## Supplementary material for "All-at-once RNA folding with 3D motif prediction framed by evolutionary information": RF00320_snoZ185.surv

```
0.000227	0.166667
-0.001434	1
&
3.313990	0.000274048
3.042063	0.000548095
1.682425	0.000822143
1.441874	0.00109619
1.400039	0.00137024
1.243157	0.00164429
1.159487	0.00191833
1.013065	0.00219238
0.898019	0.00246643
0.856184	0.00274048
0.835266	0.00301452
0.594715	0.00328857
0.531962	0.00356262
0.427375	0.00383667
0.375081	0.00411072
0.354164	0.00438476
0.333246	0.00465881
0.239117	0.00493286
0.197282	0.00548095
0.134530	0.005755
0.113612	0.0063031
0.103154	0.00685119
0.092695	0.00712524
0.082236	0.00767334
0.050860	0.00794738
0.040401	0.00822143
0.029942	0.00849548
-0.001434	0.97972
-0.011893	0.980543
-0.022351	0.981913
-0.032810	0.982735
-0.043269	0.983009
-0.053728	0.983557
-0.064186	0.984105
-0.074645	0.984653
-0.106021	0.984927
-0.116480	0.985475
-0.126939	0.986024
-0.137398	0.986846
-0.147856	0.987942
-0.189691	0.98849
-0.200150	0.988764
-0.210609	0.989312
-0.221068	0.98986
-0.231526	0.990408
-0.241985	0.990956
-0.262903	0.99123
-0.283820	0.992875
-0.304738	0.993697
-0.315196	0.993971
-0.346573	0.994793
-0.357031	0.995067
-0.367490	0.995615
-0.388408	0.996163
-0.398866	0.996437
-0.419784	0.996711
-0.440701	0.99726
-0.492995	0.997808
-0.555748	0.998082
-0.576665	0.998356
-0.587124	0.99863
-0.597583	0.998904
-0.618500	0.999178
-0.681253	0.999452
-0.785840	0.999726
-0.827675	1
&
4.893262	1.36799e-06
4.631793	2.73598e-06
4.569040	4.10397e-06
3.857845	5.47196e-06
3.836928	6.83995e-06
3.826469	1.23119e-05
3.816010	1.36799e-05
3.805552	1.64159e-05
3.795093	2.05198e-05
3.784634	2.32558e-05
3.774175	2.46238e-05
3.763717	2.73598e-05
3.753258	2.87278e-05
3.742799	3.28317e-05
3.732340	3.41997e-05
3.711423	3.83037e-05
3.700964	4.10397e-05
3.690505	4.37756e-05
3.680047	6.83995e-05
3.669588	7.11354e-05
3.659129	7.52394e-05
3.648670	7.79754e-05
3.638212	8.48153e-05
3.627753	8.89193e-05
3.617294	9.71272e-05
3.606835	9.98632e-05
3.585918	0.000105335
3.575459	0.000109439
3.565000	0.000117647
3.554541	0.000135431
3.544083	0.000142271
3.533624	0.000150479
3.523165	0.000160055
3.512706	0.000170999
3.502248	0.000198358
3.491789	0.000199726
3.481330	0.00020383
3.470871	0.000207934
3.460413	0.00021067
3.449954	0.00022435
3.439495	0.000235294
3.429036	0.000236662
3.418578	0.000247606
3.408119	0.00025171
3.397660	0.000254446
3.387201	0.000264022
3.366284	0.000273598
3.355825	0.000277702
3.345366	0.000280438
3.334908	0.000283174
3.324449	0.000284542
3.313990	0.00028591
3.303531	0.000290014
3.293073	0.000294118
3.282614	0.000300958
3.272155	0.000307798
3.261696	0.000316005
3.251238	0.000320109
3.240779	0.000328317
3.230320	0.000332421
3.219861	0.000333789
3.209403	0.000340629
3.188485	0.000346101
3.178026	0.000352941
3.167568	0.000361149
3.157109	0.000366621
3.146650	0.000367989
3.125733	0.000369357
3.115274	0.000376197
3.104815	0.000380301
3.094356	0.000381669
3.083898	0.000385773
3.073439	0.000429549
3.062980	0.000430917
3.052521	0.000432285
3.042063	0.000439124
3.031604	0.000463748
3.021145	0.000470588
3.010686	0.0004829
3.000228	0.000484268
2.989769	0.000491108
2.979310	0.000508892
2.968851	0.000515732
2.947934	0.000521204
2.937475	0.000525308
2.927016	0.000534884
2.916558	0.000538988
2.906099	0.00054446
2.895640	0.000556772
2.885181	0.000563611
2.874723	0.000597811
2.864264	0.000606019
2.853805	0.000611491
2.832888	0.000621067
2.811970	0.000638851
2.801511	0.000645691
2.791053	0.000653899
2.780594	0.000658003
2.770135	0.000679891
2.759676	0.000686731
2.749218	0.000694938
2.738759	0.000697674
2.728300	0.00070041
2.717841	0.000704514
2.707383	0.000708618
2.696924	0.000709986
2.686465	0.000737346
2.676006	0.00074829
2.665548	0.000759234
2.655089	0.000772914
2.644630	0.000783858
2.634171	0.000790698
2.623713	0.000798906
2.613254	0.000807114
2.602795	0.000813953
2.592336	0.000819425
2.581878	0.000824897
2.571419	0.000831737
2.560960	0.000852257
2.540043	0.000856361
2.529584	0.000863201
2.519125	0.000871409
2.508666	0.000872777
2.498208	0.000878249
2.487749	0.000885089
2.477290	0.000887825
2.466831	0.000891929
2.456373	0.000897401
2.445914	0.000898769
2.435455	0.000908345
2.424996	0.000912449
2.414538	0.000915185
2.404079	0.000924761
2.393620	0.000927497
2.383161	0.000932969
2.372703	0.000934337
2.362244	0.000937073
2.330868	0.00093844
2.320409	0.000942544
2.309950	0.000946648
2.299491	0.00095212
2.289033	0.000956224
2.278574	0.000963064
2.268115	0.000964432
2.247198	0.0009658
2.205363	0.000967168
2.184445	0.000968536
2.173986	0.000969904
2.163528	0.000974008
2.153069	0.000975376
2.142610	0.000980848
2.121693	0.000984952
2.111234	0.000989056
2.090316	0.000991792
2.038023	0.00099316
2.006646	0.000994528
1.985729	0.000995896
1.964811	0.000997264
1.954353	0.000998632
1.912518	0.0010041
1.891600	0.00100958
1.881141	0.00101094
1.860224	0.00101231
1.849765	0.00104241
1.839306	0.00104651
1.828848	0.00106293
1.818389	0.0010725
1.807930	0.00108755
1.797471	0.00111491
1.787013	0.00112449
1.776554	0.00114637
1.766095	0.00115732
1.755636	0.00117237
1.745178	0.00118741
1.734719	0.00122435
1.724260	0.00125718
1.713801	0.0012736
1.703343	0.00128865
1.692884	0.00131464
1.682425	0.00134473
1.671966	0.00136252
1.661508	0.00139124
1.651049	0.00143092
1.640590	0.00145417
1.630131	0.00148974
1.619673	0.00154172
1.609214	0.00156498
1.598755	0.00162244
1.588296	0.00167442
1.577838	0.00170451
1.567379	0.00174145
1.556920	0.00177975
1.546461	0.00181259
1.536003	0.00183311
1.525544	0.00189603
1.515085	0.00196854
1.504626	0.00201642
1.494168	0.00205472
1.483709	0.00207934
1.473250	0.0021026
1.462791	0.00214911
1.452333	0.0021751
1.441874	0.00222845
1.431415	0.00225855
1.420956	0.00229275
1.410498	0.00230506
1.400039	0.00233105
1.389580	0.00235431
1.379121	0.00236799
1.368663	0.00240903
1.358204	0.00247332
1.347745	0.00253215
1.337286	0.00256772
1.326827	0.00262244
1.316369	0.00264295
1.305910	0.00271272
1.295451	0.00275239
1.284992	0.00277975
1.274534	0.00280301
1.264075	0.00285636
1.253616	0.00288372
1.243157	0.0029357
1.232699	0.0029699
1.222240	0.00302052
1.211781	0.0030383
1.201322	0.00306977
1.190864	0.00308071
1.180405	0.00310534
1.169946	0.00312312
1.159487	0.00313543
1.149029	0.00314637
1.138570	0.00315869
1.128111	0.003171
1.117652	0.00318057
1.107194	0.00319836
1.096735	0.00320383
1.086276	0.00320657
1.075817	0.00321204
1.065359	0.00322435
1.054900	0.00323119
1.044441	0.00323666
1.033982	0.00324077
1.023524	0.00324897
1.013065	0.00325718
1.002606	0.00327086
0.992147	0.00328591
0.981689	0.00330233
0.971230	0.0033078
0.960771	0.0033119
0.950312	0.00331874
0.939854	0.00333242
0.929395	0.00333789
0.918936	0.00335294
0.908477	0.00335705
0.898019	0.00336252
0.887560	0.0033762
0.877101	0.00338304
0.866642	0.00340356
0.856184	0.0034145
0.845725	0.00343092
0.835266	0.00346648
0.824807	0.00347332
0.814349	0.00349521
0.803890	0.00352668
0.793431	0.00353899
0.782972	0.00355267
0.772514	0.00357319
0.762055	0.00358276
0.751596	0.0035896
0.741137	0.00360602
0.730679	0.00361423
0.720220	0.00363475
0.709761	0.00364295
0.699302	0.00364843
0.688844	0.0036539
0.678385	0.00366347
0.667926	0.00367442
0.657467	0.00368263
0.647009	0.0036922
0.636550	0.00370725
0.626091	0.00371683
0.615632	0.00372367
0.605174	0.00373051
0.594715	0.00376334
0.584256	0.00377839
0.573797	0.00378933
0.563339	0.00380301
0.552880	0.00381395
0.542421	0.00383995
0.531962	0.00386183
0.521504	0.00391108
0.511045	0.00394254
0.500586	0.0039658
0.490127	0.00398906
0.479669	0.00400684
0.469210	0.00406293
0.458751	0.00415869
0.448292	0.00419836
0.437834	0.00425308
0.427375	0.00430096
0.416916	0.00434063
0.406457	0.0043844
0.395999	0.00441997
0.385540	0.00448427
0.375081	0.00451847
0.364622	0.00454446
0.354164	0.00460055
0.343705	0.00462791
0.333246	0.00465937
0.322787	0.00468399
0.312329	0.00471409
0.301870	0.00474145
0.291411	0.00475787
0.280952	0.00481669
0.270494	0.0048933
0.260035	0.00492886
0.249576	0.00500821
0.239117	0.00506019
0.228659	0.0051067
0.218200	0.00515185
0.207741	0.00519152
0.197282	0.00526129
0.186824	0.00535431
0.176365	0.00542271
0.165906	0.00552941
0.155447	0.00557866
0.144989	0.00564569
0.134530	0.00577428
0.124071	0.00583311
0.113612	0.0059275
0.103154	0.00601368
0.092695	0.00612038
0.082236	0.0062093
0.071777	0.00629822
0.061319	0.0063762
0.050860	0.00648837
0.040401	0.00669767
0.029942	0.00703146
0.019484	0.00729275
0.009025	0.00758276
-0.001434	0.973469
-0.011893	0.974572
-0.022351	0.975416
-0.032810	0.976516
-0.043269	0.977228
-0.053728	0.977999
-0.064186	0.978773
-0.074645	0.979486
-0.085104	0.98016
-0.095563	0.980866
-0.106021	0.981635
-0.116480	0.982384
-0.126939	0.983122
-0.137398	0.983822
-0.147856	0.984546
-0.158315	0.985245
-0.168774	0.985956
-0.179233	0.986629
-0.189691	0.987074
-0.200150	0.987528
-0.210609	0.988016
-0.221068	0.988373
-0.231526	0.98884
-0.241985	0.989276
-0.252444	0.98968
-0.262903	0.990075
-0.273361	0.990514
-0.283820	0.990889
-0.294279	0.991282
-0.304738	0.991647
-0.315196	0.992045
-0.325655	0.992425
-0.336114	0.992802
-0.346573	0.993092
-0.357031	0.993446
-0.367490	0.993711
-0.377949	0.993992
-0.388408	0.994282
-0.398866	0.99456
-0.409325	0.994844
-0.419784	0.995116
-0.430243	0.995302
-0.440701	0.995476
-0.451160	0.995784
-0.461619	0.995973
-0.472078	0.996242
-0.482536	0.996419
-0.492995	0.996591
-0.503454	0.996785
-0.513913	0.996977
-0.524371	0.997119
-0.534830	0.997242
-0.545289	0.997335
-0.555748	0.997442
-0.566206	0.997531
-0.576665	0.997681
-0.587124	0.997811
-0.597583	0.997873
-0.608041	0.997949
-0.618500	0.998038
-0.628959	0.998093
-0.639418	0.998171
-0.649876	0.998297
-0.660335	0.998413
-0.670794	0.998484
-0.681253	0.998579
-0.691711	0.998642
-0.702170	0.998736
-0.712629	0.998787
-0.723088	0.998829
-0.733546	0.998886
-0.744005	0.998974
-0.754464	0.999018
-0.764923	0.999063
-0.775381	0.99912
-0.785840	0.999209
-0.796299	0.999249
-0.806758	0.999313
-0.817216	0.999346
-0.827675	0.99939
-0.838134	0.999435
-0.848593	0.999461
-0.859051	0.999502
-0.869510	0.999527
-0.879969	0.999542
-0.890428	0.99959
-0.900886	0.999613
-0.911345	0.99964
-0.921804	0.999672
-0.932263	0.999699
-0.942722	0.999707
-0.953180	0.999751
-0.963639	0.999767
-0.974098	0.999787
-0.984557	0.99981
-0.995015	0.999828
-1.005474	0.999845
-1.015933	0.999858
-1.026392	0.999862
-1.036850	0.999863
-1.047309	0.999871
-1.057768	0.999877
-1.068227	0.999912
-1.078685	0.999921
-1.089144	0.999933
-1.099603	0.999937
-1.110062	0.999947
-1.120520	0.99996
-1.130979	0.999962
-1.141438	0.999973
-1.151897	0.999974
-1.162355	0.999981
-1.172814	0.999984
-1.193732	0.999986
-1.214649	0.999989
-1.225108	0.999992
-1.246025	0.999995
-1.256484	0.999997
-1.287860	1
&
19.880652	9.79565e-33
19.870193	1.0219e-32
19.859735	1.06606e-32
19.849276	1.11213e-32
19.838817	1.16019e-32
19.828358	1.21032e-32
19.817900	1.26262e-32
19.807441	1.31719e-32
19.796982	1.37411e-32
19.786523	1.43348e-32
19.776065	1.49543e-32
19.765606	1.56005e-32
19.755147	1.62746e-32
19.744688	1.69779e-32
19.734230	1.77115e-32
19.723771	1.84769e-32
19.713312	1.92753e-32
19.702853	2.01081e-32
19.692395	2.0977e-32
19.681936	2.18834e-32
19.671477	2.2829e-32
19.661018	2.38155e-32
19.650560	2.48445e-32
19.640101	2.5918e-32
19.629642	2.70379e-32
19.619183	2.82062e-32
19.608725	2.94249e-32
19.598266	3.06963e-32
19.587807	3.20226e-32
19.577348	3.34062e-32
19.566890	3.48496e-32
19.556431	3.63553e-32
19.545972	3.79261e-32
19.535513	3.95648e-32
19.525055	4.12742e-32
19.514596	4.30575e-32
19.504137	4.49178e-32
19.493678	4.68585e-32
19.483219	4.8883e-32
19.472761	5.0995e-32
19.462302	5.31982e-32
19.451843	5.54966e-32
19.441384	5.78943e-32
19.430926	6.03955e-32
19.420467	6.30048e-32
19.410008	6.57268e-32
19.399549	6.85664e-32
19.389091	7.15286e-32
19.378632	7.46188e-32
19.368173	7.78425e-32
19.357714	8.12054e-32
19.347256	8.47136e-32
19.336797	8.83733e-32
19.326338	9.21911e-32
19.315879	9.61738e-32
19.305421	1.00329e-31
19.294962	1.04663e-31
19.284503	1.09184e-31
19.274044	1.13901e-31
19.263586	1.18821e-31
19.253127	1.23954e-31
19.242668	1.29309e-31
19.232209	1.34895e-31
19.221751	1.40722e-31
19.211292	1.46801e-31
19.200833	1.53142e-31
19.190374	1.59758e-31
19.179916	1.66659e-31
19.169457	1.73858e-31
19.158998	1.81368e-31
19.148539	1.89202e-31
19.138081	1.97375e-31
19.127622	2.059e-31
19.117163	2.14794e-31
19.106704	2.24072e-31
19.096246	2.33751e-31
19.085787	2.43848e-31
19.075328	2.54381e-31
19.064869	2.65368e-31
19.054411	2.7683e-31
19.043952	2.88788e-31
19.033493	3.01261e-31
19.023034	3.14274e-31
19.012576	3.27848e-31
19.002117	3.42008e-31
18.991658	3.5678e-31
18.981199	3.7219e-31
18.970741	3.88265e-31
18.960282	4.05035e-31
18.949823	4.22528e-31
18.939364	4.40778e-31
18.928906	4.59815e-31
18.918447	4.79674e-31
18.907988	5.00391e-31
18.897529	5.22002e-31
18.887071	5.44547e-31
18.876612	5.68065e-31
18.866153	5.92599e-31
18.855694	6.18192e-31
18.845236	6.4489e-31
18.834777	6.72742e-31
18.824318	7.01795e-31
18.813859	7.32104e-31
18.803401	7.63721e-31
18.792942	7.96703e-31
18.782483	8.31109e-31
18.772024	8.67001e-31
18.761566	9.04443e-31
18.751107	9.43501e-31
18.740648	9.84246e-31
18.730189	1.02675e-30
18.719731	1.07109e-30
18.709272	1.11734e-30
18.698813	1.16559e-30
18.688354	1.21593e-30
18.677896	1.26844e-30
18.667437	1.32321e-30
18.656978	1.38035e-30
18.646519	1.43996e-30
18.636061	1.50213e-30
18.625602	1.567e-30
18.615143	1.63466e-30
18.604684	1.70525e-30
18.594226	1.77888e-30
18.583767	1.8557e-30
18.573308	1.93582e-30
18.562849	2.01941e-30
18.552391	2.10661e-30
18.541932	2.19757e-30
18.531473	2.29246e-30
18.521014	2.39144e-30
18.510556	2.4947e-30
18.500097	2.60242e-30
18.489638	2.71478e-30
18.479179	2.832e-30
18.468721	2.95428e-30
18.458262	3.08183e-30
18.447803	3.21489e-30
18.437344	3.3537e-30
18.426886	3.4985e-30
18.416427	3.64955e-30
18.405968	3.80711e-30
18.395509	3.97149e-30
18.385051	4.14295e-30
18.374592	4.32182e-30
18.364133	4.50841e-30
18.353674	4.70305e-30
18.343216	4.9061e-30
18.332757	5.11791e-30
18.322298	5.33886e-30
18.311839	5.56935e-30
18.301381	5.80979e-30
18.290922	6.06061e-30
18.280463	6.32225e-30
18.270004	6.59519e-30
18.259546	6.87991e-30
18.249087	7.17691e-30
18.238628	7.48674e-30
18.228169	7.80994e-30
18.217711	8.14709e-30
18.207252	8.49879e-30
18.196793	8.86567e-30
18.186334	9.24839e-30
18.175876	9.64762e-30
18.165417	1.00641e-29
18.154958	1.04985e-29
18.144499	1.09517e-29
18.134041	1.14245e-29
18.123582	1.19176e-29
18.113123	1.24321e-29
18.102664	1.29687e-29
18.092206	1.35285e-29
18.081747	1.41125e-29
18.071288	1.47216e-29
18.060829	1.53571e-29
18.050371	1.60199e-29
18.039912	1.67114e-29
18.029453	1.74328e-29
18.018994	1.81852e-29
18.008536	1.89701e-29
17.998077	1.97889e-29
17.987618	2.06431e-29
17.977159	2.15341e-29
17.966701	2.24635e-29
17.956242	2.3433e-29
17.945783	2.44444e-29
17.935324	2.54995e-29
17.924866	2.66e-29
17.914407	2.77481e-29
17.903948	2.89457e-29
17.893489	3.0195e-29
17.883031	3.14981e-29
17.872572	3.28575e-29
17.862113	3.42756e-29
17.851654	3.57549e-29
17.841196	3.7298e-29
17.830737	3.89077e-29
17.820278	4.05868e-29
17.809819	4.23384e-29
17.799361	4.41655e-29
17.788902	4.60715e-29
17.778443	4.80598e-29
17.767984	5.01338e-29
17.757526	5.22973e-29
17.747067	5.45542e-29
17.736608	5.69084e-29
17.726149	5.93642e-29
17.715691	6.1926e-29
17.705232	6.45983e-29
17.694773	6.73859e-29
17.684314	7.02938e-29
17.673856	7.33271e-29
17.663397	7.64913e-29
17.652938	7.9792e-29
17.642479	8.32351e-29
17.632021	8.68268e-29
17.621562	9.05734e-29
17.611103	9.44817e-29
17.600644	9.85585e-29
17.590186	1.02811e-28
17.579727	1.07247e-28
17.569268	1.11875e-28
17.558809	1.16702e-28
17.548351	1.21738e-28
17.537892	1.2699e-28
17.527433	1.3247e-28
17.516974	1.38185e-28
17.506516	1.44148e-28
17.496057	1.50367e-28
17.485598	1.56855e-28
17.475139	1.63622e-28
17.464681	1.70682e-28
17.454222	1.78046e-28
17.443763	1.85728e-28
17.433304	1.93741e-28
17.422846	2.02099e-28
17.412387	2.10819e-28
17.401928	2.19914e-28
17.391469	2.29402e-28
17.381011	2.39299e-28
17.370552	2.49622e-28
17.360093	2.60391e-28
17.349634	2.71625e-28
17.339176	2.83343e-28
17.328717	2.95567e-28
17.318258	3.08318e-28
17.307799	3.21618e-28
17.297341	3.35493e-28
17.286882	3.49966e-28
17.276423	3.65063e-28
17.265964	3.80811e-28
17.255506	3.97238e-28
17.245047	4.14374e-28
17.234588	4.32249e-28
17.224129	4.50895e-28
17.213670	4.70345e-28
17.203212	4.90634e-28
17.192753	5.11798e-28
17.182294	5.33875e-28
17.171835	5.56904e-28
17.161377	5.80926e-28
17.150918	6.05984e-28
17.140459	6.32122e-28
17.130000	6.59388e-28
17.119542	6.87829e-28
17.109083	7.17497e-28
17.098624	7.48445e-28
17.088165	7.80727e-28
17.077707	8.14401e-28
17.067248	8.49527e-28
17.056789	8.86168e-28
17.046330	9.24389e-28
17.035872	9.64259e-28
17.025413	1.00585e-27
17.014954	1.04923e-27
17.004495	1.09448e-27
16.994037	1.14168e-27
16.983578	1.19092e-27
16.973119	1.24229e-27
16.962660	1.29586e-27
16.952202	1.35175e-27
16.941743	1.41005e-27
16.931284	1.47086e-27
16.920825	1.53429e-27
16.910367	1.60046e-27
16.899908	1.66948e-27
16.889449	1.74147e-27
16.878990	1.81657e-27
16.868532	1.89491e-27
16.858073	1.97663e-27
16.847614	2.06187e-27
16.837155	2.15078e-27
16.826697	2.24353e-27
16.816238	2.34028e-27
16.805779	2.44119e-27
16.795320	2.54646e-27
16.784862	2.65627e-27
16.774403	2.77081e-27
16.763944	2.89029e-27
16.753485	3.01492e-27
16.743027	3.14492e-27
16.732568	3.28052e-27
16.722109	3.42198e-27
16.711650	3.56953e-27
16.701192	3.72344e-27
16.690733	3.88398e-27
16.680274	4.05145e-27
16.669815	4.22614e-27
16.659357	4.40835e-27
16.648898	4.59842e-27
16.638439	4.79669e-27
16.627980	5.0035e-27
16.617522	5.21923e-27
16.607063	5.44425e-27
16.596604	5.67897e-27
16.586145	5.92382e-27
16.575687	6.17921e-27
16.565228	6.44562e-27
16.554769	6.7235e-27
16.544310	7.01337e-27
16.533852	7.31572e-27
16.523393	7.63112e-27
16.512934	7.9601e-27
16.502475	8.30326e-27
16.492017	8.66122e-27
16.481558	9.0346e-27
16.471099	9.42408e-27
16.460640	9.83034e-27
16.450182	1.02541e-26
16.439723	1.06961e-26
16.429264	1.11572e-26
16.418805	1.16382e-26
16.408347	1.21399e-26
16.397888	1.26632e-26
16.387429	1.3209e-26
16.376970	1.37784e-26
16.366512	1.43723e-26
16.356053	1.49919e-26
16.345594	1.56381e-26
16.335135	1.63121e-26
16.324677	1.70153e-26
16.314218	1.77487e-26
16.303759	1.85137e-26
16.293300	1.93117e-26
16.282842	2.0144e-26
16.272383	2.10123e-26
16.261924	2.19179e-26
16.251465	2.28626e-26
16.241007	2.3848e-26
16.230548	2.48758e-26
16.220089	2.5948e-26
16.209630	2.70663e-26
16.199172	2.82328e-26
16.188713	2.94496e-26
16.178254	3.07188e-26
16.167795	3.20427e-26
16.157337	3.34237e-26
16.146878	3.48641e-26
16.136419	3.63666e-26
16.125960	3.79338e-26
16.115502	3.95686e-26
16.105043	4.12738e-26
16.094584	4.30525e-26
16.084125	4.49078e-26
16.073667	4.6843e-26
16.063208	4.88616e-26
16.052749	5.09672e-26
16.042290	5.31635e-26
16.031832	5.54544e-26
16.021373	5.7844e-26
16.010914	6.03365e-26
16.000455	6.29365e-26
15.989997	6.56484e-26
15.979538	6.84772e-26
15.969079	7.14278e-26
15.958620	7.45055e-26
15.948162	7.77158e-26
15.937703	8.10644e-26
15.927244	8.45573e-26
15.916785	8.82006e-26
15.906327	9.20009e-26
15.895868	9.59648e-26
15.885409	1.001e-25
15.874950	1.04412e-25
15.864492	1.08911e-25
15.854033	1.13603e-25
15.843574	1.18498e-25
15.833115	1.23603e-25
15.822657	1.28928e-25
15.812198	1.34483e-25
15.801739	1.40277e-25
15.791280	1.4632e-25
15.780822	1.52624e-25
15.770363	1.59199e-25
15.759904	1.66057e-25
15.749445	1.73211e-25
15.738987	1.80673e-25
15.728528	1.88456e-25
15.718069	1.96574e-25
15.707610	2.05042e-25
15.697152	2.13875e-25
15.686693	2.23088e-25
15.676234	2.32698e-25
15.665775	2.42722e-25
15.655317	2.53177e-25
15.644858	2.64083e-25
15.634399	2.75458e-25
15.623940	2.87323e-25
15.613482	2.99699e-25
15.603023	3.12608e-25
15.592564	3.26073e-25
15.582105	3.40118e-25
15.571647	3.54768e-25
15.561188	3.70048e-25
15.550729	3.85987e-25
15.540270	4.02611e-25
15.529812	4.19952e-25
15.519353	4.38039e-25
15.508894	4.56905e-25
15.498435	4.76583e-25
15.487977	4.97109e-25
15.477518	5.18518e-25
15.467059	5.4085e-25
15.456600	5.64142e-25
15.446142	5.88438e-25
15.435683	6.1378e-25
15.425224	6.40212e-25
15.414765	6.67783e-25
15.404307	6.96541e-25
15.393848	7.26537e-25
15.383389	7.57824e-25
15.372930	7.90458e-25
15.362472	8.24498e-25
15.352013	8.60002e-25
15.341554	8.97035e-25
15.331095	9.35663e-25
15.320637	9.75953e-25
15.310178	1.01798e-24
15.299719	1.06181e-24
15.289260	1.10753e-24
15.278802	1.15522e-24
15.268343	1.20496e-24
15.257884	1.25685e-24
15.247425	1.31096e-24
15.236967	1.36741e-24
15.226508	1.42628e-24
15.216049	1.48769e-24
15.205590	1.55175e-24
15.195132	1.61856e-24
15.184673	1.68824e-24
15.174214	1.76093e-24
15.163755	1.83674e-24
15.153297	1.91582e-24
15.142838	1.9983e-24
15.132379	2.08433e-24
15.121920	2.17407e-24
15.111462	2.26766e-24
15.101003	2.36529e-24
15.090544	2.46711e-24
15.080085	2.57332e-24
15.069627	2.6841e-24
15.059168	2.79964e-24
15.048709	2.92016e-24
15.038250	3.04587e-24
15.027792	3.17698e-24
15.017333	3.31374e-24
15.006874	3.45638e-24
14.996415	3.60516e-24
14.985957	3.76035e-24
14.975498	3.92221e-24
14.965039	4.09104e-24
14.954580	4.26713e-24
14.944121	4.4508e-24
14.933663	4.64237e-24
14.923204	4.84219e-24
14.912745	5.0506e-24
14.902286	5.26798e-24
14.891828	5.49472e-24
14.881369	5.73121e-24
14.870910	5.97788e-24
14.860451	6.23516e-24
14.849993	6.50351e-24
14.839534	6.7834e-24
14.829075	7.07534e-24
14.818616	7.37984e-24
14.808158	7.69744e-24
14.797699	8.0287e-24
14.787240	8.37422e-24
14.776781	8.7346e-24
14.766323	9.11048e-24
14.755864	9.50254e-24
14.745405	9.91146e-24
14.734946	1.0338e-23
14.724488	1.07828e-23
14.714029	1.12468e-23
14.703570	1.17308e-23
14.693111	1.22356e-23
14.682653	1.27621e-23
14.672194	1.33112e-23
14.661735	1.3884e-23
14.651276	1.44814e-23
14.640818	1.51045e-23
14.630359	1.57544e-23
14.619900	1.64322e-23
14.609441	1.71392e-23
14.598983	1.78767e-23
14.588524	1.86458e-23
14.578065	1.9448e-23
14.567606	2.02848e-23
14.557148	2.11575e-23
14.546689	2.20677e-23
14.536230	2.30171e-23
14.525771	2.40074e-23
14.515313	2.50402e-23
14.504854	2.61174e-23
14.494395	2.7241e-23
14.483936	2.84129e-23
14.473478	2.96352e-23
14.463019	3.091e-23
14.452560	3.22397e-23
14.442101	3.36266e-23
14.431643	3.50731e-23
14.421184	3.65818e-23
14.410725	3.81554e-23
14.400266	3.97966e-23
14.389808	4.15085e-23
14.379349	4.32939e-23
14.368890	4.51561e-23
14.358431	4.70984e-23
14.347973	4.91242e-23
14.337514	5.12371e-23
14.327055	5.34409e-23
14.316596	5.57394e-23
14.306138	5.81367e-23
14.295679	6.06371e-23
14.285220	6.32451e-23
14.274761	6.59651e-23
14.264303	6.88021e-23
14.253844	7.17611e-23
14.243385	7.48473e-23
14.232926	7.80662e-23
14.222468	8.14234e-23
14.212009	8.4925e-23
14.201550	8.85771e-23
14.191091	9.23863e-23
14.180633	9.63591e-23
14.170174	1.00503e-22
14.159715	1.04825e-22
14.149256	1.09332e-22
14.138798	1.14034e-22
14.128339	1.18937e-22
14.117880	1.24051e-22
14.107421	1.29385e-22
14.096963	1.34949e-22
14.086504	1.40751e-22
14.076045	1.46803e-22
14.065586	1.53115e-22
14.055128	1.59698e-22
14.044669	1.66565e-22
14.034210	1.73726e-22
14.023751	1.81195e-22
14.013293	1.88985e-22
14.002834	1.9711e-22
13.992375	2.05585e-22
13.981916	2.14423e-22
13.971458	2.23641e-22
13.960999	2.33256e-22
13.950540	2.43283e-22
13.940081	2.53742e-22
13.929623	2.6465e-22
13.919164	2.76027e-22
13.908705	2.87892e-22
13.898246	3.00268e-22
13.887788	3.13175e-22
13.877329	3.26637e-22
13.866870	3.40678e-22
13.856411	3.55322e-22
13.845953	3.70595e-22
13.835494	3.86524e-22
13.825035	4.03138e-22
13.814576	4.20466e-22
13.804118	4.38538e-22
13.793659	4.57386e-22
13.783200	4.77045e-22
13.772741	4.97548e-22
13.762283	5.18932e-22
13.751824	5.41235e-22
13.741365	5.64496e-22
13.730906	5.88756e-22
13.720448	6.14058e-22
13.709989	6.40448e-22
13.699530	6.67971e-22
13.689071	6.96677e-22
13.678613	7.26615e-22
13.668154	7.5784e-22
13.657695	7.90407e-22
13.647236	8.24372e-22
13.636778	8.59796e-22
13.626319	8.96742e-22
13.615860	9.35275e-22
13.605401	9.75463e-22
13.594943	1.01738e-21
13.584484	1.06109e-21
13.574025	1.10668e-21
13.563566	1.15423e-21
13.553108	1.20383e-21
13.542649	1.25555e-21
13.532190	1.30949e-21
13.521731	1.36576e-21
13.511273	1.42443e-21
13.500814	1.48563e-21
13.490355	1.54946e-21
13.479896	1.61602e-21
13.469438	1.68545e-21
13.458979	1.75785e-21
13.448520	1.83337e-21
13.438061	1.91213e-21
13.427603	1.99427e-21
13.417144	2.07994e-21
13.406685	2.16929e-21
13.396226	2.26247e-21
13.385768	2.35966e-21
13.375309	2.46102e-21
13.364850	2.56673e-21
13.354391	2.67698e-21
13.343933	2.79196e-21
13.333474	2.91188e-21
13.323015	3.03695e-21
13.312556	3.16739e-21
13.302098	3.30343e-21
13.291639	3.4453e-21
13.281180	3.59328e-21
13.270721	3.7476e-21
13.260263	3.90855e-21
13.249804	4.07641e-21
13.239345	4.25147e-21
13.228886	4.43405e-21
13.218428	4.62447e-21
13.207969	4.82306e-21
13.197510	5.03018e-21
13.187051	5.24619e-21
13.176593	5.47146e-21
13.166134	5.70641e-21
13.155675	5.95145e-21
13.145216	6.207e-21
13.134758	6.47352e-21
13.124299	6.75148e-21
13.113840	7.04138e-21
13.103381	7.34371e-21
13.092923	7.65902e-21
13.082464	7.98786e-21
13.072005	8.33082e-21
13.061546	8.68849e-21
13.051088	9.06151e-21
13.040629	9.45055e-21
13.030170	9.85627e-21
13.019711	1.02794e-20
13.009253	1.07207e-20
12.998794	1.11809e-20
12.988335	1.16609e-20
12.977876	1.21615e-20
12.967418	1.26836e-20
12.956959	1.3228e-20
12.946500	1.37959e-20
12.936041	1.43881e-20
12.925583	1.50057e-20
12.915124	1.56497e-20
12.904665	1.63215e-20
12.894206	1.7022e-20
12.883748	1.77526e-20
12.873289	1.85146e-20
12.862830	1.93092e-20
12.852371	2.0138e-20
12.841913	2.10023e-20
12.831454	2.19036e-20
12.820995	2.28437e-20
12.810536	2.38241e-20
12.800078	2.48465e-20
12.789619	2.59128e-20
12.779160	2.70248e-20
12.768701	2.81845e-20
12.758243	2.9394e-20
12.747784	3.06553e-20
12.737325	3.19708e-20
12.726866	3.33426e-20
12.716408	3.47733e-20
12.705949	3.62654e-20
12.695490	3.78215e-20
12.685031	3.94443e-20
12.674572	4.11367e-20
12.664114	4.29017e-20
12.653655	4.47424e-20
12.643196	4.6662e-20
12.632737	4.8664e-20
12.622279	5.07518e-20
12.611820	5.29291e-20
12.601361	5.51998e-20
12.590902	5.75679e-20
12.580444	6.00375e-20
12.569985	6.2613e-20
12.559526	6.5299e-20
12.549067	6.81001e-20
12.538609	7.10214e-20
12.528150	7.40678e-20
12.517691	7.72449e-20
12.507232	8.05583e-20
12.496774	8.40137e-20
12.486315	8.76172e-20
12.475856	9.13752e-20
12.465397	9.52943e-20
12.454939	9.93815e-20
12.444480	1.03644e-19
12.434021	1.08089e-19
12.423562	1.12725e-19
12.413104	1.17559e-19
12.402645	1.22601e-19
12.392186	1.27858e-19
12.381727	1.33341e-19
12.371269	1.39059e-19
12.360810	1.45023e-19
12.350351	1.51241e-19
12.339892	1.57727e-19
12.329434	1.6449e-19
12.318975	1.71543e-19
12.308516	1.78899e-19
12.298057	1.8657e-19
12.287599	1.94569e-19
12.277140	2.02911e-19
12.266681	2.11611e-19
12.256222	2.20684e-19
12.245764	2.30145e-19
12.235305	2.40012e-19
12.224846	2.50302e-19
12.214387	2.61032e-19
12.203929	2.72223e-19
12.193470	2.83893e-19
12.183011	2.96063e-19
12.172552	3.08754e-19
12.162094	3.21989e-19
12.151635	3.35791e-19
12.141176	3.50185e-19
12.130717	3.65195e-19
12.120259	3.80849e-19
12.109800	3.97173e-19
12.099341	4.14196e-19
12.088882	4.31949e-19
12.078424	4.50462e-19
12.067965	4.69768e-19
12.057506	4.89901e-19
12.047047	5.10897e-19
12.036589	5.32792e-19
12.026130	5.55624e-19
12.015671	5.79435e-19
12.005212	6.04266e-19
11.994754	6.3016e-19
11.984295	6.57164e-19
11.973836	6.85324e-19
11.963377	7.1469e-19
11.952919	7.45313e-19
11.942460	7.77248e-19
11.932001	8.10551e-19
11.921542	8.4528e-19
11.911084	8.81496e-19
11.900625	9.19264e-19
11.890166	9.58648e-19
11.879707	9.99719e-19
11.869249	1.04255e-18
11.858790	1.08721e-18
11.848331	1.13379e-18
11.837872	1.18236e-18
11.827414	1.23301e-18
11.816955	1.28583e-18
11.806496	1.34091e-18
11.796037	1.39834e-18
11.785579	1.45824e-18
11.775120	1.5207e-18
11.764661	1.58584e-18
11.754202	1.65376e-18
11.743744	1.72459e-18
11.733285	1.79846e-18
11.722826	1.87548e-18
11.712367	1.9558e-18
11.701909	2.03956e-18
11.691450	2.12691e-18
11.680991	2.218e-18
11.670532	2.31298e-18
11.660074	2.41203e-18
11.649615	2.51531e-18
11.639156	2.62302e-18
11.628697	2.73534e-18
11.618239	2.85247e-18
11.607780	2.9746e-18
11.597321	3.10197e-18
11.586862	3.23478e-18
11.576404	3.37328e-18
11.565945	3.5177e-18
11.555486	3.66831e-18
11.545027	3.82536e-18
11.534569	3.98912e-18
11.524110	4.1599e-18
11.513651	4.33798e-18
11.503192	4.52368e-18
11.492734	4.71733e-18
11.482275	4.91926e-18
11.471816	5.12983e-18
11.461357	5.34941e-18
11.450899	5.57838e-18
11.440440	5.81715e-18
11.429981	6.06613e-18
11.419522	6.32576e-18
11.409064	6.5965e-18
11.398605	6.87882e-18
11.388146	7.17321e-18
11.377687	7.4802e-18
11.367229	7.80032e-18
11.356770	8.13413e-18
11.346311	8.48221e-18
11.335852	8.84518e-18
11.325394	9.22368e-18
11.314935	9.61836e-18
11.304476	1.00299e-17
11.294017	1.04591e-17
11.283559	1.09066e-17
11.273100	1.13732e-17
11.262641	1.18598e-17
11.252182	1.23672e-17
11.241724	1.28964e-17
11.231265	1.34481e-17
11.220806	1.40234e-17
11.210347	1.46233e-17
11.199889	1.52489e-17
11.189430	1.59012e-17
11.178971	1.65814e-17
11.168512	1.72906e-17
11.158054	1.80302e-17
11.147595	1.88015e-17
11.137136	1.96056e-17
11.126677	2.04442e-17
11.116219	2.13186e-17
11.105760	2.22303e-17
11.095301	2.31811e-17
11.084842	2.41725e-17
11.074384	2.52062e-17
11.063925	2.62841e-17
11.053466	2.74081e-17
11.043007	2.85802e-17
11.032549	2.98023e-17
11.022090	3.10766e-17
11.011631	3.24054e-17
11.001172	3.3791e-17
10.990714	3.52358e-17
10.980255	3.67423e-17
10.969796	3.83132e-17
10.959337	3.99513e-17
10.948879	4.16593e-17
10.938420	4.34402e-17
10.927961	4.52973e-17
10.917502	4.72337e-17
10.907044	4.92528e-17
10.896585	5.13582e-17
10.886126	5.35535e-17
10.875667	5.58426e-17
10.865209	5.82295e-17
10.854750	6.07184e-17
10.844291	6.33135e-17
10.833832	6.60195e-17
10.823374	6.88411e-17
10.812915	7.17831e-17
10.802456	7.48509e-17
10.791997	7.80496e-17
10.781539	8.13849e-17
10.771080	8.48627e-17
10.760621	8.8489e-17
10.750162	9.22702e-17
10.739704	9.62128e-17
10.729245	1.00324e-16
10.718786	1.0461e-16
10.708327	1.0908e-16
10.697869	1.1374e-16
10.687410	1.18599e-16
10.676951	1.23666e-16
10.666492	1.28949e-16
10.656034	1.34458e-16
10.645575	1.40202e-16
10.635116	1.46191e-16
10.624657	1.52435e-16
10.614199	1.58946e-16
10.603740	1.65736e-16
10.593281	1.72814e-16
10.582822	1.80196e-16
10.572364	1.87892e-16
10.561905	1.95916e-16
10.551446	2.04283e-16
10.540987	2.13007e-16
10.530529	2.22104e-16
10.520070	2.31588e-16
10.509611	2.41477e-16
10.499152	2.51789e-16
10.488694	2.6254e-16
10.478235	2.7375e-16
10.467776	2.85438e-16
10.457317	2.97625e-16
10.446859	3.10332e-16
10.436400	3.23581e-16
10.425941	3.37395e-16
10.415482	3.51799e-16
10.405023	3.66817e-16
10.394565	3.82475e-16
10.384106	3.98802e-16
10.373647	4.15825e-16
10.363188	4.33574e-16
10.352730	4.5208e-16
10.342271	4.71376e-16
10.331812	4.91494e-16
10.321353	5.1247e-16
10.310895	5.34341e-16
10.300436	5.57145e-16
10.289977	5.80921e-16
10.279518	6.05711e-16
10.269060	6.31558e-16
10.258601	6.58507e-16
10.248142	6.86605e-16
10.237683	7.15901e-16
10.227225	7.46446e-16
10.216766	7.78293e-16
10.206307	8.11498e-16
10.195848	8.46119e-16
10.185390	8.82215e-16
10.174931	9.1985e-16
10.164472	9.5909e-16
10.154013	1e-15
10.143555	1.04266e-15
10.133096	1.08713e-15
10.122637	1.1335e-15
10.112178	1.18185e-15
10.101720	1.23225e-15
10.091261	1.28481e-15
10.080802	1.3396e-15
10.070343	1.39673e-15
10.059885	1.45629e-15
10.049426	1.51839e-15
10.038967	1.58314e-15
10.028508	1.65064e-15
10.018050	1.72102e-15
10.007591	1.7944e-15
9.997132	1.87091e-15
9.986673	1.95067e-15
9.976215	2.03384e-15
9.965756	2.12054e-15
9.955297	2.21094e-15
9.944838	2.30519e-15
9.934380	2.40345e-15
9.923921	2.5059e-15
9.913462	2.61271e-15
9.903003	2.72408e-15
9.892545	2.84018e-15
9.882086	2.96123e-15
9.871627	3.08743e-15
9.861168	3.219e-15
9.850710	3.35618e-15
9.840251	3.4992e-15
9.829792	3.64831e-15
9.819333	3.80377e-15
9.808875	3.96584e-15
9.798416	4.13482e-15
9.787957	4.31099e-15
9.777498	4.49465e-15
9.767040	4.68614e-15
9.756581	4.88577e-15
9.746122	5.09391e-15
9.735663	5.3109e-15
9.725205	5.53713e-15
9.714746	5.77298e-15
9.704287	6.01887e-15
9.693828	6.27523e-15
9.683370	6.5425e-15
9.672911	6.82113e-15
9.662452	7.11163e-15
9.651993	7.41448e-15
9.641535	7.73022e-15
9.631076	8.05939e-15
9.620617	8.40257e-15
9.610158	8.76035e-15
9.599700	9.13334e-15
9.589241	9.5222e-15
9.578782	9.92761e-15
9.568323	1.03503e-14
9.557865	1.07909e-14
9.547406	1.12502e-14
9.536947	1.17291e-14
9.526488	1.22284e-14
9.516030	1.27489e-14
9.505571	1.32915e-14
9.495112	1.38572e-14
9.484653	1.4447e-14
9.474195	1.50618e-14
9.463736	1.57028e-14
9.453277	1.6371e-14
9.442818	1.70677e-14
9.432360	1.77939e-14
9.421901	1.8551e-14
9.411442	1.93403e-14
9.400983	2.01632e-14
9.390525	2.1021e-14
9.380066	2.19153e-14
9.369607	2.28476e-14
9.359148	2.38195e-14
9.348690	2.48328e-14
9.338231	2.5889e-14
9.327772	2.69902e-14
9.317313	2.81381e-14
9.306855	2.93349e-14
9.296396	3.05824e-14
9.285937	3.1883e-14
9.275478	3.32389e-14
9.265020	3.46523e-14
9.254561	3.61257e-14
9.244102	3.76618e-14
9.233643	3.92631e-14
9.223185	4.09324e-14
9.212726	4.26726e-14
9.202267	4.44868e-14
9.191808	4.63779e-14
9.181350	4.83494e-14
9.170891	5.04046e-14
9.160432	5.2547e-14
9.149973	5.47804e-14
9.139515	5.71087e-14
9.129056	5.95358e-14
9.118597	6.20659e-14
9.108138	6.47035e-14
9.097680	6.7453e-14
9.087221	7.03192e-14
9.076762	7.33071e-14
9.066303	7.64218e-14
9.055845	7.96686e-14
9.045386	8.30533e-14
9.034927	8.65816e-14
9.024468	9.02597e-14
9.014010	9.40938e-14
9.003551	9.80906e-14
8.993092	1.02257e-13
8.982633	1.066e-13
8.972175	1.11128e-13
8.961716	1.15847e-13
8.951257	1.20767e-13
8.940798	1.25895e-13
8.930340	1.31241e-13
8.919881	1.36814e-13
8.909422	1.42623e-13
8.898963	1.48678e-13
8.888505	1.5499e-13
8.878046	1.6157e-13
8.867587	1.68429e-13
8.857128	1.75578e-13
8.846670	1.83031e-13
8.836211	1.908e-13
8.825752	1.98898e-13
8.815293	2.07339e-13
8.804835	2.16138e-13
8.794376	2.25311e-13
8.783917	2.34871e-13
8.773458	2.44838e-13
8.763000	2.55226e-13
8.752541	2.66055e-13
8.742082	2.77343e-13
8.731623	2.89109e-13
8.721165	3.01373e-13
8.710706	3.14157e-13
8.700247	3.27483e-13
8.689788	3.41374e-13
8.679330	3.55852e-13
8.668871	3.70945e-13
8.658412	3.86676e-13
8.647953	4.03074e-13
8.637495	4.20166e-13
8.627036	4.37982e-13
8.616577	4.56553e-13
8.606118	4.7591e-13
8.595660	4.96086e-13
8.585201	5.17117e-13
8.574742	5.39038e-13
8.564283	5.61888e-13
8.553825	5.85705e-13
8.543366	6.10529e-13
8.532907	6.36405e-13
8.522448	6.63376e-13
8.511990	6.91489e-13
8.501531	7.20791e-13
8.491072	7.51333e-13
8.480613	7.83168e-13
8.470155	8.1635e-13
8.459696	8.50935e-13
8.449237	8.86985e-13
8.438778	9.24559e-13
8.428320	9.63722e-13
8.417861	1.00454e-12
8.407402	1.04709e-12
8.396943	1.09144e-12
8.386485	1.13766e-12
8.376026	1.18584e-12
8.365567	1.23605e-12
8.355108	1.28839e-12
8.344650	1.34294e-12
8.334191	1.3998e-12
8.323732	1.45906e-12
8.313273	1.52082e-12
8.302815	1.5852e-12
8.292356	1.6523e-12
8.281897	1.72223e-12
8.271438	1.79512e-12
8.260980	1.87109e-12
8.250521	1.95027e-12
8.240062	2.0328e-12
8.229603	2.11882e-12
8.219145	2.20846e-12
8.208686	2.3019e-12
8.198227	2.39928e-12
8.187768	2.50078e-12
8.177310	2.60656e-12
8.166851	2.71682e-12
8.156392	2.83172e-12
8.145933	2.95148e-12
8.135474	3.0763e-12
8.125016	3.20639e-12
8.114557	3.34197e-12
8.104098	3.48328e-12
8.093639	3.63055e-12
8.083181	3.78404e-12
8.072722	3.94401e-12
8.062263	4.11072e-12
8.051804	4.28448e-12
8.041346	4.46557e-12
8.030887	4.6543e-12
8.020428	4.85099e-12
8.009969	5.05598e-12
7.999511	5.26963e-12
7.989052	5.49228e-12
7.978593	5.72433e-12
7.968134	5.96616e-12
7.957676	6.2182e-12
7.947217	6.48086e-12
7.936758	6.7546e-12
7.926299	7.03989e-12
7.915841	7.3372e-12
7.905382	7.64705e-12
7.894923	7.96997e-12
7.884464	8.30649e-12
7.874006	8.6572e-12
7.863547	9.0227e-12
7.853088	9.4036e-12
7.842629	9.80055e-12
7.832171	1.02142e-11
7.821712	1.06453e-11
7.811253	1.10946e-11
7.800794	1.15628e-11
7.790336	1.20507e-11
7.779877	1.25592e-11
7.769418	1.30891e-11
7.758959	1.36413e-11
7.748501	1.42168e-11
7.738042	1.48165e-11
7.727583	1.54415e-11
7.717124	1.60927e-11
7.706666	1.67714e-11
7.696207	1.74787e-11
7.685748	1.82157e-11
7.675289	1.89838e-11
7.664831	1.97842e-11
7.654372	2.06182e-11
7.643913	2.14874e-11
7.633454	2.23931e-11
7.622996	2.3337e-11
7.612537	2.43205e-11
7.602078	2.53454e-11
7.591619	2.64135e-11
7.581161	2.75264e-11
7.570702	2.86862e-11
7.560243	2.98947e-11
7.549784	3.1154e-11
7.539326	3.24663e-11
7.528867	3.38338e-11
7.518408	3.52588e-11
7.507949	3.67436e-11
7.497491	3.82908e-11
7.487032	3.99031e-11
7.476573	4.15832e-11
7.466114	4.33338e-11
7.455656	4.51579e-11
7.445197	4.70588e-11
7.434738	4.90394e-11
7.424279	5.11033e-11
7.413821	5.32538e-11
7.403362	5.54946e-11
7.392903	5.78296e-11
7.382444	6.02626e-11
7.371986	6.27977e-11
7.361527	6.54392e-11
7.351068	6.81917e-11
7.340609	7.10596e-11
7.330151	7.4048e-11
7.319692	7.71617e-11
7.309233	8.04061e-11
7.298774	8.37866e-11
7.288316	8.73089e-11
7.277857	9.0979e-11
7.267398	9.4803e-11
7.256939	9.87874e-11
7.246481	1.02939e-10
7.236022	1.07264e-10
7.225563	1.11771e-10
7.215104	1.16467e-10
7.204646	1.2136e-10
7.194187	1.26458e-10
7.183728	1.31769e-10
7.173269	1.37303e-10
7.162811	1.43069e-10
7.152352	1.49076e-10
7.141893	1.55336e-10
7.131434	1.61857e-10
7.120976	1.68651e-10
7.110517	1.7573e-10
7.100058	1.83106e-10
7.089599	1.9079e-10
7.079141	1.98796e-10
7.068682	2.07137e-10
7.058223	2.15828e-10
7.047764	2.24881e-10
7.037306	2.34314e-10
7.026847	2.44142e-10
7.016388	2.54381e-10
7.005929	2.65048e-10
6.995471	2.76161e-10
6.985012	2.87739e-10
6.974553	2.99801e-10
6.964094	3.12368e-10
6.953636	3.2546e-10
6.943177	3.391e-10
6.932718	3.53309e-10
6.922259	3.68113e-10
6.911801	3.83535e-10
6.901342	3.99601e-10
6.890883	4.16339e-10
6.880424	4.33776e-10
6.869966	4.51942e-10
6.859507	4.70866e-10
6.849048	4.90581e-10
6.838589	5.11118e-10
6.828131	5.32513e-10
6.817672	5.54802e-10
6.807213	5.78021e-10
6.796754	6.02208e-10
6.786296	6.27405e-10
6.775837	6.53654e-10
6.765378	6.80997e-10
6.754919	7.09482e-10
6.744461	7.39154e-10
6.734002	7.70064e-10
6.723543	8.02262e-10
6.713084	8.35803e-10
6.702626	8.70743e-10
6.692167	9.07138e-10
6.681708	9.45051e-10
6.671249	9.84544e-10
6.660791	1.02568e-09
6.650332	1.06853e-09
6.639873	1.11317e-09
6.629414	1.15967e-09
6.618956	1.2081e-09
6.608497	1.25855e-09
6.598038	1.3111e-09
6.587579	1.36583e-09
6.577121	1.42285e-09
6.566662	1.48223e-09
6.556203	1.54409e-09
6.545744	1.60852e-09
6.535286	1.67564e-09
6.524827	1.74554e-09
6.514368	1.81835e-09
6.503909	1.89419e-09
6.493451	1.97318e-09
6.482992	2.05545e-09
6.472533	2.14114e-09
6.462074	2.2304e-09
6.451616	2.32336e-09
6.441157	2.42018e-09
6.430698	2.52103e-09
6.420239	2.62606e-09
6.409781	2.73545e-09
6.399322	2.84939e-09
6.388863	2.96806e-09
6.378404	3.09165e-09
6.367946	3.22036e-09
6.357487	3.35442e-09
6.347028	3.49405e-09
6.336569	3.63946e-09
6.326111	3.7909e-09
6.315652	3.94862e-09
6.305193	4.11288e-09
6.294734	4.28395e-09
6.284276	4.46211e-09
6.273817	4.64765e-09
6.263358	4.84087e-09
6.252899	5.0421e-09
6.242441	5.25167e-09
6.231982	5.46991e-09
6.221523	5.69719e-09
6.211064	5.93387e-09
6.200606	6.18035e-09
6.190147	6.43703e-09
6.179688	6.70433e-09
6.169229	6.98268e-09
6.158771	7.27255e-09
6.148312	7.5744e-09
6.137853	7.88873e-09
6.127394	8.21606e-09
6.116936	8.55691e-09
6.106477	8.91184e-09
6.096018	9.28144e-09
6.085559	9.6663e-09
6.075101	1.00671e-08
6.064642	1.04844e-08
6.054183	1.09189e-08
6.043724	1.13713e-08
6.033266	1.18425e-08
6.022807	1.2333e-08
6.012348	1.28438e-08
6.001889	1.33757e-08
5.991431	1.39295e-08
5.980972	1.45061e-08
5.970513	1.51065e-08
5.960054	1.57316e-08
5.949596	1.63825e-08
5.939137	1.70602e-08
5.928678	1.77658e-08
5.918219	1.85005e-08
5.907761	1.92654e-08
5.897302	2.00617e-08
5.886843	2.08908e-08
5.876384	2.17541e-08
5.865925	2.26528e-08
5.855467	2.35885e-08
5.845008	2.45627e-08
5.834549	2.55769e-08
5.824090	2.66327e-08
5.813632	2.7732e-08
5.803173	2.88764e-08
5.792714	3.00678e-08
5.782255	3.1308e-08
5.771797	3.25992e-08
5.761338	3.39434e-08
5.750879	3.53427e-08
5.740420	3.67994e-08
5.729962	3.83159e-08
5.719503	3.98945e-08
5.709044	4.15378e-08
5.698585	4.32484e-08
5.688127	4.50291e-08
5.677668	4.68828e-08
5.667209	4.88123e-08
5.656750	5.08208e-08
5.646292	5.29115e-08
5.635833	5.50877e-08
5.625374	5.73529e-08
5.614915	5.97108e-08
5.604457	6.2165e-08
5.593998	6.47195e-08
5.583539	6.73784e-08
5.573080	7.01459e-08
5.562622	7.30265e-08
5.552163	7.60246e-08
5.541704	7.9145e-08
5.531245	8.23928e-08
5.520787	8.5773e-08
5.510328	8.92911e-08
5.499869	9.29526e-08
5.489410	9.67633e-08
5.478952	1.00729e-07
5.468493	1.04857e-07
5.458034	1.09152e-07
5.447575	1.13623e-07
5.437117	1.18275e-07
5.426658	1.23117e-07
5.416199	1.28155e-07
5.405740	1.33398e-07
5.395282	1.38855e-07
5.384823	1.44533e-07
5.374364	1.50442e-07
5.363905	1.5659e-07
5.353447	1.62988e-07
5.342988	1.69646e-07
5.332529	1.76574e-07
5.322070	1.83783e-07
5.311612	1.91284e-07
5.301153	1.99088e-07
5.290694	2.0721e-07
5.280235	2.15659e-07
5.269777	2.24451e-07
5.259318	2.33599e-07
5.248859	2.43117e-07
5.238400	2.53019e-07
5.227942	2.63322e-07
5.217483	2.74041e-07
5.207024	2.85193e-07
5.196565	2.96796e-07
5.186107	3.08866e-07
5.175648	3.21424e-07
5.165189	3.34488e-07
5.154730	3.48079e-07
5.144272	3.62217e-07
5.133813	3.76925e-07
5.123354	3.92225e-07
5.112895	4.08141e-07
5.102437	4.24697e-07
5.091978	4.4192e-07
5.081519	4.59834e-07
5.071060	4.78468e-07
5.060602	4.97851e-07
5.050143	5.18012e-07
5.039684	5.38982e-07
5.029225	5.60793e-07
5.018767	5.83478e-07
5.008308	6.07073e-07
4.997849	6.31613e-07
4.987390	6.57135e-07
4.976932	6.83679e-07
4.966473	7.11284e-07
4.956014	7.39994e-07
4.945555	7.69851e-07
4.935097	8.009e-07
4.924638	8.33189e-07
4.914179	8.66766e-07
4.903720	9.01683e-07
4.893262	9.37991e-07
4.882803	9.75747e-07
4.872344	1.01501e-06
4.861885	1.05583e-06
4.851427	1.09827e-06
4.840968	1.14241e-06
4.830509	1.18829e-06
4.820050	1.236e-06
4.809592	1.2856e-06
4.799133	1.33717e-06
4.788674	1.39079e-06
4.778215	1.44653e-06
4.767757	1.50448e-06
4.757298	1.56472e-06
4.746839	1.62734e-06
4.736380	1.69244e-06
4.725922	1.76011e-06
4.715463	1.83046e-06
4.705004	1.90358e-06
4.694545	1.97958e-06
4.684087	2.05858e-06
4.673628	2.14068e-06
4.663169	2.22602e-06
4.652710	2.31472e-06
4.642252	2.4069e-06
4.631793	2.50271e-06
4.621334	2.60227e-06
4.610875	2.70574e-06
4.600417	2.81326e-06
4.589958	2.92499e-06
4.579499	3.0411e-06
4.569040	3.16175e-06
4.558582	3.28711e-06
4.548123	3.41736e-06
4.537664	3.5527e-06
4.527205	3.69332e-06
4.516747	3.83941e-06
4.506288	3.99119e-06
4.495829	4.14887e-06
4.485370	4.31268e-06
4.474912	4.48284e-06
4.464453	4.65961e-06
4.453994	4.84323e-06
4.443535	5.03396e-06
4.433077	5.23207e-06
4.422618	5.43784e-06
4.412159	5.65155e-06
4.401700	5.87351e-06
4.391242	6.10403e-06
4.380783	6.34342e-06
4.370324	6.59201e-06
4.359865	6.85017e-06
4.349407	7.11823e-06
4.338948	7.39658e-06
4.328489	7.68558e-06
4.318030	7.98565e-06
4.307572	8.29719e-06
4.297113	8.62063e-06
4.286654	8.95641e-06
4.276195	9.30497e-06
4.265737	9.66681e-06
4.255278	1.00424e-05
4.244819	1.04322e-05
4.234360	1.08369e-05
4.223902	1.12568e-05
4.213443	1.16927e-05
4.202984	1.2145e-05
4.192525	1.26143e-05
4.182067	1.31014e-05
4.171608	1.36067e-05
4.161149	1.41311e-05
4.150690	1.46751e-05
4.140232	1.52395e-05
4.129773	1.58251e-05
4.119314	1.64325e-05
4.108855	1.70625e-05
4.098397	1.77161e-05
4.087938	1.83939e-05
4.077479	1.90968e-05
4.067020	1.98259e-05
4.056562	2.05819e-05
4.046103	2.13658e-05
4.035644	2.21786e-05
4.025185	2.30213e-05
4.014727	2.3895e-05
4.004268	2.48008e-05
3.993809	2.57396e-05
3.983350	2.67128e-05
3.972892	2.77214e-05
3.962433	2.87667e-05
3.951974	2.985e-05
3.941515	3.09725e-05
3.931057	3.21355e-05
3.920598	3.33405e-05
3.910139	3.45889e-05
3.899680	3.58821e-05
3.889222	3.72215e-05
3.878763	3.86088e-05
3.868304	4.00456e-05
3.857845	4.15334e-05
3.847387	4.30739e-05
3.836928	4.46688e-05
3.826469	4.632e-05
3.816010	4.80291e-05
3.805552	4.97982e-05
3.795093	5.1629e-05
3.784634	5.35236e-05
3.774175	5.5484e-05
3.763717	5.75121e-05
3.753258	5.96102e-05
3.742799	6.17803e-05
3.732340	6.40247e-05
3.721882	6.63456e-05
3.711423	6.87454e-05
3.700964	7.12263e-05
3.690505	7.37908e-05
3.680047	7.64413e-05
3.669588	7.91804e-05
3.659129	8.20105e-05
3.648670	8.49342e-05
3.638212	8.79543e-05
3.627753	9.10732e-05
3.617294	9.42938e-05
3.606835	9.76188e-05
3.596376	0.000101051
3.585918	0.000104593
3.575459	0.000108248
3.565000	0.000112018
3.554541	0.000115908
3.544083	0.000119918
3.533624	0.000124053
3.523165	0.000128315
3.512706	0.000132707
3.502248	0.000137231
3.491789	0.000141892
3.481330	0.000146691
3.470871	0.000151632
3.460413	0.000156716
3.449954	0.000161948
3.439495	0.000167328
3.429036	0.000172861
3.418578	0.000178547
3.408119	0.00018439
3.397660	0.000190391
3.387201	0.000196552
3.376743	0.000202875
3.366284	0.000209362
3.355825	0.000216013
3.345366	0.00022283
3.334908	0.000229813
3.324449	0.000236962
3.313990	0.000244278
3.303531	0.000251759
3.293073	0.000259404
3.282614	0.000267213
3.272155	0.000275182
3.261696	0.000283309
3.251238	0.000291589
3.240779	0.000300019
3.230320	0.000308592
3.219861	0.000317303
3.209403	0.000326143
3.198944	0.000335104
3.188485	0.000344175
3.178026	0.000353344
3.167568	0.000362598
3.157109	0.00037192
3.146650	0.000381293
3.136191	0.000390696
3.125733	0.000400107
3.115274	0.000409498
3.104815	0.000418841
3.094356	0.0004281
3.083898	0.000437238
3.073439	0.000446209
3.062980	0.000454964
3.052521	0.000463443
3.042063	0.00047158
3.031604	0.000479293
3.021145	0.000486489
3.010686	0.000493052
3.000228	0.000498835
2.989769	0.000503647
2.979310	0.0005072
&
```
