## Supplementary material for "All-at-once RNA folding with 3D motif prediction framed by evolutionary information": RF00321_snoZ247.cacofold.power

```
# Power analysis of CaCoFold structure 
#
# Powertype = SINGLE SUBSTITUTIONS
# covary  left_pos      right_pos    substitutions      power
#----------------------------------------------------------------
          1		44		3		0.02
          2		43		2		0.00
          3		42		1		0.00
          7		38		1		0.00
          8		37		0		0.00
          11		36		2		0.00
          12		35		0		0.00
          13		34		0		0.00
          14		33		0		0.00
          15		32		1		0.00
          47		65		2		0.00
          48		63		0		0.00
          49		62		2		0.00
          50		61		2		0.00
          51		60		3		0.02
          67		128		1		0.00
          68		127		2		0.00
          69		126		2		0.00
          70		125		1		0.00
          71		124		1		0.00
          72		123		2		0.00
          73		122		1		0.00
          74		90		1		0.00
          75		89		5		0.11
          76		88		3		0.02
          77		87		0		0.00
          91		113		1		0.00
          92		112		1		0.00
          93		111		0		0.00
          94		110		4		0.07
          95		109		3		0.02
          96		108		0		0.00
          130		143		1		0.00
          131		142		1		0.00
          132		141		0		0.00
#
# BPAIRS 35
# avg substitutions per BP  1.4
# BPAIRS expected to covary 0.2 +/- 0.5
# BPAIRS observed to covary 0
#
```
