## Supplementary material for "All-at-once RNA folding with 3D motif prediction framed by evolutionary information": RF00321_snoZ247.helixcov

```
# RMs = 2 L = 143

# RM_HELIX NESTED 92-97 107-112, nbp = 6 nbp_cov = 0
# pvals: 0.724888,0.373908,0.058435,0.992759,0.373908,0.770634
# aggregated NONE
NESTED  :::::::::::::::::::::::::::::::::::::::::::::::::::::::::::::::::::::::::::::::::::::::<<<<<<_________>>>>>>:::::::::::::::::::::::::::::::
        :::::::::::::::::::::::::::::::::::::::::::::::::::::::::::::::::::::::::::::::::::::::::::::::::::::::::::::::::::::::::::::::::::::::::::

# RM_HELIX NESTED 4-8 138-142, nbp = 5 nbp_cov = 0
# pvals: 0.932666,0.373908,0.373908,0.724888,0.373908
# aggregated NONE
NESTED  :::<<<<<_____________________________________________________________________________________________________________________________>>>>>:
        :::::::::::::::::::::::::::::::::::::::::::::::::::::::::::::::::::::::::::::::::::::::::::::::::::::::::::::::::::::::::::::::::::::::::::
```
