## Supplementary material for "All-at-once RNA folding with 3D motif prediction framed by evolutionary information": RF00321_snoZ247.surv

```
0.020203	0.0909091
-0.000205	0.545455
-0.020613	0.727273
-0.061428	0.818182
-0.265506	0.909091
-0.694068	1
&
7.448622	0.000104384
7.101690	0.000208768
4.938469	0.000313152
4.550722	0.000417537
4.060936	0.000521921
4.040528	0.000939457
3.999713	0.00114823
3.938490	0.00125261
3.693597	0.00135699
3.673189	0.00146138
3.652781	0.00156576
3.550743	0.00177453
3.530335	0.00187891
3.509927	0.00208768
3.489519	0.00240084
3.428296	0.00250522
3.346665	0.00271399
3.305850	0.00281837
3.285442	0.00292276
3.244626	0.00302714
3.224219	0.00323591
3.203811	0.00344468
3.142588	0.00365344
3.122180	0.00386221
3.081364	0.0039666
3.040549	0.00407098
2.816064	0.00417537
2.795656	0.00438413
2.775248	0.00448852
2.693617	0.00469729
2.652802	0.00480167
2.550763	0.00490605
2.489540	0.00511482
2.387501	0.00521921
2.326278	0.00542797
2.305870	0.00553236
2.265055	0.00584551
2.224239	0.0059499
2.203831	0.00605428
2.183424	0.00615866
2.163016	0.00626305
2.101793	0.00636743
2.060977	0.0065762
1.999754	0.00668058
1.979346	0.00688935
1.938531	0.00699374
1.918123	0.00730689
1.897715	0.00751566
1.856900	0.00762004
1.836492	0.00793319
1.816084	0.00803758
1.795676	0.00814196
1.775269	0.00970772
1.754861	0.0102296
1.734453	0.0104384
1.714046	0.0105428
1.693638	0.0107516
1.652822	0.0108559
1.632415	0.0109603
1.612007	0.0110647
1.591599	0.0112735
1.571191	0.011691
1.550784	0.0125261
1.530376	0.0134656
1.509968	0.0137787
1.489560	0.0143006
1.448745	0.0164927
1.428337	0.0173278
1.407929	0.0178497
1.387522	0.0179541
1.367114	0.0182672
1.346706	0.0185804
1.326298	0.0191023
1.305891	0.0193111
1.285483	0.019833
1.265075	0.0202505
1.244667	0.0207724
1.224260	0.0215031
1.203852	0.0216075
1.183444	0.0218163
1.163036	0.0222338
1.142629	0.022547
1.122221	0.0230689
1.101813	0.023382
1.081405	0.0236952
1.060998	0.0242171
1.040590	0.0243215
1.020182	0.0244259
0.999774	0.0246347
0.979367	0.024739
0.958959	0.0254697
0.938551	0.0255741
0.897736	0.0257829
0.877328	0.0259916
0.856920	0.0263048
0.836512	0.0265136
0.816105	0.0269311
0.795697	0.0272443
0.775289	0.027453
0.754882	0.0277662
0.734474	0.0279749
0.714066	0.0284969
0.693658	0.0290188
0.652843	0.0292276
0.632435	0.0296451
0.591620	0.030167
0.571212	0.0304802
0.530396	0.0307933
0.509989	0.0308977
0.489581	0.0311065
0.469173	0.0314196
0.448765	0.0321503
0.428358	0.0324635
0.407950	0.032881
0.387542	0.0335073
0.367134	0.034238
0.346727	0.0349687
0.326319	0.0360125
0.305911	0.0371608
0.285503	0.0389353
0.265096	0.0398747
0.244688	0.0406054
0.224280	0.0417537
0.203872	0.0435282
0.183465	0.0448852
0.163057	0.0468685
0.142649	0.0493737
0.122241	0.0511482
0.101834	0.0531315
0.081426	0.0544885
0.061018	0.0557411
0.040610	0.0573069
0.020203	0.0598121
-0.000205	0.358038
-0.020613	0.706054
-0.041021	0.719729
-0.061428	0.740292
-0.081836	0.765658
-0.102244	0.793424
-0.122652	0.81858
-0.143059	0.841545
-0.163467	0.859916
-0.183875	0.87881
-0.204282	0.894154
-0.224690	0.910334
-0.245098	0.923278
-0.265506	0.931524
-0.285913	0.939979
-0.306321	0.948539
-0.326729	0.95595
-0.347137	0.961169
-0.367544	0.965762
-0.387952	0.970355
-0.408360	0.974426
-0.428768	0.977453
-0.449175	0.980271
-0.469583	0.983612
-0.489991	0.985908
-0.510399	0.987683
-0.530806	0.989353
-0.551214	0.990501
-0.571622	0.990919
-0.592030	0.991649
-0.612437	0.992067
-0.632845	0.993215
-0.653253	0.993946
-0.673661	0.994572
-0.694068	0.99499
-0.714476	0.99572
-0.734884	0.996451
-0.755292	0.996973
-0.775699	0.997704
-0.796107	0.998539
-0.816515	0.999061
-0.836923	0.999687
-0.898146	0.999896
-1.041000	1
&
7.918000	5.21322e-06
7.509845	1.04264e-05
7.407806	1.56397e-05
7.387399	2.08529e-05
7.326175	3.12793e-05
7.264952	3.64925e-05
7.224137	4.17058e-05
7.162913	4.6919e-05
7.101690	5.21322e-05
7.020059	5.73454e-05
6.999651	6.25586e-05
6.979244	6.77719e-05
6.958836	7.29851e-05
6.897613	7.81983e-05
6.836389	8.86248e-05
6.775166	9.90512e-05
6.632312	0.000104264
6.367011	0.000109478
6.224157	0.000114691
6.142526	0.000119904
5.958856	0.000125117
5.877225	0.000130331
5.713963	0.000140757
5.693556	0.00014597
5.632333	0.000151183
5.489478	0.000156397
5.326216	0.00016161
5.142547	0.000166823
5.040508	0.00017725
4.938469	0.000182463
4.918061	0.000187676
4.897654	0.000192889
4.775207	0.000203316
4.673169	0.000208529
4.632353	0.000218955
4.591538	0.000229382
4.550722	0.000234595
4.509907	0.000245021
4.489499	0.000250235
4.448683	0.000255448
4.428276	0.000260661
4.387460	0.000265874
4.326237	0.000271087
4.305829	0.000281514
4.265014	0.000286727
4.244606	0.000297154
4.224198	0.000302367
4.203790	0.00030758
4.162975	0.000338859
4.142567	0.000354499
4.122159	0.000375352
4.101752	0.000401418
4.081344	0.000448337
4.060936	0.000490043
4.040528	0.000521322
4.020121	0.000531749
3.999713	0.000552601
3.979305	0.000573454
3.958897	0.000656866
3.938490	0.000729851
3.918082	0.000755917
3.897674	0.000787196
3.877266	0.000818476
3.856859	0.000870608
3.836451	0.00092274
3.816043	0.000948806
3.795635	0.000964446
3.775228	0.00100094
3.754820	0.00103222
3.734412	0.0010635
3.714005	0.00107914
3.693597	0.0011052
3.673189	0.00113127
3.652781	0.0011834
3.632374	0.00126681
3.611966	0.0013398
3.591558	0.00144928
3.571150	0.00156397
3.550743	0.00164216
3.530335	0.0017725
3.509927	0.00193932
3.489519	0.00205401
3.469112	0.00212178
3.448704	0.00219998
3.428296	0.00228339
3.407888	0.00235116
3.387481	0.00243457
3.367073	0.00246064
3.346665	0.00251277
3.326257	0.00258054
3.305850	0.00268481
3.285442	0.00274737
3.265034	0.00283599
3.244626	0.00294547
3.224219	0.00303409
3.203811	0.00310708
3.183403	0.00317485
3.162995	0.00321134
3.142588	0.00328954
3.122180	0.00332603
3.101772	0.00338338
3.081364	0.00351371
3.060957	0.00355542
3.040549	0.00367532
3.020141	0.00374309
2.999733	0.00381608
2.979326	0.00389428
2.958918	0.00397247
2.938510	0.00406631
2.918102	0.00420707
2.897695	0.00429048
2.877287	0.00434783
2.856879	0.00440517
2.836471	0.0044573
2.816064	0.00448337
2.795656	0.00450944
2.775248	0.00454072
2.754841	0.00457199
2.734433	0.00462934
2.714025	0.00466062
2.693617	0.0046919
2.673210	0.00471796
2.652802	0.00476488
2.632394	0.00480659
2.611986	0.00487957
2.591579	0.00490043
2.571171	0.00494213
2.550763	0.00498905
2.530355	0.00503076
2.509948	0.00507768
2.489540	0.00517151
2.469132	0.00525493
2.448724	0.00531227
2.428317	0.00535398
2.407909	0.00541654
2.387501	0.00550516
2.367093	0.00553123
2.346686	0.00558336
2.326278	0.00564592
2.305870	0.00568241
2.285462	0.0057971
2.265055	0.00605776
2.244647	0.00625586
2.224239	0.00633406
2.203831	0.00647482
2.183424	0.00659472
2.163016	0.00669899
2.142608	0.00677197
2.122200	0.00682411
2.101793	0.00687624
2.081385	0.00692316
2.060977	0.00701178
2.040569	0.00707955
2.020162	0.00719424
1.999754	0.00731936
1.979346	0.00746533
1.958938	0.00758002
1.938531	0.0076895
1.918123	0.00781983
1.897715	0.0079241
1.877307	0.00807007
1.856900	0.00823168
1.836492	0.00837243
1.816084	0.0085549
1.795676	0.00886769
1.775269	0.00905015
1.754861	0.0092274
1.734453	0.00955583
1.714046	0.00983735
1.693638	0.0103222
1.673230	0.0107601
1.652822	0.0111824
1.632415	0.0116359
1.612007	0.0122563
1.591599	0.0127255
1.571191	0.0133667
1.550784	0.0139193
1.530376	0.0145762
1.509968	0.0150766
1.489560	0.0156814
1.469153	0.0162496
1.448745	0.0168543
1.428337	0.0172453
1.407929	0.0175373
1.387522	0.017824
1.367114	0.0180847
1.346706	0.0184183
1.326298	0.0187937
1.305891	0.0191325
1.285483	0.0194297
1.265075	0.0197529
1.244667	0.0201126
1.224260	0.0204098
1.203852	0.0206913
1.183444	0.0209207
1.163036	0.0212387
1.142629	0.021541
1.122221	0.0218955
1.101813	0.0221614
1.081405	0.0224794
1.060998	0.0227766
1.040590	0.0230633
1.020182	0.0233083
0.999774	0.0236315
0.979367	0.0237984
0.958959	0.0240017
0.938551	0.0241998
0.918143	0.0244031
0.897736	0.0246898
0.877328	0.024841
0.856920	0.0251225
0.836512	0.0253258
0.816105	0.0254926
0.795697	0.025696
0.775289	0.0259566
0.754882	0.026186
0.734474	0.0264571
0.714066	0.0266813
0.693658	0.0268585
0.673251	0.0270618
0.652843	0.0273538
0.632435	0.027677
0.612027	0.027922
0.591620	0.02824
0.571212	0.0286414
0.550804	0.0289855
0.530396	0.0294495
0.509989	0.0298718
0.489581	0.030513
0.469173	0.0310604
0.448765	0.03154
0.428358	0.0321082
0.407950	0.0326973
0.387542	0.0333385
0.367134	0.0340945
0.346727	0.0348608
0.326319	0.0356272
0.305911	0.03643
0.285503	0.0373319
0.265096	0.0382025
0.244688	0.0390105
0.224280	0.039975
0.203872	0.0412053
0.183465	0.0427119
0.163057	0.0444896
0.142649	0.0460484
0.122241	0.0475967
0.101834	0.0499218
0.081426	0.0520123
0.061018	0.0538682
0.040610	0.0559014
0.020203	0.058435
-0.000205	0.373908
-0.020613	0.724888
-0.041021	0.746637
-0.061428	0.770634
-0.081836	0.794563
-0.102244	0.816411
-0.122652	0.837248
-0.143059	0.855808
-0.163467	0.872302
-0.183875	0.888041
-0.204282	0.90097
-0.224690	0.912741
-0.245098	0.923652
-0.265506	0.932666
-0.285913	0.940533
-0.306321	0.946882
-0.326729	0.952445
-0.347137	0.957554
-0.367544	0.961782
-0.387952	0.965462
-0.408360	0.969341
-0.428768	0.972354
-0.449175	0.974909
-0.469583	0.977552
-0.489991	0.979481
-0.510399	0.981337
-0.530806	0.983031
-0.551214	0.984553
-0.571622	0.985857
-0.592030	0.987045
-0.612437	0.988197
-0.632845	0.989282
-0.653253	0.990429
-0.673661	0.991721
-0.694068	0.992759
-0.714476	0.99364
-0.734884	0.9945
-0.755292	0.99523
-0.775699	0.996137
-0.796107	0.996794
-0.816515	0.997346
-0.836923	0.997857
-0.857330	0.9983
-0.877738	0.998665
-0.898146	0.998895
-0.918554	0.999088
-0.938961	0.999281
-0.959369	0.999338
-0.979777	0.999463
-1.000185	0.999541
-1.020592	0.999588
-1.041000	0.999635
-1.061408	0.999687
-1.081816	0.999729
-1.102223	0.999771
-1.122631	0.999797
-1.143039	0.999838
-1.163447	0.999885
-1.183854	0.999906
-1.204262	0.999922
-1.224670	0.999927
-1.245077	0.999932
-1.265485	0.999958
-1.285893	0.999974
-1.306301	0.99999
-1.551194	0.999995
-1.612417	1
&
26.019670	3.36009e-10
25.999262	3.40161e-10
25.978854	3.44365e-10
25.958446	3.4862e-10
25.938039	3.52929e-10
25.917631	3.5729e-10
25.897223	3.61706e-10
25.876815	3.66177e-10
25.856408	3.70702e-10
25.836000	3.75284e-10
25.815592	3.79923e-10
25.795184	3.84619e-10
25.774777	3.89373e-10
25.754369	3.94186e-10
25.733961	3.99059e-10
25.713553	4.03992e-10
25.693146	4.08986e-10
25.672738	4.14042e-10
25.652330	4.19161e-10
25.631922	4.24343e-10
25.611515	4.29589e-10
25.591107	4.349e-10
25.570699	4.40277e-10
25.550291	4.45721e-10
25.529884	4.51232e-10
25.509476	4.56811e-10
25.489068	4.6246e-10
25.468660	4.68178e-10
25.448253	4.73967e-10
25.427845	4.79828e-10
25.407437	4.85762e-10
25.387029	4.91769e-10
25.366622	4.97851e-10
25.346214	5.04008e-10
25.325806	5.10241e-10
25.305399	5.16552e-10
25.284991	5.2294e-10
25.264583	5.29408e-10
25.244175	5.35957e-10
25.223768	5.42586e-10
25.203360	5.49297e-10
25.182952	5.56092e-10
25.162544	5.62971e-10
25.142137	5.69935e-10
25.121729	5.76985e-10
25.101321	5.84123e-10
25.080913	5.91349e-10
25.060506	5.98665e-10
25.040098	6.06072e-10
25.019690	6.1357e-10
24.999282	6.21161e-10
24.978875	6.28847e-10
24.958467	6.36628e-10
24.938059	6.44505e-10
24.917651	6.5248e-10
24.897244	6.60554e-10
24.876836	6.68728e-10
24.856428	6.77003e-10
24.836020	6.85381e-10
24.815613	6.93863e-10
24.795205	7.0245e-10
24.774797	7.11143e-10
24.754389	7.19945e-10
24.733982	7.28855e-10
24.713574	7.37876e-10
24.693166	7.47009e-10
24.672758	7.56255e-10
24.652351	7.65616e-10
24.631943	7.75093e-10
24.611535	7.84688e-10
24.591127	7.94401e-10
24.570720	8.04236e-10
24.550312	8.14192e-10
24.529904	8.24271e-10
24.509496	8.34476e-10
24.489089	8.44807e-10
24.468681	8.55267e-10
24.448273	8.65856e-10
24.427865	8.76577e-10
24.407458	8.87431e-10
24.387050	8.98419e-10
24.366642	9.09544e-10
24.346235	9.20807e-10
24.325827	9.32209e-10
24.305419	9.43753e-10
24.285011	9.55441e-10
24.264604	9.67273e-10
24.244196	9.79253e-10
24.223788	9.91381e-10
24.203380	1.00366e-09
24.182973	1.01609e-09
24.162565	1.02868e-09
24.142157	1.04142e-09
24.121749	1.05432e-09
24.101342	1.06738e-09
24.080934	1.0806e-09
24.060526	1.09398e-09
24.040118	1.10754e-09
24.019711	1.12126e-09
23.999303	1.13515e-09
23.978895	1.14921e-09
23.958487	1.16345e-09
23.938080	1.17787e-09
23.917672	1.19246e-09
23.897264	1.20723e-09
23.876856	1.22219e-09
23.856449	1.23734e-09
23.836041	1.25267e-09
23.815633	1.26819e-09
23.795225	1.28391e-09
23.774818	1.29982e-09
23.754410	1.31593e-09
23.734002	1.33224e-09
23.713594	1.34875e-09
23.693187	1.36547e-09
23.672779	1.38239e-09
23.652371	1.39952e-09
23.631963	1.41687e-09
23.611556	1.43443e-09
23.591148	1.45222e-09
23.570740	1.47022e-09
23.550332	1.48844e-09
23.529925	1.5069e-09
23.509517	1.52558e-09
23.489109	1.54449e-09
23.468701	1.56364e-09
23.448294	1.58303e-09
23.427886	1.60265e-09
23.407478	1.62253e-09
23.387070	1.64264e-09
23.366663	1.66301e-09
23.346255	1.68363e-09
23.325847	1.70451e-09
23.305440	1.72565e-09
23.285032	1.74705e-09
23.264624	1.76872e-09
23.244216	1.79065e-09
23.223809	1.81286e-09
23.203401	1.83535e-09
23.182993	1.85811e-09
23.162585	1.88116e-09
23.142178	1.90449e-09
23.121770	1.92812e-09
23.101362	1.95203e-09
23.080954	1.97625e-09
23.060547	2.00077e-09
23.040139	2.02559e-09
23.019731	2.05072e-09
22.999323	2.07616e-09
22.978916	2.10192e-09
22.958508	2.128e-09
22.938100	2.1544e-09
22.917692	2.18114e-09
22.897285	2.2082e-09
22.876877	2.2356e-09
22.856469	2.26334e-09
22.836061	2.29143e-09
22.815654	2.31987e-09
22.795246	2.34866e-09
22.774838	2.37781e-09
22.754430	2.40732e-09
22.734023	2.4372e-09
22.713615	2.46745e-09
22.693207	2.49808e-09
22.672799	2.52909e-09
22.652392	2.56048e-09
22.631984	2.59227e-09
22.611576	2.62445e-09
22.591168	2.65703e-09
22.570761	2.69002e-09
22.550353	2.72341e-09
22.529945	2.75723e-09
22.509537	2.79146e-09
22.489130	2.82612e-09
22.468722	2.86121e-09
22.448314	2.89674e-09
22.427906	2.93271e-09
22.407499	2.96913e-09
22.387091	3.006e-09
22.366683	3.04334e-09
22.346276	3.08113e-09
22.325868	3.1194e-09
22.305460	3.15814e-09
22.285052	3.19737e-09
22.264645	3.23708e-09
22.244237	3.27729e-09
22.223829	3.318e-09
22.203421	3.35922e-09
22.183014	3.40095e-09
22.162606	3.4432e-09
22.142198	3.48598e-09
22.121790	3.52929e-09
22.101383	3.57314e-09
22.080975	3.61753e-09
22.060567	3.66248e-09
22.040159	3.70799e-09
22.019752	3.75406e-09
21.999344	3.80071e-09
21.978936	3.84795e-09
21.958528	3.89577e-09
21.938121	3.94418e-09
21.917713	3.9932e-09
21.897305	4.04283e-09
21.876897	4.09308e-09
21.856490	4.14395e-09
21.836082	4.19546e-09
21.815674	4.24761e-09
21.795266	4.30041e-09
21.774859	4.35387e-09
21.754451	4.408e-09
21.734043	4.4628e-09
21.713635	4.51828e-09
21.693228	4.57446e-09
21.672820	4.63134e-09
21.652412	4.68892e-09
21.632004	4.74723e-09
21.611597	4.80626e-09
21.591189	4.86602e-09
21.570781	4.92653e-09
21.550373	4.9878e-09
21.529966	5.04983e-09
21.509558	5.11264e-09
21.489150	5.17622e-09
21.468742	5.24061e-09
21.448335	5.30579e-09
21.427927	5.37179e-09
21.407519	5.43861e-09
21.387112	5.50626e-09
21.366704	5.57476e-09
21.346296	5.64411e-09
21.325888	5.71433e-09
21.305481	5.78543e-09
21.285073	5.85741e-09
21.264665	5.93029e-09
21.244257	6.00408e-09
21.223850	6.07879e-09
21.203442	6.15443e-09
21.183034	6.23102e-09
21.162626	6.30856e-09
21.142219	6.38707e-09
21.121811	6.46656e-09
21.101403	6.54705e-09
21.080995	6.62854e-09
21.060588	6.71104e-09
21.040180	6.79458e-09
21.019772	6.87916e-09
20.999364	6.96479e-09
20.978957	7.0515e-09
20.958549	7.13928e-09
20.938141	7.22816e-09
20.917733	7.31816e-09
20.897326	7.40928e-09
20.876918	7.50153e-09
20.856510	7.59494e-09
20.836102	7.68951e-09
20.815695	7.78527e-09
20.795287	7.88222e-09
20.774879	7.98038e-09
20.754471	8.07977e-09
20.734064	8.1804e-09
20.713656	8.28229e-09
20.693248	8.38545e-09
20.672840	8.4899e-09
20.652433	8.59566e-09
20.632025	8.70273e-09
20.611617	8.81115e-09
20.591209	8.92092e-09
20.570802	9.03206e-09
20.550394	9.14459e-09
20.529986	9.25853e-09
20.509578	9.37389e-09
20.489171	9.4907e-09
20.468763	9.60896e-09
20.448355	9.72871e-09
20.427948	9.84995e-09
20.407540	9.9727e-09
20.387132	1.0097e-08
20.366724	1.02228e-08
20.346317	1.03503e-08
20.325909	1.04793e-08
20.305501	1.06099e-08
20.285093	1.07422e-08
20.264686	1.08761e-08
20.244278	1.10117e-08
20.223870	1.11489e-08
20.203462	1.12879e-08
20.183055	1.14287e-08
20.162647	1.15712e-08
20.142239	1.17155e-08
20.121831	1.18616e-08
20.101424	1.20095e-08
20.081016	1.21592e-08
20.060608	1.23109e-08
20.040200	1.24644e-08
20.019793	1.26199e-08
19.999385	1.27773e-08
19.978977	1.29367e-08
19.958569	1.3098e-08
19.938162	1.32614e-08
19.917754	1.34269e-08
19.897346	1.35944e-08
19.876938	1.3764e-08
19.856531	1.39357e-08
19.836123	1.41096e-08
19.815715	1.42857e-08
19.795307	1.44639e-08
19.774900	1.46444e-08
19.754492	1.48272e-08
19.734084	1.50122e-08
19.713676	1.51996e-08
19.693269	1.53893e-08
19.672861	1.55813e-08
19.652453	1.57758e-08
19.632045	1.59728e-08
19.611638	1.61722e-08
19.591230	1.6374e-08
19.570822	1.65785e-08
19.550414	1.67854e-08
19.530007	1.6995e-08
19.509599	1.72072e-08
19.489191	1.74221e-08
19.468783	1.76396e-08
19.448376	1.78599e-08
19.427968	1.80829e-08
19.407560	1.83088e-08
19.387153	1.85374e-08
19.366745	1.8769e-08
19.346337	1.90034e-08
19.325929	1.92408e-08
19.305522	1.94811e-08
19.285114	1.97245e-08
19.264706	1.99709e-08
19.244298	2.02204e-08
19.223891	2.04731e-08
19.203483	2.07289e-08
19.183075	2.09879e-08
19.162667	2.12501e-08
19.142260	2.15157e-08
19.121852	2.17846e-08
19.101444	2.20568e-08
19.081036	2.23325e-08
19.060629	2.26116e-08
19.040221	2.28942e-08
19.019813	2.31804e-08
18.999405	2.34702e-08
18.978998	2.37636e-08
18.958590	2.40607e-08
18.938182	2.43615e-08
18.917774	2.46661e-08
18.897367	2.49745e-08
18.876959	2.52868e-08
18.856551	2.5603e-08
18.836143	2.59231e-08
18.815736	2.62473e-08
18.795328	2.65756e-08
18.774920	2.6908e-08
18.754512	2.72445e-08
18.734105	2.75853e-08
18.713697	2.79304e-08
18.693289	2.82798e-08
18.672881	2.86336e-08
18.652474	2.89918e-08
18.632066	2.93545e-08
18.611658	2.97218e-08
18.591250	3.00937e-08
18.570843	3.04703e-08
18.550435	3.08516e-08
18.530027	3.12377e-08
18.509619	3.16286e-08
18.489212	3.20245e-08
18.468804	3.24253e-08
18.448396	3.28312e-08
18.427989	3.32422e-08
18.407581	3.36583e-08
18.387173	3.40797e-08
18.366765	3.45063e-08
18.346358	3.49384e-08
18.325950	3.53758e-08
18.305542	3.58188e-08
18.285134	3.62673e-08
18.264727	3.67215e-08
18.244319	3.71814e-08
18.223911	3.76471e-08
18.203503	3.81186e-08
18.183096	3.8596e-08
18.162688	3.90795e-08
18.142280	3.95691e-08
18.121872	4.00648e-08
18.101465	4.05667e-08
18.081057	4.1075e-08
18.060649	4.15896e-08
18.040241	4.21107e-08
18.019834	4.26384e-08
17.999426	4.31728e-08
17.979018	4.37138e-08
17.958610	4.42617e-08
17.938203	4.48164e-08
17.917795	4.53782e-08
17.897387	4.5947e-08
17.876979	4.6523e-08
17.856572	4.71062e-08
17.836164	4.76968e-08
17.815756	4.82948e-08
17.795348	4.89003e-08
17.774941	4.95135e-08
17.754533	5.01344e-08
17.734125	5.07631e-08
17.713717	5.13998e-08
17.693310	5.20444e-08
17.672902	5.26972e-08
17.652494	5.33582e-08
17.632086	5.40275e-08
17.611679	5.47053e-08
17.591271	5.53916e-08
17.570863	5.60866e-08
17.550455	5.67903e-08
17.530048	5.75029e-08
17.509640	5.82244e-08
17.489232	5.89551e-08
17.468825	5.9695e-08
17.448417	6.04442e-08
17.428009	6.12028e-08
17.407601	6.19711e-08
17.387194	6.2749e-08
17.366786	6.35367e-08
17.346378	6.43343e-08
17.325970	6.51421e-08
17.305563	6.596e-08
17.285155	6.67882e-08
17.264747	6.76269e-08
17.244339	6.84761e-08
17.223932	6.93361e-08
17.203524	7.02069e-08
17.183116	7.10888e-08
17.162708	7.19817e-08
17.142301	7.28859e-08
17.121893	7.38016e-08
17.101485	7.47287e-08
17.081077	7.56676e-08
17.060670	7.66184e-08
17.040262	7.75812e-08
17.019854	7.85561e-08
16.999446	7.95433e-08
16.979039	8.0543e-08
16.958631	8.15553e-08
16.938223	8.25804e-08
16.917815	8.36185e-08
16.897408	8.46697e-08
16.877000	8.57341e-08
16.856592	8.6812e-08
16.836184	8.79036e-08
16.815777	8.90089e-08
16.795369	9.01282e-08
16.774961	9.12616e-08
16.754553	9.24094e-08
16.734146	9.35716e-08
16.713738	9.47486e-08
16.693330	9.59405e-08
16.672922	9.71474e-08
16.652515	9.83696e-08
16.632107	9.96072e-08
16.611699	1.0086e-07
16.591291	1.0213e-07
16.570884	1.03415e-07
16.550476	1.04716e-07
16.530068	1.06034e-07
16.509660	1.07369e-07
16.489253	1.0872e-07
16.468845	1.10089e-07
16.448437	1.11475e-07
16.428030	1.12878e-07
16.407622	1.14299e-07
16.387214	1.15739e-07
16.366806	1.17196e-07
16.346399	1.18672e-07
16.325991	1.20167e-07
16.305583	1.2168e-07
16.285175	1.23213e-07
16.264768	1.24765e-07
16.244360	1.26336e-07
16.223952	1.27928e-07
16.203544	1.2954e-07
16.183137	1.31172e-07
16.162729	1.32825e-07
16.142321	1.34499e-07
16.121913	1.36194e-07
16.101506	1.3791e-07
16.081098	1.39649e-07
16.060690	1.41409e-07
16.040282	1.43192e-07
16.019875	1.44997e-07
15.999467	1.46825e-07
15.979059	1.48676e-07
15.958651	1.50551e-07
15.938244	1.5245e-07
15.917836	1.54373e-07
15.897428	1.5632e-07
15.877020	1.58291e-07
15.856613	1.60288e-07
15.836205	1.6231e-07
15.815797	1.64358e-07
15.795389	1.66432e-07
15.774982	1.68532e-07
15.754574	1.70658e-07
15.734166	1.72812e-07
15.713758	1.74993e-07
15.693351	1.77202e-07
15.672943	1.79439e-07
15.652535	1.81704e-07
15.632127	1.83998e-07
15.611720	1.86321e-07
15.591312	1.88674e-07
15.570904	1.91056e-07
15.550496	1.93469e-07
15.530089	1.95912e-07
15.509681	1.98387e-07
15.489273	2.00893e-07
15.468866	2.03431e-07
15.448458	2.06001e-07
15.428050	2.08603e-07
15.407642	2.11239e-07
15.387235	2.13909e-07
15.366827	2.16612e-07
15.346419	2.19349e-07
15.326011	2.22122e-07
15.305604	2.2493e-07
15.285196	2.27773e-07
15.264788	2.30653e-07
15.244380	2.33569e-07
15.223973	2.36522e-07
15.203565	2.39513e-07
15.183157	2.42542e-07
15.162749	2.4561e-07
15.142342	2.48716e-07
15.121934	2.51862e-07
15.101526	2.55049e-07
15.081118	2.58275e-07
15.060711	2.61543e-07
15.040303	2.64853e-07
15.019895	2.68205e-07
14.999487	2.71599e-07
14.979080	2.75036e-07
14.958672	2.78518e-07
14.938264	2.82044e-07
14.917856	2.85614e-07
14.897449	2.89231e-07
14.877041	2.92893e-07
14.856633	2.96602e-07
14.836225	3.00358e-07
14.815818	3.04162e-07
14.795410	3.08015e-07
14.775002	3.11917e-07
14.754594	3.15868e-07
14.734187	3.1987e-07
14.713779	3.23924e-07
14.693371	3.28028e-07
14.672963	3.32185e-07
14.652556	3.36396e-07
14.632148	3.4066e-07
14.611740	3.44978e-07
14.591332	3.49352e-07
14.570925	3.53781e-07
14.550517	3.58267e-07
14.530109	3.6281e-07
14.509702	3.67411e-07
14.489294	3.72071e-07
14.468886	3.76791e-07
14.448478	3.81571e-07
14.428071	3.86412e-07
14.407663	3.91314e-07
14.387255	3.9628e-07
14.366847	4.01309e-07
14.346440	4.06402e-07
14.326032	4.1156e-07
14.305624	4.16785e-07
14.285216	4.22076e-07
14.264809	4.27435e-07
14.244401	4.32862e-07
14.223993	4.38359e-07
14.203585	4.43926e-07
14.183178	4.49564e-07
14.162770	4.55275e-07
14.142362	4.61058e-07
14.121954	4.66916e-07
14.101547	4.72848e-07
14.081139	4.78857e-07
14.060731	4.84943e-07
14.040323	4.91106e-07
14.019916	4.97348e-07
13.999508	5.03671e-07
13.979100	5.10074e-07
13.958692	5.1656e-07
13.938285	5.23128e-07
13.917877	5.29781e-07
13.897469	5.36519e-07
13.877061	5.43343e-07
13.856654	5.50255e-07
13.836246	5.57256e-07
13.815838	5.64346e-07
13.795430	5.71528e-07
13.775023	5.78801e-07
13.754615	5.86168e-07
13.734207	5.93629e-07
13.713799	6.01186e-07
13.693392	6.0884e-07
13.672984	6.16592e-07
13.652576	6.24444e-07
13.632168	6.32397e-07
13.611761	6.40451e-07
13.591353	6.4861e-07
13.570945	6.56873e-07
13.550538	6.65242e-07
13.530130	6.73719e-07
13.509722	6.82304e-07
13.489314	6.91e-07
13.468907	6.99808e-07
13.448499	7.08729e-07
13.428091	7.17765e-07
13.407683	7.26917e-07
13.387276	7.36186e-07
13.366868	7.45575e-07
13.346460	7.55085e-07
13.326052	7.64717e-07
13.305645	7.74473e-07
13.285237	7.84355e-07
13.264829	7.94363e-07
13.244421	8.04501e-07
13.224014	8.14769e-07
13.203606	8.2517e-07
13.183198	8.35704e-07
13.162790	8.46374e-07
13.142383	8.57182e-07
13.121975	8.68128e-07
13.101567	8.79216e-07
13.081159	8.90447e-07
13.060752	9.01823e-07
13.040344	9.13345e-07
13.019936	9.25016e-07
12.999528	9.36838e-07
12.979121	9.48812e-07
12.958713	9.6094e-07
12.938305	9.73225e-07
12.917897	9.85669e-07
12.897490	9.98273e-07
12.877082	1.01104e-06
12.856674	1.02397e-06
12.836266	1.03707e-06
12.815859	1.05034e-06
12.795451	1.06378e-06
12.775043	1.07739e-06
12.754635	1.09118e-06
12.734228	1.10515e-06
12.713820	1.11929e-06
12.693412	1.13362e-06
12.673004	1.14814e-06
12.652597	1.16284e-06
12.632189	1.17774e-06
12.611781	1.19282e-06
12.591373	1.20811e-06
12.570966	1.22359e-06
12.550558	1.23927e-06
12.530150	1.25515e-06
12.509743	1.27124e-06
12.489335	1.28753e-06
12.468927	1.30404e-06
12.448519	1.32076e-06
12.428112	1.3377e-06
12.407704	1.35486e-06
12.387296	1.37224e-06
12.366888	1.38985e-06
12.346481	1.40768e-06
12.326073	1.42574e-06
12.305665	1.44404e-06
12.285257	1.46258e-06
12.264850	1.48136e-06
12.244442	1.50038e-06
12.224034	1.51965e-06
12.203626	1.53917e-06
12.183219	1.55894e-06
12.162811	1.57897e-06
12.142403	1.59926e-06
12.121995	1.61981e-06
12.101588	1.64063e-06
12.081180	1.66172e-06
12.060772	1.68308e-06
12.040364	1.70472e-06
12.019957	1.72665e-06
11.999549	1.74886e-06
11.979141	1.77135e-06
11.958733	1.79414e-06
11.938326	1.81723e-06
11.917918	1.84062e-06
11.897510	1.86431e-06
11.877102	1.88831e-06
11.856695	1.91262e-06
11.836287	1.93725e-06
11.815879	1.96221e-06
11.795471	1.98748e-06
11.775064	2.01309e-06
11.754656	2.03903e-06
11.734248	2.0653e-06
11.713840	2.09192e-06
11.693433	2.11889e-06
11.673025	2.14621e-06
11.652617	2.17389e-06
11.632209	2.20193e-06
11.611802	2.23033e-06
11.591394	2.2591e-06
11.570986	2.28826e-06
11.550579	2.31779e-06
11.530171	2.3477e-06
11.509763	2.37801e-06
11.489355	2.40872e-06
11.468948	2.43982e-06
11.448540	2.47134e-06
11.428132	2.50326e-06
11.407724	2.53561e-06
11.387317	2.56837e-06
11.366909	2.60157e-06
11.346501	2.6352e-06
11.326093	2.66927e-06
11.305686	2.70379e-06
11.285278	2.73876e-06
11.264870	2.77418e-06
11.244462	2.81008e-06
11.224055	2.84644e-06
11.203647	2.88328e-06
11.183239	2.9206e-06
11.162831	2.95841e-06
11.142424	2.99672e-06
11.122016	3.03554e-06
11.101608	3.07486e-06
11.081200	3.1147e-06
11.060793	3.15506e-06
11.040385	3.19595e-06
11.019977	3.23738e-06
10.999569	3.27935e-06
10.979162	3.32188e-06
10.958754	3.36497e-06
10.938346	3.40862e-06
10.917938	3.45285e-06
10.897531	3.49766e-06
10.877123	3.54306e-06
10.856715	3.58906e-06
10.836307	3.63566e-06
10.815900	3.68288e-06
10.795492	3.73072e-06
10.775084	3.77919e-06
10.754676	3.8283e-06
10.734269	3.87806e-06
10.713861	3.92847e-06
10.693453	3.97955e-06
10.673045	4.03131e-06
10.652638	4.08375e-06
10.632230	4.13688e-06
10.611822	4.19071e-06
10.591415	4.24526e-06
10.571007	4.30052e-06
10.550599	4.35652e-06
10.530191	4.41326e-06
10.509784	4.47075e-06
10.489376	4.52899e-06
10.468968	4.58802e-06
10.448560	4.64782e-06
10.428153	4.70841e-06
10.407745	4.76981e-06
10.387337	4.83202e-06
10.366929	4.89506e-06
10.346522	4.95893e-06
10.326114	5.02365e-06
10.305706	5.08923e-06
10.285298	5.15568e-06
10.264891	5.22301e-06
10.244483	5.29124e-06
10.224075	5.36037e-06
10.203667	5.43043e-06
10.183260	5.50141e-06
10.162852	5.57334e-06
10.142444	5.64622e-06
10.122036	5.72008e-06
10.101629	5.79492e-06
10.081221	5.87075e-06
10.060813	5.9476e-06
10.040405	6.02547e-06
10.019998	6.10437e-06
9.999590	6.18433e-06
9.979182	6.26536e-06
9.958774	6.34747e-06
9.938367	6.43067e-06
9.917959	6.51499e-06
9.897551	6.60043e-06
9.877143	6.68701e-06
9.856736	6.77475e-06
9.836328	6.86367e-06
9.815920	6.95377e-06
9.795512	7.04508e-06
9.775105	7.13761e-06
9.754697	7.23138e-06
9.734289	7.32641e-06
9.713881	7.42271e-06
9.693474	7.5203e-06
9.673066	7.6192e-06
9.652658	7.71943e-06
9.632251	7.821e-06
9.611843	7.92394e-06
9.591435	8.02825e-06
9.571027	8.13398e-06
9.550620	8.24112e-06
9.530212	8.3497e-06
9.509804	8.45974e-06
9.489396	8.57127e-06
9.468989	8.68429e-06
9.448581	8.79884e-06
9.428173	8.91493e-06
9.407765	9.03259e-06
9.387358	9.15183e-06
9.366950	9.27268e-06
9.346542	9.39516e-06
9.326134	9.5193e-06
9.305727	9.64511e-06
9.285319	9.77263e-06
9.264911	9.90186e-06
9.244503	1.00328e-05
9.224096	1.01656e-05
9.203688	1.03002e-05
9.183280	1.04365e-05
9.162872	1.05748e-05
9.142465	1.07149e-05
9.122057	1.08569e-05
9.101649	1.10008e-05
9.081241	1.11467e-05
9.060834	1.12945e-05
9.040426	1.14444e-05
9.020018	1.15963e-05
8.999610	1.17503e-05
8.979203	1.19063e-05
8.958795	1.20645e-05
8.938387	1.22249e-05
8.917979	1.23874e-05
8.897572	1.25521e-05
8.877164	1.27191e-05
8.856756	1.28884e-05
8.836348	1.306e-05
8.815941	1.32339e-05
8.795533	1.34102e-05
8.775125	1.35889e-05
8.754717	1.37701e-05
8.734310	1.39537e-05
8.713902	1.41398e-05
8.693494	1.43285e-05
8.673086	1.45198e-05
8.652679	1.47137e-05
8.632271	1.49103e-05
8.611863	1.51096e-05
8.591456	1.53116e-05
8.571048	1.55164e-05
8.550640	1.5724e-05
8.530232	1.59344e-05
8.509825	1.61478e-05
8.489417	1.63641e-05
8.469009	1.65834e-05
8.448601	1.68057e-05
8.428194	1.70311e-05
8.407786	1.72595e-05
8.387378	1.74912e-05
8.366970	1.7726e-05
8.346563	1.79641e-05
8.326155	1.82055e-05
8.305747	1.84502e-05
8.285339	1.86984e-05
8.264932	1.89499e-05
8.244524	1.9205e-05
8.224116	1.94636e-05
8.203708	1.97258e-05
8.183301	1.99916e-05
8.162893	2.02612e-05
8.142485	2.05345e-05
8.122077	2.08116e-05
8.101670	2.10925e-05
8.081262	2.13774e-05
8.060854	2.16663e-05
8.040446	2.19592e-05
8.020039	2.22562e-05
7.999631	2.25573e-05
7.979223	2.28627e-05
7.958815	2.31723e-05
7.938408	2.34863e-05
7.918000	2.38047e-05
7.897592	2.41276e-05
7.877184	2.4455e-05
7.856777	2.4787e-05
7.836369	2.51237e-05
7.815961	2.54651e-05
7.795553	2.58114e-05
7.775146	2.61625e-05
7.754738	2.65186e-05
7.734330	2.68797e-05
7.713922	2.72459e-05
7.693515	2.76173e-05
7.673107	2.7994e-05
7.652699	2.8376e-05
7.632292	2.87635e-05
7.611884	2.91564e-05
7.591476	2.95549e-05
7.571068	2.99591e-05
7.550661	3.03691e-05
7.530253	3.07849e-05
7.509845	3.12066e-05
7.489437	3.16344e-05
7.469030	3.20682e-05
7.448622	3.25083e-05
7.428214	3.29547e-05
7.407806	3.34075e-05
7.387399	3.38667e-05
7.366991	3.43326e-05
7.346583	3.48052e-05
7.326175	3.52845e-05
7.305768	3.57708e-05
7.285360	3.62641e-05
7.264952	3.67645e-05
7.244544	3.72721e-05
7.224137	3.77871e-05
7.203729	3.83096e-05
7.183321	3.88396e-05
7.162913	3.93773e-05
7.142506	3.99228e-05
7.122098	4.04763e-05
7.101690	4.10378e-05
7.081282	4.16075e-05
7.060875	4.21855e-05
7.040467	4.2772e-05
7.020059	4.33671e-05
6.999651	4.39708e-05
6.979244	4.45834e-05
6.958836	4.52051e-05
6.938428	4.58358e-05
6.918020	4.64759e-05
6.897613	4.71254e-05
6.877205	4.77845e-05
6.856797	4.84533e-05
6.836389	4.9132e-05
6.815982	4.98208e-05
6.795574	5.05198e-05
6.775166	5.12292e-05
6.754758	5.19491e-05
6.734351	5.26798e-05
6.713943	5.34214e-05
6.693535	5.4174e-05
6.673128	5.4938e-05
6.652720	5.57134e-05
6.632312	5.65004e-05
6.611904	5.72993e-05
6.591497	5.81102e-05
6.571089	5.89333e-05
6.550681	5.97689e-05
6.530273	6.06172e-05
6.509866	6.14783e-05
6.489458	6.23524e-05
6.469050	6.32399e-05
6.448642	6.41409e-05
6.428235	6.50557e-05
6.407827	6.59845e-05
6.387419	6.69274e-05
6.367011	6.78849e-05
6.346604	6.88571e-05
6.326196	6.98443e-05
6.305788	7.08467e-05
6.285380	7.18646e-05
6.264973	7.28984e-05
6.244565	7.39481e-05
6.224157	7.50143e-05
6.203749	7.6097e-05
6.183342	7.71967e-05
6.162934	7.83136e-05
6.142526	7.9448e-05
6.122118	8.06003e-05
6.101711	8.17708e-05
6.081303	8.29598e-05
6.060895	8.41676e-05
6.040487	8.53946e-05
6.020080	8.66412e-05
5.999672	8.79077e-05
5.979264	8.91944e-05
5.958856	9.05018e-05
5.938449	9.18302e-05
5.918041	9.318e-05
5.897633	9.45517e-05
5.877225	9.59457e-05
5.856818	9.73623e-05
5.836410	9.8802e-05
5.816002	0.000100265
5.795594	0.000101753
5.775187	0.000103264
5.754779	0.000104801
5.734371	0.000106364
5.713963	0.000107952
5.693556	0.000109566
5.673148	0.000111208
5.652740	0.000112878
5.632333	0.000114575
5.611925	0.000116301
5.591517	0.000118057
5.571109	0.000119842
5.550702	0.000121658
5.530294	0.000123505
5.509886	0.000125384
5.489478	0.000127296
5.469071	0.00012924
5.448663	0.000131219
5.428255	0.000133233
5.407847	0.000135282
5.387440	0.000137367
5.367032	0.000139489
5.346624	0.00014165
5.326216	0.000143849
5.305809	0.000146088
5.285401	0.000148367
5.264993	0.000150689
5.244585	0.000153052
5.224178	0.00015546
5.203770	0.000157912
5.183362	0.00016041
5.162954	0.000162955
5.142547	0.000165549
5.122139	0.000168191
5.101731	0.000170885
5.081323	0.00017363
5.060916	0.000176429
5.040508	0.000179283
5.020100	0.000182193
4.999692	0.000185161
4.979285	0.000188189
4.958877	0.000191278
4.938469	0.000194431
4.918061	0.000197648
4.897654	0.000200932
4.877246	0.000204286
4.856838	0.000207711
4.836430	0.000211209
4.816023	0.000214783
4.795615	0.000218436
4.775207	0.00022217
4.754799	0.000225987
4.734392	0.000229892
4.713984	0.000233888
4.693576	0.000237976
4.673169	0.000242162
4.652761	0.000246449
4.632353	0.000250842
4.611945	0.000255344
4.591538	0.00025996
4.571130	0.000264696
4.550722	0.000269557
4.530314	0.000274549
4.509907	0.000279679
4.489499	0.000284953
4.469091	0.00029038
4.448683	0.000295969
4.428276	0.000301728
4.407868	0.000307668
4.387460	0.000313802
4.367052	0.000320143
4.346645	0.000326705
4.326237	0.000333507
4.305829	0.000340567
4.285421	0.00034791
4.265014	0.000355563
4.244606	0.000363557
4.224198	0.000371934
4.203790	0.000380741
4.183383	0.00039004
4.162975	0.000399912
4.142567	0.000410464
4.122159	0.000421848
4.101752	0.000434288
4.081344	0.000448154
4.060936	0.000464134
4.040528	0.000483914
&
```
