## Supplementary material for "All-at-once RNA folding with 3D motif prediction framed by evolutionary information": RF00322_SNORA31.cacofold.helixcov

```
# RMs = 5 L = 130

# RM_HELIX NESTED 22-28 34-40, nbp = 7 nbp_cov = 0
# pvals: 0.840801,0.840801,0.840801,0.840801,0.840801,0.840801,0.840801
# aggregated NONE
NESTED  :::::::::::::::::::::<<<<<<<_____>>>>>>>::::::::::::::::::::::::::::::::::::::::::::::::::::::::::::::::::::::::::::::::::::::::::
        ::::::::::::::::::::::::::::::::::::::::::::::::::::::::::::::::::::::::::::::::::::::::::::::::::::::::::::::::::::::::::::::::::

# RM_HELIX NESTED 1-19 45-63, nbp = 18 nbp_cov = 0
# pvals: 0.840801,0.840801,0.840801,0.840801,0.840801,0.840801,0.840801,0.840801,0.840801,0.00894037,0.840801,0.906383,0.840801,0.840801,0.887921,0.840801,0.840801,0.840801
# aggregated NONE
NESTED  <<<<<<<<<<<<-<<<<<<_________________________>>>>>>>>>>->>>>>>>>:::::::::::::::::::::::::::::::::::::::::::::::::::::::::::::::::::
        ::::::::::::::::::::::::::::::::::::::::::::::::::::::::::::::::::::::::::::::::::::::::::::::::::::::::::::::::::::::::::::::::::

# RM_HELIX NESTED 90-94 100-104, nbp = 5 nbp_cov = 0
# pvals: 0.840801,0.840801,0.840801,0.840801,0.840801
# aggregated NONE
NESTED  :::::::::::::::::::::::::::::::::::::::::::::::::::::::::::::::::::::::::::::::::::::::::<<<<<_____>>>>>::::::::::::::::::::::::::
        ::::::::::::::::::::::::::::::::::::::::::::::::::::::::::::::::::::::::::::::::::::::::::::::::::::::::::::::::::::::::::::::::::

# RM_HELIX NESTED 86-88 107-109, nbp = 3 nbp_cov = 0
# pvals: 0.840801,0.840801,0.840801
# aggregated NONE
NESTED  :::::::::::::::::::::::::::::::::::::::::::::::::::::::::::::::::::::::::::::::::::::<<<__________________>>>:::::::::::::::::::::
        ::::::::::::::::::::::::::::::::::::::::::::::::::::::::::::::::::::::::::::::::::::::::::::::::::::::::::::::::::::::::::::::::::

# RM_HELIX NESTED 73-80 116-123, nbp = 8 nbp_cov = 0
# pvals: 0.0271598,0.840801,0.840801,0.840801,0.840801,0.840801,0.840801,0.0498318
# aggregated NONE
NESTED  ::::::::::::::::::::::::::::::::::::::::::::::::::::::::::::::::::::::::<<<<<<<<___________________________________>>>>>>>>:::::::
        ::::::::::::::::::::::::::::::::::::::::::::::::::::::::::::::::::::::::::::::::::::::::::::::::::::::::::::::::::::::::::::::::::
```
