## Supplementary material for "All-at-once RNA folding with 3D motif prediction framed by evolutionary information": RF00322_SNORA31.cacofold.power

```
# Power analysis of CaCoFold structure 
#
# Powertype = SINGLE SUBSTITUTIONS
# covary  left_pos      right_pos    substitutions      power
#----------------------------------------------------------------
          1		63		1		0.00
          2		62		1		0.00
          3		61		0		0.00
          4		60		0		0.00
          5		59		0		0.00
          6		58		0		0.00
          7		57		1		0.00
          8		56		0		0.00
          9		54		0		0.00
          10		53		2		0.00
          11		52		0		0.00
          12		51		1		0.00
          14		50		1		0.00
          15		49		0		0.00
          16		48		1		0.00
          17		47		1		0.00
          18		46		0		0.00
          19		45		0		0.00
          22		40		0		0.00
          23		39		0		0.00
          24		38		1		0.00
          25		37		0		0.00
          26		36		0		0.00
          27		35		1		0.00
          28		34		0		0.00
          73		123		3		0.02
          74		122		2		0.00
          75		121		1		0.00
          76		120		0		0.00
          77		119		0		0.00
          78		118		2		0.00
          79		117		0		0.00
          80		116		1		0.00
          86		109		0		0.00
          87		108		0		0.00
          88		107		1		0.00
          90		104		0		0.00
          91		103		1		0.00
          92		102		0		0.00
          93		101		1		0.00
          94		100		0		0.00
#
# BPAIRS 41
# avg substitutions per BP  0.6
# BPAIRS expected to covary 0.0 +/- 0.1
# BPAIRS observed to covary 0
#
```
