## Supplementary material for "All-at-once RNA folding with 3D motif prediction framed by evolutionary information": RF00322_SNORA31.helixcov

```
# RMs = 7 L = 130

# RM_HELIX NESTED 22-28 34-40, nbp = 7 nbp_cov = 0
# pvals: 0.840801,0.840801,0.840801,0.840801,0.840801,0.840801,0.840801
# aggregated NONE
NESTED  :::::::::::::::::::::<<<<<<<_____>>>>>>>::::::::::::::::::::::::::::::::::::::::::::::::::::::::::::::::::::::::::::::::::::::::::
        ::::::::::::::::::::::::::::::::::::::::::::::::::::::::::::::::::::::::::::::::::::::::::::::::::::::::::::::::::::::::::::::::::

# RM_HELIX NESTED 11-19 45-52, nbp = 8 nbp_cov = 0
# pvals: 0.840801,0.906383,0.840801,0.840801,0.887921,0.840801,0.840801,0.840801
# aggregated NONE
NESTED  ::::::::::<<-<<<<<<_________________________>>>>>>>>::::::::::::::::::::::::::::::::::::::::::::::::::::::::::::::::::::::::::::::
        ::::::::::::::::::::::::::::::::::::::::::::::::::::::::::::::::::::::::::::::::::::::::::::::::::::::::::::::::::::::::::::::::::

# RM_HELIX NESTED 2-8 56-62, nbp = 7 nbp_cov = 0
# pvals: 0.840801,0.840801,0.840801,0.840801,0.840801,0.840801,0.840801
# aggregated NONE
NESTED  :<<<<<<<_______________________________________________>>>>>>>::::::::::::::::::::::::::::::::::::::::::::::::::::::::::::::::::::
        ::::::::::::::::::::::::::::::::::::::::::::::::::::::::::::::::::::::::::::::::::::::::::::::::::::::::::::::::::::::::::::::::::

# RM_HELIX NESTED 90-94 100-104, nbp = 5 nbp_cov = 0
# pvals: 0.840801,0.840801,0.840801,0.840801,0.840801
# aggregated NONE
NESTED  :::::::::::::::::::::::::::::::::::::::::::::::::::::::::::::::::::::::::::::::::::::::::<<<<<_____>>>>>::::::::::::::::::::::::::
        ::::::::::::::::::::::::::::::::::::::::::::::::::::::::::::::::::::::::::::::::::::::::::::::::::::::::::::::::::::::::::::::::::

# RM_HELIX NESTED 85-88 107-110, nbp = 4 nbp_cov = 0
# pvals: 0.840801,0.840801,0.840801,0.840801
# aggregated NONE
NESTED  ::::::::::::::::::::::::::::::::::::::::::::::::::::::::::::::::::::::::::::::::::::<<<<__________________>>>>::::::::::::::::::::
        ::::::::::::::::::::::::::::::::::::::::::::::::::::::::::::::::::::::::::::::::::::::::::::::::::::::::::::::::::::::::::::::::::

# RM_HELIX NESTED 82-82 113-113, nbp = 1 nbp_cov = 0
# pvals: 0.840801
# aggregated NONE
NESTED  :::::::::::::::::::::::::::::::::::::::::::::::::::::::::::::::::::::::::::::::::<______________________________>:::::::::::::::::
        ::::::::::::::::::::::::::::::::::::::::::::::::::::::::::::::::::::::::::::::::::::::::::::::::::::::::::::::::::::::::::::::::::

# RM_HELIX NESTED 74-79 117-122, nbp = 6 nbp_cov = 0
# pvals: 0.840801,0.840801,0.840801,0.840801,0.840801,0.840801
# aggregated NONE
NESTED  :::::::::::::::::::::::::::::::::::::::::::::::::::::::::::::::::::::::::<<<<<<_____________________________________>>>>>>::::::::
        ::::::::::::::::::::::::::::::::::::::::::::::::::::::::::::::::::::::::::::::::::::::::::::::::::::::::::::::::::::::::::::::::::
```
