## Supplementary material for "All-at-once RNA folding with 3D motif prediction framed by evolutionary information": RF00322_SNORA31.surv

```
0.005464	0.0263158
-0.004449	0.947368
-0.049935	0.973684
-0.072678	1
&
3.770891	0.000119804
3.065857	0.000239607
2.849799	0.000359411
2.736084	0.000479214
2.633740	0.000599018
2.417682	0.000838625
2.406310	0.000958428
2.326710	0.00107823
2.315338	0.00119804
1.735392	0.00131784
1.644419	0.00143764
1.621676	0.00155745
1.598933	0.00203666
1.564819	0.00227627
1.519333	0.00311489
1.496590	0.00419312
1.473847	0.00443273
1.462475	0.00467234
1.416989	0.00479214
1.371503	0.00503175
1.348760	0.00515155
1.337389	0.00551096
1.326017	0.00563077
1.303274	0.00575057
1.212302	0.00599018
1.178188	0.00610998
1.132702	0.00634959
1.109959	0.00646939
1.075844	0.006709
1.064473	0.0068288
1.053101	0.0069486
1.030358	0.00706841
1.007615	0.00718821
0.996244	0.00766743
0.973501	0.00802684
0.916643	0.00826644
0.905272	0.00850605
0.848414	0.00862585
0.814300	0.00874566
0.780185	0.00898526
0.768814	0.00910507
0.746071	0.00922487
0.711956	0.00946448
0.700585	0.00958428
0.689213	0.00970409
0.666470	0.00994369
0.643727	0.0100635
0.632356	0.0103031
0.620984	0.0104229
0.609613	0.0106625
0.598241	0.0110219
0.586870	0.0113813
0.552755	0.0118605
0.541384	0.0119804
0.530012	0.01222
0.518641	0.0123398
0.507269	0.0125794
0.495898	0.012819
0.484526	0.0131784
0.473155	0.0135378
0.450412	0.0136576
0.439040	0.014017
0.416297	0.0143764
0.404926	0.0147358
0.393554	0.0148556
0.382183	0.0149754
0.370811	0.015215
0.359440	0.0153349
0.348068	0.0156943
0.336697	0.0158141
0.325325	0.0165329
0.313954	0.0172517
0.302582	0.0178507
0.291211	0.0185695
0.279839	0.0190488
0.268468	0.020127
0.257096	0.020726
0.245725	0.0209656
0.222982	0.0221637
0.200239	0.0224033
0.188867	0.0225231
0.177496	0.0232419
0.166124	0.0242003
0.154753	0.0244399
0.132010	0.0246795
0.120638	0.0252785
0.109267	0.025638
0.097895	0.0261172
0.086524	0.0267162
0.075152	0.028034
0.063781	0.0298311
0.052409	0.0310291
0.041038	0.0315083
0.029666	0.0328262
0.018295	0.0431293
0.006923	0.0528334
-0.004449	0.871571
-0.015820	0.8905
-0.027192	0.897808
-0.038563	0.909548
-0.049935	0.919492
-0.061306	0.926441
-0.072678	0.931353
-0.084049	0.934228
-0.095421	0.935905
-0.106792	0.938541
-0.118164	0.940937
-0.129535	0.942974
-0.140907	0.946568
-0.152278	0.950881
-0.163650	0.953516
-0.175021	0.955433
-0.186393	0.960465
-0.197764	0.96358
-0.209136	0.967294
-0.220507	0.970409
-0.231879	0.973044
-0.243250	0.97568
-0.254622	0.976878
-0.265993	0.978675
-0.277365	0.980232
-0.288736	0.98167
-0.300108	0.983827
-0.311479	0.984545
-0.322851	0.985384
-0.334222	0.986822
-0.345594	0.987061
-0.356965	0.98754
-0.368337	0.988738
-0.379708	0.989457
-0.391080	0.989697
-0.402451	0.989937
-0.413823	0.990416
-0.425194	0.990775
-0.436566	0.991494
-0.447937	0.991853
-0.459309	0.991973
-0.470680	0.992213
-0.482052	0.992812
-0.493423	0.993531
-0.504795	0.99413
-0.516166	0.994249
-0.527538	0.994848
-0.538909	0.994968
-0.550281	0.995088
-0.561652	0.995807
-0.573024	0.996406
-0.584395	0.996526
-0.607138	0.996646
-0.618510	0.996885
-0.629881	0.997005
-0.641253	0.997364
-0.652624	0.997484
-0.663996	0.997844
-0.675367	0.998083
-0.686739	0.998203
-0.698110	0.998443
-0.709482	0.998562
-0.766339	0.998802
-0.777711	0.998922
-0.800454	0.999161
-0.857311	0.999281
-0.891426	0.999401
-0.902797	0.999641
-1.096113	0.99976
-1.118856	0.99988
-1.243942	1
&
5.920105	5.96303e-07
5.749532	1.19261e-06
5.738161	1.78891e-06
5.635817	2.38521e-06
5.601703	2.98151e-06
5.533474	3.57782e-06
5.431130	4.17412e-06
5.192329	4.77042e-06
5.044499	5.36673e-06
5.033128	5.96303e-06
4.885298	6.55933e-06
4.851183	7.15564e-06
4.737468	7.75194e-06
4.714725	8.34824e-06
4.680611	8.94454e-06
4.669239	9.54085e-06
4.623753	1.01371e-05
4.532781	1.07335e-05
4.521410	1.13298e-05
4.464552	1.19261e-05
4.441809	1.25224e-05
4.362209	1.31187e-05
4.339466	1.3715e-05
4.293980	1.43113e-05
4.259865	1.49076e-05
4.134779	1.55039e-05
4.077921	1.61002e-05
4.055178	1.66965e-05
4.043807	1.72928e-05
3.998321	1.78891e-05
3.986949	1.90817e-05
3.964206	1.9678e-05
3.907349	2.08706e-05
3.839120	2.14669e-05
3.793634	2.26595e-05
3.759519	2.32558e-05
3.725405	2.38521e-05
3.702662	2.44484e-05
3.645804	2.5641e-05
3.634433	2.62373e-05
3.600318	2.68336e-05
3.532089	2.80262e-05
3.509346	2.92188e-05
3.486603	3.10078e-05
3.475232	3.22004e-05
3.463860	3.51819e-05
3.452489	4.17412e-05
3.441117	5.24747e-05
3.429746	6.38044e-05
3.418374	7.69231e-05
3.407003	9.12343e-05
3.395631	0.00010972
3.384260	0.000125224
3.372888	0.000147287
3.361517	0.000156828
3.350145	0.000171735
3.338774	0.000181872
3.327402	0.000200358
3.316030	0.00021288
3.304659	0.000227788
3.293287	0.000242099
3.281916	0.000252236
3.270544	0.000260584
3.259173	0.000267144
3.247801	0.000274896
3.236430	0.000280859
3.225058	0.000288014
3.213687	0.000290996
3.202315	0.000293977
3.190944	0.000296959
3.179572	0.000303518
3.168201	0.000307096
3.156829	0.000310078
3.145458	0.000313059
3.134086	0.000317233
3.111343	0.000320811
3.099972	0.000322004
3.088600	0.000324985
3.077229	0.000326774
3.065857	0.000327967
3.054486	0.000331544
3.043114	0.000336911
3.031743	0.000337507
3.009000	0.000339296
2.997628	0.000339893
2.986257	0.000340489
2.974885	0.000341682
2.963514	0.00034347
2.952142	0.000348837
2.940771	0.000350626
2.929399	0.000355993
2.918028	0.000358378
2.906656	0.00036136
2.895285	0.000365534
2.883913	0.000369708
2.872542	0.000378652
2.861170	0.00038223
2.849799	0.00038879
2.838427	0.000394753
2.827056	0.000397734
2.815684	0.000404293
2.804313	0.000415623
2.792941	0.000426953
2.781570	0.000431127
2.770198	0.000436494
2.758827	0.000442457
2.747455	0.000447823
2.736084	0.000455575
2.724712	0.000462731
2.713341	0.000463327
2.701969	0.000465713
2.690598	0.000469887
2.679226	0.000474061
2.667855	0.000477639
2.656483	0.000481813
2.645112	0.000485987
2.633740	0.00049195
2.622369	0.00049672
2.610997	0.000498509
2.599626	0.000499702
2.588254	0.000501491
2.576883	0.00050328
2.565511	0.000504472
2.554140	0.000508646
2.542768	0.000509243
2.531397	0.000510435
2.520025	0.000511628
2.508654	0.000512224
2.497282	0.000515206
2.485911	0.000519976
2.474539	0.00052415
2.463168	0.000527132
2.451796	0.000532499
2.440425	0.000537865
2.429053	0.000544425
2.417682	0.000553369
2.406310	0.000560525
2.394939	0.000572451
2.383567	0.000578414
2.372196	0.000584973
2.360824	0.000596303
2.349453	0.000608825
2.338081	0.000615385
2.326710	0.000626714
2.315338	0.000637448
2.303967	0.000643411
2.292595	0.000651759
2.281224	0.000663089
2.269852	0.0006774
2.258481	0.000684556
2.247109	0.000692308
2.235738	0.000699463
2.224366	0.000711389
2.212995	0.00072093
2.201623	0.000725701
2.190252	0.000733453
2.178880	0.00073703
2.167509	0.000740608
2.156137	0.000745379
2.144766	0.000746571
2.133394	0.000747764
2.122023	0.000751938
2.110651	0.000754323
2.099280	0.000756708
2.087908	0.000759094
2.076537	0.000760883
2.065165	0.000763268
2.053794	0.000765653
2.042422	0.000766846
2.031051	0.000768038
2.019679	0.000771616
2.008308	0.000772212
1.996936	0.000776386
1.985565	0.000777579
1.974193	0.000778175
1.962822	0.000780561
1.951450	0.000781753
1.940079	0.000786524
1.928707	0.000789505
1.917336	0.00079189
1.905964	0.000794872
1.883221	0.000796661
1.871850	0.000802624
1.860478	0.000807394
1.849107	0.000812165
1.837735	0.000818724
1.826364	0.000826476
1.814992	0.000833035
1.803621	0.000837806
1.792249	0.000844365
1.780878	0.000853906
1.769506	0.000865236
1.758135	0.000878354
1.746763	0.000899821
1.735392	0.000923077
1.724020	0.000971377
1.712649	0.00102862
1.701277	0.00110972
1.689906	0.00121228
1.678534	0.00132558
1.667163	0.00143828
1.655791	0.00156172
1.644419	0.0016768
1.633048	0.00182051
1.621676	0.0019684
1.610305	0.00211926
1.598933	0.0022749
1.587562	0.00244663
1.576190	0.00263327
1.564819	0.00287716
1.553447	0.00319618
1.542076	0.00351044
1.530704	0.0038229
1.519333	0.00419976
1.507961	0.00456351
1.496590	0.00494812
1.485218	0.00534228
1.473847	0.00570244
1.462475	0.00608468
1.451104	0.00641622
1.439732	0.0066446
1.428361	0.006839
1.416989	0.00700417
1.405618	0.00714252
1.394246	0.00727668
1.382875	0.00742099
1.371503	0.00755516
1.360132	0.00768575
1.348760	0.00781336
1.337389	0.00794991
1.326017	0.00805903
1.314646	0.00817889
1.303274	0.00829875
1.291903	0.00839117
1.280531	0.00848599
1.269160	0.00857007
1.257788	0.00864341
1.246417	0.00871556
1.235045	0.0088062
1.223674	0.00886464
1.212302	0.00894037
1.200931	0.00899583
1.189559	0.00906142
1.178188	0.00914013
1.166816	0.00921169
1.155445	0.00929815
1.144073	0.00937806
1.132702	0.00947108
1.121330	0.00954442
1.109959	0.00963208
1.098587	0.00971735
1.087216	0.00980262
1.075844	0.00988491
1.064473	0.00998688
1.053101	0.0100883
1.041730	0.0101795
1.030358	0.0102743
1.018987	0.0103792
1.007615	0.0104747
0.996244	0.0105683
0.984872	0.0106524
0.973501	0.0107418
0.962129	0.0108318
0.950758	0.0109213
0.939386	0.0110101
0.928015	0.0110936
0.916643	0.0111795
0.905272	0.0112582
0.893900	0.0113518
0.882529	0.0114592
0.871157	0.0115492
0.859786	0.0116363
0.848414	0.011709
0.837043	0.0117788
0.825671	0.0118563
0.814300	0.0119183
0.802928	0.0119887
0.791557	0.0120447
0.780185	0.0121228
0.768814	0.0121926
0.757442	0.0122504
0.746071	0.0123017
0.734699	0.0123661
0.723328	0.0124544
0.711956	0.0125403
0.700585	0.0126267
0.689213	0.012734
0.677842	0.012845
0.666470	0.0129571
0.655099	0.0130799
0.643727	0.0131884
0.632356	0.0133339
0.620984	0.0134401
0.609613	0.0135814
0.598241	0.0137054
0.586870	0.0138271
0.575498	0.0139809
0.564127	0.0141586
0.552755	0.014381
0.541384	0.0145927
0.530012	0.0147996
0.518641	0.0150203
0.507269	0.0152826
0.495898	0.0155033
0.484526	0.0157018
0.473155	0.0158897
0.461783	0.0160805
0.450412	0.0162642
0.439040	0.0164216
0.427669	0.0165719
0.416297	0.0167036
0.404926	0.0168682
0.393554	0.0170256
0.382183	0.0171753
0.370811	0.0173059
0.359440	0.0174484
0.348068	0.0175969
0.336697	0.0177847
0.325325	0.0180292
0.313954	0.018294
0.302582	0.0186184
0.291211	0.0189606
0.279839	0.0194109
0.268468	0.0198873
0.257096	0.0204246
0.245725	0.0210817
0.234353	0.021746
0.222982	0.0223256
0.211610	0.0229642
0.200239	0.0234663
0.188867	0.0240173
0.177496	0.0245104
0.166124	0.0250501
0.154753	0.0255754
0.143381	0.0261067
0.132010	0.0266041
0.120638	0.0271598
0.109267	0.0278772
0.097895	0.0286106
0.086524	0.0294001
0.075152	0.0303244
0.063781	0.0311849
0.052409	0.0320209
0.041038	0.0328354
0.029666	0.0338384
0.018295	0.0498318
0.006923	0.0569392
-0.004449	0.840801
-0.015820	0.857726
-0.027192	0.866319
-0.038563	0.877335
-0.049935	0.887921
-0.061306	0.897936
-0.072678	0.906383
-0.084049	0.913049
-0.095421	0.918949
-0.106792	0.924617
-0.118164	0.929787
-0.129535	0.934761
-0.140907	0.93962
-0.152278	0.944255
-0.163650	0.948964
-0.175021	0.953247
-0.186393	0.957445
-0.197764	0.961267
-0.209136	0.964703
-0.220507	0.967893
-0.231879	0.970716
-0.243250	0.97316
-0.254622	0.975385
-0.265993	0.977328
-0.277365	0.978986
-0.288736	0.980475
-0.300108	0.98189
-0.311479	0.983123
-0.322851	0.984334
-0.334222	0.985362
-0.345594	0.986355
-0.356965	0.987266
-0.368337	0.988112
-0.379708	0.988937
-0.391080	0.989682
-0.402451	0.990385
-0.413823	0.991065
-0.425194	0.991685
-0.436566	0.992266
-0.447937	0.992788
-0.459309	0.99328
-0.470680	0.993698
-0.482052	0.994155
-0.493423	0.994531
-0.504795	0.994853
-0.516166	0.995205
-0.527538	0.995541
-0.538909	0.995852
-0.550281	0.996106
-0.561652	0.996376
-0.573024	0.996621
-0.584395	0.996839
-0.595767	0.997058
-0.607138	0.997256
-0.618510	0.997459
-0.629881	0.997626
-0.641253	0.997773
-0.652624	0.997936
-0.663996	0.998075
-0.675367	0.99819
-0.686739	0.99833
-0.698110	0.998445
-0.709482	0.998553
-0.720853	0.998649
-0.732225	0.998747
-0.743596	0.998839
-0.754968	0.99893
-0.766339	0.999014
-0.777711	0.999084
-0.789082	0.999151
-0.800454	0.999213
-0.811825	0.999273
-0.823197	0.999326
-0.834568	0.999383
-0.845940	0.999426
-0.857311	0.999469
-0.868683	0.999515
-0.880054	0.999558
-0.891426	0.999587
-0.902797	0.999624
-0.914169	0.99966
-0.925540	0.999687
-0.936912	0.99971
-0.948283	0.999732
-0.959655	0.999748
-0.971026	0.999767
-0.982398	0.999785
-0.993769	0.999799
-1.005141	0.999817
-1.016512	0.999828
-1.027884	0.99984
-1.039255	0.99985
-1.050627	0.999862
-1.061998	0.999872
-1.073370	0.999884
-1.084741	0.999894
-1.096113	0.999897
-1.107484	0.999906
-1.118856	0.999913
-1.130227	0.999919
-1.141599	0.999922
-1.152970	0.999928
-1.164342	0.999934
-1.175713	0.999936
-1.187085	0.99994
-1.198456	0.999946
-1.209828	0.999949
-1.221199	0.999952
-1.232571	0.999955
-1.243942	0.999958
-1.255314	0.999962
-1.266685	0.999965
-1.278057	0.999967
-1.289428	0.999968
-1.300800	0.99997
-1.312171	0.999973
-1.323543	0.999975
-1.334914	0.999976
-1.346286	0.999978
-1.357657	0.99998
-1.369029	0.999982
-1.380400	0.999982
-1.391772	0.999983
-1.403143	0.999985
-1.414515	0.999986
-1.425886	0.999988
-1.437258	0.99999
-1.448629	0.999992
-1.460001	0.999993
-1.482744	0.999995
-1.494115	0.999996
-1.505487	0.999997
-1.516858	0.999998
-1.698803	0.999998
-1.710174	0.999999
-1.721546	0.999999
-1.755660	1
&
21.942553	4.23556e-30
21.931182	4.39638e-30
21.919810	4.56329e-30
21.908439	4.73655e-30
21.897067	4.91637e-30
21.885696	5.10303e-30
21.874324	5.29677e-30
21.862953	5.49786e-30
21.851581	5.70658e-30
21.840210	5.92323e-30
21.828838	6.1481e-30
21.817467	6.3815e-30
21.806095	6.62376e-30
21.794724	6.87522e-30
21.783352	7.13622e-30
21.771981	7.40712e-30
21.760609	7.68831e-30
21.749238	7.98017e-30
21.737866	8.2831e-30
21.726495	8.59753e-30
21.715123	8.92389e-30
21.703752	9.26264e-30
21.692380	9.61424e-30
21.681009	9.97919e-30
21.669637	1.0358e-29
21.658265	1.07512e-29
21.646894	1.11592e-29
21.635522	1.15828e-29
21.624151	1.20225e-29
21.612779	1.24788e-29
21.601408	1.29524e-29
21.590036	1.34441e-29
21.578665	1.39543e-29
21.567293	1.4484e-29
21.555922	1.50337e-29
21.544550	1.56043e-29
21.533179	1.61966e-29
21.521807	1.68113e-29
21.510436	1.74493e-29
21.499064	1.81116e-29
21.487693	1.87989e-29
21.476321	1.95124e-29
21.464950	2.02529e-29
21.453578	2.10215e-29
21.442207	2.18193e-29
21.430835	2.26474e-29
21.419464	2.35068e-29
21.408092	2.43989e-29
21.396721	2.53248e-29
21.385349	2.62859e-29
21.373978	2.72834e-29
21.362606	2.83187e-29
21.351235	2.93933e-29
21.339863	3.05087e-29
21.328492	3.16664e-29
21.317120	3.28681e-29
21.305749	3.41153e-29
21.294377	3.54098e-29
21.283006	3.67534e-29
21.271634	3.8148e-29
21.260263	3.95955e-29
21.248891	4.10979e-29
21.237520	4.26573e-29
21.226148	4.42759e-29
21.214777	4.59558e-29
21.203405	4.76995e-29
21.192034	4.95093e-29
21.180662	5.13878e-29
21.169291	5.33375e-29
21.157919	5.53611e-29
21.146548	5.74615e-29
21.135176	5.96416e-29
21.123805	6.19044e-29
21.112433	6.4253e-29
21.101062	6.66907e-29
21.089690	6.92208e-29
21.078319	7.18469e-29
21.066947	7.45726e-29
21.055576	7.74016e-29
21.044204	8.0338e-29
21.032833	8.33857e-29
21.021461	8.6549e-29
21.010090	8.98322e-29
20.998718	9.324e-29
20.987347	9.6777e-29
20.975975	1.00448e-28
20.964604	1.04259e-28
20.953232	1.08213e-28
20.941861	1.12318e-28
20.930489	1.16579e-28
20.919118	1.21001e-28
20.907746	1.25591e-28
20.896375	1.30354e-28
20.885003	1.35299e-28
20.873632	1.40431e-28
20.862260	1.45757e-28
20.850889	1.51286e-28
20.839517	1.57024e-28
20.828146	1.6298e-28
20.816774	1.69161e-28
20.805403	1.75577e-28
20.794031	1.82236e-28
20.782660	1.89148e-28
20.771288	1.96322e-28
20.759917	2.03767e-28
20.748545	2.11495e-28
20.737174	2.19516e-28
20.725802	2.27841e-28
20.714431	2.36482e-28
20.703059	2.45451e-28
20.691688	2.54759e-28
20.680316	2.6442e-28
20.668945	2.74448e-28
20.657573	2.84855e-28
20.646202	2.95658e-28
20.634830	3.06869e-28
20.623459	3.18506e-28
20.612087	3.30584e-28
20.600716	3.4312e-28
20.589344	3.56131e-28
20.577973	3.69635e-28
20.566601	3.83651e-28
20.555230	3.98199e-28
20.543858	4.13297e-28
20.532487	4.28969e-28
20.521115	4.45234e-28
20.509744	4.62116e-28
20.498372	4.79637e-28
20.487001	4.97823e-28
20.475629	5.16698e-28
20.464258	5.36289e-28
20.452886	5.56622e-28
20.441515	5.77726e-28
20.430143	5.99629e-28
20.418772	6.22363e-28
20.407400	6.45959e-28
20.396029	6.70448e-28
20.384657	6.95866e-28
20.373286	7.22247e-28
20.361914	7.49628e-28
20.350543	7.78047e-28
20.339171	8.07543e-28
20.327800	8.38157e-28
20.316428	8.6993e-28
20.305057	9.02908e-28
20.293685	9.37136e-28
20.282314	9.72661e-28
20.270942	1.00953e-27
20.259571	1.0478e-27
20.248199	1.08752e-27
20.236828	1.12874e-27
20.225456	1.17153e-27
20.214085	1.21593e-27
20.202713	1.26202e-27
20.191342	1.30986e-27
20.179970	1.35951e-27
20.168599	1.41104e-27
20.157227	1.46452e-27
20.145856	1.52003e-27
20.134484	1.57764e-27
20.123113	1.63744e-27
20.111741	1.6995e-27
20.100370	1.76391e-27
20.088998	1.83076e-27
20.077627	1.90015e-27
20.066255	1.97216e-27
20.054884	2.0469e-27
20.043512	2.12448e-27
20.032141	2.20499e-27
20.020769	2.28855e-27
20.009398	2.37528e-27
19.998026	2.4653e-27
19.986654	2.55872e-27
19.975283	2.65568e-27
19.963911	2.75632e-27
19.952540	2.86077e-27
19.941168	2.96918e-27
19.929797	3.08169e-27
19.918425	3.19846e-27
19.907054	3.31966e-27
19.895682	3.44545e-27
19.884311	3.57601e-27
19.872939	3.71151e-27
19.861568	3.85214e-27
19.850196	3.9981e-27
19.838825	4.14958e-27
19.827453	4.30681e-27
19.816082	4.46999e-27
19.804710	4.63935e-27
19.793339	4.81513e-27
19.781967	4.99756e-27
19.770596	5.1869e-27
19.759224	5.38342e-27
19.747853	5.58737e-27
19.736481	5.79905e-27
19.725110	6.01875e-27
19.713738	6.24677e-27
19.702367	6.48342e-27
19.690995	6.72904e-27
19.679624	6.98396e-27
19.668252	7.24853e-27
19.656881	7.52312e-27
19.645509	7.80811e-27
19.634138	8.10389e-27
19.622766	8.41087e-27
19.611395	8.72948e-27
19.600023	9.06015e-27
19.588652	9.40334e-27
19.577280	9.75953e-27
19.565909	1.01292e-26
19.554537	1.05129e-26
19.543166	1.09111e-26
19.531794	1.13244e-26
19.520423	1.17533e-26
19.509051	1.21985e-26
19.497680	1.26605e-26
19.486308	1.314e-26
19.474937	1.36377e-26
19.463565	1.41542e-26
19.452194	1.46902e-26
19.440822	1.52466e-26
19.429451	1.5824e-26
19.418079	1.64233e-26
19.406708	1.70453e-26
19.395336	1.76908e-26
19.383965	1.83608e-26
19.372593	1.90561e-26
19.361222	1.97777e-26
19.349850	2.05267e-26
19.338479	2.1304e-26
19.327107	2.21108e-26
19.315736	2.2948e-26
19.304364	2.3817e-26
19.292993	2.47189e-26
19.281621	2.56549e-26
19.270250	2.66263e-26
19.258878	2.76345e-26
19.247507	2.86809e-26
19.236135	2.97669e-26
19.224764	3.0894e-26
19.213392	3.20637e-26
19.202021	3.32777e-26
19.190649	3.45377e-26
19.179278	3.58453e-26
19.167906	3.72025e-26
19.156535	3.8611e-26
19.145163	4.00728e-26
19.133792	4.15899e-26
19.122420	4.31645e-26
19.111049	4.47986e-26
19.099677	4.64946e-26
19.088306	4.82547e-26
19.076934	5.00815e-26
19.065563	5.19774e-26
19.054191	5.39451e-26
19.042820	5.59872e-26
19.031448	5.81066e-26
19.020077	6.03062e-26
19.008705	6.2589e-26
18.997334	6.49582e-26
18.985962	6.7417e-26
18.974591	6.99689e-26
18.963219	7.26173e-26
18.951848	7.5366e-26
18.940476	7.82186e-26
18.929105	8.11792e-26
18.917733	8.42518e-26
18.906362	8.74407e-26
18.894990	9.07502e-26
18.883619	9.41849e-26
18.872247	9.77496e-26
18.860876	1.01449e-25
18.849504	1.05289e-25
18.838133	1.09273e-25
18.826761	1.13409e-25
18.815390	1.17701e-25
18.804018	1.22155e-25
18.792647	1.26778e-25
18.781275	1.31576e-25
18.769904	1.36555e-25
18.758532	1.41722e-25
18.747161	1.47085e-25
18.735789	1.52651e-25
18.724418	1.58428e-25
18.713046	1.64423e-25
18.701675	1.70644e-25
18.690303	1.77101e-25
18.678932	1.83802e-25
18.667560	1.90757e-25
18.656189	1.97975e-25
18.644817	2.05466e-25
18.633446	2.1324e-25
18.622074	2.21308e-25
18.610703	2.29681e-25
18.599331	2.38371e-25
18.587960	2.47389e-25
18.576588	2.56749e-25
18.565217	2.66463e-25
18.553845	2.76544e-25
18.542474	2.87006e-25
18.531102	2.97864e-25
18.519731	3.09132e-25
18.508359	3.20827e-25
18.496988	3.32963e-25
18.485616	3.45559e-25
18.474245	3.58631e-25
18.462873	3.72197e-25
18.451502	3.86277e-25
18.440130	4.00888e-25
18.428759	4.16053e-25
18.417387	4.3179e-25
18.406016	4.48123e-25
18.394644	4.65073e-25
18.383273	4.82664e-25
18.371901	5.0092e-25
18.360530	5.19866e-25
18.349158	5.39529e-25
18.337787	5.59935e-25
18.326415	5.81112e-25
18.315043	6.0309e-25
18.303672	6.25899e-25
18.292300	6.49571e-25
18.280929	6.74137e-25
18.269557	6.99632e-25
18.258186	7.2609e-25
18.246814	7.53549e-25
18.235443	7.82046e-25
18.224071	8.1162e-25
18.212700	8.42312e-25
18.201328	8.74164e-25
18.189957	9.0722e-25
18.178585	9.41526e-25
18.167214	9.77128e-25
18.155842	1.01408e-24
18.144471	1.05242e-24
18.133099	1.09221e-24
18.121728	1.13351e-24
18.110356	1.17637e-24
18.098985	1.22085e-24
18.087613	1.26701e-24
18.076242	1.31491e-24
18.064870	1.36463e-24
18.053499	1.41622e-24
18.042127	1.46976e-24
18.030756	1.52533e-24
18.019384	1.583e-24
18.008013	1.64284e-24
17.996641	1.70495e-24
17.985270	1.7694e-24
17.973898	1.83629e-24
17.962527	1.90571e-24
17.951155	1.97775e-24
17.939784	2.05251e-24
17.928412	2.1301e-24
17.917041	2.21062e-24
17.905669	2.29418e-24
17.894298	2.3809e-24
17.882926	2.47089e-24
17.871555	2.56429e-24
17.860183	2.66121e-24
17.848812	2.7618e-24
17.837440	2.86618e-24
17.826069	2.97451e-24
17.814697	3.08694e-24
17.803326	3.20361e-24
17.791954	3.32468e-24
17.780583	3.45033e-24
17.769211	3.58073e-24
17.757840	3.71605e-24
17.746468	3.85649e-24
17.735097	4.00223e-24
17.723725	4.15348e-24
17.712354	4.31043e-24
17.700982	4.47332e-24
17.689611	4.64236e-24
17.678239	4.81779e-24
17.666868	4.99984e-24
17.655496	5.18876e-24
17.644125	5.38483e-24
17.632753	5.5883e-24
17.621382	5.79945e-24
17.610010	6.01858e-24
17.598639	6.24598e-24
17.587267	6.48197e-24
17.575896	6.72687e-24
17.564524	6.98103e-24
17.553153	7.24478e-24
17.541781	7.51849e-24
17.530410	7.80254e-24
17.519038	8.09731e-24
17.507667	8.40321e-24
17.496295	8.72067e-24
17.484924	9.05011e-24
17.473552	9.392e-24
17.462181	9.74679e-24
17.450809	1.0115e-23
17.439438	1.04971e-23
17.428066	1.08936e-23
17.416695	1.13051e-23
17.405323	1.17321e-23
17.393952	1.21753e-23
17.382580	1.26351e-23
17.371209	1.31124e-23
17.359837	1.36076e-23
17.348466	1.41216e-23
17.337094	1.4655e-23
17.325723	1.52084e-23
17.314351	1.57828e-23
17.302980	1.63789e-23
17.291608	1.69975e-23
17.280237	1.76394e-23
17.268865	1.83056e-23
17.257494	1.89969e-23
17.246122	1.97143e-23
17.234751	2.04587e-23
17.223379	2.12313e-23
17.212008	2.20331e-23
17.200636	2.28651e-23
17.189265	2.37285e-23
17.177893	2.46244e-23
17.166522	2.55542e-23
17.155150	2.65191e-23
17.143779	2.75204e-23
17.132407	2.85596e-23
17.121036	2.96379e-23
17.109664	3.07569e-23
17.098293	3.19181e-23
17.086921	3.31232e-23
17.075550	3.43737e-23
17.064178	3.56714e-23
17.052807	3.70181e-23
17.041435	3.84156e-23
17.030064	3.98659e-23
17.018692	4.13709e-23
17.007321	4.29326e-23
16.995949	4.45533e-23
16.984578	4.62351e-23
16.973206	4.79804e-23
16.961835	4.97916e-23
16.950463	5.1671e-23
16.939092	5.36214e-23
16.927720	5.56454e-23
16.916349	5.77457e-23
16.904977	5.99253e-23
16.893606	6.2187e-23
16.882234	6.45341e-23
16.870863	6.69698e-23
16.859491	6.94973e-23
16.848120	7.21202e-23
16.836748	7.4842e-23
16.825377	7.76665e-23
16.814005	8.05975e-23
16.802634	8.36391e-23
16.791262	8.67954e-23
16.779891	9.00708e-23
16.768519	9.34697e-23
16.757148	9.69967e-23
16.745776	1.00657e-22
16.734405	1.04455e-22
16.723033	1.08396e-22
16.711662	1.12486e-22
16.700290	1.16731e-22
16.688919	1.21135e-22
16.677547	1.25706e-22
16.666176	1.30448e-22
16.654804	1.3537e-22
16.643432	1.40477e-22
16.632061	1.45777e-22
16.620689	1.51277e-22
16.609318	1.56984e-22
16.597946	1.62906e-22
16.586575	1.69052e-22
16.575203	1.75429e-22
16.563832	1.82047e-22
16.552460	1.88914e-22
16.541089	1.9604e-22
16.529717	2.03435e-22
16.518346	2.11109e-22
16.506974	2.19072e-22
16.495603	2.27335e-22
16.484231	2.3591e-22
16.472860	2.44808e-22
16.461488	2.54041e-22
16.450117	2.63622e-22
16.438745	2.73565e-22
16.427374	2.83882e-22
16.416002	2.94589e-22
16.404631	3.05699e-22
16.393259	3.17227e-22
16.381888	3.2919e-22
16.370516	3.41604e-22
16.359145	3.54486e-22
16.347773	3.67854e-22
16.336402	3.81725e-22
16.325030	3.96119e-22
16.313659	4.11056e-22
16.302287	4.26555e-22
16.290916	4.42639e-22
16.279544	4.59329e-22
16.268173	4.76647e-22
16.256801	4.94619e-22
16.245430	5.13267e-22
16.234058	5.32619e-22
16.222687	5.52699e-22
16.211315	5.73536e-22
16.199944	5.95158e-22
16.188572	6.17595e-22
16.177201	6.40878e-22
16.165829	6.65037e-22
16.154458	6.90107e-22
16.143086	7.16121e-22
16.131715	7.43116e-22
16.120343	7.71127e-22
16.108972	8.00194e-22
16.097600	8.30356e-22
16.086229	8.61654e-22
16.074857	8.94131e-22
16.063486	9.27831e-22
16.052114	9.62801e-22
16.040743	9.99089e-22
16.029371	1.03674e-21
16.018000	1.07582e-21
16.006628	1.11636e-21
15.995257	1.15843e-21
15.983885	1.20209e-21
15.972514	1.24739e-21
15.961142	1.29439e-21
15.949771	1.34317e-21
15.938399	1.39378e-21
15.927028	1.4463e-21
15.915656	1.5008e-21
15.904285	1.55735e-21
15.892913	1.61603e-21
15.881542	1.67692e-21
15.870170	1.7401e-21
15.858799	1.80566e-21
15.847427	1.8737e-21
15.836056	1.94429e-21
15.824684	2.01754e-21
15.813313	2.09355e-21
15.801941	2.17242e-21
15.790570	2.25425e-21
15.779198	2.33918e-21
15.767827	2.42729e-21
15.756455	2.51873e-21
15.745084	2.61361e-21
15.733712	2.71206e-21
15.722341	2.81421e-21
15.710969	2.92021e-21
15.699598	3.03021e-21
15.688226	3.14434e-21
15.676855	3.26277e-21
15.665483	3.38565e-21
15.654112	3.51316e-21
15.642740	3.64548e-21
15.631369	3.78277e-21
15.619997	3.92523e-21
15.608626	4.07305e-21
15.597254	4.22643e-21
15.585883	4.38559e-21
15.574511	4.55074e-21
15.563140	4.7221e-21
15.551768	4.89991e-21
15.540397	5.08441e-21
15.529025	5.27586e-21
15.517654	5.47451e-21
15.506282	5.68063e-21
15.494911	5.89451e-21
15.483539	6.11644e-21
15.472168	6.34672e-21
15.460796	6.58567e-21
15.449425	6.8336e-21
15.438053	7.09087e-21
15.426682	7.35781e-21
15.415310	7.63479e-21
15.403939	7.9222e-21
15.392567	8.22042e-21
15.381196	8.52986e-21
15.369824	8.85094e-21
15.358453	9.18409e-21
15.347081	9.52978e-21
15.335710	9.88848e-21
15.324338	1.02607e-20
15.312967	1.06468e-20
15.301595	1.10476e-20
15.290224	1.14633e-20
15.278852	1.18948e-20
15.267481	1.23424e-20
15.256109	1.28069e-20
15.244738	1.32889e-20
15.233366	1.37889e-20
15.221995	1.43078e-20
15.210623	1.48462e-20
15.199252	1.54049e-20
15.187880	1.59845e-20
15.176509	1.6586e-20
15.165137	1.721e-20
15.153766	1.78576e-20
15.142394	1.85295e-20
15.131023	1.92266e-20
15.119651	1.995e-20
15.108280	2.07005e-20
15.096908	2.14793e-20
15.085537	2.22873e-20
15.074165	2.31258e-20
15.062794	2.39957e-20
15.051422	2.48984e-20
15.040051	2.5835e-20
15.028679	2.68068e-20
15.017308	2.78151e-20
15.005936	2.88613e-20
14.994564	2.99469e-20
14.983193	3.10733e-20
14.971821	3.2242e-20
14.960450	3.34546e-20
14.949078	3.47128e-20
14.937707	3.60183e-20
14.926335	3.73729e-20
14.914964	3.87783e-20
14.903592	4.02366e-20
14.892221	4.17497e-20
14.880849	4.33197e-20
14.869478	4.49486e-20
14.858106	4.66388e-20
14.846735	4.83924e-20
14.835363	5.0212e-20
14.823992	5.20999e-20
14.812620	5.40588e-20
14.801249	5.60913e-20
14.789877	5.82001e-20
14.778506	6.03882e-20
14.767134	6.26585e-20
14.755763	6.5014e-20
14.744391	6.74581e-20
14.733020	6.9994e-20
14.721648	7.26251e-20
14.710277	7.53551e-20
14.698905	7.81876e-20
14.687534	8.11266e-20
14.676162	8.41759e-20
14.664791	8.73398e-20
14.653419	9.06224e-20
14.642048	9.40284e-20
14.630676	9.75623e-20
14.619305	1.01229e-19
14.607933	1.05033e-19
14.596562	1.08981e-19
14.585190	1.13076e-19
14.573819	1.17325e-19
14.562447	1.21734e-19
14.551076	1.26308e-19
14.539704	1.31055e-19
14.528333	1.35979e-19
14.516961	1.41088e-19
14.505590	1.46389e-19
14.494218	1.51889e-19
14.482847	1.57596e-19
14.471475	1.63517e-19
14.460104	1.6966e-19
14.448732	1.76034e-19
14.437361	1.82647e-19
14.425989	1.89508e-19
14.414618	1.96627e-19
14.403246	2.04013e-19
14.391875	2.11676e-19
14.380503	2.19627e-19
14.369132	2.27877e-19
14.357760	2.36436e-19
14.346389	2.45316e-19
14.335017	2.5453e-19
14.323646	2.64089e-19
14.312274	2.74007e-19
14.300903	2.84298e-19
14.289531	2.94974e-19
14.278160	3.06052e-19
14.266788	3.17544e-19
14.255417	3.29469e-19
14.244045	3.4184e-19
14.232674	3.54676e-19
14.221302	3.67993e-19
14.209931	3.8181e-19
14.198559	3.96146e-19
14.187188	4.11019e-19
14.175816	4.2645e-19
14.164445	4.42461e-19
14.153073	4.59071e-19
14.141702	4.76305e-19
14.130330	4.94186e-19
14.118959	5.12737e-19
14.107587	5.31984e-19
14.096216	5.51953e-19
14.084844	5.72671e-19
14.073473	5.94166e-19
14.062101	6.16467e-19
14.050730	6.39604e-19
14.039358	6.6361e-19
14.027987	6.88515e-19
14.016615	7.14355e-19
14.005244	7.41163e-19
13.993872	7.68977e-19
13.982501	7.97834e-19
13.971129	8.27773e-19
13.959758	8.58834e-19
13.948386	8.9106e-19
13.937015	9.24495e-19
13.925643	9.59183e-19
13.914272	9.95171e-19
13.902900	1.03251e-18
13.891529	1.07125e-18
13.880157	1.11144e-18
13.868786	1.15313e-18
13.857414	1.19639e-18
13.846043	1.24127e-18
13.834671	1.28783e-18
13.823300	1.33614e-18
13.811928	1.38626e-18
13.800557	1.43826e-18
13.789185	1.4922e-18
13.777814	1.54817e-18
13.766442	1.60624e-18
13.755071	1.66648e-18
13.743699	1.72898e-18
13.732328	1.79382e-18
13.720956	1.86109e-18
13.709585	1.93088e-18
13.698213	2.00329e-18
13.686842	2.07841e-18
13.675470	2.15634e-18
13.664099	2.23719e-18
13.652727	2.32108e-18
13.641356	2.4081e-18
13.629984	2.49839e-18
13.618613	2.59205e-18
13.607241	2.68923e-18
13.595870	2.79005e-18
13.584498	2.89464e-18
13.573127	3.00315e-18
13.561755	3.11573e-18
13.550384	3.23252e-18
13.539012	3.35368e-18
13.527641	3.47939e-18
13.516269	3.6098e-18
13.504898	3.74509e-18
13.493526	3.88545e-18
13.482155	4.03107e-18
13.470783	4.18214e-18
13.459412	4.33887e-18
13.448040	4.50146e-18
13.436669	4.67014e-18
13.425297	4.84514e-18
13.413926	5.02669e-18
13.402554	5.21504e-18
13.391183	5.41044e-18
13.379811	5.61315e-18
13.368440	5.82345e-18
13.357068	6.04163e-18
13.345697	6.26797e-18
13.334325	6.50278e-18
13.322953	6.74638e-18
13.311582	6.9991e-18
13.300210	7.26128e-18
13.288839	7.53327e-18
13.277467	7.81544e-18
13.266096	8.10817e-18
13.254724	8.41185e-18
13.243353	8.7269e-18
13.231981	9.05373e-18
13.220610	9.3928e-18
13.209238	9.74455e-18
13.197867	1.01095e-17
13.186495	1.0488e-17
13.175124	1.08808e-17
13.163752	1.12882e-17
13.152381	1.17108e-17
13.141009	1.21493e-17
13.129638	1.26042e-17
13.118266	1.30761e-17
13.106895	1.35656e-17
13.095523	1.40735e-17
13.084152	1.46003e-17
13.072780	1.51469e-17
13.061409	1.57139e-17
13.050037	1.63021e-17
13.038666	1.69123e-17
13.027294	1.75453e-17
13.015923	1.8202e-17
13.004551	1.88832e-17
12.993180	1.95899e-17
12.981808	2.03231e-17
12.970437	2.10836e-17
12.959065	2.18726e-17
12.947694	2.26911e-17
12.936322	2.35402e-17
12.924951	2.4421e-17
12.913579	2.53348e-17
12.902208	2.62827e-17
12.890836	2.7266e-17
12.879465	2.82861e-17
12.868093	2.93444e-17
12.856722	3.04421e-17
12.845350	3.15809e-17
12.833979	3.27623e-17
12.822607	3.39878e-17
12.811236	3.52592e-17
12.799864	3.6578e-17
12.788493	3.79461e-17
12.777121	3.93653e-17
12.765750	4.08376e-17
12.754378	4.23648e-17
12.743007	4.39491e-17
12.731635	4.55927e-17
12.720264	4.72976e-17
12.708892	4.90662e-17
12.697521	5.09009e-17
12.686149	5.28041e-17
12.674778	5.47784e-17
12.663406	5.68264e-17
12.652035	5.89509e-17
12.640663	6.11548e-17
12.629292	6.3441e-17
12.617920	6.58126e-17
12.606549	6.82728e-17
12.595177	7.08248e-17
12.583806	7.34721e-17
12.572434	7.62182e-17
12.561063	7.90669e-17
12.549691	8.2022e-17
12.538320	8.50874e-17
12.526948	8.82672e-17
12.515577	9.15658e-17
12.504205	9.49875e-17
12.492834	9.85369e-17
12.481462	1.02219e-16
12.470091	1.06038e-16
12.458719	1.1e-16
12.447348	1.1411e-16
12.435976	1.18373e-16
12.424605	1.22795e-16
12.413233	1.27383e-16
12.401862	1.32141e-16
12.390490	1.37077e-16
12.379119	1.42198e-16
12.367747	1.47509e-16
12.356376	1.53018e-16
12.345004	1.58734e-16
12.333633	1.64662e-16
12.322261	1.70811e-16
12.310890	1.7719e-16
12.299518	1.83807e-16
12.288147	1.90671e-16
12.276775	1.9779e-16
12.265404	2.05176e-16
12.254032	2.12836e-16
12.242661	2.20783e-16
12.231289	2.29026e-16
12.219918	2.37576e-16
12.208546	2.46445e-16
12.197175	2.55645e-16
12.185803	2.65188e-16
12.174432	2.75086e-16
12.163060	2.85354e-16
12.151689	2.96005e-16
12.140317	3.07052e-16
12.128946	3.18512e-16
12.117574	3.30399e-16
12.106203	3.42729e-16
12.094831	3.55518e-16
12.083460	3.68784e-16
12.072088	3.82545e-16
12.060717	3.96819e-16
12.049345	4.11624e-16
12.037974	4.26982e-16
12.026602	4.42911e-16
12.015231	4.59435e-16
12.003859	4.76574e-16
11.992488	4.94351e-16
11.981116	5.12791e-16
11.969745	5.31918e-16
11.958373	5.51758e-16
11.947002	5.72337e-16
11.935630	5.93682e-16
11.924259	6.15823e-16
11.912887	6.38788e-16
11.901516	6.62609e-16
11.890144	6.87317e-16
11.878773	7.12945e-16
11.867401	7.39528e-16
11.856030	7.67101e-16
11.844658	7.95701e-16
11.833287	8.25365e-16
11.821915	8.56134e-16
11.810544	8.88049e-16
11.799172	9.21153e-16
11.787801	9.55488e-16
11.776429	9.91102e-16
11.765058	1.02804e-15
11.753686	1.06636e-15
11.742315	1.1061e-15
11.730943	1.14732e-15
11.719572	1.19007e-15
11.708200	1.23442e-15
11.696829	1.28042e-15
11.685457	1.32813e-15
11.674086	1.37761e-15
11.662714	1.42894e-15
11.651342	1.48217e-15
11.639971	1.53739e-15
11.628599	1.59466e-15
11.617228	1.65406e-15
11.605856	1.71567e-15
11.594485	1.77957e-15
11.583113	1.84585e-15
11.571742	1.9146e-15
11.560370	1.9859e-15
11.548999	2.05986e-15
11.537627	2.13657e-15
11.526256	2.21612e-15
11.514884	2.29864e-15
11.503513	2.38423e-15
11.492141	2.473e-15
11.480770	2.56507e-15
11.469398	2.66056e-15
11.458027	2.7596e-15
11.446655	2.86233e-15
11.435284	2.96887e-15
11.423912	3.07938e-15
11.412541	3.19399e-15
11.401169	3.31287e-15
11.389798	3.43616e-15
11.378426	3.56404e-15
11.367055	3.69666e-15
11.355683	3.83422e-15
11.344312	3.97689e-15
11.332940	4.12486e-15
11.321569	4.27832e-15
11.310197	4.43749e-15
11.298826	4.60258e-15
11.287454	4.7738e-15
11.276083	4.95137e-15
11.264711	5.13555e-15
11.253340	5.32657e-15
11.241968	5.52468e-15
11.230597	5.73015e-15
11.219225	5.94325e-15
11.207854	6.16426e-15
11.196482	6.39349e-15
11.185111	6.63122e-15
11.173739	6.87779e-15
11.162368	7.13351e-15
11.150996	7.39872e-15
11.139625	7.67378e-15
11.128253	7.95905e-15
11.116882	8.25491e-15
11.105510	8.56176e-15
11.094139	8.87999e-15
11.082767	9.21004e-15
11.071396	9.55233e-15
11.060024	9.90733e-15
11.048653	1.02755e-14
11.037281	1.06573e-14
11.025910	1.10533e-14
11.014538	1.1464e-14
11.003167	1.189e-14
10.991795	1.23317e-14
10.980424	1.27899e-14
10.969052	1.3265e-14
10.957681	1.37577e-14
10.946309	1.42688e-14
10.934938	1.47987e-14
10.923566	1.53484e-14
10.912195	1.59184e-14
10.900823	1.65095e-14
10.889452	1.71226e-14
10.878080	1.77584e-14
10.866709	1.84178e-14
10.855337	1.91017e-14
10.843966	1.98109e-14
10.832594	2.05463e-14
10.821223	2.13091e-14
10.809851	2.21001e-14
10.798480	2.29204e-14
10.787108	2.37712e-14
10.775737	2.46534e-14
10.764365	2.55684e-14
10.752994	2.65173e-14
10.741622	2.75013e-14
10.730251	2.85218e-14
10.718879	2.95801e-14
10.707508	3.06776e-14
10.696136	3.18158e-14
10.684765	3.29961e-14
10.673393	3.42202e-14
10.662022	3.54896e-14
10.650650	3.6806e-14
10.639279	3.81711e-14
10.627907	3.95868e-14
10.616536	4.1055e-14
10.605164	4.25775e-14
10.593793	4.41563e-14
10.582421	4.57936e-14
10.571050	4.74916e-14
10.559678	4.92524e-14
10.548307	5.10784e-14
10.536935	5.29719e-14
10.525564	5.49356e-14
10.514192	5.69719e-14
10.502821	5.90836e-14
10.491449	6.12734e-14
10.480078	6.35443e-14
10.468706	6.58991e-14
10.457335	6.83412e-14
10.445963	7.08735e-14
10.434592	7.34995e-14
10.423220	7.62227e-14
10.411849	7.90466e-14
10.400477	8.1975e-14
10.389106	8.50116e-14
10.377734	8.81606e-14
10.366363	9.1426e-14
10.354991	9.48121e-14
10.343620	9.83234e-14
10.332248	1.01965e-13
10.320877	1.0574e-13
10.309505	1.09656e-13
10.298134	1.13716e-13
10.286762	1.17926e-13
10.275391	1.22292e-13
10.264019	1.26819e-13
10.252648	1.31513e-13
10.241276	1.36381e-13
10.229905	1.41429e-13
10.218533	1.46663e-13
10.207162	1.52091e-13
10.195790	1.57719e-13
10.184419	1.63555e-13
10.173047	1.69607e-13
10.161676	1.75882e-13
10.150304	1.82389e-13
10.138933	1.89136e-13
10.127561	1.96132e-13
10.116190	2.03387e-13
10.104818	2.1091e-13
10.093447	2.1871e-13
10.082075	2.26798e-13
10.070704	2.35185e-13
10.059332	2.43882e-13
10.047961	2.52899e-13
10.036589	2.62249e-13
10.025218	2.71945e-13
10.013846	2.81998e-13
10.002475	2.92422e-13
9.991103	3.03231e-13
9.979731	3.14438e-13
9.968360	3.26059e-13
9.956988	3.38108e-13
9.945617	3.50603e-13
9.934245	3.63557e-13
9.922874	3.7699e-13
9.911502	3.90918e-13
9.900131	4.0536e-13
9.888759	4.20334e-13
9.877388	4.3586e-13
9.866016	4.51959e-13
9.854645	4.68651e-13
9.843273	4.85958e-13
9.831902	5.03904e-13
9.820530	5.2251e-13
9.809159	5.41803e-13
9.797787	5.61806e-13
9.786416	5.82547e-13
9.775044	6.04051e-13
9.763673	6.26348e-13
9.752301	6.49467e-13
9.740930	6.73437e-13
9.729558	6.9829e-13
9.718187	7.24058e-13
9.706815	7.50775e-13
9.695444	7.78476e-13
9.684072	8.07198e-13
9.672701	8.36976e-13
9.661329	8.67851e-13
9.649958	8.99863e-13
9.638586	9.33053e-13
9.627215	9.67465e-13
9.615843	1.00314e-12
9.604472	1.04013e-12
9.593100	1.07849e-12
9.581729	1.11825e-12
9.570357	1.15948e-12
9.558986	1.20222e-12
9.547614	1.24654e-12
9.536243	1.29248e-12
9.524871	1.34012e-12
9.513500	1.38951e-12
9.502128	1.44071e-12
9.490757	1.4938e-12
9.479385	1.54884e-12
9.468014	1.6059e-12
9.456642	1.66506e-12
9.445271	1.7264e-12
9.433899	1.78999e-12
9.422528	1.85592e-12
9.411156	1.92427e-12
9.399785	1.99513e-12
9.388413	2.06859e-12
9.377042	2.14476e-12
9.365670	2.22372e-12
9.354299	2.30559e-12
9.342927	2.39046e-12
9.331556	2.47845e-12
9.320184	2.56966e-12
9.308813	2.66423e-12
9.297441	2.76228e-12
9.286070	2.86392e-12
9.274698	2.96929e-12
9.263327	3.07853e-12
9.251955	3.19179e-12
9.240584	3.30919e-12
9.229212	3.43091e-12
9.217841	3.5571e-12
9.206469	3.68791e-12
9.195098	3.82352e-12
9.183726	3.96411e-12
9.172355	4.10986e-12
9.160983	4.26095e-12
9.149612	4.41758e-12
9.138240	4.57996e-12
9.126869	4.7483e-12
9.115497	4.9228e-12
9.104126	5.1037e-12
9.092754	5.29124e-12
9.081383	5.48565e-12
9.070011	5.68718e-12
9.058640	5.8961e-12
9.047268	6.11268e-12
9.035897	6.3372e-12
9.024525	6.56994e-12
9.013154	6.8112e-12
9.001782	7.06131e-12
8.990411	7.32057e-12
8.979039	7.58933e-12
8.967668	7.86794e-12
8.956296	8.15674e-12
8.944925	8.45612e-12
8.933553	8.76647e-12
8.922182	9.08817e-12
8.910810	9.42165e-12
8.899439	9.76733e-12
8.888067	1.01257e-11
8.876696	1.04971e-11
8.865324	1.08821e-11
8.853953	1.12813e-11
8.842581	1.1695e-11
8.831210	1.21239e-11
8.819838	1.25684e-11
8.808467	1.30292e-11
8.797095	1.35069e-11
8.785724	1.4002e-11
8.774352	1.45152e-11
8.762981	1.50472e-11
8.751609	1.55986e-11
8.740238	1.61702e-11
8.728866	1.67626e-11
8.717495	1.73768e-11
8.706123	1.80133e-11
8.694752	1.86731e-11
8.683380	1.9357e-11
8.672009	2.00659e-11
8.660637	2.08007e-11
8.649266	2.15623e-11
8.637894	2.23518e-11
8.626523	2.317e-11
8.615151	2.40181e-11
8.603780	2.48972e-11
8.592408	2.58083e-11
8.581037	2.67528e-11
8.569665	2.77316e-11
8.558294	2.87462e-11
8.546922	2.97978e-11
8.535551	3.08878e-11
8.524179	3.20175e-11
8.512808	3.31884e-11
8.501436	3.4402e-11
8.490065	3.56599e-11
8.478693	3.69636e-11
8.467322	3.83149e-11
8.455950	3.97154e-11
8.444579	4.11669e-11
8.433207	4.26713e-11
8.421836	4.42306e-11
8.410464	4.58466e-11
8.399093	4.75215e-11
8.387721	4.92575e-11
8.376350	5.10566e-11
8.364978	5.29213e-11
8.353607	5.48539e-11
8.342235	5.68568e-11
8.330863	5.89326e-11
8.319492	6.1084e-11
8.308120	6.33137e-11
8.296749	6.56245e-11
8.285377	6.80194e-11
8.274006	7.05014e-11
8.262634	7.30737e-11
8.251263	7.57395e-11
8.239891	7.85023e-11
8.228520	8.13656e-11
8.217148	8.4333e-11
8.205777	8.74082e-11
8.194405	9.05952e-11
8.183034	9.3898e-11
8.171662	9.73209e-11
8.160291	1.00868e-10
8.148919	1.04544e-10
8.137548	1.08354e-10
8.126176	1.12302e-10
8.114805	1.16393e-10
8.103433	1.20633e-10
8.092062	1.25027e-10
8.080690	1.2958e-10
8.069319	1.34299e-10
8.057947	1.39189e-10
8.046576	1.44256e-10
8.035204	1.49508e-10
8.023833	1.54949e-10
8.012461	1.60588e-10
8.001090	1.66432e-10
7.989718	1.72487e-10
7.978347	1.78762e-10
7.966975	1.85265e-10
7.955604	1.92003e-10
7.944232	1.98986e-10
7.932861	2.06221e-10
7.921489	2.13719e-10
7.910118	2.21488e-10
7.898746	2.29539e-10
7.887375	2.37881e-10
7.876003	2.46525e-10
7.864632	2.55483e-10
7.853260	2.64764e-10
7.841889	2.74382e-10
7.830517	2.84347e-10
7.819146	2.94674e-10
7.807774	3.05374e-10
7.796403	3.16461e-10
7.785031	3.27948e-10
7.773660	3.39852e-10
7.762288	3.52186e-10
7.750917	3.64966e-10
7.739545	3.78207e-10
7.728174	3.91928e-10
7.716802	4.06144e-10
7.705431	4.20874e-10
7.694059	4.36136e-10
7.682688	4.51949e-10
7.671316	4.68333e-10
7.659945	4.85309e-10
7.648573	5.02898e-10
7.637202	5.21122e-10
7.625830	5.40004e-10
7.614459	5.59567e-10
7.603087	5.79836e-10
7.591716	6.00836e-10
7.580344	6.22594e-10
7.568973	6.45136e-10
7.557601	6.68491e-10
7.546230	6.92688e-10
7.534858	7.17758e-10
7.523487	7.43731e-10
7.512115	7.7064e-10
7.500744	7.98518e-10
7.489372	8.27401e-10
7.478001	8.57324e-10
7.466629	8.88325e-10
7.455258	9.20441e-10
7.443886	9.53714e-10
7.432515	9.88185e-10
7.421143	1.0239e-09
7.409772	1.06089e-09
7.398400	1.09922e-09
7.387029	1.13892e-09
7.375657	1.18006e-09
7.364286	1.22267e-09
7.352914	1.26681e-09
7.341543	1.31255e-09
7.330171	1.35992e-09
7.318800	1.409e-09
7.307428	1.45984e-09
7.296057	1.5125e-09
7.284685	1.56706e-09
7.273314	1.62358e-09
7.261942	1.68212e-09
7.250571	1.74277e-09
7.239199	1.80559e-09
7.227828	1.87066e-09
7.216456	1.93807e-09
7.205085	2.0079e-09
7.193713	2.08023e-09
7.182342	2.15516e-09
7.170970	2.23277e-09
7.159599	2.31316e-09
7.148227	2.39644e-09
7.136856	2.48269e-09
7.125484	2.57204e-09
7.114113	2.66458e-09
7.102741	2.76044e-09
7.091370	2.85973e-09
7.079998	2.96257e-09
7.068627	3.0691e-09
7.057255	3.17943e-09
7.045884	3.29371e-09
7.034512	3.41208e-09
7.023141	3.53468e-09
7.011769	3.66166e-09
7.000398	3.79318e-09
6.989026	3.92939e-09
6.977655	4.07048e-09
6.966283	4.2166e-09
6.954912	4.36794e-09
6.943540	4.52469e-09
6.932169	4.68703e-09
6.920797	4.85516e-09
6.909426	5.02929e-09
6.898054	5.20963e-09
6.886683	5.3964e-09
6.875311	5.58984e-09
6.863940	5.79016e-09
6.852568	5.99763e-09
6.841197	6.21249e-09
6.829825	6.435e-09
6.818454	6.66544e-09
6.807082	6.90408e-09
6.795711	7.15122e-09
6.784339	7.40716e-09
6.772968	7.6722e-09
6.761596	7.94667e-09
6.750225	8.2309e-09
6.738853	8.52524e-09
6.727482	8.83004e-09
6.716110	9.14568e-09
6.704739	9.47253e-09
6.693367	9.81099e-09
6.681996	1.01615e-08
6.670624	1.05244e-08
6.659252	1.09002e-08
6.647881	1.12894e-08
6.636509	1.16923e-08
6.625138	1.21096e-08
6.613766	1.25416e-08
6.602395	1.2989e-08
6.591023	1.34522e-08
6.579652	1.39318e-08
6.568280	1.44285e-08
6.556909	1.49427e-08
6.545537	1.54751e-08
6.534166	1.60264e-08
6.522794	1.65972e-08
6.511423	1.71881e-08
6.500051	1.78e-08
6.488680	1.84335e-08
6.477308	1.90895e-08
6.465937	1.97686e-08
6.454565	2.04717e-08
6.443194	2.11996e-08
6.431822	2.19532e-08
6.420451	2.27335e-08
6.409079	2.35413e-08
6.397708	2.43776e-08
6.386336	2.52434e-08
6.374965	2.61397e-08
6.363593	2.70676e-08
6.352222	2.80282e-08
6.340850	2.90227e-08
6.329479	3.00522e-08
6.318107	3.1118e-08
6.306736	3.22213e-08
6.295364	3.33634e-08
6.283993	3.45457e-08
6.272621	3.57696e-08
6.261250	3.70365e-08
6.249878	3.8348e-08
6.238507	3.97055e-08
6.227135	4.11107e-08
6.215764	4.25653e-08
6.204392	4.4071e-08
6.193021	4.56295e-08
6.181649	4.72427e-08
6.170278	4.89124e-08
6.158906	5.06408e-08
6.147535	5.24297e-08
6.136163	5.42813e-08
6.124792	5.61977e-08
6.113420	5.81813e-08
6.102049	6.02343e-08
6.090677	6.23592e-08
6.079306	6.45583e-08
6.067934	6.68344e-08
6.056563	6.91901e-08
6.045191	7.16281e-08
6.033820	7.41513e-08
6.022448	7.67626e-08
6.011077	7.94651e-08
5.999705	8.22619e-08
5.988334	8.51562e-08
5.976962	8.81516e-08
5.965591	9.12513e-08
5.954219	9.4459e-08
5.942848	9.77786e-08
5.931476	1.01214e-07
5.920105	1.04768e-07
5.908733	1.08447e-07
5.897362	1.12253e-07
5.885990	1.16192e-07
5.874619	1.20267e-07
5.863247	1.24485e-07
5.851876	1.28848e-07
5.840504	1.33364e-07
5.829133	1.38036e-07
5.817761	1.4287e-07
5.806390	1.47871e-07
5.795018	1.53046e-07
5.783647	1.58401e-07
5.772275	1.63941e-07
5.760904	1.69672e-07
5.749532	1.75602e-07
5.738161	1.81737e-07
5.726789	1.88085e-07
5.715418	1.94651e-07
5.704046	2.01445e-07
5.692675	2.08473e-07
5.681303	2.15744e-07
5.669932	2.23266e-07
5.658560	2.31047e-07
5.647189	2.39096e-07
5.635817	2.47423e-07
5.624446	2.56037e-07
5.613074	2.64947e-07
5.601703	2.74164e-07
5.590331	2.83698e-07
5.578960	2.93559e-07
5.567588	3.0376e-07
5.556217	3.14311e-07
5.544845	3.25224e-07
5.533474	3.36512e-07
5.522102	3.48187e-07
5.510731	3.60262e-07
5.499359	3.72751e-07
5.487988	3.85668e-07
5.476616	3.99027e-07
5.465245	4.12843e-07
5.453873	4.27131e-07
5.442502	4.41908e-07
5.431130	4.5719e-07
5.419759	4.72994e-07
5.408387	4.89337e-07
5.397016	5.06237e-07
5.385644	5.23714e-07
5.374273	5.41786e-07
5.362901	5.60474e-07
5.351530	5.79797e-07
5.340158	5.99778e-07
5.328787	6.20439e-07
5.317415	6.41801e-07
5.306044	6.63889e-07
5.294672	6.86727e-07
5.283301	7.10339e-07
5.271929	7.34752e-07
5.260558	7.59992e-07
5.249186	7.86087e-07
5.237815	8.13065e-07
5.226443	8.40956e-07
5.215072	8.69789e-07
5.203700	8.99596e-07
5.192329	9.3041e-07
5.180957	9.62263e-07
5.169586	9.9519e-07
5.158214	1.02923e-06
5.146843	1.06441e-06
5.135471	1.10078e-06
5.124100	1.13837e-06
5.112728	1.17722e-06
5.101357	1.21738e-06
5.089985	1.25889e-06
5.078614	1.30178e-06
5.067242	1.34612e-06
5.055871	1.39194e-06
5.044499	1.4393e-06
5.033128	1.48824e-06
5.021756	1.53881e-06
5.010385	1.59107e-06
4.999013	1.64508e-06
4.987641	1.70089e-06
4.976270	1.75856e-06
4.964898	1.81815e-06
4.953527	1.87972e-06
4.942155	1.94334e-06
4.930784	2.00908e-06
4.919412	2.07699e-06
4.908041	2.14716e-06
4.896669	2.21966e-06
4.885298	2.29456e-06
4.873926	2.37193e-06
4.862555	2.45186e-06
4.851183	2.53444e-06
4.839812	2.61974e-06
4.828440	2.70785e-06
4.817069	2.79887e-06
4.805697	2.89288e-06
4.794326	2.98998e-06
4.782954	3.09028e-06
4.771583	3.19387e-06
4.760211	3.30086e-06
4.748840	3.41136e-06
4.737468	3.52547e-06
4.726097	3.64332e-06
4.714725	3.76502e-06
4.703354	3.89069e-06
4.691982	4.02046e-06
4.680611	4.15447e-06
4.669239	4.29283e-06
4.657868	4.4357e-06
4.646496	4.5832e-06
4.635125	4.7355e-06
4.623753	4.89273e-06
4.612382	5.05505e-06
4.601010	5.22263e-06
4.589639	5.39562e-06
4.578267	5.5742e-06
4.566896	5.75853e-06
4.555524	5.94881e-06
4.544153	6.1452e-06
4.532781	6.34791e-06
4.521410	6.55712e-06
4.510038	6.77304e-06
4.498667	6.99588e-06
4.487295	7.22584e-06
4.475924	7.46315e-06
4.464552	7.70803e-06
4.453181	7.96071e-06
4.441809	8.22144e-06
4.430438	8.49045e-06
4.419066	8.768e-06
4.407695	9.05435e-06
4.396323	9.34976e-06
4.384952	9.65451e-06
4.373580	9.96888e-06
4.362209	1.02932e-05
4.350837	1.06277e-05
4.339466	1.09727e-05
4.328094	1.13285e-05
4.316723	1.16955e-05
4.305351	1.20739e-05
4.293980	1.24642e-05
4.282608	1.28667e-05
4.271237	1.32817e-05
4.259865	1.37096e-05
4.248494	1.41508e-05
4.237122	1.46057e-05
4.225751	1.50747e-05
4.214379	1.55581e-05
4.203008	1.60564e-05
4.191636	1.65701e-05
4.180265	1.70996e-05
4.168893	1.76453e-05
4.157522	1.82077e-05
4.146150	1.87873e-05
4.134779	1.93846e-05
4.123407	2e-05
4.112036	2.06342e-05
4.100664	2.12876e-05
4.089293	2.19607e-05
4.077921	2.26542e-05
4.066550	2.33686e-05
4.055178	2.41045e-05
4.043807	2.48624e-05
4.032435	2.5643e-05
4.021064	2.6447e-05
4.009692	2.72749e-05
3.998321	2.81274e-05
3.986949	2.90052e-05
3.975578	2.99089e-05
3.964206	3.08394e-05
3.952835	3.17972e-05
3.941463	3.27832e-05
3.930092	3.3798e-05
3.918720	3.48425e-05
3.907349	3.59174e-05
3.895977	3.70236e-05
3.884606	3.81618e-05
3.873234	3.93328e-05
3.861863	4.05376e-05
3.850491	4.1777e-05
3.839120	4.30518e-05
3.827748	4.4363e-05
3.816377	4.57116e-05
3.805005	4.70983e-05
3.793634	4.85243e-05
3.782262	4.99904e-05
3.770891	5.14976e-05
3.759519	5.3047e-05
3.748148	5.46395e-05
3.736776	5.62763e-05
3.725405	5.79583e-05
3.714033	5.96866e-05
3.702662	6.14624e-05
3.691290	6.32866e-05
3.679919	6.51605e-05
3.668547	6.70852e-05
3.657176	6.90617e-05
3.645804	7.10914e-05
3.634433	7.31752e-05
3.623061	7.53145e-05
3.611690	7.75104e-05
3.600318	7.97641e-05
3.588947	8.20768e-05
3.577575	8.44499e-05
3.566204	8.68844e-05
3.554832	8.93816e-05
3.543461	9.19429e-05
3.532089	9.45694e-05
3.520718	9.72623e-05
3.509346	0.000100023
3.497975	0.000102853
3.486603	0.000105753
3.475232	0.000108724
3.463860	0.000111768
3.452489	0.000114887
3.441117	0.00011808
3.429746	0.00012135
3.418374	0.000124697
3.407003	0.000128123
3.395631	0.000131629
3.384260	0.000135216
3.372888	0.000138885
3.361517	0.000142638
3.350145	0.000146474
3.338774	0.000150396
3.327402	0.000154404
3.316030	0.000158499
3.304659	0.000162682
3.293287	0.000166954
3.281916	0.000171315
3.270544	0.000175765
3.259173	0.000180307
3.247801	0.000184939
3.236430	0.000189663
3.225058	0.000194479
3.213687	0.000199386
3.202315	0.000204385
3.190944	0.000209476
3.179572	0.000214659
3.168201	0.000219933
3.156829	0.000225298
3.145458	0.000230753
3.134086	0.000236297
3.122715	0.000241929
3.111343	0.000247649
3.099972	0.000253454
3.088600	0.000259343
3.077229	0.000265314
3.065857	0.000271364
3.054486	0.000277493
3.043114	0.000283695
3.031743	0.00028997
3.020371	0.000296312
3.009000	0.000302719
2.997628	0.000309187
2.986257	0.000315711
2.974885	0.000322285
2.963514	0.000328906
2.952142	0.000335567
2.940771	0.000342261
2.929399	0.000348983
2.918028	0.000355725
2.906656	0.000362479
2.895285	0.000369236
2.883913	0.000375988
2.872542	0.000382725
2.861170	0.000389437
2.849799	0.000396113
2.838427	0.00040274
2.827056	0.000409307
2.815684	0.000415799
2.804313	0.000422204
2.792941	0.000428505
2.781570	0.000434686
2.770198	0.000440732
2.758827	0.000446623
2.747455	0.000452341
2.736084	0.000457867
2.724712	0.000463178
2.713341	0.000468253
2.701969	0.000473069
2.690598	0.000477602
2.679226	0.000481826
2.667855	0.000485716
2.656483	0.000489243
2.645112	0.000492381
2.633740	0.0004951
2.622369	0.000497373
2.610997	0.000499171
2.599626	0.000500468
2.588254	0.000501243
&
```
