## Supplementary material for "All-at-once RNA folding with 3D motif prediction framed by evolutionary information": RF00323_snoR79.cacofold.helixcov

```
# RMs = 1 L = 65

# RM_HELIX NESTED 45-49 54-58, nbp = 5 nbp_cov = 0
# pvals: 0.999546,0.999546,0.999546,0.999546,0.999546
# aggregated NONE
NESTED  ::::::::::::::::::::::::::::::::::::::::::::<<<<<____>>>>>:::::::
        :::::::::::::::::::::::::::::::::::::::::::::::::::::::::::::::::
```
