## Supplementary material for "All-at-once RNA folding with 3D motif prediction framed by evolutionary information": RF00323_snoR79.cacofold.power

```
# Power analysis of CaCoFold structure 
#
# Powertype = SINGLE SUBSTITUTIONS
# covary  left_pos      right_pos    substitutions      power
#----------------------------------------------------------------
          45		58		0		0.00
          46		57		0		0.00
          47		56		0		0.00
          48		55		0		0.00
          49		54		0		0.00
#
# BPAIRS 5
# avg substitutions per BP  0.0
# BPAIRS expected to covary 0.0 +/- 0.0
# BPAIRS observed to covary 0
#
```
