## Supplementary material for "All-at-once RNA folding with 3D motif prediction framed by evolutionary information": RF00324_snoMBII-202.cacofold.helixcov

```
# RMs = 1 L = 108

# RM_HELIX NESTED 40-51 84-105, nbp = 12 nbp_cov = 0
# pvals: 0.373611,0.373611,0.373611,0.373611,0.182599,0.330971,0.351724,0.417442,0.78446,0.426785,0.580944,0.110356
# aggregated NONE
NESTED  ::::::::::::::::::::::::::::::::::<<<<<<<<<<<<_________________________>>>>>>>>>>>>:::
        ::::::::::::::::::::::::::::::::::::::::::::::::::::::::::::::::::::::::::::::::::::::
```
