## Supplementary material for "All-at-once RNA folding with 3D motif prediction framed by evolutionary information": RF00324_snoMBII-202.cacofold.power

```
# Power analysis of CaCoFold structure 
#
# Powertype = SINGLE SUBSTITUTIONS
# covary  left_pos      right_pos    substitutions      power
#----------------------------------------------------------------
          40		105		8		0.24
          41		104		5		0.11
          42		103		4		0.07
          43		100		10		0.32
          44		99		10		0.32
          45		98		8		0.24
          46		97		9		0.28
          47		88		9		0.28
          48		87		15		0.47
          49		86		17		0.52
          50		85		5		0.11
          51		84		14		0.45
#
# BPAIRS 12
# avg substitutions per BP  9.5
# BPAIRS expected to covary 3.4 +/- 1.5
# BPAIRS observed to covary 0
#
```
