## Supplementary material for "All-at-once RNA folding with 3D motif prediction framed by evolutionary information": RF00324_snoMBII-202.helixcov

```
# RMs = 1 L = 108

# RM_HELIX NESTED 2-6 104-108, nbp = 5 nbp_cov = 0
# pvals: 0.465828,0.828755,0.465828,0.465828,0.476607
# aggregated NONE
NESTED  :<<<<<___________________________________________________________________________>>>>>
        ::::::::::::::::::::::::::::::::::::::::::::::::::::::::::::::::::::::::::::::::::::::
```
