## Supplementary material for "All-at-once RNA folding with 3D motif prediction framed by evolutionary information": RF00324_snoMBII-202.power

```
# Power analysis of given structure 
#
# Powertype = SINGLE SUBSTITUTIONS
# covary  left_pos      right_pos    substitutions      power
#----------------------------------------------------------------
          2		108		18		0.55
          3		107		16		0.50
          4		106		15		0.47
          5		105		15		0.47
          6		104		9		0.28
#
# BPAIRS 5
# avg substitutions per BP  14.6
# BPAIRS expected to covary 2.3 +/- 1.1
# BPAIRS observed to covary 0
#
```
