## Supplementary material for "All-at-once RNA folding with 3D motif prediction framed by evolutionary information": RF00324_snoMBII-202.surv

```
-0.519888	0.2
-0.550000	0.6
-0.600000	0.8
-2.350000	1
&
11.950000	0.000273973
11.050000	0.000547945
10.450000	0.000821918
10.350000	0.00109589
10.250000	0.00136986
10.150000	0.00191781
10.100000	0.00219178
9.950000	0.00246575
9.500000	0.00273973
9.450000	0.0030137
9.300000	0.00328767
9.100000	0.00356164
8.900000	0.00383562
8.700000	0.00438356
8.600000	0.00465753
8.350000	0.00520548
8.300000	0.00547945
8.250000	0.0060274
8.200000	0.00657534
8.150000	0.00712329
7.950000	0.00739726
7.900000	0.00767123
7.800000	0.00794521
7.700000	0.00931507
7.650000	0.00958904
7.600000	0.010137
7.550000	0.0106849
7.450000	0.0112329
7.350000	0.0115068
7.300000	0.0117808
7.250000	0.0120548
7.200000	0.0128767
7.100000	0.0134247
7.050000	0.0136986
7.000000	0.0139726
6.950000	0.0145205
6.900000	0.0153425
6.850000	0.0164384
6.800000	0.0167123
6.750000	0.0169863
6.700000	0.0180822
6.650000	0.0183562
6.600000	0.0191781
6.550000	0.019726
6.500000	0.020274
6.350000	0.0208219
6.300000	0.0219178
6.250000	0.0224658
6.200000	0.0227397
6.150000	0.0230137
6.100000	0.0235616
6.050000	0.0238356
6.000000	0.0243836
5.950000	0.0246575
5.900000	0.0252055
5.850000	0.0254795
5.800000	0.0257534
5.700000	0.0260274
5.650000	0.0263014
5.550000	0.0265753
5.500000	0.0276712
5.450000	0.0282192
5.400000	0.0287671
5.300000	0.0290411
5.250000	0.029589
5.200000	0.030411
5.100000	0.0306849
5.050000	0.0309589
5.000000	0.0326027
4.950000	0.0331507
4.900000	0.0336986
4.850000	0.0345205
4.800000	0.0353425
4.750000	0.0356164
4.700000	0.0367123
4.650000	0.0378082
4.600000	0.0389041
4.550000	0.0391781
4.500000	0.0394521
4.450000	0.039726
4.400000	0.040274
4.350000	0.0405479
4.300000	0.0413699
4.250000	0.0421918
4.200000	0.0443836
4.150000	0.0449315
4.100000	0.0457534
4.050000	0.0468493
4.000000	0.0473973
3.950000	0.0476712
3.800000	0.0490411
3.750000	0.050411
3.700000	0.0512329
3.650000	0.0520548
3.600000	0.0531507
3.550000	0.0539726
3.500000	0.0550685
3.450000	0.0567123
3.400000	0.0583562
3.350000	0.0608219
3.300000	0.0616438
3.250000	0.0621918
3.200000	0.0635616
3.150000	0.0646575
3.100000	0.0657534
3.050000	0.0660274
3.000000	0.0679452
2.950000	0.069863
2.900000	0.0717808
2.850000	0.0731507
2.800000	0.0756164
2.750000	0.0775342
2.700000	0.079726
2.650000	0.0805479
2.600000	0.0819178
2.550000	0.0838356
2.500000	0.0852055
2.450000	0.0868493
2.400000	0.0879452
2.300000	0.090137
2.250000	0.0915068
2.200000	0.0928767
2.150000	0.0953425
2.100000	0.0989041
2.050000	0.101096
2.000000	0.103836
1.950000	0.106301
1.900000	0.108493
1.850000	0.110411
1.800000	0.113425
1.750000	0.115342
1.700000	0.117534
1.650000	0.119452
1.600000	0.123288
1.550000	0.127397
1.500000	0.129863
1.450000	0.131507
1.400000	0.135068
1.350000	0.14
1.300000	0.143562
1.250000	0.147123
1.200000	0.149863
1.150000	0.153151
1.100000	0.15726
1.050000	0.16
1.000000	0.163562
0.950000	0.167671
0.900000	0.170959
0.850000	0.172329
0.800000	0.174795
0.750000	0.177534
0.700000	0.179726
0.650000	0.182192
0.600000	0.185753
0.550000	0.189589
0.500000	0.193699
0.450000	0.19863
0.400000	0.204932
0.350000	0.207671
0.300000	0.211233
0.250000	0.213425
0.200000	0.218356
0.150000	0.221644
0.100000	0.227123
0.050000	0.240274
0.000000	0.306027
-0.050000	0.504658
-0.100000	0.551781
-0.150000	0.574247
-0.200000	0.586027
-0.250000	0.596164
-0.300000	0.607123
-0.350000	0.61726
-0.400000	0.630137
-0.450000	0.641096
-0.500000	0.652055
-0.550000	0.666027
-0.600000	0.68
-0.650000	0.694521
-0.700000	0.705479
-0.750000	0.72137
-0.800000	0.73726
-0.850000	0.750685
-0.900000	0.763014
-0.950000	0.773151
-1.000000	0.785753
-1.050000	0.79589
-1.100000	0.806301
-1.150000	0.817534
-1.200000	0.826027
-1.250000	0.834795
-1.300000	0.84274
-1.350000	0.850137
-1.400000	0.855068
-1.450000	0.86137
-1.500000	0.868493
-1.550000	0.876438
-1.600000	0.881644
-1.650000	0.885205
-1.700000	0.890685
-1.750000	0.896438
-1.800000	0.90137
-1.850000	0.905205
-1.900000	0.911507
-1.950000	0.91726
-2.000000	0.92137
-2.050000	0.924932
-2.100000	0.929041
-2.150000	0.932603
-2.200000	0.93589
-2.250000	0.93726
-2.300000	0.939178
-2.350000	0.94411
-2.400000	0.946575
-2.450000	0.947671
-2.500000	0.949589
-2.550000	0.952603
-2.600000	0.954521
-2.650000	0.956712
-2.700000	0.959452
-2.750000	0.96137
-2.800000	0.963562
-2.850000	0.966027
-2.900000	0.967397
-2.950000	0.969041
-3.000000	0.970685
-3.050000	0.972329
-3.100000	0.974521
-3.150000	0.97589
-3.200000	0.976712
-3.250000	0.97726
-3.300000	0.978082
-3.350000	0.978904
-3.400000	0.98
-3.450000	0.980548
-3.500000	0.98137
-3.550000	0.98274
-3.650000	0.984384
-3.700000	0.984658
-3.750000	0.986027
-3.800000	0.986849
-3.850000	0.987123
-3.900000	0.987671
-3.950000	0.989315
-4.000000	0.989863
-4.050000	0.990137
-4.100000	0.991233
-4.150000	0.992329
-4.200000	0.992603
-4.250000	0.993151
-4.300000	0.993425
-4.350000	0.993699
-4.400000	0.994247
-4.550000	0.995068
-4.650000	0.995342
-4.700000	0.995616
-4.750000	0.99589
-4.800000	0.996438
-4.850000	0.996712
-4.950000	0.996986
-5.100000	0.99726
-5.350000	0.997534
-5.450000	0.997808
-5.500000	0.998082
-5.700000	0.998356
-5.750000	0.99863
-5.800000	0.998904
-5.850000	0.999178
-5.950000	0.999452
-6.000000	0.999726
-6.150000	1
&
27.800000	1.36799e-05
27.750000	2.73598e-05
27.450000	4.10397e-05
24.800000	5.47196e-05
24.600000	6.83995e-05
24.450000	8.20793e-05
24.350000	9.57592e-05
23.600000	0.000109439
23.300000	0.000123119
22.650000	0.000136799
22.450000	0.000150479
22.350000	0.000164159
22.150000	0.000191518
22.100000	0.000205198
21.800000	0.000218878
21.700000	0.000232558
21.650000	0.000246238
21.350000	0.000259918
21.050000	0.000273598
20.900000	0.000287278
20.600000	0.000300958
20.450000	0.000328317
20.400000	0.000341997
20.100000	0.000355677
20.000000	0.000369357
19.900000	0.000383037
19.750000	0.000396717
19.700000	0.000424077
19.650000	0.000437756
19.600000	0.000451436
19.250000	0.000465116
19.150000	0.000478796
19.100000	0.000492476
19.000000	0.000506156
18.950000	0.000519836
18.600000	0.000533516
18.450000	0.000547196
18.400000	0.000588235
18.100000	0.000601915
17.950000	0.000615595
17.900000	0.000629275
17.850000	0.000642955
17.800000	0.000683995
17.650000	0.000725034
17.600000	0.000738714
17.450000	0.000752394
17.350000	0.000793434
17.200000	0.000820793
17.150000	0.000834473
17.100000	0.000861833
16.950000	0.000875513
16.900000	0.000889193
16.850000	0.000916553
16.800000	0.000930233
16.750000	0.000943912
16.700000	0.000984952
16.650000	0.000998632
16.550000	0.00101231
16.500000	0.00105335
16.450000	0.00106703
16.400000	0.00108071
16.350000	0.00110807
16.300000	0.00112175
16.250000	0.00113543
16.200000	0.00114911
16.150000	0.00117647
16.100000	0.00119015
16.050000	0.00120383
15.950000	0.00123119
15.900000	0.00125855
15.850000	0.00127223
15.800000	0.00131327
15.750000	0.00134063
15.700000	0.00138167
15.650000	0.00140903
15.600000	0.00145007
15.550000	0.00149111
15.500000	0.00150479
15.400000	0.00155951
15.350000	0.00161423
15.300000	0.00165527
15.250000	0.00170999
15.200000	0.00172367
15.150000	0.00177839
15.100000	0.00181943
15.050000	0.00183311
15.000000	0.00188782
14.950000	0.00194254
14.900000	0.00195622
14.850000	0.0019699
14.800000	0.00198358
14.750000	0.00199726
14.700000	0.00202462
14.650000	0.00206566
14.600000	0.0021067
14.550000	0.0021751
14.500000	0.00222982
14.450000	0.00227086
14.400000	0.00233926
14.350000	0.00235294
14.300000	0.00236662
14.250000	0.00239398
14.200000	0.00246238
14.150000	0.00248974
14.100000	0.00257182
14.050000	0.00261286
14.000000	0.00266758
13.950000	0.00277702
13.900000	0.00291382
13.850000	0.00294118
13.800000	0.00295486
13.750000	0.00298222
13.700000	0.00302326
13.650000	0.00310534
13.600000	0.00314637
13.550000	0.00320109
13.500000	0.00325581
13.450000	0.00337893
13.400000	0.00340629
13.350000	0.00347469
13.300000	0.00355677
13.250000	0.00362517
13.200000	0.00365253
13.150000	0.00369357
13.100000	0.00380301
13.050000	0.00383037
13.000000	0.00392613
12.950000	0.00396717
12.900000	0.00404925
12.850000	0.00410397
12.800000	0.00417237
12.750000	0.00426813
12.700000	0.00436389
12.650000	0.00440492
12.600000	0.00445964
12.550000	0.00452804
12.500000	0.00456908
12.450000	0.00467852
12.400000	0.00481532
12.350000	0.00495212
12.300000	0.00508892
12.250000	0.00519836
12.200000	0.0053762
12.150000	0.00547196
12.100000	0.00554036
12.050000	0.00570451
12.000000	0.00582763
11.950000	0.00596443
11.900000	0.00603283
11.850000	0.00619699
11.800000	0.00632011
11.750000	0.00638851
11.700000	0.00651163
11.650000	0.00664843
11.600000	0.00673051
11.550000	0.00688098
11.500000	0.00699042
11.450000	0.00711354
11.400000	0.00719562
11.350000	0.00735978
11.300000	0.00751026
11.250000	0.00756498
11.200000	0.00766074
11.150000	0.00781122
11.100000	0.00792066
11.050000	0.00805746
11.000000	0.00819425
10.950000	0.00834473
10.900000	0.00841313
10.850000	0.00852257
10.800000	0.00865937
10.750000	0.00876881
10.700000	0.00891929
10.650000	0.00915185
10.600000	0.00928865
10.550000	0.0093844
10.500000	0.00967168
10.450000	0.00987688
10.400000	0.0099316
10.350000	0.0101915
10.300000	0.0103283
10.250000	0.0105472
10.200000	0.0107387
10.150000	0.0110944
10.100000	0.0113543
10.050000	0.0115595
10.000000	0.0117784
9.950000	0.0120109
9.900000	0.0122025
9.850000	0.0124487
9.800000	0.0126676
9.750000	0.0129001
9.700000	0.0130917
9.650000	0.0133516
9.600000	0.0136389
9.550000	0.0138714
9.500000	0.014104
9.450000	0.0143912
9.400000	0.0147469
9.350000	0.0150479
9.300000	0.0154036
9.250000	0.0158276
9.200000	0.0161833
9.150000	0.016539
9.100000	0.0167989
9.050000	0.0170178
9.000000	0.0172367
8.950000	0.0174419
8.900000	0.0178659
8.850000	0.0181669
8.800000	0.0184542
8.750000	0.018933
8.700000	0.0192613
8.650000	0.019658
8.600000	0.02
8.550000	0.0204241
8.500000	0.0207387
8.450000	0.0211491
8.400000	0.0215321
8.350000	0.0219015
8.300000	0.0222435
8.250000	0.0226676
8.200000	0.0231053
8.150000	0.0235568
8.100000	0.0240356
8.050000	0.024528
8.000000	0.0250205
7.950000	0.0254446
7.900000	0.0259644
7.850000	0.0264295
7.800000	0.0268536
7.750000	0.0273598
7.700000	0.0279343
7.650000	0.0285089
7.600000	0.028974
7.550000	0.0294938
7.500000	0.030342
7.450000	0.0308618
7.400000	0.0314364
7.350000	0.0320383
7.300000	0.0326129
7.250000	0.0331737
7.200000	0.0337893
7.150000	0.0343365
7.100000	0.0350205
7.050000	0.0356498
7.000000	0.0364022
6.950000	0.0370315
6.900000	0.0377291
6.850000	0.038249
6.800000	0.0388919
6.750000	0.0397264
6.700000	0.0406019
6.650000	0.0414501
6.600000	0.0421888
6.550000	0.0430917
6.500000	0.0437756
6.450000	0.044528
6.400000	0.045171
6.350000	0.0460192
6.300000	0.0466758
6.250000	0.0474008
6.200000	0.0481669
6.150000	0.0490424
6.100000	0.0499453
6.050000	0.0509713
6.000000	0.0518057
5.950000	0.0527223
5.900000	0.0538167
5.850000	0.0547196
5.800000	0.0558413
5.750000	0.0566895
5.700000	0.0576881
5.650000	0.0586731
5.600000	0.0598906
5.550000	0.0608755
5.500000	0.0618741
5.450000	0.0629138
5.400000	0.0639398
5.350000	0.0650068
5.300000	0.0661149
5.250000	0.0670178
5.200000	0.0681259
5.150000	0.0694118
5.100000	0.0704514
5.050000	0.0717647
5.000000	0.0731053
4.950000	0.0740903
4.900000	0.0754172
4.850000	0.0765663
4.800000	0.0779343
4.750000	0.0791655
4.700000	0.0805198
4.650000	0.0821614
4.600000	0.083461
4.550000	0.08513
4.500000	0.0864022
4.450000	0.0879207
4.400000	0.0893981
4.350000	0.0907661
4.300000	0.0923803
4.250000	0.093803
4.200000	0.0951573
4.150000	0.0967579
4.100000	0.0981532
4.050000	0.0996306
4.000000	0.101614
3.950000	0.103379
3.900000	0.104979
3.850000	0.106854
3.800000	0.10855
3.750000	0.110356
3.700000	0.11212
3.650000	0.114254
3.600000	0.116375
3.550000	0.118632
3.500000	0.120397
3.450000	0.122353
3.400000	0.124419
3.350000	0.126731
3.300000	0.128659
3.250000	0.131094
3.200000	0.133475
3.150000	0.135691
3.100000	0.138126
3.050000	0.140397
3.000000	0.1429
2.950000	0.145855
2.900000	0.14814
2.850000	0.150438
2.800000	0.1529
2.750000	0.155472
2.700000	0.157962
2.650000	0.16026
2.600000	0.162681
2.550000	0.165198
2.500000	0.167989
2.450000	0.170834
2.400000	0.173735
2.350000	0.177045
2.300000	0.179973
2.250000	0.182599
2.200000	0.185486
2.150000	0.188413
2.100000	0.191163
2.050000	0.194432
2.000000	0.197469
1.950000	0.20026
1.900000	0.203311
1.850000	0.206566
1.800000	0.209808
1.750000	0.212886
1.700000	0.215746
1.650000	0.218605
1.600000	0.22197
1.550000	0.225103
1.500000	0.228741
1.450000	0.232585
1.400000	0.235609
1.350000	0.239289
1.300000	0.242627
1.250000	0.246265
1.200000	0.249781
1.150000	0.253406
1.100000	0.256908
1.050000	0.26078
1.000000	0.264432
0.950000	0.268399
0.900000	0.27212
0.850000	0.275882
0.800000	0.280027
0.750000	0.28394
0.700000	0.288495
0.650000	0.292804
0.600000	0.297209
0.550000	0.302025
0.500000	0.306744
0.450000	0.311395
0.400000	0.316129
0.350000	0.321368
0.300000	0.325937
0.250000	0.330971
0.200000	0.335773
0.150000	0.341094
0.100000	0.346074
0.050000	0.351724
0.000000	0.359371
-0.050000	0.373611
-0.100000	0.382969
-0.150000	0.391956
-0.200000	0.400356
-0.250000	0.408564
-0.300000	0.417442
-0.350000	0.426785
-0.400000	0.43591
-0.450000	0.444747
-0.500000	0.454788
-0.550000	0.465828
-0.600000	0.476607
-0.650000	0.487551
-0.700000	0.498974
-0.750000	0.510684
-0.800000	0.522353
-0.850000	0.53409
-0.900000	0.545677
-0.950000	0.557688
-1.000000	0.569015
-1.050000	0.580944
-1.100000	0.593611
-1.150000	0.605513
-1.200000	0.617059
-1.250000	0.628112
-1.300000	0.640068
-1.350000	0.650766
-1.400000	0.66197
-1.450000	0.672873
-1.500000	0.683858
-1.550000	0.694624
-1.600000	0.704542
-1.650000	0.713981
-1.700000	0.723735
-1.750000	0.732763
-1.800000	0.742107
-1.850000	0.750465
-1.900000	0.759015
-1.950000	0.767209
-2.000000	0.775992
-2.050000	0.78446
-2.100000	0.79249
-2.150000	0.799658
-2.200000	0.806949
-2.250000	0.814569
-2.300000	0.821505
-2.350000	0.828755
-2.400000	0.836594
-2.450000	0.843215
-2.500000	0.849795
-2.550000	0.856347
-2.600000	0.86197
-2.650000	0.867688
-2.700000	0.873037
-2.750000	0.878153
-2.800000	0.883242
-2.850000	0.888167
-2.900000	0.893297
-2.950000	0.898304
-3.000000	0.903133
-3.050000	0.907319
-3.100000	0.911546
-3.150000	0.915869
-3.200000	0.919918
-3.250000	0.924104
-3.300000	0.92762
-3.350000	0.931218
-3.400000	0.934405
-3.450000	0.937428
-3.500000	0.94026
-3.550000	0.943352
-3.600000	0.945978
-3.650000	0.949042
-3.700000	0.951642
-3.750000	0.954118
-3.800000	0.956361
-3.850000	0.95881
-3.900000	0.960862
-3.950000	0.962873
-4.000000	0.964747
-4.050000	0.966484
-4.100000	0.968235
-4.150000	0.97
-4.200000	0.971532
-4.250000	0.973051
-4.300000	0.974104
-4.350000	0.975445
-4.400000	0.976772
-4.450000	0.978098
-4.500000	0.979111
-4.550000	0.980164
-4.600000	0.981176
-4.650000	0.982244
-4.700000	0.983311
-4.750000	0.984077
-4.800000	0.984993
-4.850000	0.985855
-4.900000	0.986525
-4.950000	0.987278
-5.000000	0.987962
-5.050000	0.98855
-5.100000	0.98907
-5.150000	0.989672
-5.200000	0.990164
-5.250000	0.990834
-5.300000	0.9913
-5.350000	0.991833
-5.400000	0.992202
-5.450000	0.992531
-5.500000	0.992927
-5.550000	0.993488
-5.600000	0.993871
-5.650000	0.994172
-5.700000	0.994583
-5.750000	0.994856
-5.800000	0.99513
-5.850000	0.995335
-5.900000	0.995527
-5.950000	0.995855
-6.000000	0.996142
-6.050000	0.996375
-6.100000	0.996621
-6.150000	0.99684
-6.200000	0.996949
-6.250000	0.997114
-6.300000	0.997209
-6.350000	0.997401
-6.400000	0.997551
-6.450000	0.997647
-6.500000	0.99777
-6.550000	0.997907
-6.600000	0.998071
-6.650000	0.998181
-6.700000	0.998263
-6.750000	0.998386
-6.800000	0.998468
-6.850000	0.998536
-6.900000	0.998659
-6.950000	0.998755
-7.000000	0.998878
-7.050000	0.998974
-7.100000	0.999001
-7.150000	0.999097
-7.200000	0.999138
-7.250000	0.999179
-7.300000	0.999261
-7.350000	0.999357
-7.400000	0.999398
-7.500000	0.999494
-7.550000	0.999521
-7.600000	0.999562
-7.650000	0.999603
-7.700000	0.999631
-7.750000	0.999658
-7.800000	0.999685
-7.850000	0.999699
-7.900000	0.999713
-7.950000	0.99974
-8.000000	0.999754
-8.050000	0.999767
-8.100000	0.999781
-8.150000	0.999795
-8.200000	0.999808
-8.250000	0.999836
-8.300000	0.999863
-8.350000	0.999877
-8.450000	0.999891
-8.500000	0.999904
-8.550000	0.999918
-8.900000	0.999932
-8.950000	0.999945
-9.000000	0.999959
-9.200000	0.999973
-9.250000	0.999986
-9.400000	1
&
66.050000	5.99313e-13
66.000000	6.131e-13
65.950000	6.27203e-13
65.900000	6.41632e-13
65.850000	6.56391e-13
65.800000	6.71491e-13
65.750000	6.86937e-13
65.700000	7.02738e-13
65.650000	7.18903e-13
65.600000	7.35439e-13
65.550000	7.52355e-13
65.500000	7.6966e-13
65.450000	7.87362e-13
65.400000	8.05472e-13
65.350000	8.23997e-13
65.300000	8.42949e-13
65.250000	8.62336e-13
65.200000	8.82169e-13
65.150000	9.02457e-13
65.100000	9.23212e-13
65.050000	9.44443e-13
65.000000	9.66163e-13
64.950000	9.88382e-13
64.900000	1.01111e-12
64.850000	1.03436e-12
64.800000	1.05815e-12
64.750000	1.08248e-12
64.700000	1.10737e-12
64.650000	1.13284e-12
64.600000	1.15888e-12
64.550000	1.18553e-12
64.500000	1.21279e-12
64.450000	1.24068e-12
64.400000	1.2692e-12
64.350000	1.29838e-12
64.300000	1.32824e-12
64.250000	1.35877e-12
64.200000	1.39001e-12
64.150000	1.42197e-12
64.100000	1.45466e-12
64.050000	1.4881e-12
64.000000	1.52231e-12
63.950000	1.55731e-12
63.900000	1.59311e-12
63.850000	1.62973e-12
63.800000	1.6672e-12
63.750000	1.70552e-12
63.700000	1.74473e-12
63.650000	1.78483e-12
63.600000	1.82586e-12
63.550000	1.86783e-12
63.500000	1.91076e-12
63.450000	1.95468e-12
63.400000	1.9996e-12
63.350000	2.04556e-12
63.300000	2.09258e-12
63.250000	2.14067e-12
63.200000	2.18987e-12
63.150000	2.2402e-12
63.100000	2.29168e-12
63.050000	2.34435e-12
63.000000	2.39823e-12
62.950000	2.45334e-12
62.900000	2.50972e-12
62.850000	2.56739e-12
62.800000	2.62639e-12
62.750000	2.68674e-12
62.700000	2.74848e-12
62.650000	2.81163e-12
62.600000	2.87624e-12
62.550000	2.94233e-12
62.500000	3.00993e-12
62.450000	3.07909e-12
62.400000	3.14983e-12
62.350000	3.2222e-12
62.300000	3.29623e-12
62.250000	3.37196e-12
62.200000	3.44943e-12
62.150000	3.52868e-12
62.100000	3.60975e-12
62.050000	3.69267e-12
62.000000	3.7775e-12
61.950000	3.86428e-12
61.900000	3.95305e-12
61.850000	4.04386e-12
61.800000	4.13675e-12
61.750000	4.23177e-12
61.700000	4.32897e-12
61.650000	4.42841e-12
61.600000	4.53012e-12
61.550000	4.63417e-12
61.500000	4.74061e-12
61.450000	4.84949e-12
61.400000	4.96087e-12
61.350000	5.07481e-12
61.300000	5.19136e-12
61.250000	5.31058e-12
61.200000	5.43254e-12
61.150000	5.5573e-12
61.100000	5.68492e-12
61.050000	5.81547e-12
61.000000	5.94901e-12
60.950000	6.08562e-12
60.900000	6.22536e-12
60.850000	6.36831e-12
60.800000	6.51454e-12
60.750000	6.66412e-12
60.700000	6.81714e-12
60.650000	6.97366e-12
60.600000	7.13378e-12
60.550000	7.29756e-12
60.500000	7.46511e-12
60.450000	7.6365e-12
60.400000	7.81181e-12
60.350000	7.99116e-12
60.300000	8.17461e-12
60.250000	8.36227e-12
60.200000	8.55424e-12
60.150000	8.7506e-12
60.100000	8.95148e-12
60.050000	9.15696e-12
60.000000	9.36715e-12
59.950000	9.58216e-12
59.900000	9.8021e-12
59.850000	1.00271e-11
59.800000	1.02572e-11
59.750000	1.04927e-11
59.700000	1.07335e-11
59.650000	1.09798e-11
59.600000	1.12318e-11
59.550000	1.14896e-11
59.500000	1.17533e-11
59.450000	1.2023e-11
59.400000	1.22989e-11
59.350000	1.25811e-11
59.300000	1.28698e-11
59.250000	1.31652e-11
59.200000	1.34672e-11
59.150000	1.37763e-11
59.100000	1.40924e-11
59.050000	1.44157e-11
59.000000	1.47465e-11
58.950000	1.50848e-11
58.900000	1.54309e-11
58.850000	1.57849e-11
58.800000	1.61471e-11
58.750000	1.65175e-11
58.700000	1.68965e-11
58.650000	1.72841e-11
58.600000	1.76806e-11
58.550000	1.80862e-11
58.500000	1.85011e-11
58.450000	1.89255e-11
58.400000	1.93596e-11
58.350000	1.98037e-11
58.300000	2.02579e-11
58.250000	2.07225e-11
58.200000	2.11978e-11
58.150000	2.1684e-11
58.100000	2.21814e-11
58.050000	2.26901e-11
58.000000	2.32105e-11
57.950000	2.37428e-11
57.900000	2.42873e-11
57.850000	2.48442e-11
57.800000	2.5414e-11
57.750000	2.59967e-11
57.700000	2.65929e-11
57.650000	2.72026e-11
57.600000	2.78264e-11
57.550000	2.84644e-11
57.500000	2.91171e-11
57.450000	2.97847e-11
57.400000	3.04676e-11
57.350000	3.11661e-11
57.300000	3.18807e-11
57.250000	3.26116e-11
57.200000	3.33592e-11
57.150000	3.4124e-11
57.100000	3.49062e-11
57.050000	3.57064e-11
57.000000	3.65249e-11
56.950000	3.73622e-11
56.900000	3.82186e-11
56.850000	3.90947e-11
56.800000	3.99908e-11
56.750000	4.09074e-11
56.700000	4.1845e-11
56.650000	4.2804e-11
56.600000	4.3785e-11
56.550000	4.47885e-11
56.500000	4.5815e-11
56.450000	4.68649e-11
56.400000	4.79389e-11
56.350000	4.90375e-11
56.300000	5.01612e-11
56.250000	5.13106e-11
56.200000	5.24864e-11
56.150000	5.36891e-11
56.100000	5.49192e-11
56.050000	5.61776e-11
56.000000	5.74647e-11
55.950000	5.87813e-11
55.900000	6.01281e-11
55.850000	6.15056e-11
55.800000	6.29147e-11
55.750000	6.4356e-11
55.700000	6.58303e-11
55.650000	6.73383e-11
55.600000	6.88809e-11
55.550000	7.04587e-11
55.500000	7.20726e-11
55.450000	7.37235e-11
55.400000	7.54121e-11
55.350000	7.71394e-11
55.300000	7.89062e-11
55.250000	8.07134e-11
55.200000	8.25619e-11
55.150000	8.44527e-11
55.100000	8.63868e-11
55.050000	8.83651e-11
55.000000	9.03887e-11
54.950000	9.24585e-11
54.900000	9.45757e-11
54.850000	9.67413e-11
54.800000	9.89565e-11
54.750000	1.01222e-10
54.700000	1.0354e-10
54.650000	1.05911e-10
54.600000	1.08335e-10
54.550000	1.10816e-10
54.500000	1.13353e-10
54.450000	1.15948e-10
54.400000	1.18602e-10
54.350000	1.21317e-10
54.300000	1.24094e-10
54.250000	1.26935e-10
54.200000	1.2984e-10
54.150000	1.32812e-10
54.100000	1.35852e-10
54.050000	1.38962e-10
54.000000	1.42142e-10
53.950000	1.45395e-10
53.900000	1.48723e-10
53.850000	1.52126e-10
53.800000	1.55608e-10
53.750000	1.59169e-10
53.700000	1.62811e-10
53.650000	1.66537e-10
53.600000	1.70347e-10
53.550000	1.74245e-10
53.500000	1.78232e-10
53.450000	1.8231e-10
53.400000	1.86481e-10
53.350000	1.90748e-10
53.300000	1.95112e-10
53.250000	1.99575e-10
53.200000	2.04141e-10
53.150000	2.08811e-10
53.100000	2.13588e-10
53.050000	2.18473e-10
53.000000	2.23471e-10
52.950000	2.28582e-10
52.900000	2.33811e-10
52.850000	2.39158e-10
52.800000	2.44628e-10
52.750000	2.50223e-10
52.700000	2.55946e-10
52.650000	2.61799e-10
52.600000	2.67786e-10
52.550000	2.7391e-10
52.500000	2.80173e-10
52.450000	2.8658e-10
52.400000	2.93133e-10
52.350000	2.99835e-10
52.300000	3.06691e-10
52.250000	3.13703e-10
52.200000	3.20875e-10
52.150000	3.28211e-10
52.100000	3.35714e-10
52.050000	3.43389e-10
52.000000	3.51239e-10
51.950000	3.59268e-10
51.900000	3.67481e-10
51.850000	3.7588e-10
51.800000	3.84472e-10
51.750000	3.9326e-10
51.700000	4.02248e-10
51.650000	4.11441e-10
51.600000	4.20844e-10
51.550000	4.30462e-10
51.500000	4.40299e-10
51.450000	4.50361e-10
51.400000	4.60653e-10
51.350000	4.71179e-10
51.300000	4.81945e-10
51.250000	4.92957e-10
51.200000	5.0422e-10
51.150000	5.1574e-10
51.100000	5.27523e-10
51.050000	5.39575e-10
51.000000	5.51902e-10
50.950000	5.6451e-10
50.900000	5.77405e-10
50.850000	5.90595e-10
50.800000	6.04085e-10
50.750000	6.17884e-10
50.700000	6.31996e-10
50.650000	6.46431e-10
50.600000	6.61195e-10
50.550000	6.76295e-10
50.500000	6.9174e-10
50.450000	7.07537e-10
50.400000	7.23695e-10
50.350000	7.4022e-10
50.300000	7.57123e-10
50.250000	7.7441e-10
50.200000	7.92092e-10
50.150000	8.10177e-10
50.100000	8.28674e-10
50.050000	8.47593e-10
50.000000	8.66943e-10
49.950000	8.86734e-10
49.900000	9.06977e-10
49.850000	9.2768e-10
49.800000	9.48856e-10
49.750000	9.70513e-10
49.700000	9.92665e-10
49.650000	1.01532e-09
49.600000	1.03849e-09
49.550000	1.06219e-09
49.500000	1.08643e-09
49.450000	1.11123e-09
49.400000	1.13659e-09
49.350000	1.16252e-09
49.300000	1.18905e-09
49.250000	1.21618e-09
49.200000	1.24393e-09
49.150000	1.27231e-09
49.100000	1.30133e-09
49.050000	1.33102e-09
49.000000	1.36139e-09
48.950000	1.39244e-09
48.900000	1.4242e-09
48.850000	1.45669e-09
48.800000	1.48992e-09
48.750000	1.5239e-09
48.700000	1.55865e-09
48.650000	1.5942e-09
48.600000	1.63056e-09
48.550000	1.66774e-09
48.500000	1.70577e-09
48.450000	1.74467e-09
48.400000	1.78445e-09
48.350000	1.82514e-09
48.300000	1.86676e-09
48.250000	1.90932e-09
48.200000	1.95285e-09
48.150000	1.99737e-09
48.100000	2.0429e-09
48.050000	2.08947e-09
48.000000	2.1371e-09
47.950000	2.18581e-09
47.900000	2.23563e-09
47.850000	2.28659e-09
47.800000	2.3387e-09
47.750000	2.392e-09
47.700000	2.44651e-09
47.650000	2.50226e-09
47.600000	2.55928e-09
47.550000	2.6176e-09
47.500000	2.67724e-09
47.450000	2.73824e-09
47.400000	2.80063e-09
47.350000	2.86444e-09
47.300000	2.92969e-09
47.250000	2.99643e-09
47.200000	3.06469e-09
47.150000	3.1345e-09
47.100000	3.2059e-09
47.050000	3.27892e-09
47.000000	3.3536e-09
46.950000	3.42997e-09
46.900000	3.50809e-09
46.850000	3.58798e-09
46.800000	3.66968e-09
46.750000	3.75324e-09
46.700000	3.8387e-09
46.650000	3.92611e-09
46.600000	4.0155e-09
46.550000	4.10692e-09
46.500000	4.20041e-09
46.450000	4.29603e-09
46.400000	4.39383e-09
46.350000	4.49384e-09
46.300000	4.59613e-09
46.250000	4.70074e-09
46.200000	4.80773e-09
46.150000	4.91715e-09
46.100000	5.02905e-09
46.050000	5.14349e-09
46.000000	5.26053e-09
45.950000	5.38023e-09
45.900000	5.50265e-09
45.850000	5.62785e-09
45.800000	5.75589e-09
45.750000	5.88684e-09
45.700000	6.02076e-09
45.650000	6.15772e-09
45.600000	6.29779e-09
45.550000	6.44104e-09
45.500000	6.58754e-09
45.450000	6.73736e-09
45.400000	6.89058e-09
45.350000	7.04729e-09
45.300000	7.20754e-09
45.250000	7.37144e-09
45.200000	7.53905e-09
45.150000	7.71047e-09
45.100000	7.88577e-09
45.050000	8.06505e-09
45.000000	8.2484e-09
44.950000	8.43591e-09
44.900000	8.62767e-09
44.850000	8.82378e-09
44.800000	9.02433e-09
44.750000	9.22944e-09
44.700000	9.43919e-09
44.650000	9.6537e-09
44.600000	9.87308e-09
44.550000	1.00974e-08
44.500000	1.03269e-08
44.450000	1.05615e-08
44.400000	1.08015e-08
44.350000	1.10468e-08
44.300000	1.12978e-08
44.250000	1.15544e-08
44.200000	1.18169e-08
44.150000	1.20853e-08
44.100000	1.23598e-08
44.050000	1.26405e-08
44.000000	1.29276e-08
43.950000	1.32212e-08
43.900000	1.35214e-08
43.850000	1.38284e-08
43.800000	1.41424e-08
43.750000	1.44635e-08
43.700000	1.47918e-08
43.650000	1.51276e-08
43.600000	1.5471e-08
43.550000	1.58222e-08
43.500000	1.61813e-08
43.450000	1.65486e-08
43.400000	1.69242e-08
43.350000	1.73083e-08
43.300000	1.7701e-08
43.250000	1.81027e-08
43.200000	1.85134e-08
43.150000	1.89335e-08
43.100000	1.9363e-08
43.050000	1.98023e-08
43.000000	2.02515e-08
42.950000	2.07109e-08
42.900000	2.11807e-08
42.850000	2.16611e-08
42.800000	2.21524e-08
42.750000	2.26547e-08
42.700000	2.31685e-08
42.650000	2.36938e-08
42.600000	2.42311e-08
42.550000	2.47805e-08
42.500000	2.53423e-08
42.450000	2.59168e-08
42.400000	2.65043e-08
42.350000	2.71051e-08
42.300000	2.77195e-08
42.250000	2.83477e-08
42.200000	2.89902e-08
42.150000	2.96471e-08
42.100000	3.0319e-08
42.050000	3.1006e-08
42.000000	3.17085e-08
41.950000	3.24269e-08
41.900000	3.31615e-08
41.850000	3.39127e-08
41.800000	3.46809e-08
41.750000	3.54665e-08
41.700000	3.62698e-08
41.650000	3.70912e-08
41.600000	3.79312e-08
41.550000	3.87901e-08
41.500000	3.96684e-08
41.450000	4.05666e-08
41.400000	4.1485e-08
41.350000	4.24242e-08
41.300000	4.33846e-08
41.250000	4.43666e-08
41.200000	4.53708e-08
41.150000	4.63977e-08
41.100000	4.74477e-08
41.050000	4.85215e-08
41.000000	4.96194e-08
40.950000	5.07422e-08
40.900000	5.18902e-08
40.850000	5.30641e-08
40.800000	5.42646e-08
40.750000	5.54921e-08
40.700000	5.67472e-08
40.650000	5.80307e-08
40.600000	5.93431e-08
40.550000	6.06851e-08
40.500000	6.20573e-08
40.450000	6.34605e-08
40.400000	6.48953e-08
40.350000	6.63624e-08
40.300000	6.78626e-08
40.250000	6.93966e-08
40.200000	7.09652e-08
40.150000	7.25691e-08
40.100000	7.42091e-08
40.050000	7.5886e-08
40.000000	7.76008e-08
39.950000	7.93541e-08
39.900000	8.11469e-08
39.850000	8.29801e-08
39.800000	8.48546e-08
39.750000	8.67713e-08
39.700000	8.87311e-08
39.650000	9.0735e-08
39.600000	9.2784e-08
39.550000	9.48792e-08
39.500000	9.70214e-08
39.450000	9.92119e-08
39.400000	1.01452e-07
39.350000	1.03742e-07
39.300000	1.06083e-07
39.250000	1.08478e-07
39.200000	1.10926e-07
39.150000	1.13429e-07
39.100000	1.15989e-07
39.050000	1.18606e-07
39.000000	1.21282e-07
38.950000	1.24018e-07
38.900000	1.26815e-07
38.850000	1.29676e-07
38.800000	1.326e-07
38.750000	1.35591e-07
38.700000	1.38648e-07
38.650000	1.41774e-07
38.600000	1.44971e-07
38.550000	1.48239e-07
38.500000	1.51581e-07
38.450000	1.54997e-07
38.400000	1.58491e-07
38.350000	1.62063e-07
38.300000	1.65715e-07
38.250000	1.69449e-07
38.200000	1.73267e-07
38.150000	1.7717e-07
38.100000	1.81161e-07
38.050000	1.85242e-07
38.000000	1.89414e-07
37.950000	1.9368e-07
37.900000	1.98041e-07
37.850000	2.025e-07
37.800000	2.07059e-07
37.750000	2.11721e-07
37.700000	2.16487e-07
37.650000	2.2136e-07
37.600000	2.26342e-07
37.550000	2.31435e-07
37.500000	2.36643e-07
37.450000	2.41967e-07
37.400000	2.47411e-07
37.350000	2.52977e-07
37.300000	2.58667e-07
37.250000	2.64485e-07
37.200000	2.70433e-07
37.150000	2.76514e-07
37.100000	2.82732e-07
37.050000	2.89088e-07
37.000000	2.95587e-07
36.950000	3.02232e-07
36.900000	3.09025e-07
36.850000	3.15969e-07
36.800000	3.2307e-07
36.750000	3.30329e-07
36.700000	3.3775e-07
36.650000	3.45338e-07
36.600000	3.53095e-07
36.550000	3.61026e-07
36.500000	3.69133e-07
36.450000	3.77422e-07
36.400000	3.85897e-07
36.350000	3.9456e-07
36.300000	4.03418e-07
36.250000	4.12473e-07
36.200000	4.2173e-07
36.150000	4.31194e-07
36.100000	4.4087e-07
36.050000	4.50761e-07
36.000000	4.60873e-07
35.950000	4.71211e-07
35.900000	4.8178e-07
35.850000	4.92585e-07
35.800000	5.0363e-07
35.750000	5.14923e-07
35.700000	5.26466e-07
35.650000	5.38268e-07
35.600000	5.50332e-07
35.550000	5.62666e-07
35.500000	5.75275e-07
35.450000	5.88164e-07
35.400000	6.01341e-07
35.350000	6.14812e-07
35.300000	6.28582e-07
35.250000	6.42659e-07
35.200000	6.5705e-07
35.150000	6.71762e-07
35.100000	6.86801e-07
35.050000	7.02175e-07
35.000000	7.17891e-07
34.950000	7.33956e-07
34.900000	7.5038e-07
34.850000	7.67168e-07
34.800000	7.84331e-07
34.750000	8.01874e-07
34.700000	8.19809e-07
34.650000	8.38141e-07
34.600000	8.56882e-07
34.550000	8.76039e-07
34.500000	8.95621e-07
34.450000	9.15639e-07
34.400000	9.36102e-07
34.350000	9.57019e-07
34.300000	9.78401e-07
34.250000	1.00026e-06
34.200000	1.0226e-06
34.150000	1.04544e-06
34.100000	1.06878e-06
34.050000	1.09264e-06
34.000000	1.11704e-06
33.950000	1.14197e-06
33.900000	1.16745e-06
33.850000	1.19351e-06
33.800000	1.22013e-06
33.750000	1.24735e-06
33.700000	1.27518e-06
33.650000	1.30362e-06
33.600000	1.33268e-06
33.550000	1.3624e-06
33.500000	1.39277e-06
33.450000	1.42381e-06
33.400000	1.45554e-06
33.350000	1.48797e-06
33.300000	1.52112e-06
33.250000	1.55501e-06
33.200000	1.58964e-06
33.150000	1.62504e-06
33.100000	1.66122e-06
33.050000	1.6982e-06
33.000000	1.736e-06
32.950000	1.77464e-06
32.900000	1.81413e-06
32.850000	1.85449e-06
32.800000	1.89574e-06
32.750000	1.9379e-06
32.700000	1.981e-06
32.650000	2.02504e-06
32.600000	2.07006e-06
32.550000	2.11607e-06
32.500000	2.16309e-06
32.450000	2.21115e-06
32.400000	2.26027e-06
32.350000	2.31048e-06
32.300000	2.36179e-06
32.250000	2.41423e-06
32.200000	2.46782e-06
32.150000	2.5226e-06
32.100000	2.57858e-06
32.050000	2.63579e-06
32.000000	2.69427e-06
31.950000	2.75403e-06
31.900000	2.8151e-06
31.850000	2.87752e-06
31.800000	2.94131e-06
31.750000	3.0065e-06
31.700000	3.07312e-06
31.650000	3.14121e-06
31.600000	3.21079e-06
31.550000	3.2819e-06
31.500000	3.35458e-06
31.450000	3.42884e-06
31.400000	3.50474e-06
31.350000	3.5823e-06
31.300000	3.66156e-06
31.250000	3.74256e-06
31.200000	3.82534e-06
31.150000	3.90993e-06
31.100000	3.99637e-06
31.050000	4.0847e-06
31.000000	4.17497e-06
30.950000	4.26722e-06
30.900000	4.36148e-06
30.850000	4.45781e-06
30.800000	4.55624e-06
30.750000	4.65682e-06
30.700000	4.7596e-06
30.650000	4.86463e-06
30.600000	4.97195e-06
30.550000	5.08162e-06
30.500000	5.19368e-06
30.450000	5.30819e-06
30.400000	5.42519e-06
30.350000	5.54475e-06
30.300000	5.66691e-06
30.250000	5.79173e-06
30.200000	5.91928e-06
30.150000	6.0496e-06
30.100000	6.18276e-06
30.050000	6.31882e-06
30.000000	6.45784e-06
29.950000	6.59989e-06
29.900000	6.74502e-06
29.850000	6.89331e-06
29.800000	7.04482e-06
29.750000	7.19962e-06
29.700000	7.35779e-06
29.650000	7.51939e-06
29.600000	7.68449e-06
29.550000	7.85318e-06
29.500000	8.02552e-06
29.450000	8.2016e-06
29.400000	8.3815e-06
29.350000	8.5653e-06
29.300000	8.75307e-06
29.250000	8.94491e-06
29.200000	9.14089e-06
29.150000	9.34112e-06
29.100000	9.54568e-06
29.050000	9.75465e-06
29.000000	9.96814e-06
28.950000	1.01862e-05
28.900000	1.04091e-05
28.850000	1.06367e-05
28.800000	1.08692e-05
28.750000	1.11067e-05
28.700000	1.13494e-05
28.650000	1.15973e-05
28.600000	1.18505e-05
28.550000	1.21092e-05
28.500000	1.23734e-05
28.450000	1.26433e-05
28.400000	1.2919e-05
28.350000	1.32007e-05
28.300000	1.34883e-05
28.250000	1.37822e-05
28.200000	1.40824e-05
28.150000	1.4389e-05
28.100000	1.47021e-05
28.050000	1.5022e-05
28.000000	1.53487e-05
27.950000	1.56824e-05
27.900000	1.60233e-05
27.850000	1.63714e-05
27.800000	1.6727e-05
27.750000	1.70902e-05
27.700000	1.74611e-05
27.650000	1.78399e-05
27.600000	1.82268e-05
27.550000	1.8622e-05
27.500000	1.90256e-05
27.450000	1.94377e-05
27.400000	1.98586e-05
27.350000	2.02885e-05
27.300000	2.07275e-05
27.250000	2.11758e-05
27.200000	2.16337e-05
27.150000	2.21012e-05
27.100000	2.25787e-05
27.050000	2.30662e-05
27.000000	2.35641e-05
26.950000	2.40725e-05
26.900000	2.45917e-05
26.850000	2.51218e-05
26.800000	2.56632e-05
26.750000	2.62159e-05
26.700000	2.67803e-05
26.650000	2.73566e-05
26.600000	2.7945e-05
26.550000	2.85458e-05
26.500000	2.91593e-05
26.450000	2.97856e-05
26.400000	3.04251e-05
26.350000	3.10779e-05
26.300000	3.17445e-05
26.250000	3.2425e-05
26.200000	3.31198e-05
26.150000	3.38291e-05
26.100000	3.45532e-05
26.050000	3.52924e-05
26.000000	3.60471e-05
25.950000	3.68174e-05
25.900000	3.76039e-05
25.850000	3.84066e-05
25.800000	3.92261e-05
25.750000	4.00626e-05
25.700000	4.09164e-05
25.650000	4.17879e-05
25.600000	4.26775e-05
25.550000	4.35855e-05
25.500000	4.45122e-05
25.450000	4.54581e-05
25.400000	4.64235e-05
25.350000	4.74087e-05
25.300000	4.84143e-05
25.250000	4.94405e-05
25.200000	5.04878e-05
25.150000	5.15566e-05
25.100000	5.26473e-05
25.050000	5.37604e-05
25.000000	5.48962e-05
24.950000	5.60551e-05
24.900000	5.72378e-05
24.850000	5.84445e-05
24.800000	5.96758e-05
24.750000	6.0932e-05
24.700000	6.22138e-05
24.650000	6.35216e-05
24.600000	6.48559e-05
24.550000	6.62171e-05
24.500000	6.76058e-05
24.450000	6.90224e-05
24.400000	7.04676e-05
24.350000	7.19419e-05
24.300000	7.34457e-05
24.250000	7.49797e-05
24.200000	7.65443e-05
24.150000	7.81402e-05
24.100000	7.9768e-05
24.050000	8.14281e-05
24.000000	8.31213e-05
23.950000	8.4848e-05
23.900000	8.66089e-05
23.850000	8.84046e-05
23.800000	9.02358e-05
23.750000	9.2103e-05
23.700000	9.4007e-05
23.650000	9.59483e-05
23.600000	9.79276e-05
23.550000	9.99455e-05
23.500000	0.000102003
23.450000	0.0001041
23.400000	0.000106238
23.350000	0.000108418
23.300000	0.000110639
23.250000	0.000112904
23.200000	0.000115211
23.150000	0.000117564
23.100000	0.000119961
23.050000	0.000122404
23.000000	0.000124893
22.950000	0.00012743
22.900000	0.000130014
22.850000	0.000132648
22.800000	0.00013533
22.750000	0.000138063
22.700000	0.000140848
22.650000	0.000143684
22.600000	0.000146572
22.550000	0.000149514
22.500000	0.000152511
22.450000	0.000155562
22.400000	0.000158669
22.350000	0.000161832
22.300000	0.000165053
22.250000	0.000168333
22.200000	0.000171671
22.150000	0.000175068
22.100000	0.000178527
22.050000	0.000182046
22.000000	0.000185628
21.950000	0.000189272
21.900000	0.00019298
21.850000	0.000196752
21.800000	0.00020059
21.750000	0.000204493
21.700000	0.000208462
21.650000	0.000212498
21.600000	0.000216603
21.550000	0.000220775
21.500000	0.000225017
21.450000	0.000229328
21.400000	0.000233709
21.350000	0.00023816
21.300000	0.000242683
21.250000	0.000247277
21.200000	0.000251943
21.150000	0.000256682
21.100000	0.000261492
21.050000	0.000266376
21.000000	0.000271332
20.950000	0.000276361
20.900000	0.000281462
20.850000	0.000286637
20.800000	0.000291884
20.750000	0.000297203
20.700000	0.000302594
20.650000	0.000308057
20.600000	0.00031359
20.550000	0.000319192
20.500000	0.000324864
20.450000	0.000330603
20.400000	0.000336408
20.350000	0.000342278
20.300000	0.000348211
20.250000	0.000354204
20.200000	0.000360256
20.150000	0.000366364
20.100000	0.000372524
20.050000	0.000378733
20.000000	0.000384987
19.950000	0.000391281
19.900000	0.000397612
19.850000	0.000403972
19.800000	0.000410357
19.750000	0.000416757
19.700000	0.000423166
19.650000	0.000429574
19.600000	0.000435971
19.550000	0.000442343
19.500000	0.000448677
19.450000	0.000454957
19.400000	0.000461162
19.350000	0.000467271
19.300000	0.000473256
19.250000	0.000479082
19.200000	0.000484706
19.150000	0.000490071
19.100000	0.0004951
19.050000	0.000499672
19.000000	0.000503576
&
```
