## Supplementary material for "All-at-once RNA folding with 3D motif prediction framed by evolutionary information": RF00325_SNORD53_SNORD92.cacofold.helixcov

```
# RMs = 2 L = 104

# RM_HELIX NESTED 24-44 59-82, nbp = 17 nbp_cov = 0
# pvals: 0.792097,0.604159,0.703069,0.703069,0.534266,0.427151,0.604159,0.376621,0.369851,0.376621,0.703069,0.376621,0.40066,0.32183,0.454188,0.130092,0.898021
# aggregated NONE
NESTED  :::::::::::::::::::<<<<<<<<<<<<<<<<<__________>>>>>>>>>>>>>>>>>:::::::::::::::::::::
        ::::::::::::::::::::::::::::::::::::::::::::::::::::::::::::::::::::::::::::::::::::

# RM_HELIX NESTED 85-89 96-100, nbp = 5 nbp_cov = 0
# pvals: 0.369851,0.376621,0.376621,0.376621,0.376621
# aggregated NONE
NESTED  :::::::::::::::::::::::::::::::::::::::::::::::::::::::::::::::::<<<<<______>>>>>:::
        ::::::::::::::::::::::::::::::::::::::::::::::::::::::::::::::::::::::::::::::::::::
```
