## Supplementary material for "All-at-once RNA folding with 3D motif prediction framed by evolutionary information": RF00325_SNORD53_SNORD92.cacofold.power

```
# Power analysis of CaCoFold structure 
#
# Powertype = SINGLE SUBSTITUTIONS
# covary  left_pos      right_pos    substitutions      power
#----------------------------------------------------------------
          24		82		4		0.07
          25		80		8		0.24
          26		78		20		0.59
          27		77		20		0.59
          28		75		17		0.52
          29		74		20		0.59
          32		71		4		0.07
          33		70		8		0.24
          34		69		1		0.00
          35		68		9		0.28
          36		67		3		0.02
          37		66		2		0.00
          38		65		9		0.28
          39		64		11		0.35
          40		63		16		0.50
          43		61		19		0.57
          44		59		26		0.69
          85		100		2		0.00
          86		99		0		0.00
          87		98		0		0.00
          88		97		0		0.00
          89		96		0		0.00
#
# BPAIRS 22
# avg substitutions per BP  9.0
# BPAIRS expected to covary 5.6 +/- 1.7
# BPAIRS observed to covary 0
#
```
