## Supplementary material for "All-at-once RNA folding with 3D motif prediction framed by evolutionary information": RF00325_SNORD53_SNORD92.helixcov

```
# RMs = 1 L = 104

# RM_HELIX NESTED 3-7 100-104, nbp = 4 nbp_cov = 0
# pvals: 0.0211417,0.0723178,0.645324,0.675158
# aggregated NONE
NESTED  <<<<____________________________________________________________________________>>>>
        ::::::::::::::::::::::::::::::::::::::::::::::::::::::::::::::::::::::::::::::::::::
```
