## Supplementary material for "All-at-once RNA folding with 3D motif prediction framed by evolutionary information": RF00325_SNORD53_SNORD92.power

```
# Power analysis of given structure 
#
# Powertype = SINGLE SUBSTITUTIONS
# covary  left_pos      right_pos    substitutions      power
#----------------------------------------------------------------
          3		104		30		0.74
          5		102		8		0.24
          6		101		4		0.07
          7		100		4		0.07
#
# BPAIRS 4
# avg substitutions per BP  11.5
# BPAIRS expected to covary 1.1 +/- 0.7
# BPAIRS observed to covary 0
#
```
