## Supplementary material for "All-at-once RNA folding with 3D motif prediction framed by evolutionary information": RF00325_SNORD53_SNORD92.surv

```
9.150000	0.25
5.450000	0.5
-1.450000	0.75
-1.600000	1
&
10.600000	0.000287191
9.700000	0.000574383
9.450000	0.00114877
9.200000	0.00143596
9.100000	0.00172315
8.950000	0.00201034
8.700000	0.00229753
8.550000	0.00258472
8.350000	0.0031591
8.250000	0.00373349
8.100000	0.00459506
7.850000	0.00488225
7.800000	0.00516944
7.600000	0.00545663
7.550000	0.00574383
7.450000	0.00603102
7.300000	0.00631821
7.200000	0.0066054
7.100000	0.00689259
7.000000	0.00717978
6.850000	0.00746697
6.650000	0.00832855
6.600000	0.00861574
6.550000	0.00890293
6.500000	0.00919012
6.450000	0.00947731
6.400000	0.0103389
6.350000	0.0112005
6.300000	0.0114877
6.100000	0.0117748
6.050000	0.012062
6.000000	0.0123492
5.950000	0.013498
5.900000	0.0137852
5.850000	0.0143596
5.800000	0.0149339
5.750000	0.0152211
5.700000	0.0157955
5.650000	0.0160827
5.600000	0.0163699
5.550000	0.0166571
5.500000	0.0172315
5.450000	0.0175187
5.400000	0.0178059
5.350000	0.0183802
5.300000	0.0189546
5.250000	0.0192418
5.200000	0.019529
5.100000	0.0198162
5.050000	0.0203906
5.000000	0.020965
4.950000	0.0215393
4.900000	0.0218265
4.850000	0.0221137
4.700000	0.0229753
4.650000	0.0244113
4.600000	0.0249856
4.550000	0.0258472
4.500000	0.0264216
4.400000	0.0278576
4.350000	0.0284319
4.300000	0.0287191
4.250000	0.0292935
4.200000	0.031591
4.150000	0.0321654
4.100000	0.033027
4.050000	0.0347501
4.000000	0.0353245
3.950000	0.0361861
3.900000	0.0379092
3.850000	0.0387708
3.800000	0.0393452
3.750000	0.0399196
3.700000	0.0407812
3.650000	0.0413555
3.600000	0.0419299
3.550000	0.0433659
3.500000	0.0453762
3.450000	0.0473866
3.400000	0.0482481
3.300000	0.0488225
3.250000	0.0496841
3.200000	0.0505457
3.150000	0.0508329
3.100000	0.0528432
3.050000	0.0531304
3.000000	0.0548535
2.950000	0.0562895
2.900000	0.0565767
2.850000	0.0571511
2.800000	0.0591614
2.750000	0.060023
2.700000	0.0623205
2.650000	0.0643308
2.600000	0.0654796
2.550000	0.0663412
2.500000	0.0683515
2.450000	0.0695003
2.400000	0.0715106
2.350000	0.0729466
2.300000	0.0740953
2.250000	0.0761057
2.200000	0.0775416
2.150000	0.079552
2.100000	0.0818495
2.050000	0.0829983
2.000000	0.085583
1.950000	0.087019
1.900000	0.0881677
1.850000	0.0898909
1.800000	0.0924756
1.750000	0.09305
1.700000	0.0939115
1.650000	0.0941987
1.600000	0.0959219
1.550000	0.0973578
1.500000	0.0985066
1.450000	0.0993682
1.400000	0.101953
1.350000	0.103676
1.300000	0.104538
1.250000	0.105686
1.200000	0.10741
1.150000	0.112866
1.100000	0.116312
1.050000	0.11861
1.000000	0.120908
0.950000	0.123779
0.900000	0.127513
0.850000	0.12981
0.800000	0.130672
0.750000	0.13498
0.700000	0.137277
0.650000	0.140724
0.600000	0.14417
0.550000	0.149052
0.500000	0.151637
0.450000	0.154509
0.400000	0.160253
0.350000	0.16255
0.300000	0.165135
0.250000	0.171166
0.200000	0.176623
0.150000	0.182654
0.100000	0.189546
0.050000	0.213096
0.000000	0.31907
-0.050000	0.700172
-0.100000	0.72803
-0.150000	0.736646
-0.200000	0.743538
-0.250000	0.750144
-0.300000	0.759621
-0.350000	0.764503
-0.400000	0.770821
-0.450000	0.776565
-0.500000	0.782022
-0.550000	0.78633
-0.600000	0.789202
-0.650000	0.796094
-0.700000	0.801264
-0.750000	0.80471
-0.800000	0.809879
-0.850000	0.813613
-0.900000	0.820218
-0.950000	0.823377
-1.000000	0.83027
-1.050000	0.838024
-1.100000	0.843768
-1.150000	0.850086
-1.200000	0.854968
-1.250000	0.860999
-1.300000	0.866169
-1.350000	0.868754
-1.400000	0.876221
-1.450000	0.882252
-1.500000	0.88857
-1.550000	0.893165
-1.600000	0.898047
-1.650000	0.901493
-1.700000	0.905227
-1.750000	0.90896
-1.800000	0.913268
-1.850000	0.917002
-1.900000	0.919874
-1.950000	0.923033
-2.000000	0.927053
-2.050000	0.929638
-2.100000	0.933372
-2.150000	0.936818
-2.200000	0.940264
-2.250000	0.9417
-2.300000	0.946582
-2.350000	0.949454
-2.400000	0.952326
-2.450000	0.954337
-2.500000	0.956347
-2.550000	0.957209
-2.600000	0.958357
-2.650000	0.959793
-2.700000	0.961516
-2.750000	0.96324
-2.800000	0.964963
-2.850000	0.96726
-2.900000	0.968696
-2.950000	0.969271
-3.000000	0.970706
-3.050000	0.97243
-3.100000	0.973866
-3.150000	0.974727
-3.200000	0.976163
-3.250000	0.977025
-3.300000	0.977599
-3.350000	0.979322
-3.400000	0.980184
-3.450000	0.982194
-3.500000	0.98363
-3.550000	0.984492
-3.600000	0.985066
-3.650000	0.985928
-3.700000	0.987364
-3.750000	0.988225
-3.800000	0.988512
-3.900000	0.989087
-3.950000	0.989948
-4.000000	0.990235
-4.050000	0.99081
-4.150000	0.991384
-4.200000	0.991671
-4.250000	0.992246
-4.300000	0.99282
-4.450000	0.993107
-4.550000	0.993395
-4.750000	0.993682
-4.850000	0.994543
-4.900000	0.994831
-4.950000	0.995118
-5.000000	0.995405
-5.100000	0.996554
-5.200000	0.996841
-5.250000	0.997128
-5.400000	0.997415
-5.600000	0.997702
-5.650000	0.99799
-5.750000	0.998277
-5.800000	0.998564
-5.950000	0.998851
-6.050000	0.999138
-6.400000	0.999426
-6.600000	0.999713
-6.650000	1
&
30.950000	1.43431e-05
29.350000	2.86862e-05
28.600000	4.30293e-05
28.150000	5.73723e-05
27.850000	7.17154e-05
27.600000	8.60585e-05
27.550000	0.000100402
26.900000	0.000114745
26.400000	0.000129088
26.350000	0.000143431
26.250000	0.000157774
25.950000	0.000172117
25.800000	0.00018646
25.750000	0.000200803
25.300000	0.000215146
25.250000	0.000229489
25.200000	0.000243832
24.300000	0.000258176
24.200000	0.000272519
24.150000	0.000286862
23.800000	0.000301205
23.700000	0.000315548
23.450000	0.000344234
23.400000	0.000358577
23.050000	0.000387263
22.900000	0.00041595
22.800000	0.000430293
22.600000	0.000473322
22.500000	0.000487665
22.350000	0.000502008
22.300000	0.000516351
22.250000	0.000530694
22.200000	0.00055938
22.150000	0.000573723
22.100000	0.00060241
22.050000	0.000616753
21.800000	0.000631096
21.600000	0.000645439
21.450000	0.000659782
21.400000	0.000688468
21.300000	0.000702811
21.250000	0.000717154
21.200000	0.000745841
21.150000	0.000760184
21.100000	0.000774527
21.000000	0.00078887
20.950000	0.000803213
20.850000	0.000817556
20.800000	0.000831899
20.750000	0.000846242
20.650000	0.000860585
20.600000	0.000889271
20.550000	0.000917958
20.500000	0.000932301
20.300000	0.000946644
20.150000	0.000989673
20.100000	0.00100402
20.050000	0.00101836
20.000000	0.00104705
19.950000	0.00107573
19.900000	0.00110442
19.850000	0.00111876
19.800000	0.0011331
19.750000	0.00114745
19.700000	0.00116179
19.500000	0.00119048
19.450000	0.00120482
19.400000	0.00123351
19.300000	0.00124785
19.050000	0.00127653
18.900000	0.00130522
18.850000	0.00133391
18.750000	0.00136259
18.650000	0.00137694
18.600000	0.00140562
18.550000	0.00141997
18.450000	0.00146299
18.400000	0.00153471
18.350000	0.00154905
18.300000	0.00157774
18.250000	0.00159208
18.150000	0.00163511
18.000000	0.00164945
17.950000	0.0016638
17.900000	0.00170683
17.750000	0.00174986
17.700000	0.00177854
17.650000	0.00179289
17.600000	0.00180723
17.550000	0.00182157
17.500000	0.00183592
17.400000	0.00187894
17.350000	0.00189329
17.300000	0.00192197
17.250000	0.001965
17.200000	0.00197935
17.150000	0.00203672
17.100000	0.00207975
17.050000	0.00212278
17.000000	0.00215146
16.950000	0.00218015
16.900000	0.00223752
16.750000	0.00226621
16.700000	0.00230924
16.650000	0.00233792
16.600000	0.00236661
16.550000	0.00240964
16.500000	0.00243832
16.450000	0.00248135
16.400000	0.0024957
16.350000	0.00251004
16.300000	0.00253873
16.200000	0.00261044
16.150000	0.00263913
16.100000	0.00268216
16.050000	0.00272519
16.000000	0.00273953
15.950000	0.00276822
15.900000	0.00282559
15.850000	0.00285427
15.800000	0.0028973
15.750000	0.00298336
15.650000	0.00304073
15.600000	0.00309811
15.550000	0.00318417
15.500000	0.00325588
15.450000	0.00331325
15.400000	0.00334194
15.350000	0.003428
15.300000	0.00348537
15.250000	0.0035284
15.200000	0.00358577
15.150000	0.00364314
15.100000	0.00370052
15.050000	0.00371486
15.000000	0.00378657
14.950000	0.00380092
14.900000	0.00385829
14.850000	0.00390132
14.800000	0.00400172
14.750000	0.00404475
14.700000	0.00410212
14.650000	0.00421687
14.600000	0.00428858
14.550000	0.00431727
14.500000	0.0043603
14.450000	0.00444636
14.400000	0.00450373
14.350000	0.00457544
14.300000	0.00464716
14.250000	0.00473322
14.200000	0.00480493
14.150000	0.00483362
14.100000	0.00493402
14.050000	0.00502008
14.000000	0.0050918
13.950000	0.00514917
13.900000	0.00523523
13.850000	0.00534997
13.800000	0.00547906
13.750000	0.00556512
13.700000	0.00565118
13.650000	0.00572289
13.600000	0.00585198
13.550000	0.00592369
13.500000	0.00603844
13.450000	0.00609581
13.400000	0.00615318
13.350000	0.00621056
13.300000	0.00633964
13.250000	0.00639702
13.200000	0.00649742
13.150000	0.00655479
13.100000	0.00661216
13.050000	0.00671256
13.000000	0.00675559
12.950000	0.00678428
12.900000	0.00697074
12.850000	0.00709983
12.800000	0.0072576
12.750000	0.00731497
12.700000	0.00741538
12.650000	0.00753012
12.600000	0.00765921
12.550000	0.00774527
12.500000	0.00790304
12.450000	0.00800344
12.400000	0.00817556
12.350000	0.00831899
12.300000	0.00846242
12.250000	0.00856282
12.200000	0.00870625
12.150000	0.00879231
12.100000	0.00887837
12.050000	0.00900746
12.000000	0.00910786
11.950000	0.00936604
11.900000	0.00943775
11.850000	0.00952381
11.800000	0.00968158
11.750000	0.00986804
11.700000	0.0100975
11.650000	0.010284
11.600000	0.0104418
11.550000	0.0105278
11.500000	0.0106569
11.450000	0.010829
11.400000	0.0110298
11.350000	0.0111446
11.300000	0.011331
11.250000	0.0115175
11.200000	0.011704
11.150000	0.0118617
11.100000	0.0120338
11.050000	0.0121343
11.000000	0.0123351
10.950000	0.0124068
10.900000	0.0125502
10.850000	0.0126936
10.800000	0.0128514
10.750000	0.0130522
10.700000	0.0131956
10.650000	0.0135255
10.600000	0.0137694
10.550000	0.0140419
10.500000	0.0141997
10.450000	0.0144291
10.400000	0.014759
10.350000	0.0150459
10.300000	0.015261
10.250000	0.0154475
10.200000	0.015677
10.150000	0.0159208
10.100000	0.016179
10.050000	0.0164515
10.000000	0.016681
9.950000	0.0169105
9.900000	0.017097
9.850000	0.0173695
9.800000	0.0175559
9.750000	0.0178141
9.700000	0.018101
9.650000	0.0183448
9.600000	0.018646
9.550000	0.0189616
9.500000	0.0192341
9.450000	0.0194636
9.400000	0.0198078
9.350000	0.0201377
9.300000	0.0203385
9.250000	0.0205967
9.200000	0.0208262
9.150000	0.0211417
9.100000	0.0214142
9.050000	0.0217011
9.000000	0.0221314
8.950000	0.0224469
8.900000	0.0228485
8.850000	0.0231784
8.800000	0.0236517
8.750000	0.0241681
8.700000	0.0244836
8.650000	0.0247418
8.600000	0.0251434
8.550000	0.0257028
8.500000	0.0260184
8.450000	0.0265347
8.400000	0.0270941
8.350000	0.0274957
8.300000	0.0279834
8.250000	0.0282846
8.200000	0.0286575
8.150000	0.0292169
8.100000	0.0296902
8.050000	0.0300775
8.000000	0.0304504
7.950000	0.0309667
7.900000	0.0315404
7.850000	0.0319564
7.800000	0.0325301
7.750000	0.0331469
7.700000	0.0336776
7.650000	0.03428
7.600000	0.0348967
7.550000	0.0356856
7.500000	0.0363741
7.450000	0.0369048
7.400000	0.0376076
7.350000	0.0383678
7.300000	0.0390993
7.250000	0.0399312
7.200000	0.0407917
7.150000	0.0413941
7.100000	0.0421113
7.050000	0.042642
7.000000	0.0433305
6.950000	0.0440476
6.900000	0.04465
6.850000	0.0453385
6.800000	0.0462708
6.750000	0.0471027
6.700000	0.0478199
6.650000	0.0485657
6.600000	0.0492398
6.550000	0.0500717
6.500000	0.0510327
6.450000	0.0518646
6.400000	0.0525961
6.350000	0.0535141
6.300000	0.0544464
6.250000	0.0552209
6.200000	0.0562823
6.150000	0.0572289
6.100000	0.0582473
6.050000	0.0592943
6.000000	0.0602553
5.950000	0.061331
5.900000	0.062249
5.850000	0.0633678
5.800000	0.0646013
5.750000	0.0657917
5.700000	0.0668531
5.650000	0.0681153
5.600000	0.0693488
5.550000	0.0703815
5.500000	0.0715146
5.450000	0.0723178
5.400000	0.0735083
5.350000	0.074498
5.300000	0.0756741
5.250000	0.0769076
5.200000	0.0783419
5.150000	0.0793603
5.100000	0.0805795
5.050000	0.0817843
5.000000	0.0831325
4.950000	0.084366
4.900000	0.0855422
4.850000	0.0869908
4.800000	0.0884968
4.750000	0.0896873
4.700000	0.0912651
4.650000	0.0927424
4.600000	0.0942484
4.550000	0.095611
4.500000	0.0970166
4.450000	0.0982932
4.400000	0.0997705
4.350000	0.101047
4.300000	0.102496
4.250000	0.103887
4.200000	0.105766
4.150000	0.107401
4.100000	0.109108
4.050000	0.110872
4.000000	0.112651
3.950000	0.114372
3.900000	0.116179
3.850000	0.118173
3.800000	0.120224
3.750000	0.122074
3.700000	0.124182
3.650000	0.126147
3.600000	0.128127
3.550000	0.130092
3.500000	0.132143
3.450000	0.134194
3.400000	0.136001
3.350000	0.138024
3.300000	0.140419
3.250000	0.14247
3.200000	0.144836
3.150000	0.14706
3.100000	0.149326
3.050000	0.151836
3.000000	0.15403
2.950000	0.156282
2.900000	0.159065
2.850000	0.161948
2.800000	0.164573
2.750000	0.166724
2.700000	0.169205
2.650000	0.171758
2.600000	0.174369
2.550000	0.177108
2.500000	0.17969
2.450000	0.182372
2.400000	0.185098
2.350000	0.187737
2.300000	0.190562
2.250000	0.193431
2.200000	0.196371
2.150000	0.19901
2.100000	0.202238
2.050000	0.205135
2.000000	0.207731
1.950000	0.210829
1.900000	0.213698
1.850000	0.216954
1.800000	0.21988
1.750000	0.222935
1.700000	0.226176
1.650000	0.22883
1.600000	0.232215
1.550000	0.235729
1.500000	0.238985
1.450000	0.242269
1.400000	0.24564
1.350000	0.24924
1.300000	0.252639
1.250000	0.256182
1.200000	0.259596
1.150000	0.263353
1.100000	0.267126
1.050000	0.271242
1.000000	0.275287
0.950000	0.279289
0.900000	0.283563
0.850000	0.287306
0.800000	0.291064
0.750000	0.295338
0.700000	0.29934
0.650000	0.303787
0.600000	0.307717
0.550000	0.312321
0.500000	0.31714
0.450000	0.32183
0.400000	0.326922
0.350000	0.332114
0.300000	0.337608
0.250000	0.342857
0.200000	0.348279
0.150000	0.353155
0.100000	0.358635
0.050000	0.363712
0.000000	0.369851
-0.050000	0.376621
-0.100000	0.383663
-0.150000	0.391997
-0.200000	0.40066
-0.250000	0.409466
-0.300000	0.418402
-0.350000	0.427151
-0.400000	0.4358
-0.450000	0.444664
-0.500000	0.454188
-0.550000	0.46331
-0.600000	0.47325
-0.650000	0.482817
-0.700000	0.492785
-0.750000	0.502926
-0.800000	0.51331
-0.850000	0.524053
-0.900000	0.534266
-0.950000	0.543818
-1.000000	0.554102
-1.050000	0.564343
-1.100000	0.57401
-1.150000	0.584208
-1.200000	0.594435
-1.250000	0.604159
-1.300000	0.614472
-1.350000	0.6249
-1.400000	0.635571
-1.450000	0.645324
-1.500000	0.655637
-1.550000	0.665734
-1.600000	0.675158
-1.650000	0.685055
-1.700000	0.694205
-1.750000	0.703069
-1.800000	0.711302
-1.850000	0.720367
-1.900000	0.728442
-1.950000	0.73689
-2.000000	0.744822
-2.050000	0.753069
-2.100000	0.761431
-2.150000	0.769607
-2.200000	0.777625
-2.250000	0.784983
-2.300000	0.792097
-2.350000	0.798881
-2.400000	0.805766
-2.450000	0.81288
-2.500000	0.819191
-2.550000	0.825861
-2.600000	0.832057
-2.650000	0.83798
-2.700000	0.843962
-2.750000	0.8499
-2.800000	0.855579
-2.850000	0.861059
-2.900000	0.866423
-2.950000	0.871328
-3.000000	0.875832
-3.050000	0.880307
-3.100000	0.884739
-3.150000	0.889228
-3.200000	0.893646
-3.250000	0.898021
-3.300000	0.901807
-3.350000	0.905608
-3.400000	0.909409
-3.450000	0.91331
-3.500000	0.916681
-3.550000	0.92008
-3.600000	0.923408
-3.650000	0.926692
-3.700000	0.929518
-3.750000	0.932717
-3.800000	0.935313
-3.850000	0.937923
-3.900000	0.940376
-3.950000	0.942527
-4.000000	0.945037
-4.050000	0.94726
-4.100000	0.949426
-4.150000	0.951793
-4.200000	0.95383
-4.250000	0.955809
-4.300000	0.95776
-4.350000	0.959495
-4.400000	0.96113
-4.450000	0.962536
-4.500000	0.964157
-4.550000	0.965993
-4.600000	0.967384
-4.650000	0.968718
-4.700000	0.970209
-4.750000	0.971586
-4.800000	0.972719
-4.850000	0.973924
-4.900000	0.975215
-4.950000	0.976506
-5.000000	0.977697
-5.050000	0.978715
-5.100000	0.979461
-5.150000	0.980407
-5.200000	0.981311
-5.250000	0.982258
-5.300000	0.983018
-5.350000	0.98385
-5.400000	0.984466
-5.450000	0.985155
-5.500000	0.985843
-5.550000	0.986532
-5.600000	0.98702
-5.650000	0.987622
-5.700000	0.988339
-5.750000	0.988927
-5.800000	0.989415
-5.850000	0.989902
-5.900000	0.990404
-5.950000	0.990863
-6.000000	0.991208
-6.050000	0.991738
-6.100000	0.99224
-6.150000	0.992585
-6.200000	0.992871
-6.250000	0.993115
-6.300000	0.993402
-6.350000	0.993603
-6.400000	0.993904
-6.450000	0.994162
-6.500000	0.994521
-6.550000	0.994722
-6.600000	0.995009
-6.650000	0.995353
-6.700000	0.995568
-6.750000	0.995726
-6.800000	0.995941
-6.850000	0.996185
-6.900000	0.996414
-6.950000	0.996558
-7.000000	0.996801
-7.050000	0.996916
-7.100000	0.997074
-7.150000	0.997131
-7.200000	0.997217
-7.250000	0.997375
-7.300000	0.997519
-7.350000	0.997633
-7.400000	0.997777
-7.450000	0.997906
-7.500000	0.998006
-7.550000	0.998121
-7.600000	0.998207
-7.650000	0.998394
-7.700000	0.998465
-7.750000	0.998594
-7.800000	0.99868
-7.850000	0.998752
-7.950000	0.998824
-8.000000	0.998867
-8.050000	0.998953
-8.100000	0.998982
-8.150000	0.999096
-8.200000	0.999168
-8.250000	0.999182
-8.300000	0.999225
-8.350000	0.999297
-8.400000	0.999326
-8.450000	0.999369
-8.550000	0.999398
-8.600000	0.999455
-8.650000	0.999498
-8.700000	0.999541
-8.750000	0.999584
-8.900000	0.999641
-8.950000	0.999656
-9.100000	0.999684
-9.200000	0.999727
-9.250000	0.999742
-9.300000	0.999785
-9.400000	0.999799
-9.450000	0.999828
-9.550000	0.999842
-9.850000	0.999857
-9.950000	1
&
72.350000	1.74387e-13
72.300000	1.78351e-13
72.250000	1.82405e-13
72.200000	1.86552e-13
72.150000	1.90793e-13
72.100000	1.9513e-13
72.050000	1.99566e-13
72.000000	2.04102e-13
71.950000	2.08742e-13
71.900000	2.13487e-13
71.850000	2.1834e-13
71.800000	2.23303e-13
71.750000	2.28379e-13
71.700000	2.3357e-13
71.650000	2.38879e-13
71.600000	2.44309e-13
71.550000	2.49862e-13
71.500000	2.55541e-13
71.450000	2.61349e-13
71.400000	2.67289e-13
71.350000	2.73364e-13
71.300000	2.79577e-13
71.250000	2.85931e-13
71.200000	2.9243e-13
71.150000	2.99076e-13
71.100000	3.05873e-13
71.050000	3.12825e-13
71.000000	3.19934e-13
70.950000	3.27205e-13
70.900000	3.34641e-13
70.850000	3.42246e-13
70.800000	3.50024e-13
70.750000	3.57978e-13
70.700000	3.66113e-13
70.650000	3.74433e-13
70.600000	3.82942e-13
70.550000	3.91644e-13
70.500000	4.00543e-13
70.450000	4.09645e-13
70.400000	4.18953e-13
70.350000	4.28473e-13
70.300000	4.38209e-13
70.250000	4.48166e-13
70.200000	4.5835e-13
70.150000	4.68764e-13
70.100000	4.79415e-13
70.050000	4.90308e-13
70.000000	5.01448e-13
69.950000	5.12842e-13
69.900000	5.24493e-13
69.850000	5.3641e-13
69.800000	5.48597e-13
69.750000	5.61061e-13
69.700000	5.73808e-13
69.650000	5.86844e-13
69.600000	6.00176e-13
69.550000	6.13811e-13
69.500000	6.27756e-13
69.450000	6.42017e-13
69.400000	6.56602e-13
69.350000	6.71518e-13
69.300000	6.86773e-13
69.250000	7.02374e-13
69.200000	7.18329e-13
69.150000	7.34647e-13
69.100000	7.51335e-13
69.050000	7.68401e-13
69.000000	7.85856e-13
68.950000	8.03706e-13
68.900000	8.21962e-13
68.850000	8.40632e-13
68.800000	8.59726e-13
68.750000	8.79253e-13
68.700000	8.99224e-13
68.650000	9.19648e-13
68.600000	9.40536e-13
68.550000	9.61898e-13
68.500000	9.83744e-13
68.450000	1.00609e-12
68.400000	1.02894e-12
68.350000	1.0523e-12
68.300000	1.0762e-12
68.250000	1.10064e-12
68.200000	1.12564e-12
68.150000	1.1512e-12
68.100000	1.17735e-12
68.050000	1.20408e-12
68.000000	1.23143e-12
67.950000	1.25939e-12
67.900000	1.28799e-12
67.850000	1.31724e-12
67.800000	1.34715e-12
67.750000	1.37774e-12
67.700000	1.40902e-12
67.650000	1.44102e-12
67.600000	1.47374e-12
67.550000	1.5072e-12
67.500000	1.54142e-12
67.450000	1.57642e-12
67.400000	1.61221e-12
67.350000	1.64882e-12
67.300000	1.68625e-12
67.250000	1.72454e-12
67.200000	1.76369e-12
67.150000	1.80374e-12
67.100000	1.84469e-12
67.050000	1.88657e-12
67.000000	1.9294e-12
66.950000	1.9732e-12
66.900000	2.01799e-12
66.850000	2.0638e-12
66.800000	2.11065e-12
66.750000	2.15857e-12
66.700000	2.20757e-12
66.650000	2.25768e-12
66.600000	2.30893e-12
66.550000	2.36134e-12
66.500000	2.41494e-12
66.450000	2.46976e-12
66.400000	2.52582e-12
66.350000	2.58315e-12
66.300000	2.64178e-12
66.250000	2.70175e-12
66.200000	2.76307e-12
66.150000	2.82578e-12
66.100000	2.88992e-12
66.050000	2.95551e-12
66.000000	3.02258e-12
65.950000	3.09118e-12
65.900000	3.16134e-12
65.850000	3.23309e-12
65.800000	3.30646e-12
65.750000	3.3815e-12
65.700000	3.45823e-12
65.650000	3.53671e-12
65.600000	3.61697e-12
65.550000	3.69905e-12
65.500000	3.78299e-12
65.450000	3.86884e-12
65.400000	3.95663e-12
65.350000	4.04641e-12
65.300000	4.13823e-12
65.250000	4.23213e-12
65.200000	4.32815e-12
65.150000	4.42636e-12
65.100000	4.52679e-12
65.050000	4.6295e-12
65.000000	4.73454e-12
64.950000	4.84196e-12
64.900000	4.95182e-12
64.850000	5.06416e-12
64.800000	5.17906e-12
64.750000	5.29655e-12
64.700000	5.41672e-12
64.650000	5.5396e-12
64.600000	5.66527e-12
64.550000	5.79379e-12
64.500000	5.92523e-12
64.450000	6.05964e-12
64.400000	6.1971e-12
64.350000	6.33768e-12
64.300000	6.48144e-12
64.250000	6.62847e-12
64.200000	6.77882e-12
64.150000	6.93258e-12
64.100000	7.08983e-12
64.050000	7.25064e-12
64.000000	7.4151e-12
63.950000	7.58328e-12
63.900000	7.75528e-12
63.850000	7.93117e-12
63.800000	8.11105e-12
63.750000	8.29501e-12
63.700000	8.48314e-12
63.650000	8.67553e-12
63.600000	8.87228e-12
63.550000	9.07348e-12
63.500000	9.27925e-12
63.450000	9.48968e-12
63.400000	9.70488e-12
63.350000	9.92496e-12
63.300000	1.015e-11
63.250000	1.03802e-11
63.200000	1.06156e-11
63.150000	1.08563e-11
63.100000	1.11024e-11
63.050000	1.13542e-11
63.000000	1.16116e-11
62.950000	1.18749e-11
62.900000	1.21441e-11
62.850000	1.24195e-11
62.800000	1.27011e-11
62.750000	1.2989e-11
62.700000	1.32835e-11
62.650000	1.35847e-11
62.600000	1.38926e-11
62.550000	1.42076e-11
62.500000	1.45297e-11
62.450000	1.48591e-11
62.400000	1.51959e-11
62.350000	1.55404e-11
62.300000	1.58927e-11
62.250000	1.62529e-11
62.200000	1.66213e-11
62.150000	1.69981e-11
62.100000	1.73834e-11
62.050000	1.77774e-11
62.000000	1.81804e-11
61.950000	1.85924e-11
61.900000	1.90138e-11
61.850000	1.94448e-11
61.800000	1.98855e-11
61.750000	2.03362e-11
61.700000	2.0797e-11
61.650000	2.12684e-11
61.600000	2.17504e-11
61.550000	2.22433e-11
61.500000	2.27474e-11
61.450000	2.32629e-11
61.400000	2.379e-11
61.350000	2.43291e-11
61.300000	2.48804e-11
61.250000	2.54442e-11
61.200000	2.60208e-11
61.150000	2.66104e-11
61.100000	2.72133e-11
61.050000	2.78299e-11
61.000000	2.84605e-11
60.950000	2.91053e-11
60.900000	2.97648e-11
60.850000	3.04391e-11
60.800000	3.11288e-11
60.750000	3.1834e-11
60.700000	3.25552e-11
60.650000	3.32927e-11
60.600000	3.40469e-11
60.550000	3.48182e-11
60.500000	3.5607e-11
60.450000	3.64136e-11
60.400000	3.72385e-11
60.350000	3.8082e-11
60.300000	3.89446e-11
60.250000	3.98267e-11
60.200000	4.07288e-11
60.150000	4.16514e-11
60.100000	4.25948e-11
60.050000	4.35595e-11
60.000000	4.45461e-11
59.950000	4.5555e-11
59.900000	4.65867e-11
59.850000	4.76418e-11
59.800000	4.87207e-11
59.750000	4.98241e-11
59.700000	5.09524e-11
59.650000	5.21063e-11
59.600000	5.32862e-11
59.550000	5.44929e-11
59.500000	5.57269e-11
59.450000	5.69887e-11
59.400000	5.82792e-11
59.350000	5.95988e-11
59.300000	6.09482e-11
59.250000	6.23282e-11
59.200000	6.37394e-11
59.150000	6.51826e-11
59.100000	6.66583e-11
59.050000	6.81675e-11
59.000000	6.97108e-11
58.950000	7.1289e-11
58.900000	7.29029e-11
58.850000	7.45533e-11
58.800000	7.6241e-11
58.750000	7.79669e-11
58.700000	7.97318e-11
58.650000	8.15367e-11
58.600000	8.33823e-11
58.550000	8.52697e-11
58.500000	8.71998e-11
58.450000	8.91735e-11
58.400000	9.11918e-11
58.350000	9.32558e-11
58.300000	9.53665e-11
58.250000	9.75248e-11
58.200000	9.9732e-11
58.150000	1.01989e-10
58.100000	1.04297e-10
58.050000	1.06657e-10
58.000000	1.09071e-10
57.950000	1.11539e-10
57.900000	1.14063e-10
57.850000	1.16644e-10
57.800000	1.19284e-10
57.750000	1.21983e-10
57.700000	1.24743e-10
57.650000	1.27566e-10
57.600000	1.30452e-10
57.550000	1.33403e-10
57.500000	1.36422e-10
57.450000	1.39508e-10
57.400000	1.42664e-10
57.350000	1.45892e-10
57.300000	1.49192e-10
57.250000	1.52567e-10
57.200000	1.56019e-10
57.150000	1.59548e-10
57.100000	1.63157e-10
57.050000	1.66848e-10
57.000000	1.70622e-10
56.950000	1.74481e-10
56.900000	1.78428e-10
56.850000	1.82463e-10
56.800000	1.8659e-10
56.750000	1.9081e-10
56.700000	1.95126e-10
56.650000	1.99539e-10
56.600000	2.04052e-10
56.550000	2.08666e-10
56.500000	2.13385e-10
56.450000	2.1821e-10
56.400000	2.23145e-10
56.350000	2.28191e-10
56.300000	2.33351e-10
56.250000	2.38627e-10
56.200000	2.44023e-10
56.150000	2.4954e-10
56.100000	2.55182e-10
56.050000	2.60952e-10
56.000000	2.66852e-10
55.950000	2.72885e-10
55.900000	2.79054e-10
55.850000	2.85363e-10
55.800000	2.91814e-10
55.750000	2.98411e-10
55.700000	3.05156e-10
55.650000	3.12054e-10
55.600000	3.19108e-10
55.550000	3.26321e-10
55.500000	3.33697e-10
55.450000	3.41239e-10
55.400000	3.48952e-10
55.350000	3.56839e-10
55.300000	3.64904e-10
55.250000	3.73151e-10
55.200000	3.81584e-10
55.150000	3.90207e-10
55.100000	3.99026e-10
55.050000	4.08043e-10
55.000000	4.17263e-10
54.950000	4.26692e-10
54.900000	4.36334e-10
54.850000	4.46193e-10
54.800000	4.56275e-10
54.750000	4.66584e-10
54.700000	4.77126e-10
54.650000	4.87906e-10
54.600000	4.98929e-10
54.550000	5.10201e-10
54.500000	5.21727e-10
54.450000	5.33513e-10
54.400000	5.45565e-10
54.350000	5.57889e-10
54.300000	5.70492e-10
54.250000	5.83378e-10
54.200000	5.96555e-10
54.150000	6.1003e-10
54.100000	6.23808e-10
54.050000	6.37897e-10
54.000000	6.52305e-10
53.950000	6.67037e-10
53.900000	6.82101e-10
53.850000	6.97505e-10
53.800000	7.13257e-10
53.750000	7.29364e-10
53.700000	7.45834e-10
53.650000	7.62675e-10
53.600000	7.79897e-10
53.550000	7.97506e-10
53.500000	8.15513e-10
53.450000	8.33926e-10
53.400000	8.52754e-10
53.350000	8.72007e-10
53.300000	8.91693e-10
53.250000	9.11824e-10
53.200000	9.32408e-10
53.150000	9.53457e-10
53.100000	9.7498e-10
53.050000	9.96988e-10
53.000000	1.01949e-09
52.950000	1.0425e-09
52.900000	1.06603e-09
52.850000	1.0901e-09
52.800000	1.1147e-09
52.750000	1.13986e-09
52.700000	1.16558e-09
52.650000	1.19189e-09
52.600000	1.21878e-09
52.550000	1.24629e-09
52.500000	1.27441e-09
52.450000	1.30317e-09
52.400000	1.33257e-09
52.350000	1.36264e-09
52.300000	1.39338e-09
52.250000	1.42482e-09
52.200000	1.45697e-09
52.150000	1.48984e-09
52.100000	1.52345e-09
52.050000	1.55782e-09
52.000000	1.59296e-09
51.950000	1.62889e-09
51.900000	1.66564e-09
51.850000	1.70321e-09
51.800000	1.74162e-09
51.750000	1.78091e-09
51.700000	1.82107e-09
51.650000	1.86215e-09
51.600000	1.90414e-09
51.550000	1.94709e-09
51.500000	1.991e-09
51.450000	2.03589e-09
51.400000	2.0818e-09
51.350000	2.12875e-09
51.300000	2.17675e-09
51.250000	2.22583e-09
51.200000	2.27601e-09
51.150000	2.32733e-09
51.100000	2.3798e-09
51.050000	2.43345e-09
51.000000	2.48831e-09
50.950000	2.54441e-09
50.900000	2.60176e-09
50.850000	2.66041e-09
50.800000	2.72038e-09
50.750000	2.7817e-09
50.700000	2.8444e-09
50.650000	2.90851e-09
50.600000	2.97406e-09
50.550000	3.04109e-09
50.500000	3.10962e-09
50.450000	3.1797e-09
50.400000	3.25135e-09
50.350000	3.32462e-09
50.300000	3.39953e-09
50.250000	3.47613e-09
50.200000	3.55446e-09
50.150000	3.63454e-09
50.100000	3.71643e-09
50.050000	3.80016e-09
50.000000	3.88577e-09
49.950000	3.97331e-09
49.900000	4.06281e-09
49.850000	4.15433e-09
49.800000	4.24791e-09
49.750000	4.34359e-09
49.700000	4.44142e-09
49.650000	4.54146e-09
49.600000	4.64374e-09
49.550000	4.74832e-09
49.500000	4.85526e-09
49.450000	4.96459e-09
49.400000	5.07639e-09
49.350000	5.1907e-09
49.300000	5.30758e-09
49.250000	5.42708e-09
49.200000	5.54928e-09
49.150000	5.67421e-09
49.100000	5.80196e-09
49.050000	5.93258e-09
49.000000	6.06613e-09
48.950000	6.20269e-09
48.900000	6.34231e-09
48.850000	6.48507e-09
48.800000	6.63104e-09
48.750000	6.78029e-09
48.700000	6.93289e-09
48.650000	7.08892e-09
48.600000	7.24845e-09
48.550000	7.41157e-09
48.500000	7.57835e-09
48.450000	7.74888e-09
48.400000	7.92324e-09
48.350000	8.10152e-09
48.300000	8.2838e-09
48.250000	8.47017e-09
48.200000	8.66073e-09
48.150000	8.85557e-09
48.100000	9.05478e-09
48.050000	9.25847e-09
48.000000	9.46673e-09
47.950000	9.67966e-09
47.900000	9.89738e-09
47.850000	1.012e-08
47.800000	1.03476e-08
47.750000	1.05803e-08
47.700000	1.08182e-08
47.650000	1.10615e-08
47.600000	1.13102e-08
47.550000	1.15646e-08
47.500000	1.18246e-08
47.450000	1.20904e-08
47.400000	1.23623e-08
47.350000	1.26402e-08
47.300000	1.29243e-08
47.250000	1.32149e-08
47.200000	1.35119e-08
47.150000	1.38156e-08
47.100000	1.41262e-08
47.050000	1.44437e-08
47.000000	1.47683e-08
46.950000	1.51002e-08
46.900000	1.54395e-08
46.850000	1.57865e-08
46.800000	1.61412e-08
46.750000	1.65039e-08
46.700000	1.68747e-08
46.650000	1.72539e-08
46.600000	1.76415e-08
46.550000	1.80378e-08
46.500000	1.8443e-08
46.450000	1.88573e-08
46.400000	1.92809e-08
46.350000	1.9714e-08
46.300000	2.01568e-08
46.250000	2.06095e-08
46.200000	2.10724e-08
46.150000	2.15456e-08
46.100000	2.20294e-08
46.050000	2.25241e-08
46.000000	2.30298e-08
45.950000	2.35469e-08
45.900000	2.40756e-08
45.850000	2.46161e-08
45.800000	2.51687e-08
45.750000	2.57337e-08
45.700000	2.63114e-08
45.650000	2.6902e-08
45.600000	2.75058e-08
45.550000	2.81232e-08
45.500000	2.87543e-08
45.450000	2.93996e-08
45.400000	3.00594e-08
45.350000	3.07339e-08
45.300000	3.14235e-08
45.250000	3.21286e-08
45.200000	3.28494e-08
45.150000	3.35864e-08
45.100000	3.43399e-08
45.050000	3.51102e-08
45.000000	3.58978e-08
44.950000	3.6703e-08
44.900000	3.75263e-08
44.850000	3.83679e-08
44.800000	3.92284e-08
44.750000	4.01081e-08
44.700000	4.10075e-08
44.650000	4.1927e-08
44.600000	4.28671e-08
44.550000	4.38282e-08
44.500000	4.48109e-08
44.450000	4.58155e-08
44.400000	4.68425e-08
44.350000	4.78925e-08
44.300000	4.8966e-08
44.250000	5.00635e-08
44.200000	5.11856e-08
44.150000	5.23327e-08
44.100000	5.35055e-08
44.050000	5.47045e-08
44.000000	5.59303e-08
43.950000	5.71834e-08
43.900000	5.84646e-08
43.850000	5.97744e-08
43.800000	6.11135e-08
43.750000	6.24825e-08
43.700000	6.38821e-08
43.650000	6.53129e-08
43.600000	6.67758e-08
43.550000	6.82713e-08
43.500000	6.98001e-08
43.450000	7.13632e-08
43.400000	7.29611e-08
43.350000	7.45948e-08
43.300000	7.62649e-08
43.250000	7.79723e-08
43.200000	7.97178e-08
43.150000	8.15023e-08
43.100000	8.33266e-08
43.050000	8.51916e-08
43.000000	8.70983e-08
42.950000	8.90475e-08
42.900000	9.10402e-08
42.850000	9.30774e-08
42.800000	9.516e-08
42.750000	9.72891e-08
42.700000	9.94657e-08
42.650000	1.01691e-07
42.600000	1.03966e-07
42.550000	1.06291e-07
42.500000	1.08669e-07
42.450000	1.11099e-07
42.400000	1.13584e-07
42.350000	1.16124e-07
42.300000	1.1872e-07
42.250000	1.21375e-07
42.200000	1.24088e-07
42.150000	1.26863e-07
42.100000	1.29699e-07
42.050000	1.32598e-07
42.000000	1.35562e-07
41.950000	1.38592e-07
41.900000	1.41689e-07
41.850000	1.44855e-07
41.800000	1.48092e-07
41.750000	1.51401e-07
41.700000	1.54784e-07
41.650000	1.58242e-07
41.600000	1.61777e-07
41.550000	1.65391e-07
41.500000	1.69085e-07
41.450000	1.72862e-07
41.400000	1.76722e-07
41.350000	1.80669e-07
41.300000	1.84703e-07
41.250000	1.88827e-07
41.200000	1.93043e-07
41.150000	1.97353e-07
41.100000	2.01759e-07
41.050000	2.06262e-07
41.000000	2.10866e-07
40.950000	2.15572e-07
40.900000	2.20383e-07
40.850000	2.25301e-07
40.800000	2.30328e-07
40.750000	2.35467e-07
40.700000	2.40721e-07
40.650000	2.46091e-07
40.600000	2.5158e-07
40.550000	2.57192e-07
40.500000	2.62928e-07
40.450000	2.68792e-07
40.400000	2.74786e-07
40.350000	2.80913e-07
40.300000	2.87176e-07
40.250000	2.93579e-07
40.200000	3.00123e-07
40.150000	3.06813e-07
40.100000	3.13652e-07
40.050000	3.20642e-07
40.000000	3.27788e-07
39.950000	3.35092e-07
39.900000	3.42559e-07
39.850000	3.50191e-07
39.800000	3.57992e-07
39.750000	3.65967e-07
39.700000	3.74118e-07
39.650000	3.82451e-07
39.600000	3.90968e-07
39.550000	3.99674e-07
39.500000	4.08574e-07
39.450000	4.1767e-07
39.400000	4.26969e-07
39.350000	4.36473e-07
39.300000	4.46189e-07
39.250000	4.56119e-07
39.200000	4.6627e-07
39.150000	4.76646e-07
39.100000	4.87252e-07
39.050000	4.98092e-07
39.000000	5.09173e-07
38.950000	5.205e-07
38.900000	5.32077e-07
38.850000	5.4391e-07
38.800000	5.56006e-07
38.750000	5.6837e-07
38.700000	5.81007e-07
38.650000	5.93924e-07
38.600000	6.07127e-07
38.550000	6.20622e-07
38.500000	6.34415e-07
38.450000	6.48514e-07
38.400000	6.62925e-07
38.350000	6.77655e-07
38.300000	6.9271e-07
38.250000	7.08099e-07
38.200000	7.23827e-07
38.150000	7.39904e-07
38.100000	7.56335e-07
38.050000	7.7313e-07
38.000000	7.90296e-07
37.950000	8.07842e-07
37.900000	8.25775e-07
37.850000	8.44105e-07
37.800000	8.62839e-07
37.750000	8.81987e-07
37.700000	9.01558e-07
37.650000	9.21561e-07
37.600000	9.42005e-07
37.550000	9.62901e-07
37.500000	9.84258e-07
37.450000	1.00609e-06
37.400000	1.0284e-06
37.350000	1.0512e-06
37.300000	1.0745e-06
37.250000	1.09832e-06
37.200000	1.12267e-06
37.150000	1.14755e-06
37.100000	1.17298e-06
37.050000	1.19897e-06
37.000000	1.22553e-06
36.950000	1.25268e-06
36.900000	1.28043e-06
36.850000	1.30879e-06
36.800000	1.33777e-06
36.750000	1.36739e-06
36.700000	1.39766e-06
36.650000	1.4286e-06
36.600000	1.46022e-06
36.550000	1.49254e-06
36.500000	1.52557e-06
36.450000	1.55932e-06
36.400000	1.59382e-06
36.350000	1.62908e-06
36.300000	1.66511e-06
36.250000	1.70193e-06
36.200000	1.73956e-06
36.150000	1.77802e-06
36.100000	1.81733e-06
36.050000	1.8575e-06
36.000000	1.89855e-06
35.950000	1.9405e-06
35.900000	1.98338e-06
35.850000	2.02719e-06
35.800000	2.07197e-06
35.750000	2.11773e-06
35.700000	2.1645e-06
35.650000	2.21229e-06
35.600000	2.26113e-06
35.550000	2.31104e-06
35.500000	2.36205e-06
35.450000	2.41417e-06
35.400000	2.46744e-06
35.350000	2.52187e-06
35.300000	2.5775e-06
35.250000	2.63434e-06
35.200000	2.69243e-06
35.150000	2.7518e-06
35.100000	2.81246e-06
35.050000	2.87445e-06
35.000000	2.9378e-06
34.950000	3.00253e-06
34.900000	3.06868e-06
34.850000	3.13628e-06
34.800000	3.20536e-06
34.750000	3.27594e-06
34.700000	3.34807e-06
34.650000	3.42178e-06
34.600000	3.49709e-06
34.550000	3.57406e-06
34.500000	3.6527e-06
34.450000	3.73306e-06
34.400000	3.81517e-06
34.350000	3.89908e-06
34.300000	3.98482e-06
34.250000	4.07243e-06
34.200000	4.16195e-06
34.150000	4.25342e-06
34.100000	4.34689e-06
34.050000	4.44239e-06
34.000000	4.53997e-06
33.950000	4.63969e-06
33.900000	4.74157e-06
33.850000	4.84567e-06
33.800000	4.95204e-06
33.750000	5.06072e-06
33.700000	5.17177e-06
33.650000	5.28524e-06
33.600000	5.40117e-06
33.550000	5.51962e-06
33.500000	5.64065e-06
33.450000	5.76431e-06
33.400000	5.89065e-06
33.350000	6.01974e-06
33.300000	6.15164e-06
33.250000	6.28639e-06
33.200000	6.42408e-06
33.150000	6.56474e-06
33.100000	6.70846e-06
33.050000	6.8553e-06
33.000000	7.00532e-06
32.950000	7.15859e-06
32.900000	7.31519e-06
32.850000	7.47517e-06
32.800000	7.63862e-06
32.750000	7.80561e-06
32.700000	7.97621e-06
32.650000	8.1505e-06
32.600000	8.32856e-06
32.550000	8.51047e-06
32.500000	8.69632e-06
32.450000	8.88618e-06
32.400000	9.08014e-06
32.350000	9.27829e-06
32.300000	9.48072e-06
32.250000	9.68751e-06
32.200000	9.89877e-06
32.150000	1.01146e-05
32.100000	1.0335e-05
32.050000	1.05603e-05
32.000000	1.07903e-05
31.950000	1.10254e-05
31.900000	1.12654e-05
31.850000	1.15107e-05
31.800000	1.17612e-05
31.750000	1.20171e-05
31.700000	1.22785e-05
31.650000	1.25456e-05
31.600000	1.28183e-05
31.550000	1.3097e-05
31.500000	1.33816e-05
31.450000	1.36723e-05
31.400000	1.39692e-05
31.350000	1.42726e-05
31.300000	1.45824e-05
31.250000	1.48988e-05
31.200000	1.52221e-05
31.150000	1.55522e-05
31.100000	1.58894e-05
31.050000	1.62338e-05
31.000000	1.65856e-05
30.950000	1.69449e-05
30.900000	1.73119e-05
30.850000	1.76867e-05
30.800000	1.80695e-05
30.750000	1.84605e-05
30.700000	1.88598e-05
30.650000	1.92676e-05
30.600000	1.96841e-05
30.550000	2.01095e-05
30.500000	2.05439e-05
30.450000	2.09875e-05
30.400000	2.14406e-05
30.350000	2.19033e-05
30.300000	2.23759e-05
30.250000	2.28585e-05
30.200000	2.33513e-05
30.150000	2.38545e-05
30.100000	2.43684e-05
30.050000	2.48932e-05
30.000000	2.54292e-05
29.950000	2.59764e-05
29.900000	2.65352e-05
29.850000	2.71058e-05
29.800000	2.76885e-05
29.750000	2.82835e-05
29.700000	2.8891e-05
29.650000	2.95113e-05
29.600000	3.01447e-05
29.550000	3.07915e-05
29.500000	3.14518e-05
29.450000	3.2126e-05
29.400000	3.28144e-05
29.350000	3.35173e-05
29.300000	3.42349e-05
29.250000	3.49675e-05
29.200000	3.57155e-05
29.150000	3.64791e-05
29.100000	3.72588e-05
29.050000	3.80547e-05
29.000000	3.88673e-05
28.950000	3.96968e-05
28.900000	4.05436e-05
28.850000	4.14081e-05
28.800000	4.22906e-05
28.750000	4.31915e-05
28.700000	4.41111e-05
28.650000	4.50498e-05
28.600000	4.6008e-05
28.550000	4.69861e-05
28.500000	4.79844e-05
28.450000	4.90034e-05
28.400000	5.00435e-05
28.350000	5.11051e-05
28.300000	5.21886e-05
28.250000	5.32945e-05
28.200000	5.44232e-05
28.150000	5.55751e-05
28.100000	5.67507e-05
28.050000	5.79504e-05
28.000000	5.91748e-05
27.950000	6.04243e-05
27.900000	6.16993e-05
27.850000	6.30005e-05
27.800000	6.43283e-05
27.750000	6.56831e-05
27.700000	6.70656e-05
27.650000	6.84763e-05
27.600000	6.99156e-05
27.550000	7.13842e-05
27.500000	7.28826e-05
27.450000	7.44113e-05
27.400000	7.5971e-05
27.350000	7.75622e-05
27.300000	7.91855e-05
27.250000	8.08416e-05
27.200000	8.25309e-05
27.150000	8.42543e-05
27.100000	8.60122e-05
27.050000	8.78053e-05
27.000000	8.96343e-05
26.950000	9.14998e-05
26.900000	9.34026e-05
26.850000	9.53432e-05
26.800000	9.73224e-05
26.750000	9.93408e-05
26.700000	0.000101399
26.650000	0.000103498
26.600000	0.000105639
26.550000	0.000107822
26.500000	0.000110047
26.450000	0.000112316
26.400000	0.00011463
26.350000	0.000116989
26.300000	0.000119394
26.250000	0.000121845
26.200000	0.000124344
26.150000	0.000126892
26.100000	0.000129488
26.050000	0.000132135
26.000000	0.000134832
25.950000	0.000137582
25.900000	0.000140383
25.850000	0.000143238
25.800000	0.000146147
25.750000	0.000149112
25.700000	0.000152132
25.650000	0.000155209
25.600000	0.000158344
25.550000	0.000161537
25.500000	0.00016479
25.450000	0.000168104
25.400000	0.000171478
25.350000	0.000174915
25.300000	0.000178414
25.250000	0.000181978
25.200000	0.000185606
25.150000	0.0001893
25.100000	0.000193061
25.050000	0.000196888
25.000000	0.000200785
24.950000	0.00020475
24.900000	0.000208785
24.850000	0.000212891
24.800000	0.000217068
24.750000	0.000221318
24.700000	0.00022564
24.650000	0.000230037
24.600000	0.000234508
24.550000	0.000239054
24.500000	0.000243677
24.450000	0.000248375
24.400000	0.000253151
24.350000	0.000258004
24.300000	0.000262935
24.250000	0.000267944
24.200000	0.000273032
24.150000	0.000278199
24.100000	0.000283445
24.050000	0.000288771
24.000000	0.000294175
23.950000	0.000299659
23.900000	0.000305222
23.850000	0.000310863
23.800000	0.000316582
23.750000	0.000322379
23.700000	0.000328252
23.650000	0.000334201
23.600000	0.000340223
23.550000	0.000346319
23.500000	0.000352486
23.450000	0.000358721
23.400000	0.000365023
23.350000	0.000371389
23.300000	0.000377815
23.250000	0.000384298
23.200000	0.000390833
23.150000	0.000397416
23.100000	0.00040404
23.050000	0.000410699
23.000000	0.000417386
22.950000	0.000424092
22.900000	0.000430806
22.850000	0.000437516
22.800000	0.000444209
22.750000	0.000450866
22.700000	0.000457469
22.650000	0.000463991
22.600000	0.000470402
22.550000	0.00047666
22.500000	0.000482713
22.450000	0.000488484
22.400000	0.000493854
22.350000	0.000498605
&
```
