## Supplementary material for "All-at-once RNA folding with 3D motif prediction framed by evolutionary information": RF00326_snoZ155.cacofold.helixcov

```
# RMs = 2 L = 83

# RM_HELIX NESTED 2-23 29-51, nbp = 22 nbp_cov = 0
# pvals: 0.84891,0.116033,0.588144,0.588144,0.588144,0.957294,0.84891,0.828866,0.588144,0.588144,0.828866,0.588144,0.588144,0.588144,0.588144,0.588144,0.9466,0.978415,0.0538789,0.116033,0.588144,0.116033
# aggregated NONE
NESTED  :<<<<<<<<<<<<<<<<<<<<<<_____>>>>>>>>>>>>->>>>>>>>>>::::::::::::::::::::::::::::::::
        :::::::::::::::::::::::::::::::::::::::::::::::::::::::::::::::::::::::::::::::::::

# RM_HELIX NESTED 59-63 73-77, nbp = 5 nbp_cov = 0
# pvals: 0.588144,0.588144,0.588144,0.588144,0.588144
# aggregated NONE
NESTED  ::::::::::::::::::::::::::::::::::::::::::::::::::::::::::<<<<<_________>>>>>::::::
        :::::::::::::::::::::::::::::::::::::::::::::::::::::::::::::::::::::::::::::::::::
```
