## Supplementary material for "All-at-once RNA folding with 3D motif prediction framed by evolutionary information": RF00326_snoZ155.cacofold.power

```
# Power analysis of CaCoFold structure 
#
# Powertype = SINGLE SUBSTITUTIONS
# covary  left_pos      right_pos    substitutions      power
#----------------------------------------------------------------
          2		51		1		0.00
          3		50		2		0.00
          4		49		1		0.00
          5		48		3		0.02
          6		47		1		0.00
          7		46		4		0.07
          8		45		4		0.07
          9		44		6		0.16
          10		43		2		0.00
          11		42		0		0.00
          12		40		2		0.00
          13		39		1		0.00
          14		38		0		0.00
          15		37		1		0.00
          16		36		1		0.00
          17		35		1		0.00
          18		34		6		0.16
          19		33		2		0.00
          20		32		4		0.07
          21		31		1		0.00
          22		30		2		0.00
          23		29		1		0.00
          59		77		0		0.00
          60		76		1		0.00
          61		75		0		0.00
          62		74		0		0.00
          63		73		1		0.00
#
# BPAIRS 27
# avg substitutions per BP  1.8
# BPAIRS expected to covary 0.5 +/- 0.7
# BPAIRS observed to covary 0
#
```
