## Supplementary material for "All-at-once RNA folding with 3D motif prediction framed by evolutionary information": RF00326_snoZ155.surv

```
0.055703	0.166667
-0.019715	0.5
-0.145411	0.666667
-0.421943	0.833333
-0.723614	1
&
4.304237	0.000294377
4.103123	0.000588755
3.575199	0.000883132
3.499781	0.00147189
3.449502	0.00176626
3.323806	0.00206064
3.172971	0.00235502
3.097553	0.0026494
3.047274	0.00294377
2.921578	0.00323815
2.770742	0.00353253
2.519350	0.00382691
2.142261	0.00412128
2.041704	0.00441566
1.991425	0.00471004
1.966286	0.00500442
1.916008	0.00529879
1.890868	0.00559317
1.865729	0.00588755
1.840590	0.00618193
1.765172	0.00765381
1.740033	0.00794819
1.714894	0.00853694
1.689754	0.0091257
1.664615	0.00942008
1.639476	0.0100088
1.614337	0.0103032
1.564058	0.0105976
1.513780	0.010892
1.413223	0.0111863
1.388083	0.0114807
1.362944	0.0123639
1.287526	0.013247
1.262387	0.0138357
1.237248	0.0144245
1.212108	0.0147189
1.186969	0.0150132
1.161830	0.0153076
1.111551	0.015602
1.086412	0.0158964
1.061273	0.0164851
1.036134	0.0170739
1.010994	0.0176626
0.985855	0.0182514
0.935577	0.0188402
0.910437	0.0194289
0.835020	0.020312
0.809880	0.0214895
0.784741	0.0220783
0.759602	0.0226671
0.734463	0.0232558
0.709323	0.0235502
0.684184	0.0250221
0.659045	0.0261996
0.633906	0.0282602
0.608766	0.0297321
0.583627	0.0303209
0.558488	0.0314984
0.533349	0.0317928
0.508209	0.033559
0.483070	0.0344422
0.457931	0.0350309
0.432792	0.0362084
0.407652	0.0382691
0.382513	0.0409185
0.357374	0.0418016
0.332235	0.0441566
0.307095	0.0459229
0.281956	0.0485723
0.256817	0.0518104
0.231677	0.0541654
0.206538	0.0574036
0.181399	0.0588755
0.156260	0.0627024
0.131120	0.0674124
0.105981	0.0712393
0.080842	0.075655
0.055703	0.0794819
0.030563	0.088902
0.005424	0.165734
-0.019715	0.804828
-0.044854	0.81101
-0.069994	0.820724
-0.095133	0.836621
-0.120272	0.848984
-0.145411	0.861643
-0.170551	0.873418
-0.195690	0.891669
-0.220829	0.907271
-0.245968	0.917574
-0.271108	0.927289
-0.296247	0.93612
-0.321386	0.944363
-0.346525	0.950839
-0.371665	0.956138
-0.396804	0.958787
-0.421943	0.965263
-0.447082	0.968207
-0.472222	0.972329
-0.497361	0.975861
-0.522500	0.978216
-0.547639	0.982926
-0.572779	0.984398
-0.597918	0.987047
-0.623057	0.987931
-0.648197	0.988225
-0.673336	0.989402
-0.698475	0.989991
-0.723614	0.99058
-0.748754	0.991169
-0.773893	0.991757
-0.799032	0.992346
-0.824171	0.992935
-0.849311	0.993524
-0.874450	0.993818
-0.899589	0.994701
-0.924728	0.995584
-0.949868	0.996762
-0.975007	0.997056
-1.050425	0.997351
-1.075564	0.997645
-1.125842	0.998528
-1.176121	0.999411
-1.226399	0.999706
-1.377235	1
&
9.684038	1.46929e-06
9.558342	2.93858e-06
9.407506	4.40788e-06
9.306949	5.87717e-06
9.256671	7.34646e-06
9.206392	8.81575e-06
9.156114	1.32236e-05
9.130974	1.46929e-05
9.105835	1.91008e-05
9.080696	2.05701e-05
9.030417	2.35087e-05
9.005278	2.64473e-05
8.980139	2.79165e-05
8.955000	3.08551e-05
8.929860	3.67323e-05
8.904721	3.96709e-05
8.879582	4.11402e-05
8.854443	4.40788e-05
8.829303	5.14252e-05
8.804164	5.28945e-05
8.779025	5.58331e-05
8.753885	6.0241e-05
8.728746	6.31795e-05
8.703607	6.75874e-05
8.653328	7.34646e-05
8.628189	7.49339e-05
8.603050	7.93418e-05
8.577911	8.22803e-05
8.552771	8.37496e-05
8.502493	8.52189e-05
8.477354	8.66882e-05
8.452214	8.81575e-05
8.401936	9.10961e-05
8.376797	9.40347e-05
8.326518	9.84426e-05
8.301379	9.99118e-05
8.276240	0.000101381
8.225961	0.00010432
8.200822	0.000105789
8.175683	0.000108728
8.150543	0.000111666
8.125404	0.000116074
8.100265	0.000120482
8.075126	0.000129298
8.049986	0.000133706
8.024847	0.000138113
7.999708	0.000141052
7.974569	0.000151337
7.949429	0.000154276
7.924290	0.000161622
7.899151	0.000164561
7.874012	0.000168969
7.848872	0.000170438
7.823733	0.000177784
7.798594	0.000183661
7.773454	0.000196885
7.748315	0.000202762
7.723176	0.000211578
7.698037	0.000213047
7.672897	0.000220394
7.647758	0.000223332
7.622619	0.000224802
7.597480	0.000226271
7.547201	0.00022921
7.522062	0.000230679
7.496923	0.000233617
7.471783	0.000236556
7.446644	0.000238025
7.421505	0.000239495
7.371226	0.000240964
7.346087	0.000242433
7.295809	0.00024831
7.270669	0.00024978
7.245530	0.000251249
7.220391	0.000252718
7.195252	0.000254187
7.170112	0.000260065
7.144973	0.000264473
7.119834	0.00026888
7.094695	0.000277696
7.069555	0.000279165
7.044416	0.000285043
7.019277	0.000293858
6.994138	0.000301205
6.968998	0.000304143
6.943859	0.000308551
6.918720	0.000315898
6.893580	0.000321775
6.868441	0.000327652
6.843302	0.000334999
6.818163	0.000346753
6.793023	0.000351161
6.767884	0.00035263
6.742745	0.000358507
6.717606	0.000368792
6.692466	0.000379077
6.667327	0.000389362
6.642188	0.000395239
6.617049	0.000399647
6.591909	0.000408463
6.566770	0.00041581
6.541631	0.000421687
6.516492	0.000430502
6.491352	0.000437849
6.466213	0.000442257
6.441074	0.000449603
6.415935	0.000461358
6.390795	0.000465766
6.365656	0.000471643
6.340517	0.000483397
6.315378	0.000492213
6.290238	0.000501029
6.265099	0.000509844
6.239960	0.000512783
6.214821	0.000524537
6.189681	0.000533353
6.164542	0.000537761
6.139403	0.000552454
6.114264	0.0005598
6.089124	0.000571555
6.063985	0.000573024
6.038846	0.000584778
6.013707	0.000589186
5.988567	0.000599471
5.963428	0.000606818
5.938289	0.000617103
5.913149	0.00062298
5.888010	0.000625918
5.862871	0.000634734
5.837732	0.000645019
5.812592	0.000653835
5.787453	0.00066412
5.762314	0.000678813
5.737175	0.000683221
5.712035	0.000690567
5.686896	0.000697914
5.661757	0.000702321
5.636618	0.00070526
5.611478	0.000714076
5.586339	0.000722892
5.561200	0.000730238
5.536061	0.000739054
5.510921	0.0007464
5.485782	0.000762562
5.460643	0.00076697
5.435504	0.000778725
5.410364	0.000781663
5.385225	0.00078754
5.360086	0.000794887
5.334947	0.000803703
5.309807	0.000811049
5.284668	0.000816926
5.259529	0.000821334
5.234390	0.000824273
5.209250	0.000828681
5.184111	0.000838966
5.158972	0.000844843
5.133833	0.000847781
5.108693	0.000856597
5.083554	0.000862474
5.058415	0.000878636
5.033276	0.000893329
5.008136	0.000902145
4.982997	0.000909492
4.957858	0.000918307
4.932718	0.000931531
4.907579	0.000943285
4.882440	0.000956509
4.857301	0.000972671
4.832161	0.000981487
4.807022	0.000994711
4.781883	0.00100793
4.756744	0.00101381
4.731604	0.00102263
4.706465	0.00104173
4.681326	0.00105495
4.656187	0.00106964
4.631047	0.0010814
4.605908	0.00110197
4.580769	0.00111372
4.555630	0.00112695
4.530490	0.00114605
4.505351	0.00115633
4.480212	0.00117396
4.455073	0.00119453
4.429933	0.00121657
4.404794	0.00123567
4.379655	0.00125918
4.354516	0.00127535
4.329376	0.00129151
4.304237	0.00130032
4.279098	0.00131795
4.253959	0.00133265
4.228819	0.00135028
4.203680	0.0013635
4.178541	0.00138554
4.153402	0.00140758
4.128262	0.00142815
4.103123	0.00146635
4.077984	0.00150309
4.052844	0.00153247
4.027705	0.00156627
4.002566	0.00160887
3.977427	0.00162651
3.952287	0.00165736
3.927148	0.00169262
3.902009	0.00172348
3.876870	0.00175727
3.851730	0.00179841
3.826591	0.00186453
3.801452	0.00191743
3.776313	0.00198354
3.751173	0.00204966
3.726034	0.00212019
3.700895	0.00219365
3.675756	0.00226124
3.650616	0.00230238
3.625477	0.00236703
3.600338	0.00245078
3.575199	0.00253159
3.550059	0.00258301
3.524920	0.00263444
3.499781	0.00272113
3.474642	0.00280929
3.449502	0.00291361
3.424363	0.00302233
3.399224	0.0031149
3.374085	0.00325154
3.348945	0.0033588
3.323806	0.00345137
3.298667	0.00355716
3.273528	0.00368792
3.248388	0.00380253
3.223249	0.00390391
3.198110	0.00401851
3.172971	0.00411255
3.147831	0.00425654
3.122692	0.00437114
3.097553	0.00448869
3.072413	0.00461651
3.047274	0.004737
3.022135	0.00486629
2.996996	0.00502351
2.971856	0.00514693
2.946717	0.00528063
2.921578	0.00540699
2.896439	0.00555098
2.871299	0.00567881
2.846160	0.00579048
2.821021	0.00594035
2.795882	0.00610638
2.770742	0.00627535
2.745603	0.00642227
2.720464	0.00654423
2.695325	0.00664855
2.670185	0.00679547
2.645046	0.00689686
2.619907	0.00700411
2.594768	0.00709521
2.569628	0.00717896
2.544489	0.00726271
2.519350	0.00737291
2.494211	0.00744637
2.469071	0.007536
2.443932	0.00765648
2.418793	0.00775198
2.393654	0.00786365
2.368514	0.00799001
2.343375	0.00809433
2.318236	0.00820306
2.293097	0.00833088
2.267957	0.00845431
2.242818	0.00854981
2.217679	0.00866294
2.192539	0.00875845
2.167400	0.00885983
2.142261	0.00898325
2.117122	0.00910079
2.091982	0.00922568
2.066843	0.00947105
2.041704	0.0097561
2.016565	0.0101763
1.991425	0.0105216
1.966286	0.0108478
1.941147	0.0112151
1.916008	0.0116045
1.890868	0.0120159
1.865729	0.0124963
1.840590	0.0130018
1.815451	0.0135777
1.790311	0.0141155
1.765172	0.0147458
1.740033	0.0154158
1.714894	0.0160564
1.689754	0.0169894
1.664615	0.0179004
1.639476	0.0187893
1.614337	0.0197737
1.589197	0.0206538
1.564058	0.0214664
1.538919	0.0221437
1.513780	0.0228196
1.488640	0.0234808
1.463501	0.0242845
1.438362	0.025025
1.413223	0.0257097
1.388083	0.0263473
1.362944	0.0269689
1.337805	0.0276242
1.312666	0.0282633
1.287526	0.0289641
1.262387	0.0297208
1.237248	0.0305069
1.212108	0.0313268
1.186969	0.0320908
1.161830	0.0328357
1.136691	0.033516
1.111551	0.0342756
1.086412	0.0350338
1.061273	0.0357582
1.036134	0.0364634
1.010994	0.037226
0.985855	0.0379254
0.960716	0.0385674
0.935577	0.0392051
0.910437	0.0398648
0.885298	0.0405407
0.860159	0.0412416
0.835020	0.0419542
0.809880	0.0426962
0.784741	0.043397
0.759602	0.0442389
0.734463	0.0450353
0.709323	0.0458316
0.684184	0.0465707
0.659045	0.047367
0.633906	0.0481781
0.608766	0.0490567
0.583627	0.0499001
0.558488	0.0508375
0.533349	0.0517632
0.508209	0.0527255
0.483070	0.0538789
0.457931	0.0550705
0.432792	0.0565134
0.407652	0.058228
0.382513	0.0599941
0.357374	0.0619174
0.332235	0.0640126
0.307095	0.0662724
0.281956	0.0684411
0.256817	0.0708287
0.231677	0.0732457
0.206538	0.0758096
0.181399	0.0785601
0.156260	0.0816544
0.131120	0.0854114
0.105981	0.0890229
0.080842	0.0928181
0.055703	0.0971687
0.030563	0.102467
0.005424	0.116033
-0.019715	0.588144
-0.044854	0.628509
-0.069994	0.672117
-0.095133	0.711713
-0.120272	0.747219
-0.145411	0.778613
-0.170551	0.805785
-0.195690	0.828866
-0.220829	0.84891
-0.245968	0.866175
-0.271108	0.881127
-0.296247	0.894189
-0.321386	0.905858
-0.346525	0.916184
-0.371665	0.925207
-0.396804	0.933125
-0.421943	0.940332
-0.447082	0.9466
-0.472222	0.952226
-0.497361	0.957294
-0.522500	0.961707
-0.547639	0.96584
-0.572779	0.969539
-0.597918	0.972777
-0.623057	0.975729
-0.648197	0.978415
-0.673336	0.980742
-0.698475	0.982939
-0.723614	0.984803
-0.748754	0.986541
-0.773893	0.988062
-0.799032	0.989428
-0.824171	0.990676
-0.849311	0.991694
-0.874450	0.992656
-0.899589	0.993509
-0.924728	0.994268
-0.949868	0.994993
-0.975007	0.995624
-1.000146	0.996186
-1.025285	0.996682
-1.050425	0.997163
-1.075564	0.99752
-1.100703	0.997839
-1.125842	0.998144
-1.150982	0.998407
-1.176121	0.998626
-1.201260	0.998798
-1.226399	0.998948
-1.251539	0.999096
-1.276678	0.999248
-1.301817	0.999342
-1.326956	0.99943
-1.352096	0.999495
-1.377235	0.999587
-1.402374	0.99964
-1.427513	0.999711
-1.452653	0.999761
-1.477792	0.999797
-1.502931	0.999821
-1.528070	0.999863
-1.553210	0.999894
-1.578349	0.999919
-1.603488	0.999931
-1.628628	0.999944
-1.653767	0.999953
-1.678906	0.999965
-1.704045	0.999975
-1.729185	0.999982
-1.754324	0.99999
-1.804602	0.999994
-1.829742	0.999996
-1.854881	0.999997
-1.905159	0.999999
-2.081134	1
&
29.594329	4.06705e-15
29.569190	4.18525e-15
29.544051	4.30688e-15
29.518912	4.43205e-15
29.493772	4.56085e-15
29.468633	4.6934e-15
29.443494	4.82979e-15
29.418354	4.97014e-15
29.393215	5.11458e-15
29.368076	5.2632e-15
29.342937	5.41614e-15
29.317797	5.57353e-15
29.292658	5.73548e-15
29.267519	5.90214e-15
29.242380	6.07364e-15
29.217240	6.25012e-15
29.192101	6.43173e-15
29.166962	6.6186e-15
29.141823	6.81091e-15
29.116683	7.0088e-15
29.091544	7.21244e-15
29.066405	7.42198e-15
29.041266	7.63762e-15
29.016126	7.85951e-15
28.990987	8.08785e-15
28.965848	8.32282e-15
28.940709	8.56461e-15
28.915569	8.81342e-15
28.890430	9.06946e-15
28.865291	9.33293e-15
28.840152	9.60405e-15
28.815012	9.88304e-15
28.789873	1.01701e-14
28.764734	1.04656e-14
28.739595	1.07696e-14
28.714455	1.10824e-14
28.689316	1.14043e-14
28.664177	1.17355e-14
28.639038	1.20764e-14
28.613898	1.24272e-14
28.588759	1.27881e-14
28.563620	1.31596e-14
28.538481	1.35418e-14
28.513341	1.39351e-14
28.488202	1.43398e-14
28.463063	1.47563e-14
28.437923	1.51848e-14
28.412784	1.56258e-14
28.387645	1.60796e-14
28.362506	1.65466e-14
28.337366	1.70271e-14
28.312227	1.75215e-14
28.287088	1.80303e-14
28.261949	1.85539e-14
28.236809	1.90927e-14
28.211670	1.96471e-14
28.186531	2.02176e-14
28.161392	2.08047e-14
28.136252	2.14087e-14
28.111113	2.20304e-14
28.085974	2.267e-14
28.060835	2.33282e-14
28.035695	2.40056e-14
28.010556	2.47025e-14
27.985417	2.54197e-14
27.960278	2.61577e-14
27.935138	2.69172e-14
27.909999	2.76986e-14
27.884860	2.85027e-14
27.859721	2.93302e-14
27.834581	3.01817e-14
27.809442	3.10578e-14
27.784303	3.19594e-14
27.759164	3.28871e-14
27.734024	3.38418e-14
27.708885	3.48241e-14
27.683746	3.5835e-14
27.658607	3.68752e-14
27.633467	3.79455e-14
27.608328	3.90469e-14
27.583189	4.01802e-14
27.558049	4.13465e-14
27.532910	4.25465e-14
27.507771	4.37814e-14
27.482632	4.5052e-14
27.457492	4.63595e-14
27.432353	4.7705e-14
27.407214	4.90895e-14
27.382075	5.05141e-14
27.356935	5.198e-14
27.331796	5.34885e-14
27.306657	5.50407e-14
27.281518	5.66379e-14
27.256378	5.82814e-14
27.231239	5.99726e-14
27.206100	6.17128e-14
27.180961	6.35035e-14
27.155821	6.53462e-14
27.130682	6.72422e-14
27.105543	6.91933e-14
27.080404	7.12009e-14
27.055264	7.32667e-14
27.030125	7.53924e-14
27.004986	7.75798e-14
26.979847	7.98305e-14
26.954707	8.21465e-14
26.929568	8.45297e-14
26.904429	8.6982e-14
26.879290	8.95053e-14
26.854150	9.21018e-14
26.829011	9.47736e-14
26.803872	9.75228e-14
26.778733	1.00352e-13
26.753593	1.03263e-13
26.728454	1.06258e-13
26.703315	1.0934e-13
26.678176	1.12512e-13
26.653036	1.15775e-13
26.627897	1.19133e-13
26.602758	1.22588e-13
26.577618	1.26144e-13
26.552479	1.29802e-13
26.527340	1.33567e-13
26.502201	1.37441e-13
26.477061	1.41426e-13
26.451922	1.45528e-13
26.426783	1.49748e-13
26.401644	1.54091e-13
26.376504	1.58559e-13
26.351365	1.63157e-13
26.326226	1.67888e-13
26.301087	1.72757e-13
26.275947	1.77766e-13
26.250808	1.8292e-13
26.225669	1.88224e-13
26.200530	1.93682e-13
26.175390	1.99297e-13
26.150251	2.05076e-13
26.125112	2.11021e-13
26.099973	2.17139e-13
26.074833	2.23434e-13
26.049694	2.29912e-13
26.024555	2.36577e-13
25.999416	2.43436e-13
25.974276	2.50493e-13
25.949137	2.57754e-13
25.923998	2.65226e-13
25.898859	2.72914e-13
25.873719	2.80825e-13
25.848580	2.88965e-13
25.823441	2.97341e-13
25.798302	3.05959e-13
25.773162	3.14827e-13
25.748023	3.23952e-13
25.722884	3.33341e-13
25.697745	3.43002e-13
25.672605	3.52943e-13
25.647466	3.63172e-13
25.622327	3.73697e-13
25.597187	3.84527e-13
25.572048	3.9567e-13
25.546909	4.07136e-13
25.521770	4.18934e-13
25.496630	4.31074e-13
25.471491	4.43565e-13
25.446352	4.56417e-13
25.421213	4.69642e-13
25.396073	4.8325e-13
25.370934	4.97252e-13
25.345795	5.11659e-13
25.320656	5.26484e-13
25.295516	5.41737e-13
25.270377	5.57432e-13
25.245238	5.73581e-13
25.220099	5.90198e-13
25.194959	6.07296e-13
25.169820	6.24889e-13
25.144681	6.42991e-13
25.119542	6.61617e-13
25.094402	6.80782e-13
25.069263	7.00502e-13
25.044124	7.20793e-13
25.018985	7.4167e-13
24.993845	7.63153e-13
24.968706	7.85256e-13
24.943567	8.08e-13
24.918428	8.31401e-13
24.893288	8.5548e-13
24.868149	8.80256e-13
24.843010	9.05749e-13
24.817871	9.31979e-13
24.792731	9.58968e-13
24.767592	9.86738e-13
24.742453	1.01531e-12
24.717313	1.04471e-12
24.692174	1.07496e-12
24.667035	1.10609e-12
24.641896	1.13812e-12
24.616756	1.17107e-12
24.591617	1.20498e-12
24.566478	1.23986e-12
24.541339	1.27576e-12
24.516199	1.3127e-12
24.491060	1.3507e-12
24.465921	1.3898e-12
24.440782	1.43004e-12
24.415642	1.47143e-12
24.390503	1.51403e-12
24.365364	1.55786e-12
24.340225	1.60295e-12
24.315085	1.64935e-12
24.289946	1.69709e-12
24.264807	1.74621e-12
24.239668	1.79675e-12
24.214528	1.84875e-12
24.189389	1.90226e-12
24.164250	1.95732e-12
24.139111	2.01396e-12
24.113971	2.07225e-12
24.088832	2.13222e-12
24.063693	2.19392e-12
24.038554	2.25741e-12
24.013414	2.32273e-12
23.988275	2.38994e-12
23.963136	2.45909e-12
23.937997	2.53025e-12
23.912857	2.60346e-12
23.887718	2.67878e-12
23.862579	2.75629e-12
23.837440	2.83603e-12
23.812300	2.91808e-12
23.787161	3.0025e-12
23.762022	3.08936e-12
23.736882	3.17874e-12
23.711743	3.27069e-12
23.686604	3.3653e-12
23.661465	3.46265e-12
23.636325	3.56281e-12
23.611186	3.66586e-12
23.586047	3.7719e-12
23.560908	3.88099e-12
23.535768	3.99324e-12
23.510629	4.10873e-12
23.485490	4.22756e-12
23.460351	4.34982e-12
23.435211	4.47562e-12
23.410072	4.60505e-12
23.384933	4.73822e-12
23.359794	4.87523e-12
23.334654	5.01621e-12
23.309515	5.16125e-12
23.284376	5.31049e-12
23.259237	5.46403e-12
23.234097	5.62202e-12
23.208958	5.78456e-12
23.183819	5.9518e-12
23.158680	6.12387e-12
23.133540	6.30091e-12
23.108401	6.48307e-12
23.083262	6.67048e-12
23.058123	6.86331e-12
23.032983	7.0617e-12
23.007844	7.26583e-12
22.982705	7.47585e-12
22.957566	7.69193e-12
22.932426	7.91425e-12
22.907287	8.14299e-12
22.882148	8.37834e-12
22.857008	8.62048e-12
22.831869	8.86961e-12
22.806730	9.12593e-12
22.781591	9.38966e-12
22.756451	9.66099e-12
22.731312	9.94016e-12
22.706173	1.02274e-11
22.681034	1.05229e-11
22.655894	1.0827e-11
22.630755	1.11398e-11
22.605616	1.14616e-11
22.580477	1.17928e-11
22.555337	1.21335e-11
22.530198	1.2484e-11
22.505059	1.28447e-11
22.479920	1.32157e-11
22.454780	1.35975e-11
22.429641	1.39903e-11
22.404502	1.43944e-11
22.379363	1.48101e-11
22.354223	1.52379e-11
22.329084	1.5678e-11
22.303945	1.61308e-11
22.278806	1.65967e-11
22.253666	1.7076e-11
22.228527	1.75691e-11
22.203388	1.80765e-11
22.178249	1.85985e-11
22.153109	1.91356e-11
22.127970	1.96881e-11
22.102831	2.02566e-11
22.077692	2.08415e-11
22.052552	2.14432e-11
22.027413	2.20623e-11
22.002274	2.26993e-11
21.977135	2.33546e-11
21.951995	2.40288e-11
21.926856	2.47225e-11
21.901717	2.54361e-11
21.876577	2.61704e-11
21.851438	2.69258e-11
21.826299	2.7703e-11
21.801160	2.85026e-11
21.776020	2.93252e-11
21.750881	3.01716e-11
21.725742	3.10423e-11
21.700603	3.19382e-11
21.675463	3.28599e-11
21.650324	3.38081e-11
21.625185	3.47837e-11
21.600046	3.57874e-11
21.574906	3.68201e-11
21.549767	3.78824e-11
21.524628	3.89754e-11
21.499489	4.01e-11
21.474349	4.12569e-11
21.449210	4.24471e-11
21.424071	4.36716e-11
21.398932	4.49315e-11
21.373792	4.62276e-11
21.348653	4.7561e-11
21.323514	4.89329e-11
21.298375	5.03443e-11
21.273235	5.17964e-11
21.248096	5.32902e-11
21.222957	5.48272e-11
21.197818	5.64083e-11
21.172678	5.80351e-11
21.147539	5.97087e-11
21.122400	6.14304e-11
21.097261	6.32018e-11
21.072121	6.50242e-11
21.046982	6.6899e-11
21.021843	6.88279e-11
20.996704	7.08123e-11
20.971564	7.28538e-11
20.946425	7.49541e-11
20.921286	7.71148e-11
20.896146	7.93378e-11
20.871007	8.16248e-11
20.845868	8.39776e-11
20.820729	8.63982e-11
20.795589	8.88884e-11
20.770450	9.14503e-11
20.745311	9.40859e-11
20.720172	9.67974e-11
20.695032	9.95869e-11
20.669893	1.02457e-10
20.644754	1.05409e-10
20.619615	1.08446e-10
20.594475	1.11571e-10
20.569336	1.14786e-10
20.544197	1.18093e-10
20.519058	1.21495e-10
20.493918	1.24996e-10
20.468779	1.28596e-10
20.443640	1.32301e-10
20.418501	1.36112e-10
20.393361	1.40033e-10
20.368222	1.44066e-10
20.343083	1.48216e-10
20.317944	1.52484e-10
20.292804	1.56876e-10
20.267665	1.61394e-10
20.242526	1.66042e-10
20.217387	1.70823e-10
20.192247	1.75742e-10
20.167108	1.80802e-10
20.141969	1.86008e-10
20.116830	1.91364e-10
20.091690	1.96873e-10
20.066551	2.02541e-10
20.041412	2.08372e-10
20.016272	2.14371e-10
19.991133	2.20541e-10
19.965994	2.2689e-10
19.940855	2.3342e-10
19.915715	2.40139e-10
19.890576	2.4705e-10
19.865437	2.5416e-10
19.840298	2.61475e-10
19.815158	2.68999e-10
19.790019	2.7674e-10
19.764880	2.84703e-10
19.739741	2.92895e-10
19.714601	3.01323e-10
19.689462	3.09992e-10
19.664323	3.18911e-10
19.639184	3.28085e-10
19.614044	3.37523e-10
19.588905	3.47233e-10
19.563766	3.57221e-10
19.538627	3.67496e-10
19.513487	3.78066e-10
19.488348	3.88939e-10
19.463209	4.00125e-10
19.438070	4.11632e-10
19.412930	4.2347e-10
19.387791	4.35647e-10
19.362652	4.48174e-10
19.337513	4.6106e-10
19.312373	4.74316e-10
19.287234	4.87953e-10
19.262095	5.01982e-10
19.236956	5.16412e-10
19.211816	5.31258e-10
19.186677	5.46529e-10
19.161538	5.62238e-10
19.136399	5.78398e-10
19.111259	5.95022e-10
19.086120	6.12123e-10
19.060981	6.29714e-10
19.035841	6.4781e-10
19.010702	6.66425e-10
18.985563	6.85575e-10
18.960424	7.05273e-10
18.935284	7.25537e-10
18.910145	7.46381e-10
18.885006	7.67824e-10
18.859867	7.89881e-10
18.834727	8.12571e-10
18.809588	8.35912e-10
18.784449	8.59922e-10
18.759310	8.8462e-10
18.734170	9.10026e-10
18.709031	9.36161e-10
18.683892	9.63045e-10
18.658753	9.90699e-10
18.633613	1.01915e-09
18.608474	1.04841e-09
18.583335	1.07851e-09
18.558196	1.10947e-09
18.533056	1.14133e-09
18.507917	1.17409e-09
18.482778	1.20779e-09
18.457639	1.24246e-09
18.432499	1.27812e-09
18.407360	1.3148e-09
18.382221	1.35254e-09
18.357082	1.39135e-09
18.331942	1.43128e-09
18.306803	1.47235e-09
18.281664	1.5146e-09
18.256525	1.55805e-09
18.231385	1.60275e-09
18.206246	1.64873e-09
18.181107	1.69603e-09
18.155967	1.74468e-09
18.130828	1.79473e-09
18.105689	1.8462e-09
18.080550	1.89915e-09
18.055410	1.95362e-09
18.030271	2.00964e-09
18.005132	2.06727e-09
17.979993	2.12655e-09
17.954853	2.18752e-09
17.929714	2.25024e-09
17.904575	2.31475e-09
17.879436	2.38111e-09
17.854296	2.44937e-09
17.829157	2.51958e-09
17.804018	2.59179e-09
17.778879	2.66608e-09
17.753739	2.74248e-09
17.728600	2.82108e-09
17.703461	2.90192e-09
17.678322	2.98507e-09
17.653182	3.0706e-09
17.628043	3.15857e-09
17.602904	3.24906e-09
17.577765	3.34214e-09
17.552625	3.43788e-09
17.527486	3.53635e-09
17.502347	3.63764e-09
17.477208	3.74182e-09
17.452068	3.84898e-09
17.426929	3.95921e-09
17.401790	4.07258e-09
17.376651	4.18919e-09
17.351511	4.30913e-09
17.326372	4.4325e-09
17.301233	4.55939e-09
17.276094	4.68991e-09
17.250954	4.82415e-09
17.225815	4.96223e-09
17.200676	5.10425e-09
17.175536	5.25033e-09
17.150397	5.40058e-09
17.125258	5.55511e-09
17.100119	5.71406e-09
17.074979	5.87755e-09
17.049840	6.0457e-09
17.024701	6.21865e-09
16.999562	6.39654e-09
16.974422	6.5795e-09
16.949283	6.76768e-09
16.924144	6.96124e-09
16.899005	7.16031e-09
16.873865	7.36507e-09
16.848726	7.57566e-09
16.823587	7.79226e-09
16.798448	8.01504e-09
16.773308	8.24418e-09
16.748169	8.47984e-09
16.723030	8.72223e-09
16.697891	8.97153e-09
16.672751	9.22793e-09
16.647612	9.49164e-09
16.622473	9.76288e-09
16.597334	1.00418e-08
16.572194	1.03287e-08
16.547055	1.06238e-08
16.521916	1.09273e-08
16.496777	1.12395e-08
16.471637	1.15605e-08
16.446498	1.18907e-08
16.421359	1.22303e-08
16.396220	1.25795e-08
16.371080	1.29387e-08
16.345941	1.33082e-08
16.320802	1.36881e-08
16.295662	1.40789e-08
16.270523	1.44808e-08
16.245384	1.48942e-08
16.220245	1.53193e-08
16.195105	1.57565e-08
16.169966	1.62061e-08
16.144827	1.66686e-08
16.119688	1.71442e-08
16.094548	1.76333e-08
16.069409	1.81364e-08
16.044270	1.86537e-08
16.019131	1.91858e-08
15.993991	1.9733e-08
15.968852	2.02958e-08
15.943713	2.08745e-08
15.918574	2.14698e-08
15.893434	2.20819e-08
15.868295	2.27115e-08
15.843156	2.33589e-08
15.818017	2.40248e-08
15.792877	2.47096e-08
15.767738	2.54138e-08
15.742599	2.6138e-08
15.717460	2.68829e-08
15.692320	2.76488e-08
15.667181	2.84366e-08
15.642042	2.92467e-08
15.616903	3.00798e-08
15.591763	3.09366e-08
15.566624	3.18177e-08
15.541485	3.27238e-08
15.516346	3.36556e-08
15.491206	3.46139e-08
15.466067	3.55994e-08
15.440928	3.66129e-08
15.415789	3.76551e-08
15.390649	3.87269e-08
15.365510	3.98291e-08
15.340371	4.09625e-08
15.315231	4.21281e-08
15.290092	4.33268e-08
15.264953	4.45594e-08
15.239814	4.5827e-08
15.214674	4.71306e-08
15.189535	4.84711e-08
15.164396	4.98496e-08
15.139257	5.12671e-08
15.114117	5.27248e-08
15.088978	5.42239e-08
15.063839	5.57654e-08
15.038700	5.73505e-08
15.013560	5.89806e-08
14.988421	6.06568e-08
14.963282	6.23805e-08
14.938143	6.4153e-08
14.913003	6.59757e-08
14.887864	6.785e-08
14.862725	6.97774e-08
14.837586	7.17592e-08
14.812446	7.37972e-08
14.787307	7.58928e-08
14.762168	7.80478e-08
14.737029	8.02636e-08
14.711889	8.25422e-08
14.686750	8.48852e-08
14.661611	8.72944e-08
14.636472	8.97717e-08
14.611332	9.23191e-08
14.586193	9.49385e-08
14.561054	9.76319e-08
14.535915	1.00401e-07
14.510775	1.03249e-07
14.485636	1.06177e-07
14.460497	1.09188e-07
14.435358	1.12284e-07
14.410218	1.15468e-07
14.385079	1.18741e-07
14.359940	1.22107e-07
14.334800	1.25568e-07
14.309661	1.29126e-07
14.284522	1.32785e-07
14.259383	1.36547e-07
14.234243	1.40415e-07
14.209104	1.44392e-07
14.183965	1.48482e-07
14.158826	1.52687e-07
14.133686	1.5701e-07
14.108547	1.61455e-07
14.083408	1.66026e-07
14.058269	1.70725e-07
14.033129	1.75557e-07
14.007990	1.80525e-07
13.982851	1.85632e-07
13.957712	1.90884e-07
13.932572	1.96284e-07
13.907433	2.01835e-07
13.882294	2.07543e-07
13.857155	2.13412e-07
13.832015	2.19446e-07
13.806876	2.25649e-07
13.781737	2.32028e-07
13.756598	2.38585e-07
13.731458	2.45327e-07
13.706319	2.52259e-07
13.681180	2.59385e-07
13.656041	2.66712e-07
13.630901	2.74245e-07
13.605762	2.8199e-07
13.580623	2.89952e-07
13.555484	2.98137e-07
13.530344	3.06553e-07
13.505205	3.15205e-07
13.480066	3.241e-07
13.454926	3.33245e-07
13.429787	3.42647e-07
13.404648	3.52312e-07
13.379509	3.62248e-07
13.354369	3.72464e-07
13.329230	3.82965e-07
13.304091	3.93762e-07
13.278952	4.04861e-07
13.253812	4.16271e-07
13.228673	4.28001e-07
13.203534	4.4006e-07
13.178395	4.52456e-07
13.153255	4.652e-07
13.128116	4.78301e-07
13.102977	4.91769e-07
13.077838	5.05614e-07
13.052698	5.19846e-07
13.027559	5.34476e-07
13.002420	5.49516e-07
12.977281	5.64977e-07
12.952141	5.8087e-07
12.927002	5.97208e-07
12.901863	6.14002e-07
12.876724	6.31266e-07
12.851584	6.49012e-07
12.826445	6.67254e-07
12.801306	6.86006e-07
12.776167	7.05281e-07
12.751027	7.25094e-07
12.725888	7.45461e-07
12.700749	7.66396e-07
12.675610	7.87916e-07
12.650470	8.10035e-07
12.625331	8.32772e-07
12.600192	8.56142e-07
12.575053	8.80164e-07
12.549913	9.04856e-07
12.524774	9.30236e-07
12.499635	9.56323e-07
12.474495	9.83136e-07
12.449356	1.0107e-06
12.424217	1.03902e-06
12.399078	1.06814e-06
12.373938	1.09807e-06
12.348799	1.12882e-06
12.323660	1.16044e-06
12.298521	1.19293e-06
12.273381	1.22633e-06
12.248242	1.26065e-06
12.223103	1.29593e-06
12.197964	1.33219e-06
12.172824	1.36945e-06
12.147685	1.40775e-06
12.122546	1.44712e-06
12.097407	1.48757e-06
12.072267	1.52915e-06
12.047128	1.57188e-06
12.021989	1.61579e-06
11.996850	1.66093e-06
11.971710	1.70731e-06
11.946571	1.75498e-06
11.921432	1.80397e-06
11.896293	1.85431e-06
11.871153	1.90605e-06
11.846014	1.95922e-06
11.820875	2.01386e-06
11.795736	2.07001e-06
11.770596	2.12771e-06
11.745457	2.18701e-06
11.720318	2.24795e-06
11.695179	2.31057e-06
11.670039	2.37492e-06
11.644900	2.44104e-06
11.619761	2.50899e-06
11.594621	2.57882e-06
11.569482	2.65057e-06
11.544343	2.7243e-06
11.519204	2.80006e-06
11.494064	2.8779e-06
11.468925	2.95789e-06
11.443786	3.04009e-06
11.418647	3.12454e-06
11.393507	3.21132e-06
11.368368	3.30049e-06
11.343229	3.3921e-06
11.318090	3.48624e-06
11.292950	3.58296e-06
11.267811	3.68233e-06
11.242672	3.78444e-06
11.217533	3.88935e-06
11.192393	3.99713e-06
11.167254	4.10787e-06
11.142115	4.22165e-06
11.116976	4.33854e-06
11.091836	4.45863e-06
11.066697	4.58202e-06
11.041558	4.70878e-06
11.016419	4.839e-06
10.991279	4.97279e-06
10.966140	5.11024e-06
10.941001	5.25144e-06
10.915862	5.39649e-06
10.890722	5.54551e-06
10.865583	5.69859e-06
10.840444	5.85585e-06
10.815305	6.01739e-06
10.790165	6.18334e-06
10.765026	6.35381e-06
10.739887	6.52892e-06
10.714748	6.70879e-06
10.689608	6.89356e-06
10.664469	7.08334e-06
10.639330	7.27829e-06
10.614190	7.47853e-06
10.589051	7.68421e-06
10.563912	7.89547e-06
10.538773	8.11246e-06
10.513633	8.33533e-06
10.488494	8.56423e-06
10.463355	8.79934e-06
10.438216	9.04081e-06
10.413076	9.28881e-06
10.387937	9.54351e-06
10.362798	9.8051e-06
10.337659	1.00737e-05
10.312519	1.03496e-05
10.287380	1.0633e-05
10.262241	1.0924e-05
10.237102	1.12228e-05
10.211962	1.15297e-05
10.186823	1.18448e-05
10.161684	1.21684e-05
10.136545	1.25007e-05
10.111405	1.28419e-05
10.086266	1.31923e-05
10.061127	1.35521e-05
10.035988	1.39215e-05
10.010848	1.43008e-05
9.985709	1.46903e-05
9.960570	1.50902e-05
9.935431	1.55008e-05
9.910291	1.59223e-05
9.885152	1.63551e-05
9.860013	1.67995e-05
9.834874	1.72557e-05
9.809734	1.7724e-05
9.784595	1.82049e-05
9.759456	1.86985e-05
9.734317	1.92052e-05
9.709177	1.97254e-05
9.684038	2.02594e-05
9.658899	2.08075e-05
9.633759	2.13702e-05
9.608620	2.19477e-05
9.583481	2.25406e-05
9.558342	2.31491e-05
9.533202	2.37736e-05
9.508063	2.44146e-05
9.482924	2.50726e-05
9.457785	2.57478e-05
9.432645	2.64408e-05
9.407506	2.7152e-05
9.382367	2.78819e-05
9.357228	2.8631e-05
9.332088	2.93996e-05
9.306949	3.01884e-05
9.281810	3.09978e-05
9.256671	3.18283e-05
9.231531	3.26805e-05
9.206392	3.35549e-05
9.181253	3.44521e-05
9.156114	3.53726e-05
9.130974	3.6317e-05
9.105835	3.72859e-05
9.080696	3.82799e-05
9.055557	3.92996e-05
9.030417	4.03457e-05
9.005278	4.14187e-05
8.980139	4.25195e-05
8.955000	4.36486e-05
8.929860	4.48067e-05
8.904721	4.59945e-05
8.879582	4.72128e-05
8.854443	4.84623e-05
8.829303	4.97437e-05
8.804164	5.10578e-05
8.779025	5.24054e-05
8.753885	5.37873e-05
8.728746	5.52043e-05
8.703607	5.66573e-05
8.678468	5.8147e-05
8.653328	5.96744e-05
8.628189	6.12404e-05
8.603050	6.28458e-05
8.577911	6.44915e-05
8.552771	6.61785e-05
8.527632	6.79078e-05
8.502493	6.96803e-05
8.477354	7.14971e-05
8.452214	7.33591e-05
8.427075	7.52673e-05
8.401936	7.72228e-05
8.376797	7.92267e-05
8.351657	8.12801e-05
8.326518	8.3384e-05
8.301379	8.55395e-05
8.276240	8.77479e-05
8.251100	9.00103e-05
8.225961	9.23278e-05
8.200822	9.47016e-05
8.175683	9.7133e-05
8.150543	9.96231e-05
8.125404	0.000102173
8.100265	0.000104785
8.075126	0.000107459
8.049986	0.000110197
8.024847	0.000113
7.999708	0.000115869
7.974569	0.000118806
7.949429	0.000121813
7.924290	0.00012489
7.899151	0.000128039
7.874012	0.000131261
7.848872	0.000134558
7.823733	0.000137931
7.798594	0.000141382
7.773454	0.000144911
7.748315	0.000148521
7.723176	0.000152212
7.698037	0.000155987
7.672897	0.000159846
7.647758	0.000163792
7.622619	0.000167824
7.597480	0.000171946
7.572340	0.000176157
7.547201	0.00018046
7.522062	0.000184856
7.496923	0.000189347
7.471783	0.000193932
7.446644	0.000198615
7.421505	0.000203395
7.396366	0.000208274
7.371226	0.000213254
7.346087	0.000218334
7.320948	0.000223517
7.295809	0.000228803
7.270669	0.000234193
7.245530	0.000239687
7.220391	0.000245287
7.195252	0.000250993
7.170112	0.000256804
7.144973	0.000262723
7.119834	0.000268747
7.094695	0.000274878
7.069555	0.000281115
7.044416	0.000287457
7.019277	0.000293904
6.994138	0.000300455
6.968998	0.000307108
6.943859	0.000313862
6.918720	0.000320714
6.893580	0.000327662
6.868441	0.000334704
6.843302	0.000341836
6.818163	0.000349053
6.793023	0.000356351
6.767884	0.000363726
6.742745	0.00037117
6.717606	0.000378676
6.692466	0.000386237
6.667327	0.000393842
6.642188	0.000401482
6.617049	0.000409144
6.591909	0.000416812
6.566770	0.000424472
6.541631	0.000432103
6.516492	0.000439682
6.491352	0.000447185
6.466213	0.000454577
6.441074	0.000461822
6.415935	0.000468872
6.390795	0.000475667
6.365656	0.000482131
6.340517	0.000488158
6.315378	0.000493588
6.290238	0.000498148
&
```
