## Supplementary material for "All-at-once RNA folding with 3D motif prediction framed by evolutionary information": RF00327_snoZ194.cacofold.helixcov

```
# RMs = 4 L = 108

# RM_HELIX NESTED 30-34 40-44, nbp = 5 nbp_cov = 0
# pvals: 0.994386,0.994386,0.994386,0.994386,0.994386
# aggregated NONE
NESTED  :::::::::::::::::::::::::::::<<<<<_____>>>>>::::::::::::::::::::::::::::::::::::::::::::::::::::::::::::::::
        ::::::::::::::::::::::::::::::::::::::::::::::::::::::::::::::::::::::::::::::::::::::::::::::::::::::::::::

# RM_HELIX NESTED 47-50 58-61, nbp = 4 nbp_cov = 0
# pvals: 0.994386,0.994386,0.994386,0.994386
# aggregated NONE
NESTED  ::::::::::::::::::::::::::::::::::::::::::::::<<<<_______>>>>:::::::::::::::::::::::::::::::::::::::::::::::
        ::::::::::::::::::::::::::::::::::::::::::::::::::::::::::::::::::::::::::::::::::::::::::::::::::::::::::::

# RM_HELIX NESTED 62-71 76-85, nbp = 10 nbp_cov = 0
# pvals: 0.994386,0.994386,0.994386,0.994386,0.994386,0.994386,0.994386,0.994386,0.994386,0.994386
# aggregated NONE
NESTED  :::::::::::::::::::::::::::::::::::::::::::::::::::::::::::::<<<<<<<<<<____>>>>>>>>>>:::::::::::::::::::::::
        ::::::::::::::::::::::::::::::::::::::::::::::::::::::::::::::::::::::::::::::::::::::::::::::::::::::::::::

# RM_HELIX NESTED 3-10 93-100, nbp = 8 nbp_cov = 0
# pvals: 0.994386,0.994386,0.994386,0.994386,0.994386,0.994386,0.994386,0.994386
# aggregated NONE
NESTED  ::<<<<<<<<__________________________________________________________________________________>>>>>>>>::::::::
        ::::::::::::::::::::::::::::::::::::::::::::::::::::::::::::::::::::::::::::::::::::::::::::::::::::::::::::
```
