## Supplementary material for "All-at-once RNA folding with 3D motif prediction framed by evolutionary information": RF00327_snoZ194.cacofold.power

```
# Power analysis of CaCoFold structure 
#
# Powertype = SINGLE SUBSTITUTIONS
# covary  left_pos      right_pos    substitutions      power
#----------------------------------------------------------------
          3		100		0		0.00
          4		99		0		0.00
          5		98		0		0.00
          6		97		0		0.00
          7		96		0		0.00
          8		95		0		0.00
          9		94		0		0.00
          10		93		0		0.00
          30		44		0		0.00
          31		43		0		0.00
          32		42		0		0.00
          33		41		0		0.00
          34		40		0		0.00
          47		61		0		0.00
          48		60		0		0.00
          49		59		0		0.00
          50		58		0		0.00
          62		85		0		0.00
          63		84		0		0.00
          64		83		0		0.00
          65		82		0		0.00
          66		81		0		0.00
          67		80		0		0.00
          68		79		0		0.00
          69		78		0		0.00
          70		77		0		0.00
          71		76		0		0.00
#
# BPAIRS 27
# avg substitutions per BP  0.0
# BPAIRS expected to covary 0.0 +/- 0.0
# BPAIRS observed to covary 0
#
```
