## Supplementary material for "All-at-once RNA folding with 3D motif prediction framed by evolutionary information": RF00327_snoZ194.surv

```
-0.000000	0.0526316
-0.001076	1
&
0.561174	0.000173641
0.041749	0.000694565
0.033460	0.000868206
-0.001076	0.998264
-0.002457	0.998785
-0.005220	0.999305
-0.009365	0.999479
-0.031468	1
&
0.541957	8.65351e-07
0.541833	3.46141e-06
0.478287	6.05746e-06
0.460328	3.46141e-05
0.446513	0.00014711
0.376059	0.000149706
0.374678	0.000160955
0.260018	0.000273451
0.250348	0.000280374
0.246203	0.00030893
0.235152	0.000309796
0.228244	0.000312392
0.199234	0.000314123
0.195090	0.000316719
0.193708	0.000337487
0.192327	0.0003946
0.190945	0.000732087
0.172987	0.000742471
0.170224	0.000782278
0.156409	0.000784874
0.153646	0.000790066
0.152265	0.000818622
0.149502	0.00093631
0.145358	0.00094929
0.143976	0.000951886
0.139832	0.000953617
0.109440	0.000955348
0.101151	0.000956213
0.088718	0.000963136
0.063852	0.000966597
0.061089	0.000970924
0.059708	0.00104881
0.058326	0.00138629
0.052801	0.00140187
0.051419	0.00143562
0.045893	0.00144168
0.044512	0.00147023
0.041749	0.0014711
0.040367	0.00147283
0.038986	0.00147456
0.023790	0.00147542
0.015501	0.00147629
0.000305	0.001973
-0.001076	0.994386
-0.002457	0.994887
-0.003839	0.994902
-0.005220	0.995979
-0.006602	0.99653
-0.007983	0.997098
-0.009365	0.997208
-0.010746	0.997241
-0.012128	0.997368
-0.013509	0.997372
-0.016272	0.997385
-0.017653	0.997757
-0.019035	0.997806
-0.021798	0.998188
-0.023179	0.998252
-0.024561	0.998652
-0.025942	0.999012
-0.027323	0.999125
-0.028705	0.999182
-0.031468	0.999302
-0.032849	0.999304
-0.034231	0.99933
-0.035612	0.999359
-0.038375	0.999361
-0.039757	0.999366
-0.041138	0.999371
-0.043901	0.999373
-0.045282	0.999379
-0.057715	0.999412
-0.060478	0.999433
-0.067385	0.999439
-0.071530	0.999441
-0.072911	0.999442
-0.079819	0.999449
-0.081200	0.999459
-0.082581	0.999797
-0.092252	0.999854
-0.095014	0.999856
-0.101922	0.999885
-0.103303	0.999888
-0.106066	1
&
11.134780	1.99434e-31
11.133399	2.01011e-31
11.132017	2.02601e-31
11.130636	2.04204e-31
11.129254	2.05819e-31
11.127873	2.07447e-31
11.126491	2.09088e-31
11.125110	2.10742e-31
11.123729	2.12409e-31
11.122347	2.14089e-31
11.120966	2.15783e-31
11.119584	2.1749e-31
11.118203	2.1921e-31
11.116821	2.20944e-31
11.115440	2.22692e-31
11.114058	2.24453e-31
11.112677	2.26229e-31
11.111296	2.28018e-31
11.109914	2.29822e-31
11.108533	2.3164e-31
11.107151	2.33472e-31
11.105770	2.35319e-31
11.104388	2.37181e-31
11.103007	2.39057e-31
11.101625	2.40948e-31
11.100244	2.42854e-31
11.098862	2.44775e-31
11.097481	2.46711e-31
11.096100	2.48663e-31
11.094718	2.5063e-31
11.093337	2.52612e-31
11.091955	2.5461e-31
11.090574	2.56625e-31
11.089192	2.58655e-31
11.087811	2.60701e-31
11.086429	2.62763e-31
11.085048	2.64841e-31
11.083667	2.66936e-31
11.082285	2.69048e-31
11.080904	2.71176e-31
11.079522	2.73321e-31
11.078141	2.75483e-31
11.076759	2.77663e-31
11.075378	2.79859e-31
11.073996	2.82073e-31
11.072615	2.84304e-31
11.071234	2.86553e-31
11.069852	2.8882e-31
11.068471	2.91104e-31
11.067089	2.93407e-31
11.065708	2.95728e-31
11.064326	2.98067e-31
11.062945	3.00425e-31
11.061563	3.02802e-31
11.060182	3.05197e-31
11.058800	3.07611e-31
11.057419	3.10045e-31
11.056038	3.12497e-31
11.054656	3.14969e-31
11.053275	3.17461e-31
11.051893	3.19972e-31
11.050512	3.22503e-31
11.049130	3.25054e-31
11.047749	3.27626e-31
11.046367	3.30217e-31
11.044986	3.3283e-31
11.043605	3.35462e-31
11.042223	3.38116e-31
11.040842	3.40791e-31
11.039460	3.43487e-31
11.038079	3.46204e-31
11.036697	3.48942e-31
11.035316	3.51703e-31
11.033934	3.54485e-31
11.032553	3.57289e-31
11.031172	3.60115e-31
11.029790	3.62964e-31
11.028409	3.65835e-31
11.027027	3.68729e-31
11.025646	3.71646e-31
11.024264	3.74586e-31
11.022883	3.77549e-31
11.021501	3.80536e-31
11.020120	3.83546e-31
11.018738	3.8658e-31
11.017357	3.89638e-31
11.015976	3.9272e-31
11.014594	3.95827e-31
11.013213	3.98958e-31
11.011831	4.02114e-31
11.010450	4.05295e-31
11.009068	4.08501e-31
11.007687	4.11733e-31
11.006305	4.1499e-31
11.004924	4.18273e-31
11.003543	4.21581e-31
11.002161	4.24916e-31
11.000780	4.28278e-31
10.999398	4.31666e-31
10.998017	4.3508e-31
10.996635	4.38522e-31
10.995254	4.41991e-31
10.993872	4.45488e-31
10.992491	4.49012e-31
10.991110	4.52564e-31
10.989728	4.56144e-31
10.988347	4.59752e-31
10.986965	4.63389e-31
10.985584	4.67055e-31
10.984202	4.7075e-31
10.982821	4.74473e-31
10.981439	4.78227e-31
10.980058	4.8201e-31
10.978676	4.85823e-31
10.977295	4.89666e-31
10.975914	4.9354e-31
10.974532	4.97444e-31
10.973151	5.01379e-31
10.971769	5.05345e-31
10.970388	5.09343e-31
10.969006	5.13372e-31
10.967625	5.17433e-31
10.966243	5.21527e-31
10.964862	5.25652e-31
10.963481	5.29811e-31
10.962099	5.34002e-31
10.960718	5.38226e-31
10.959336	5.42484e-31
10.957955	5.46775e-31
10.956573	5.51101e-31
10.955192	5.5546e-31
10.953810	5.59855e-31
10.952429	5.64283e-31
10.951048	5.68747e-31
10.949666	5.73247e-31
10.948285	5.77781e-31
10.946903	5.82352e-31
10.945522	5.86959e-31
10.944140	5.91602e-31
10.942759	5.96282e-31
10.941377	6.00999e-31
10.939996	6.05754e-31
10.938614	6.10546e-31
10.937233	6.15376e-31
10.935852	6.20244e-31
10.934470	6.2515e-31
10.933089	6.30096e-31
10.931707	6.3508e-31
10.930326	6.40104e-31
10.928944	6.45168e-31
10.927563	6.50272e-31
10.926181	6.55416e-31
10.924800	6.60601e-31
10.923419	6.65827e-31
10.922037	6.71094e-31
10.920656	6.76403e-31
10.919274	6.81754e-31
10.917893	6.87147e-31
10.916511	6.92583e-31
10.915130	6.98062e-31
10.913748	7.03584e-31
10.912367	7.0915e-31
10.910985	7.1476e-31
10.909604	7.20415e-31
10.908223	7.26114e-31
10.906841	7.31858e-31
10.905460	7.37648e-31
10.904078	7.43483e-31
10.902697	7.49365e-31
10.901315	7.55293e-31
10.899934	7.61268e-31
10.898552	7.6729e-31
10.897171	7.7336e-31
10.895790	7.79478e-31
10.894408	7.85645e-31
10.893027	7.9186e-31
10.891645	7.98124e-31
10.890264	8.04438e-31
10.888882	8.10802e-31
10.887501	8.17216e-31
10.886119	8.23681e-31
10.884738	8.30198e-31
10.883357	8.36765e-31
10.881975	8.43385e-31
10.880594	8.50057e-31
10.879212	8.56782e-31
10.877831	8.6356e-31
10.876449	8.70391e-31
10.875068	8.77277e-31
10.873686	8.84217e-31
10.872305	8.91212e-31
10.870923	8.98262e-31
10.869542	9.05369e-31
10.868161	9.12531e-31
10.866779	9.1975e-31
10.865398	9.27026e-31
10.864016	9.3436e-31
10.862635	9.41752e-31
10.861253	9.49202e-31
10.859872	9.56711e-31
10.858490	9.6428e-31
10.857109	9.71908e-31
10.855728	9.79597e-31
10.854346	9.87347e-31
10.852965	9.95158e-31
10.851583	1.00303e-30
10.850202	1.01097e-30
10.848820	1.01896e-30
10.847439	1.02702e-30
10.846057	1.03515e-30
10.844676	1.04334e-30
10.843295	1.05159e-30
10.841913	1.05991e-30
10.840532	1.0683e-30
10.839150	1.07675e-30
10.837769	1.08527e-30
10.836387	1.09385e-30
10.835006	1.10251e-30
10.833624	1.11123e-30
10.832243	1.12002e-30
10.830861	1.12888e-30
10.829480	1.13781e-30
10.828099	1.14681e-30
10.826717	1.15588e-30
10.825336	1.16503e-30
10.823954	1.17425e-30
10.822573	1.18353e-30
10.821191	1.1929e-30
10.819810	1.20233e-30
10.818428	1.21185e-30
10.817047	1.22143e-30
10.815666	1.2311e-30
10.814284	1.24084e-30
10.812903	1.25065e-30
10.811521	1.26055e-30
10.810140	1.27052e-30
10.808758	1.28057e-30
10.807377	1.2907e-30
10.805995	1.30091e-30
10.804614	1.3112e-30
10.803233	1.32158e-30
10.801851	1.33203e-30
10.800470	1.34257e-30
10.799088	1.35319e-30
10.797707	1.3639e-30
10.796325	1.37469e-30
10.794944	1.38556e-30
10.793562	1.39653e-30
10.792181	1.40757e-30
10.790799	1.41871e-30
10.789418	1.42993e-30
10.788037	1.44125e-30
10.786655	1.45265e-30
10.785274	1.46414e-30
10.783892	1.47572e-30
10.782511	1.4874e-30
10.781129	1.49916e-30
10.779748	1.51103e-30
10.778366	1.52298e-30
10.776985	1.53503e-30
10.775604	1.54717e-30
10.774222	1.55941e-30
10.772841	1.57175e-30
10.771459	1.58418e-30
10.770078	1.59672e-30
10.768696	1.60935e-30
10.767315	1.62208e-30
10.765933	1.63491e-30
10.764552	1.64785e-30
10.763171	1.66089e-30
10.761789	1.67403e-30
10.760408	1.68727e-30
10.759026	1.70062e-30
10.757645	1.71407e-30
10.756263	1.72763e-30
10.754882	1.7413e-30
10.753500	1.75508e-30
10.752119	1.76896e-30
10.750737	1.78296e-30
10.749356	1.79706e-30
10.747975	1.81128e-30
10.746593	1.82561e-30
10.745212	1.84005e-30
10.743830	1.85461e-30
10.742449	1.86928e-30
10.741067	1.88407e-30
10.739686	1.89898e-30
10.738304	1.914e-30
10.736923	1.92914e-30
10.735542	1.9444e-30
10.734160	1.95979e-30
10.732779	1.97529e-30
10.731397	1.99092e-30
10.730016	2.00667e-30
10.728634	2.02255e-30
10.727253	2.03855e-30
10.725871	2.05468e-30
10.724490	2.07093e-30
10.723109	2.08732e-30
10.721727	2.10383e-30
10.720346	2.12047e-30
10.718964	2.13725e-30
10.717583	2.15416e-30
10.716201	2.1712e-30
10.714820	2.18838e-30
10.713438	2.20569e-30
10.712057	2.22314e-30
10.710675	2.24073e-30
10.709294	2.25846e-30
10.707913	2.27633e-30
10.706531	2.29434e-30
10.705150	2.31249e-30
10.703768	2.33078e-30
10.702387	2.34922e-30
10.701005	2.36781e-30
10.699624	2.38654e-30
10.698242	2.40542e-30
10.696861	2.42445e-30
10.695480	2.44363e-30
10.694098	2.46297e-30
10.692717	2.48245e-30
10.691335	2.50209e-30
10.689954	2.52189e-30
10.688572	2.54184e-30
10.687191	2.56195e-30
10.685809	2.58222e-30
10.684428	2.60265e-30
10.683046	2.62324e-30
10.681665	2.64399e-30
10.680284	2.66491e-30
10.678902	2.686e-30
10.677521	2.70725e-30
10.676139	2.72867e-30
10.674758	2.75025e-30
10.673376	2.77201e-30
10.671995	2.79394e-30
10.670613	2.81605e-30
10.669232	2.83833e-30
10.667851	2.86078e-30
10.666469	2.88342e-30
10.665088	2.90623e-30
10.663706	2.92922e-30
10.662325	2.9524e-30
10.660943	2.97576e-30
10.659562	2.9993e-30
10.658180	3.02303e-30
10.656799	3.04695e-30
10.655418	3.07105e-30
10.654036	3.09535e-30
10.652655	3.11984e-30
10.651273	3.14452e-30
10.649892	3.1694e-30
10.648510	3.19448e-30
10.647129	3.21975e-30
10.645747	3.24523e-30
10.644366	3.2709e-30
10.642984	3.29678e-30
10.641603	3.32286e-30
10.640222	3.34915e-30
10.638840	3.37565e-30
10.637459	3.40236e-30
10.636077	3.42928e-30
10.634696	3.45641e-30
10.633314	3.48375e-30
10.631933	3.51132e-30
10.630551	3.5391e-30
10.629170	3.5671e-30
10.627789	3.59532e-30
10.626407	3.62376e-30
10.625026	3.65244e-30
10.623644	3.68133e-30
10.622263	3.71046e-30
10.620881	3.73981e-30
10.619500	3.7694e-30
10.618118	3.79923e-30
10.616737	3.82929e-30
10.615356	3.85958e-30
10.613974	3.89012e-30
10.612593	3.9209e-30
10.611211	3.95192e-30
10.609830	3.98318e-30
10.608448	4.0147e-30
10.607067	4.04646e-30
10.605685	4.07848e-30
10.604304	4.11075e-30
10.602922	4.14327e-30
10.601541	4.17605e-30
10.600160	4.20909e-30
10.598778	4.24239e-30
10.597397	4.27596e-30
10.596015	4.30979e-30
10.594634	4.34389e-30
10.593252	4.37826e-30
10.591871	4.4129e-30
10.590489	4.44781e-30
10.589108	4.483e-30
10.587727	4.51847e-30
10.586345	4.55422e-30
10.584964	4.59025e-30
10.583582	4.62657e-30
10.582201	4.66318e-30
10.580819	4.70007e-30
10.579438	4.73726e-30
10.578056	4.77474e-30
10.576675	4.81251e-30
10.575294	4.85059e-30
10.573912	4.88897e-30
10.572531	4.92765e-30
10.571149	4.96664e-30
10.569768	5.00593e-30
10.568386	5.04554e-30
10.567005	5.08546e-30
10.565623	5.1257e-30
10.564242	5.16625e-30
10.562860	5.20713e-30
10.561479	5.24832e-30
10.560098	5.28985e-30
10.558716	5.3317e-30
10.557335	5.37389e-30
10.555953	5.41641e-30
10.554572	5.45926e-30
10.553190	5.50245e-30
10.551809	5.54599e-30
10.550427	5.58987e-30
10.549046	5.6341e-30
10.547665	5.67867e-30
10.546283	5.7236e-30
10.544902	5.76889e-30
10.543520	5.81453e-30
10.542139	5.86054e-30
10.540757	5.90691e-30
10.539376	5.95364e-30
10.537994	6.00075e-30
10.536613	6.04823e-30
10.535232	6.09608e-30
10.533850	6.14431e-30
10.532469	6.19293e-30
10.531087	6.24193e-30
10.529706	6.29131e-30
10.528324	6.34109e-30
10.526943	6.39126e-30
10.525561	6.44183e-30
10.524180	6.4928e-30
10.522798	6.54417e-30
10.521417	6.59595e-30
10.520036	6.64814e-30
10.518654	6.70074e-30
10.517273	6.75376e-30
10.515891	6.80719e-30
10.514510	6.86105e-30
10.513128	6.91534e-30
10.511747	6.97005e-30
10.510365	7.0252e-30
10.508984	7.08079e-30
10.507603	7.13681e-30
10.506221	7.19328e-30
10.504840	7.25019e-30
10.503458	7.30756e-30
10.502077	7.36538e-30
10.500695	7.42365e-30
10.499314	7.48239e-30
10.497932	7.54159e-30
10.496551	7.60126e-30
10.495170	7.66141e-30
10.493788	7.72202e-30
10.492407	7.78312e-30
10.491025	7.8447e-30
10.489644	7.90677e-30
10.488262	7.96933e-30
10.486881	8.03239e-30
10.485499	8.09594e-30
10.484118	8.16e-30
10.482736	8.22456e-30
10.481355	8.28964e-30
10.479974	8.35523e-30
10.478592	8.42134e-30
10.477211	8.48797e-30
10.475829	8.55513e-30
10.474448	8.62282e-30
10.473066	8.69105e-30
10.471685	8.75981e-30
10.470303	8.82912e-30
10.468922	8.89898e-30
10.467541	8.96939e-30
10.466159	9.04036e-30
10.464778	9.11189e-30
10.463396	9.18399e-30
10.462015	9.25665e-30
10.460633	9.3299e-30
10.459252	9.40372e-30
10.457870	9.47812e-30
10.456489	9.55312e-30
10.455108	9.6287e-30
10.453726	9.70489e-30
10.452345	9.78168e-30
10.450963	9.85907e-30
10.449582	9.93708e-30
10.448200	1.00157e-29
10.446819	1.0095e-29
10.445437	1.01748e-29
10.444056	1.02553e-29
10.442674	1.03365e-29
10.441293	1.04183e-29
10.439912	1.05007e-29
10.438530	1.05838e-29
10.437149	1.06675e-29
10.435767	1.07519e-29
10.434386	1.0837e-29
10.433004	1.09228e-29
10.431623	1.10092e-29
10.430241	1.10963e-29
10.428860	1.11841e-29
10.427479	1.12726e-29
10.426097	1.13618e-29
10.424716	1.14517e-29
10.423334	1.15423e-29
10.421953	1.16336e-29
10.420571	1.17257e-29
10.419190	1.18184e-29
10.417808	1.1912e-29
10.416427	1.20062e-29
10.415045	1.21012e-29
10.413664	1.2197e-29
10.412283	1.22935e-29
10.410901	1.23907e-29
10.409520	1.24888e-29
10.408138	1.25876e-29
10.406757	1.26872e-29
10.405375	1.27876e-29
10.403994	1.28888e-29
10.402612	1.29908e-29
10.401231	1.30935e-29
10.399850	1.31971e-29
10.398468	1.33016e-29
10.397087	1.34068e-29
10.395705	1.35129e-29
10.394324	1.36198e-29
10.392942	1.37276e-29
10.391561	1.38362e-29
10.390179	1.39457e-29
10.388798	1.4056e-29
10.387417	1.41673e-29
10.386035	1.42794e-29
10.384654	1.43923e-29
10.383272	1.45062e-29
10.381891	1.4621e-29
10.380509	1.47367e-29
10.379128	1.48533e-29
10.377746	1.49708e-29
10.376365	1.50893e-29
10.374983	1.52087e-29
10.373602	1.5329e-29
10.372221	1.54503e-29
10.370839	1.55726e-29
10.369458	1.56958e-29
10.368076	1.582e-29
10.366695	1.59452e-29
10.365313	1.60713e-29
10.363932	1.61985e-29
10.362550	1.63267e-29
10.361169	1.64559e-29
10.359788	1.65861e-29
10.358406	1.67173e-29
10.357025	1.68496e-29
10.355643	1.69829e-29
10.354262	1.71173e-29
10.352880	1.72527e-29
10.351499	1.73893e-29
10.350117	1.75268e-29
10.348736	1.76655e-29
10.347355	1.78053e-29
10.345973	1.79462e-29
10.344592	1.80882e-29
10.343210	1.82313e-29
10.341829	1.83756e-29
10.340447	1.8521e-29
10.339066	1.86675e-29
10.337684	1.88153e-29
10.336303	1.89641e-29
10.334921	1.91142e-29
10.333540	1.92654e-29
10.332159	1.94179e-29
10.330777	1.95715e-29
10.329396	1.97264e-29
10.328014	1.98825e-29
10.326633	2.00398e-29
10.325251	2.01984e-29
10.323870	2.03582e-29
10.322488	2.05193e-29
10.321107	2.06817e-29
10.319726	2.08453e-29
10.318344	2.10103e-29
10.316963	2.11765e-29
10.315581	2.13441e-29
10.314200	2.1513e-29
10.312818	2.16832e-29
10.311437	2.18548e-29
10.310055	2.20277e-29
10.308674	2.2202e-29
10.307293	2.23777e-29
10.305911	2.25548e-29
10.304530	2.27332e-29
10.303148	2.29131e-29
10.301767	2.30944e-29
10.300385	2.32772e-29
10.299004	2.34614e-29
10.297622	2.3647e-29
10.296241	2.38341e-29
10.294859	2.40227e-29
10.293478	2.42128e-29
10.292097	2.44044e-29
10.290715	2.45975e-29
10.289334	2.47922e-29
10.287952	2.49883e-29
10.286571	2.51861e-29
10.285189	2.53854e-29
10.283808	2.55862e-29
10.282426	2.57887e-29
10.281045	2.59928e-29
10.279664	2.61984e-29
10.278282	2.64057e-29
10.276901	2.66147e-29
10.275519	2.68253e-29
10.274138	2.70376e-29
10.272756	2.72515e-29
10.271375	2.74671e-29
10.269993	2.76845e-29
10.268612	2.79036e-29
10.267231	2.81244e-29
10.265849	2.83469e-29
10.264468	2.85712e-29
10.263086	2.87973e-29
10.261705	2.90252e-29
10.260323	2.92549e-29
10.258942	2.94863e-29
10.257560	2.97197e-29
10.256179	2.99548e-29
10.254797	3.01919e-29
10.253416	3.04308e-29
10.252035	3.06716e-29
10.250653	3.09143e-29
10.249272	3.11589e-29
10.247890	3.14055e-29
10.246509	3.1654e-29
10.245127	3.19045e-29
10.243746	3.21569e-29
10.242364	3.24114e-29
10.240983	3.26679e-29
10.239602	3.29264e-29
10.238220	3.31869e-29
10.236839	3.34495e-29
10.235457	3.37142e-29
10.234076	3.3981e-29
10.232694	3.42499e-29
10.231313	3.45209e-29
10.229931	3.47941e-29
10.228550	3.50694e-29
10.227169	3.53469e-29
10.225787	3.56266e-29
10.224406	3.59086e-29
10.223024	3.61927e-29
10.221643	3.64791e-29
10.220261	3.67678e-29
10.218880	3.70587e-29
10.217498	3.7352e-29
10.216117	3.76475e-29
10.214735	3.79455e-29
10.213354	3.82457e-29
10.211973	3.85484e-29
10.210591	3.88534e-29
10.209210	3.91609e-29
10.207828	3.94707e-29
10.206447	3.97831e-29
10.205065	4.00979e-29
10.203684	4.04152e-29
10.202302	4.0735e-29
10.200921	4.10574e-29
10.199540	4.13823e-29
10.198158	4.17097e-29
10.196777	4.20398e-29
10.195395	4.23725e-29
10.194014	4.27078e-29
10.192632	4.30457e-29
10.191251	4.33863e-29
10.189869	4.37297e-29
10.188488	4.40757e-29
10.187106	4.44245e-29
10.185725	4.4776e-29
10.184344	4.51304e-29
10.182962	4.54875e-29
10.181581	4.58475e-29
10.180199	4.62103e-29
10.178818	4.65759e-29
10.177436	4.69445e-29
10.176055	4.7316e-29
10.174673	4.76904e-29
10.173292	4.80678e-29
10.171911	4.84482e-29
10.170529	4.88316e-29
10.169148	4.9218e-29
10.167766	4.96075e-29
10.166385	5e-29
10.165003	5.03957e-29
10.163622	5.07945e-29
10.162240	5.11964e-29
10.160859	5.16016e-29
10.159478	5.20099e-29
10.158096	5.24215e-29
10.156715	5.28363e-29
10.155333	5.32544e-29
10.153952	5.36759e-29
10.152570	5.41006e-29
10.151189	5.45287e-29
10.149807	5.49603e-29
10.148426	5.53952e-29
10.147044	5.58335e-29
10.145663	5.62754e-29
10.144282	5.67207e-29
10.142900	5.71696e-29
10.141519	5.7622e-29
10.140137	5.8078e-29
10.138756	5.85376e-29
10.137374	5.90008e-29
10.135993	5.94677e-29
10.134611	5.99383e-29
10.133230	6.04126e-29
10.131849	6.08907e-29
10.130467	6.13725e-29
10.129086	6.18582e-29
10.127704	6.23477e-29
10.126323	6.28411e-29
10.124941	6.33384e-29
10.123560	6.38396e-29
10.122178	6.43448e-29
10.120797	6.4854e-29
10.119416	6.53672e-29
10.118034	6.58845e-29
10.116653	6.64059e-29
10.115271	6.69314e-29
10.113890	6.74611e-29
10.112508	6.79949e-29
10.111127	6.8533e-29
10.109745	6.90753e-29
10.108364	6.9622e-29
10.106982	7.01729e-29
10.105601	7.07282e-29
10.104220	7.1288e-29
10.102838	7.18521e-29
10.101457	7.24207e-29
10.100075	7.29938e-29
10.098694	7.35714e-29
10.097312	7.41537e-29
10.095931	7.47405e-29
10.094549	7.5332e-29
10.093168	7.59281e-29
10.091787	7.6529e-29
10.090405	7.71346e-29
10.089024	7.7745e-29
10.087642	7.83602e-29
10.086261	7.89804e-29
10.084879	7.96054e-29
10.083498	8.02353e-29
10.082116	8.08703e-29
10.080735	8.15103e-29
10.079354	8.21553e-29
10.077972	8.28055e-29
10.076591	8.34608e-29
10.075209	8.41212e-29
10.073828	8.4787e-29
10.072446	8.54579e-29
10.071065	8.61342e-29
10.069683	8.68159e-29
10.068302	8.75029e-29
10.066920	8.81954e-29
10.065539	8.88933e-29
10.064158	8.95968e-29
10.062776	9.03058e-29
10.061395	9.10205e-29
10.060013	9.17408e-29
10.058632	9.24668e-29
10.057250	9.31986e-29
10.055869	9.39361e-29
10.054487	9.46795e-29
10.053106	9.54288e-29
10.051725	9.6184e-29
10.050343	9.69451e-29
10.048962	9.77123e-29
10.047580	9.84856e-29
10.046199	9.9265e-29
10.044817	1.00051e-28
10.043436	1.00842e-28
10.042054	1.0164e-28
10.040673	1.02445e-28
10.039292	1.03255e-28
10.037910	1.04073e-28
10.036529	1.04896e-28
10.035147	1.05726e-28
10.033766	1.06563e-28
10.032384	1.07406e-28
10.031003	1.08256e-28
10.029621	1.09113e-28
10.028240	1.09977e-28
10.026858	1.10847e-28
10.025477	1.11724e-28
10.024096	1.12608e-28
10.022714	1.135e-28
10.021333	1.14398e-28
10.019951	1.15303e-28
10.018570	1.16216e-28
10.017188	1.17135e-28
10.015807	1.18062e-28
10.014425	1.18997e-28
10.013044	1.19938e-28
10.011663	1.20887e-28
10.010281	1.21844e-28
10.008900	1.22808e-28
10.007518	1.2378e-28
10.006137	1.2476e-28
10.004755	1.25747e-28
10.003374	1.26742e-28
10.001992	1.27745e-28
10.000611	1.28756e-28
9.999230	1.29775e-28
9.997848	1.30802e-28
9.996467	1.31838e-28
9.995085	1.32881e-28
9.993704	1.33933e-28
9.992322	1.34993e-28
9.990941	1.36061e-28
9.989559	1.37138e-28
9.988178	1.38223e-28
9.986796	1.39317e-28
9.985415	1.40419e-28
9.984034	1.41531e-28
9.982652	1.42651e-28
9.981271	1.4378e-28
9.979889	1.44918e-28
9.978508	1.46064e-28
9.977126	1.4722e-28
9.975745	1.48385e-28
9.974363	1.4956e-28
9.972982	1.50743e-28
9.971601	1.51936e-28
9.970219	1.53139e-28
9.968838	1.54351e-28
9.967456	1.55572e-28
9.966075	1.56804e-28
9.964693	1.58044e-28
9.963312	1.59295e-28
9.961930	1.60556e-28
9.960549	1.61827e-28
9.959167	1.63107e-28
9.957786	1.64398e-28
9.956405	1.65699e-28
9.955023	1.67011e-28
9.953642	1.68332e-28
9.952260	1.69665e-28
9.950879	1.71007e-28
9.949497	1.72361e-28
9.948116	1.73725e-28
9.946734	1.751e-28
9.945353	1.76485e-28
9.943972	1.77882e-28
9.942590	1.7929e-28
9.941209	1.80709e-28
9.939827	1.82139e-28
9.938446	1.8358e-28
9.937064	1.85033e-28
9.935683	1.86498e-28
9.934301	1.87974e-28
9.932920	1.89461e-28
9.931539	1.90961e-28
9.930157	1.92472e-28
9.928776	1.93995e-28
9.927394	1.95531e-28
9.926013	1.97078e-28
9.924631	1.98638e-28
9.923250	2.0021e-28
9.921868	2.01794e-28
9.920487	2.03391e-28
9.919105	2.05001e-28
9.917724	2.06624e-28
9.916343	2.08259e-28
9.914961	2.09907e-28
9.913580	2.11568e-28
9.912198	2.13243e-28
9.910817	2.1493e-28
9.909435	2.16631e-28
9.908054	2.18346e-28
9.906672	2.20074e-28
9.905291	2.21816e-28
9.903910	2.23571e-28
9.902528	2.25341e-28
9.901147	2.27124e-28
9.899765	2.28922e-28
9.898384	2.30733e-28
9.897002	2.32559e-28
9.895621	2.344e-28
9.894239	2.36255e-28
9.892858	2.38125e-28
9.891477	2.40009e-28
9.890095	2.41909e-28
9.888714	2.43824e-28
9.887332	2.45753e-28
9.885951	2.47698e-28
9.884569	2.49659e-28
9.883188	2.51635e-28
9.881806	2.53626e-28
9.880425	2.55633e-28
9.879043	2.57657e-28
9.877662	2.59696e-28
9.876281	2.61751e-28
9.874899	2.63823e-28
9.873518	2.65911e-28
9.872136	2.68015e-28
9.870755	2.70136e-28
9.869373	2.72274e-28
9.867992	2.74429e-28
9.866610	2.76601e-28
9.865229	2.7879e-28
9.863848	2.80997e-28
9.862466	2.83221e-28
9.861085	2.85462e-28
9.859703	2.87722e-28
9.858322	2.89999e-28
9.856940	2.92294e-28
9.855559	2.94607e-28
9.854177	2.96939e-28
9.852796	2.99289e-28
9.851415	3.01658e-28
9.850033	3.04045e-28
9.848652	3.06452e-28
9.847270	3.08877e-28
9.845889	3.11322e-28
9.844507	3.13786e-28
9.843126	3.16269e-28
9.841744	3.18772e-28
9.840363	3.21295e-28
9.838981	3.23838e-28
9.837600	3.26401e-28
9.836219	3.28984e-28
9.834837	3.31588e-28
9.833456	3.34212e-28
9.832074	3.36858e-28
9.830693	3.39524e-28
9.829311	3.42211e-28
9.827930	3.44919e-28
9.826548	3.47649e-28
9.825167	3.50401e-28
9.823786	3.53174e-28
9.822404	3.55969e-28
9.821023	3.58787e-28
9.819641	3.61626e-28
9.818260	3.64488e-28
9.816878	3.67373e-28
9.815497	3.70281e-28
9.814115	3.73211e-28
9.812734	3.76165e-28
9.811353	3.79142e-28
9.809971	3.82143e-28
9.808590	3.85168e-28
9.807208	3.88216e-28
9.805827	3.91289e-28
9.804445	3.94386e-28
9.803064	3.97507e-28
9.801682	4.00653e-28
9.800301	4.03824e-28
9.798919	4.07021e-28
9.797538	4.10242e-28
9.796157	4.13489e-28
9.794775	4.16762e-28
9.793394	4.2006e-28
9.792012	4.23385e-28
9.790631	4.26736e-28
9.789249	4.30113e-28
9.787868	4.33517e-28
9.786486	4.36949e-28
9.785105	4.40407e-28
9.783724	4.43893e-28
9.782342	4.47406e-28
9.780961	4.50947e-28
9.779579	4.54516e-28
9.778198	4.58114e-28
9.776816	4.6174e-28
9.775435	4.65394e-28
9.774053	4.69078e-28
9.772672	4.7279e-28
9.771291	4.76532e-28
9.769909	4.80304e-28
9.768528	4.84105e-28
9.767146	4.87937e-28
9.765765	4.91799e-28
9.764383	4.95691e-28
9.763002	4.99615e-28
9.761620	5.03569e-28
9.760239	5.07555e-28
9.758857	5.11572e-28
9.757476	5.15621e-28
9.756095	5.19702e-28
9.754713	5.23816e-28
9.753332	5.27961e-28
9.751950	5.3214e-28
9.750569	5.36352e-28
9.749187	5.40597e-28
9.747806	5.44876e-28
9.746424	5.49189e-28
9.745043	5.53535e-28
9.743662	5.57917e-28
9.742280	5.62332e-28
9.740899	5.66783e-28
9.739517	5.71269e-28
9.738136	5.75791e-28
9.736754	5.80348e-28
9.735373	5.84942e-28
9.733991	5.89571e-28
9.732610	5.94238e-28
9.731229	5.98941e-28
9.729847	6.03682e-28
9.728466	6.0846e-28
9.727084	6.13276e-28
9.725703	6.1813e-28
9.724321	6.23022e-28
9.722940	6.27953e-28
9.721558	6.32924e-28
9.720177	6.37933e-28
9.718795	6.42983e-28
9.717414	6.48072e-28
9.716033	6.53201e-28
9.714651	6.58371e-28
9.713270	6.63582e-28
9.711888	6.68835e-28
9.710507	6.74129e-28
9.709125	6.79464e-28
9.707744	6.84842e-28
9.706362	6.90263e-28
9.704981	6.95726e-28
9.703600	7.01233e-28
9.702218	7.06783e-28
9.700837	7.12378e-28
9.699455	7.18016e-28
9.698074	7.23699e-28
9.696692	7.29427e-28
9.695311	7.35201e-28
9.693929	7.4102e-28
9.692548	7.46885e-28
9.691166	7.52797e-28
9.689785	7.58755e-28
9.688404	7.64761e-28
9.687022	7.70814e-28
9.685641	7.76915e-28
9.684259	7.83065e-28
9.682878	7.89263e-28
9.681496	7.9551e-28
9.680115	8.01806e-28
9.678733	8.08153e-28
9.677352	8.1455e-28
9.675971	8.20997e-28
9.674589	8.27495e-28
9.673208	8.34045e-28
9.671826	8.40647e-28
9.670445	8.473e-28
9.669063	8.54007e-28
9.667682	8.60767e-28
9.666300	8.6758e-28
9.664919	8.74447e-28
9.663538	8.81368e-28
9.662156	8.88344e-28
9.660775	8.95376e-28
9.659393	9.02463e-28
9.658012	9.09606e-28
9.656630	9.16806e-28
9.655249	9.24063e-28
9.653867	9.31377e-28
9.652486	9.38749e-28
9.651104	9.46179e-28
9.649723	9.53669e-28
9.648342	9.61217e-28
9.646960	9.68826e-28
9.645579	9.76494e-28
9.644197	9.84223e-28
9.642816	9.92014e-28
9.641434	9.99866e-28
9.640053	1.00778e-27
9.638671	1.01576e-27
9.637290	1.0238e-27
9.635909	1.0319e-27
9.634527	1.04007e-27
9.633146	1.0483e-27
9.631764	1.0566e-27
9.630383	1.06496e-27
9.629001	1.07339e-27
9.627620	1.08189e-27
9.626238	1.09045e-27
9.624857	1.09908e-27
9.623476	1.10778e-27
9.622094	1.11655e-27
9.620713	1.12539e-27
9.619331	1.1343e-27
9.617950	1.14328e-27
9.616568	1.15232e-27
9.615187	1.16145e-27
9.613805	1.17064e-27
9.612424	1.17991e-27
9.611042	1.18924e-27
9.609661	1.19866e-27
9.608280	1.20815e-27
9.606898	1.21771e-27
9.605517	1.22735e-27
9.604135	1.23706e-27
9.602754	1.24685e-27
9.601372	1.25672e-27
9.599991	1.26667e-27
9.598609	1.2767e-27
9.597228	1.2868e-27
9.595847	1.29699e-27
9.594465	1.30726e-27
9.593084	1.3176e-27
9.591702	1.32803e-27
9.590321	1.33854e-27
9.588939	1.34914e-27
9.587558	1.35982e-27
9.586176	1.37058e-27
9.584795	1.38143e-27
9.583414	1.39237e-27
9.582032	1.40339e-27
9.580651	1.4145e-27
9.579269	1.42569e-27
9.577888	1.43698e-27
9.576506	1.44835e-27
9.575125	1.45982e-27
9.573743	1.47137e-27
9.572362	1.48302e-27
9.570980	1.49476e-27
9.569599	1.50659e-27
9.568218	1.51852e-27
9.566836	1.53054e-27
9.565455	1.54265e-27
9.564073	1.55486e-27
9.562692	1.56717e-27
9.561310	1.57957e-27
9.559929	1.59208e-27
9.558547	1.60468e-27
9.557166	1.61738e-27
9.555785	1.63018e-27
9.554403	1.64309e-27
9.553022	1.65609e-27
9.551640	1.6692e-27
9.550259	1.68242e-27
9.548877	1.69573e-27
9.547496	1.70916e-27
9.546114	1.72269e-27
9.544733	1.73632e-27
9.543352	1.75007e-27
9.541970	1.76392e-27
9.540589	1.77788e-27
9.539207	1.79195e-27
9.537826	1.80614e-27
9.536444	1.82044e-27
9.535063	1.83485e-27
9.533681	1.84937e-27
9.532300	1.86401e-27
9.530918	1.87876e-27
9.529537	1.89364e-27
9.528156	1.90863e-27
9.526774	1.92373e-27
9.525393	1.93896e-27
9.524011	1.95431e-27
9.522630	1.96978e-27
9.521248	1.98537e-27
9.519867	2.00109e-27
9.518485	2.01693e-27
9.517104	2.03289e-27
9.515723	2.04899e-27
9.514341	2.06521e-27
9.512960	2.08155e-27
9.511578	2.09803e-27
9.510197	2.11464e-27
9.508815	2.13138e-27
9.507434	2.14825e-27
9.506052	2.16525e-27
9.504671	2.18239e-27
9.503290	2.19967e-27
9.501908	2.21708e-27
9.500527	2.23463e-27
9.499145	2.25232e-27
9.497764	2.27015e-27
9.496382	2.28812e-27
9.495001	2.30623e-27
9.493619	2.32449e-27
9.492238	2.34289e-27
9.490856	2.36144e-27
9.489475	2.38013e-27
9.488094	2.39897e-27
9.486712	2.41796e-27
9.485331	2.4371e-27
9.483949	2.45639e-27
9.482568	2.47584e-27
9.481186	2.49543e-27
9.479805	2.51519e-27
9.478423	2.5351e-27
9.477042	2.55517e-27
9.475661	2.57539e-27
9.474279	2.59578e-27
9.472898	2.61633e-27
9.471516	2.63704e-27
9.470135	2.65791e-27
9.468753	2.67895e-27
9.467372	2.70016e-27
9.465990	2.72153e-27
9.464609	2.74308e-27
9.463227	2.76479e-27
9.461846	2.78668e-27
9.460465	2.80874e-27
9.459083	2.83097e-27
9.457702	2.85338e-27
9.456320	2.87597e-27
9.454939	2.89874e-27
9.453557	2.92168e-27
9.452176	2.94481e-27
9.450794	2.96812e-27
9.449413	2.99162e-27
9.448032	3.0153e-27
9.446650	3.03917e-27
9.445269	3.06323e-27
9.443887	3.08748e-27
9.442506	3.11192e-27
9.441124	3.13655e-27
9.439743	3.16138e-27
9.438361	3.18641e-27
9.436980	3.21163e-27
9.435599	3.23705e-27
9.434217	3.26268e-27
9.432836	3.28851e-27
9.431454	3.31454e-27
9.430073	3.34078e-27
9.428691	3.36722e-27
9.427310	3.39388e-27
9.425928	3.42075e-27
9.424547	3.44782e-27
9.423165	3.47512e-27
9.421784	3.50263e-27
9.420403	3.53036e-27
9.419021	3.5583e-27
9.417640	3.58647e-27
9.416258	3.61486e-27
9.414877	3.64348e-27
9.413495	3.67232e-27
9.412114	3.70139e-27
9.410732	3.73069e-27
9.409351	3.76023e-27
9.407970	3.78999e-27
9.406588	3.81999e-27
9.405207	3.85024e-27
9.403825	3.88071e-27
9.402444	3.91144e-27
9.401062	3.9424e-27
9.399681	3.97361e-27
9.398299	4.00506e-27
9.396918	4.03677e-27
9.395537	4.06873e-27
9.394155	4.10094e-27
9.392774	4.1334e-27
9.391392	4.16612e-27
9.390011	4.1991e-27
9.388629	4.23234e-27
9.387248	4.26585e-27
9.385866	4.29962e-27
9.384485	4.33365e-27
9.383103	4.36796e-27
9.381722	4.40254e-27
9.380341	4.43739e-27
9.378959	4.47252e-27
9.377578	4.50793e-27
9.376196	4.54361e-27
9.374815	4.57958e-27
9.373433	4.61583e-27
9.372052	4.65238e-27
9.370670	4.68921e-27
9.369289	4.72633e-27
9.367908	4.76374e-27
9.366526	4.80145e-27
9.365145	4.83946e-27
9.363763	4.87778e-27
9.362382	4.91639e-27
9.361000	4.95531e-27
9.359619	4.99454e-27
9.358237	5.03408e-27
9.356856	5.07393e-27
9.355475	5.1141e-27
9.354093	5.15458e-27
9.352712	5.19539e-27
9.351330	5.23652e-27
9.349949	5.27797e-27
9.348567	5.31976e-27
9.347186	5.36187e-27
9.345804	5.40432e-27
9.344423	5.4471e-27
9.343041	5.49022e-27
9.341660	5.53369e-27
9.340279	5.57749e-27
9.338897	5.62165e-27
9.337516	5.66615e-27
9.336134	5.71101e-27
9.334753	5.75622e-27
9.333371	5.80179e-27
9.331990	5.84772e-27
9.330608	5.89401e-27
9.329227	5.94067e-27
9.327846	5.9877e-27
9.326464	6.03511e-27
9.325083	6.08288e-27
9.323701	6.13104e-27
9.322320	6.17958e-27
9.320938	6.2285e-27
9.319557	6.27781e-27
9.318175	6.32751e-27
9.316794	6.3776e-27
9.315413	6.42809e-27
9.314031	6.47898e-27
9.312650	6.53027e-27
9.311268	6.58197e-27
9.309887	6.63407e-27
9.308505	6.68659e-27
9.307124	6.73953e-27
9.305742	6.79288e-27
9.304361	6.84666e-27
9.302979	6.90086e-27
9.301598	6.95549e-27
9.300217	7.01056e-27
9.298835	7.06606e-27
9.297454	7.122e-27
9.296072	7.17838e-27
9.294691	7.23521e-27
9.293309	7.29249e-27
9.291928	7.35022e-27
9.290546	7.40841e-27
9.289165	7.46706e-27
9.287784	7.52618e-27
9.286402	7.58576e-27
9.285021	7.64582e-27
9.283639	7.70635e-27
9.282258	7.76735e-27
9.280876	7.82885e-27
9.279495	7.89083e-27
9.278113	7.9533e-27
9.276732	8.01626e-27
9.275351	8.07972e-27
9.273969	8.14369e-27
9.272588	8.20816e-27
9.271206	8.27314e-27
9.269825	8.33864e-27
9.268443	8.40466e-27
9.267062	8.47119e-27
9.265680	8.53826e-27
9.264299	8.60586e-27
9.262917	8.67399e-27
9.261536	8.74266e-27
9.260155	8.81187e-27
9.258773	8.88163e-27
9.257392	8.95195e-27
9.256010	9.02282e-27
9.254629	9.09425e-27
9.253247	9.16625e-27
9.251866	9.23882e-27
9.250484	9.31196e-27
9.249103	9.38569e-27
9.247722	9.45999e-27
9.246340	9.53489e-27
9.244959	9.61037e-27
9.243577	9.68646e-27
9.242196	9.76314e-27
9.240814	9.84044e-27
9.239433	9.91834e-27
9.238051	9.99687e-27
9.236670	1.0076e-26
9.235289	1.01558e-26
9.233907	1.02362e-26
9.232526	1.03172e-26
9.231144	1.03989e-26
9.229763	1.04812e-26
9.228381	1.05642e-26
9.227000	1.06479e-26
9.225618	1.07322e-26
9.224237	1.08171e-26
9.222855	1.09028e-26
9.221474	1.09891e-26
9.220093	1.10761e-26
9.218711	1.11638e-26
9.217330	1.12522e-26
9.215948	1.13412e-26
9.214567	1.1431e-26
9.213185	1.15215e-26
9.211804	1.16127e-26
9.210422	1.17047e-26
9.209041	1.17973e-26
9.207660	1.18907e-26
9.206278	1.19849e-26
9.204897	1.20798e-26
9.203515	1.21754e-26
9.202134	1.22718e-26
9.200752	1.2369e-26
9.199371	1.24669e-26
9.197989	1.25656e-26
9.196608	1.26651e-26
9.195226	1.27653e-26
9.193845	1.28664e-26
9.192464	1.29683e-26
9.191082	1.30709e-26
9.189701	1.31744e-26
9.188319	1.32787e-26
9.186938	1.33839e-26
9.185556	1.34898e-26
9.184175	1.35966e-26
9.182793	1.37043e-26
9.181412	1.38128e-26
9.180031	1.39221e-26
9.178649	1.40324e-26
9.177268	1.41435e-26
9.175886	1.42554e-26
9.174505	1.43683e-26
9.173123	1.44821e-26
9.171742	1.45967e-26
9.170360	1.47123e-26
9.168979	1.48288e-26
9.167598	1.49462e-26
9.166216	1.50645e-26
9.164835	1.51838e-26
9.163453	1.5304e-26
9.162072	1.54251e-26
9.160690	1.55473e-26
9.159309	1.56704e-26
9.157927	1.57944e-26
9.156546	1.59195e-26
9.155164	1.60455e-26
9.153783	1.61726e-26
9.152402	1.63006e-26
9.151020	1.64297e-26
9.149639	1.65597e-26
9.148257	1.66908e-26
9.146876	1.6823e-26
9.145494	1.69562e-26
9.144113	1.70904e-26
9.142731	1.72257e-26
9.141350	1.73621e-26
9.139969	1.74996e-26
9.138587	1.76381e-26
9.137206	1.77778e-26
9.135824	1.79185e-26
9.134443	1.80604e-26
9.133061	1.82034e-26
9.131680	1.83475e-26
9.130298	1.84928e-26
9.128917	1.86392e-26
9.127536	1.87868e-26
9.126154	1.89355e-26
9.124773	1.90854e-26
9.123391	1.92366e-26
9.122010	1.93889e-26
9.120628	1.95424e-26
9.119247	1.96971e-26
9.117865	1.98531e-26
9.116484	2.00102e-26
9.115102	2.01687e-26
9.113721	2.03284e-26
9.112340	2.04893e-26
9.110958	2.06515e-26
9.109577	2.0815e-26
9.108195	2.09798e-26
9.106814	2.11459e-26
9.105432	2.13134e-26
9.104051	2.14821e-26
9.102669	2.16522e-26
9.101288	2.18236e-26
9.099907	2.19964e-26
9.098525	2.21706e-26
9.097144	2.23461e-26
9.095762	2.25231e-26
9.094381	2.27014e-26
9.092999	2.28811e-26
9.091618	2.30623e-26
9.090236	2.32449e-26
9.088855	2.34289e-26
9.087474	2.36144e-26
9.086092	2.38014e-26
9.084711	2.39898e-26
9.083329	2.41798e-26
9.081948	2.43712e-26
9.080566	2.45642e-26
9.079185	2.47587e-26
9.077803	2.49547e-26
9.076422	2.51523e-26
9.075040	2.53515e-26
9.073659	2.55522e-26
9.072278	2.57545e-26
9.070896	2.59584e-26
9.069515	2.61639e-26
9.068133	2.63711e-26
9.066752	2.65799e-26
9.065370	2.67903e-26
9.063989	2.70025e-26
9.062607	2.72163e-26
9.061226	2.74318e-26
9.059845	2.7649e-26
9.058463	2.78679e-26
9.057082	2.80885e-26
9.055700	2.83109e-26
9.054319	2.85351e-26
9.052937	2.8761e-26
9.051556	2.89887e-26
9.050174	2.92183e-26
9.048793	2.94496e-26
9.047412	2.96828e-26
9.046030	2.99178e-26
9.044649	3.01547e-26
9.043267	3.03934e-26
9.041886	3.06341e-26
9.040504	3.08766e-26
9.039123	3.11211e-26
9.037741	3.13675e-26
9.036360	3.16159e-26
9.034978	3.18662e-26
9.033597	3.21185e-26
9.032216	3.23729e-26
9.030834	3.26292e-26
9.029453	3.28875e-26
9.028071	3.31479e-26
9.026690	3.34104e-26
9.025308	3.36749e-26
9.023927	3.39416e-26
9.022545	3.42103e-26
9.021164	3.44812e-26
9.019783	3.47542e-26
9.018401	3.50294e-26
9.017020	3.53067e-26
9.015638	3.55863e-26
9.014257	3.58681e-26
9.012875	3.61521e-26
9.011494	3.64383e-26
9.010112	3.67268e-26
9.008731	3.70176e-26
9.007350	3.73108e-26
9.005968	3.76062e-26
9.004587	3.79039e-26
9.003205	3.82041e-26
9.001824	3.85066e-26
9.000442	3.88115e-26
8.999061	3.91188e-26
8.997679	3.94285e-26
8.996298	3.97407e-26
8.994916	4.00554e-26
8.993535	4.03725e-26
8.992154	4.06922e-26
8.990772	4.10144e-26
8.989391	4.13392e-26
8.988009	4.16665e-26
8.986628	4.19964e-26
8.985246	4.23289e-26
8.983865	4.26641e-26
8.982483	4.30019e-26
8.981102	4.33424e-26
8.979721	4.36856e-26
8.978339	4.40315e-26
8.976958	4.43802e-26
8.975576	4.47316e-26
8.974195	4.50858e-26
8.972813	4.54427e-26
8.971432	4.58026e-26
8.970050	4.61652e-26
8.968669	4.65308e-26
8.967287	4.68992e-26
8.965906	4.72706e-26
8.964525	4.76449e-26
8.963143	4.80221e-26
8.961762	4.84024e-26
8.960380	4.87856e-26
8.958999	4.91719e-26
8.957617	4.95613e-26
8.956236	4.99537e-26
8.954854	5.03493e-26
8.953473	5.07479e-26
8.952092	5.11498e-26
8.950710	5.15548e-26
8.949329	5.1963e-26
8.947947	5.23745e-26
8.946566	5.27892e-26
8.945184	5.32072e-26
8.943803	5.36285e-26
8.942421	5.40531e-26
8.941040	5.44811e-26
8.939659	5.49125e-26
8.938277	5.53474e-26
8.936896	5.57856e-26
8.935514	5.62273e-26
8.934133	5.66726e-26
8.932751	5.71213e-26
8.931370	5.75736e-26
8.929988	5.80295e-26
8.928607	5.8489e-26
8.927225	5.89521e-26
8.925844	5.94189e-26
8.924463	5.98894e-26
8.923081	6.03637e-26
8.921700	6.08417e-26
8.920318	6.13234e-26
8.918937	6.1809e-26
8.917555	6.22984e-26
8.916174	6.27917e-26
8.914792	6.32889e-26
8.913411	6.37901e-26
8.912030	6.42952e-26
8.910648	6.48043e-26
8.909267	6.53175e-26
8.907885	6.58347e-26
8.906504	6.6356e-26
8.905122	6.68814e-26
8.903741	6.7411e-26
8.902359	6.79448e-26
8.900978	6.84828e-26
8.899597	6.90251e-26
8.898215	6.95717e-26
8.896834	7.01226e-26
8.895452	7.06779e-26
8.894071	7.12375e-26
8.892689	7.18016e-26
8.891308	7.23702e-26
8.889926	7.29432e-26
8.888545	7.35208e-26
8.887163	7.4103e-26
8.885782	7.46898e-26
8.884401	7.52812e-26
8.883019	7.58773e-26
8.881638	7.64782e-26
8.880256	7.70838e-26
8.878875	7.76942e-26
8.877493	7.83094e-26
8.876112	7.89295e-26
8.874730	7.95545e-26
8.873349	8.01845e-26
8.871968	8.08194e-26
8.870586	8.14594e-26
8.869205	8.21044e-26
8.867823	8.27546e-26
8.866442	8.34099e-26
8.865060	8.40704e-26
8.863679	8.47361e-26
8.862297	8.54071e-26
8.860916	8.60834e-26
8.859535	8.67651e-26
8.858153	8.74521e-26
8.856772	8.81446e-26
8.855390	8.88426e-26
8.854009	8.95462e-26
8.852627	9.02552e-26
8.851246	9.09699e-26
8.849864	9.16903e-26
8.848483	9.24164e-26
8.847101	9.31482e-26
8.845720	9.38858e-26
8.844339	9.46293e-26
8.842957	9.53786e-26
8.841576	9.61339e-26
8.840194	9.68951e-26
8.838813	9.76624e-26
8.837431	9.84358e-26
8.836050	9.92153e-26
8.834668	1.00001e-25
8.833287	1.00793e-25
8.831906	1.01591e-25
8.830524	1.02395e-25
8.829143	1.03206e-25
8.827761	1.04024e-25
8.826380	1.04847e-25
8.824998	1.05678e-25
8.823617	1.06514e-25
8.822235	1.07358e-25
8.820854	1.08208e-25
8.819473	1.09065e-25
8.818091	1.09929e-25
8.816710	1.10799e-25
8.815328	1.11677e-25
8.813947	1.12561e-25
8.812565	1.13452e-25
8.811184	1.14351e-25
8.809802	1.15256e-25
8.808421	1.16169e-25
8.807039	1.17089e-25
8.805658	1.18016e-25
8.804277	1.18951e-25
8.802895	1.19893e-25
8.801514	1.20842e-25
8.800132	1.21799e-25
8.798751	1.22763e-25
8.797369	1.23736e-25
8.795988	1.24715e-25
8.794606	1.25703e-25
8.793225	1.26698e-25
8.791844	1.27702e-25
8.790462	1.28713e-25
8.789081	1.29732e-25
8.787699	1.3076e-25
8.786318	1.31795e-25
8.784936	1.32839e-25
8.783555	1.33891e-25
8.782173	1.34951e-25
8.780792	1.3602e-25
8.779411	1.37097e-25
8.778029	1.38183e-25
8.776648	1.39277e-25
8.775266	1.4038e-25
8.773885	1.41491e-25
8.772503	1.42612e-25
8.771122	1.43741e-25
8.769740	1.4488e-25
8.768359	1.46027e-25
8.766977	1.47183e-25
8.765596	1.48349e-25
8.764215	1.49524e-25
8.762833	1.50708e-25
8.761452	1.51901e-25
8.760070	1.53104e-25
8.758689	1.54317e-25
8.757307	1.55539e-25
8.755926	1.5677e-25
8.754544	1.58012e-25
8.753163	1.59263e-25
8.751782	1.60524e-25
8.750400	1.61796e-25
8.749019	1.63077e-25
8.747637	1.64368e-25
8.746256	1.6567e-25
8.744874	1.66982e-25
8.743493	1.68304e-25
8.742111	1.69637e-25
8.740730	1.70981e-25
8.739349	1.72335e-25
8.737967	1.73699e-25
8.736586	1.75075e-25
8.735204	1.76461e-25
8.733823	1.77859e-25
8.732441	1.79267e-25
8.731060	1.80687e-25
8.729678	1.82118e-25
8.728297	1.8356e-25
8.726915	1.85014e-25
8.725534	1.86479e-25
8.724153	1.87956e-25
8.722771	1.89444e-25
8.721390	1.90945e-25
8.720008	1.92457e-25
8.718627	1.93981e-25
8.717245	1.95517e-25
8.715864	1.97065e-25
8.714482	1.98626e-25
8.713101	2.00199e-25
8.711720	2.01784e-25
8.710338	2.03382e-25
8.708957	2.04993e-25
8.707575	2.06617e-25
8.706194	2.08253e-25
8.704812	2.09902e-25
8.703431	2.11564e-25
8.702049	2.1324e-25
8.700668	2.14929e-25
8.699286	2.16631e-25
8.697905	2.18346e-25
8.696524	2.20075e-25
8.695142	2.21818e-25
8.693761	2.23575e-25
8.692379	2.25346e-25
8.690998	2.2713e-25
8.689616	2.28929e-25
8.688235	2.30742e-25
8.686853	2.32569e-25
8.685472	2.34411e-25
8.684091	2.36268e-25
8.682709	2.38139e-25
8.681328	2.40025e-25
8.679946	2.41925e-25
8.678565	2.43841e-25
8.677183	2.45773e-25
8.675802	2.47719e-25
8.674420	2.49681e-25
8.673039	2.51658e-25
8.671658	2.53651e-25
8.670276	2.5566e-25
8.668895	2.57685e-25
8.667513	2.59725e-25
8.666132	2.61782e-25
8.664750	2.63855e-25
8.663369	2.65945e-25
8.661987	2.68051e-25
8.660606	2.70174e-25
8.659224	2.72314e-25
8.657843	2.7447e-25
8.656462	2.76644e-25
8.655080	2.78835e-25
8.653699	2.81043e-25
8.652317	2.83269e-25
8.650936	2.85512e-25
8.649554	2.87774e-25
8.648173	2.90053e-25
8.646791	2.9235e-25
8.645410	2.94665e-25
8.644029	2.96999e-25
8.642647	2.99351e-25
8.641266	3.01722e-25
8.639884	3.04111e-25
8.638503	3.0652e-25
8.637121	3.08947e-25
8.635740	3.11394e-25
8.634358	3.1386e-25
8.632977	3.16346e-25
8.631596	3.18851e-25
8.630214	3.21377e-25
8.628833	3.23922e-25
8.627451	3.26487e-25
8.626070	3.29073e-25
8.624688	3.31679e-25
8.623307	3.34306e-25
8.621925	3.36953e-25
8.620544	3.39622e-25
8.619162	3.42312e-25
8.617781	3.45023e-25
8.616400	3.47755e-25
8.615018	3.5051e-25
8.613637	3.53286e-25
8.612255	3.56083e-25
8.610874	3.58904e-25
8.609492	3.61746e-25
8.608111	3.64611e-25
8.606729	3.67499e-25
8.605348	3.70409e-25
8.603967	3.73343e-25
8.602585	3.763e-25
8.601204	3.7928e-25
8.599822	3.82284e-25
8.598441	3.85311e-25
8.597059	3.88363e-25
8.595678	3.91439e-25
8.594296	3.94539e-25
8.592915	3.97664e-25
8.591534	4.00813e-25
8.590152	4.03988e-25
8.588771	4.07187e-25
8.587389	4.10412e-25
8.586008	4.13663e-25
8.584626	4.16939e-25
8.583245	4.20241e-25
8.581863	4.23569e-25
8.580482	4.26924e-25
8.579100	4.30305e-25
8.577719	4.33713e-25
8.576338	4.37148e-25
8.574956	4.4061e-25
8.573575	4.441e-25
8.572193	4.47617e-25
8.570812	4.51162e-25
8.569430	4.54736e-25
8.568049	4.58337e-25
8.566667	4.61967e-25
8.565286	4.65626e-25
8.563905	4.69314e-25
8.562523	4.73031e-25
8.561142	4.76777e-25
8.559760	4.80554e-25
8.558379	4.8436e-25
8.556997	4.88196e-25
8.555616	4.92062e-25
8.554234	4.95959e-25
8.552853	4.99888e-25
8.551472	5.03847e-25
8.550090	5.07837e-25
8.548709	5.11859e-25
8.547327	5.15913e-25
8.545946	5.2e-25
8.544564	5.24118e-25
8.543183	5.28269e-25
8.541801	5.32453e-25
8.540420	5.3667e-25
8.539038	5.40921e-25
8.537657	5.45205e-25
8.536276	5.49523e-25
8.534894	5.53876e-25
8.533513	5.58262e-25
8.532131	5.62684e-25
8.530750	5.6714e-25
8.529368	5.71632e-25
8.527987	5.7616e-25
8.526605	5.80723e-25
8.525224	5.85323e-25
8.523843	5.89959e-25
8.522461	5.94631e-25
8.521080	5.99341e-25
8.519698	6.04088e-25
8.518317	6.08872e-25
8.516935	6.13695e-25
8.515554	6.18556e-25
8.514172	6.23455e-25
8.512791	6.28393e-25
8.511410	6.3337e-25
8.510028	6.38386e-25
8.508647	6.43443e-25
8.507265	6.48539e-25
8.505884	6.53675e-25
8.504502	6.58853e-25
8.503121	6.64071e-25
8.501739	6.69331e-25
8.500358	6.74632e-25
8.498976	6.79976e-25
8.497595	6.85361e-25
8.496214	6.9079e-25
8.494832	6.96261e-25
8.493451	7.01776e-25
8.492069	7.07334e-25
8.490688	7.12936e-25
8.489306	7.18583e-25
8.487925	7.24275e-25
8.486543	7.30011e-25
8.485162	7.35793e-25
8.483781	7.41621e-25
8.482399	7.47495e-25
8.481018	7.53416e-25
8.479636	7.59383e-25
8.478255	7.65398e-25
8.476873	7.7146e-25
8.475492	7.77571e-25
8.474110	7.83729e-25
8.472729	7.89937e-25
8.471347	7.96194e-25
8.469966	8.025e-25
8.468585	8.08856e-25
8.467203	8.15263e-25
8.465822	8.2172e-25
8.464440	8.28229e-25
8.463059	8.34789e-25
8.461677	8.41401e-25
8.460296	8.48065e-25
8.458914	8.54782e-25
8.457533	8.61553e-25
8.456152	8.68377e-25
8.454770	8.75255e-25
8.453389	8.82187e-25
8.452007	8.89175e-25
8.450626	8.96218e-25
8.449244	9.03316e-25
8.447863	9.10471e-25
8.446481	9.17683e-25
8.445100	9.24952e-25
8.443719	9.32278e-25
8.442337	9.39662e-25
8.440956	9.47105e-25
8.439574	9.54607e-25
8.438193	9.62168e-25
8.436811	9.69789e-25
8.435430	9.7747e-25
8.434048	9.85213e-25
8.432667	9.93016e-25
8.431285	1.00088e-24
8.429904	1.00881e-24
8.428523	1.0168e-24
8.427141	1.02485e-24
8.425760	1.03297e-24
8.424378	1.04115e-24
8.422997	1.0494e-24
8.421615	1.05771e-24
8.420234	1.06609e-24
8.418852	1.07453e-24
8.417471	1.08305e-24
8.416090	1.09162e-24
8.414708	1.10027e-24
8.413327	1.10899e-24
8.411945	1.11777e-24
8.410564	1.12662e-24
8.409182	1.13555e-24
8.407801	1.14454e-24
8.406419	1.15361e-24
8.405038	1.16275e-24
8.403657	1.17196e-24
8.402275	1.18124e-24
8.400894	1.19059e-24
8.399512	1.20003e-24
8.398131	1.20953e-24
8.396749	1.21911e-24
8.395368	1.22877e-24
8.393986	1.2385e-24
8.392605	1.24831e-24
8.391223	1.2582e-24
8.389842	1.26816e-24
8.388461	1.27821e-24
8.387079	1.28833e-24
8.385698	1.29854e-24
8.384316	1.30883e-24
8.382935	1.31919e-24
8.381553	1.32964e-24
8.380172	1.34017e-24
8.378790	1.35079e-24
8.377409	1.36149e-24
8.376028	1.37227e-24
8.374646	1.38314e-24
8.373265	1.3941e-24
8.371883	1.40514e-24
8.370502	1.41627e-24
8.369120	1.42749e-24
8.367739	1.4388e-24
8.366357	1.45019e-24
8.364976	1.46168e-24
8.363595	1.47326e-24
8.362213	1.48493e-24
8.360832	1.49669e-24
8.359450	1.50855e-24
8.358069	1.5205e-24
8.356687	1.53254e-24
8.355306	1.54468e-24
8.353924	1.55692e-24
8.352543	1.56925e-24
8.351161	1.58168e-24
8.349780	1.59421e-24
8.348399	1.60684e-24
8.347017	1.61956e-24
8.345636	1.63239e-24
8.344254	1.64532e-24
8.342873	1.65836e-24
8.341491	1.67149e-24
8.340110	1.68473e-24
8.338728	1.69808e-24
8.337347	1.71153e-24
8.335966	1.72509e-24
8.334584	1.73875e-24
8.333203	1.75252e-24
8.331821	1.76641e-24
8.330440	1.7804e-24
8.329058	1.7945e-24
8.327677	1.80872e-24
8.326295	1.82304e-24
8.324914	1.83748e-24
8.323533	1.85204e-24
8.322151	1.86671e-24
8.320770	1.8815e-24
8.319388	1.8964e-24
8.318007	1.91142e-24
8.316625	1.92656e-24
8.315244	1.94183e-24
8.313862	1.95721e-24
8.312481	1.97271e-24
8.311099	1.98834e-24
8.309718	2.00409e-24
8.308337	2.01996e-24
8.306955	2.03596e-24
8.305574	2.05209e-24
8.304192	2.06835e-24
8.302811	2.08473e-24
8.301429	2.10125e-24
8.300048	2.11789e-24
8.298666	2.13467e-24
8.297285	2.15158e-24
8.295904	2.16862e-24
8.294522	2.1858e-24
8.293141	2.20311e-24
8.291759	2.22057e-24
8.290378	2.23816e-24
8.288996	2.25589e-24
8.287615	2.27376e-24
8.286233	2.29177e-24
8.284852	2.30992e-24
8.283471	2.32822e-24
8.282089	2.34666e-24
8.280708	2.36525e-24
8.279326	2.38399e-24
8.277945	2.40287e-24
8.276563	2.42191e-24
8.275182	2.44109e-24
8.273800	2.46043e-24
8.272419	2.47992e-24
8.271037	2.49957e-24
8.269656	2.51937e-24
8.268275	2.53932e-24
8.266893	2.55944e-24
8.265512	2.57971e-24
8.264130	2.60015e-24
8.262749	2.62075e-24
8.261367	2.64151e-24
8.259986	2.66243e-24
8.258604	2.68352e-24
8.257223	2.70478e-24
8.255842	2.72621e-24
8.254460	2.7478e-24
8.253079	2.76957e-24
8.251697	2.79151e-24
8.250316	2.81363e-24
8.248934	2.83591e-24
8.247553	2.85838e-24
8.246171	2.88102e-24
8.244790	2.90385e-24
8.243408	2.92685e-24
8.242027	2.95003e-24
8.240646	2.9734e-24
8.239264	2.99696e-24
8.237883	3.0207e-24
8.236501	3.04463e-24
8.235120	3.06875e-24
8.233738	3.09306e-24
8.232357	3.11756e-24
8.230975	3.14226e-24
8.229594	3.16715e-24
8.228213	3.19224e-24
8.226831	3.21753e-24
8.225450	3.24302e-24
8.224068	3.26871e-24
8.222687	3.2946e-24
8.221305	3.3207e-24
8.219924	3.34701e-24
8.218542	3.37352e-24
8.217161	3.40025e-24
8.215780	3.42718e-24
8.214398	3.45433e-24
8.213017	3.4817e-24
8.211635	3.50928e-24
8.210254	3.53708e-24
8.208872	3.5651e-24
8.207491	3.59334e-24
8.206109	3.62181e-24
8.204728	3.6505e-24
8.203346	3.67942e-24
8.201965	3.70857e-24
8.200584	3.73795e-24
8.199202	3.76756e-24
8.197821	3.79741e-24
8.196439	3.82749e-24
8.195058	3.85781e-24
8.193676	3.88837e-24
8.192295	3.91918e-24
8.190913	3.95022e-24
8.189532	3.98152e-24
8.188151	4.01306e-24
8.186769	4.04485e-24
8.185388	4.07689e-24
8.184006	4.10919e-24
8.182625	4.14174e-24
8.181243	4.17456e-24
8.179862	4.20763e-24
8.178480	4.24096e-24
8.177099	4.27456e-24
8.175718	4.30842e-24
8.174336	4.34255e-24
8.172955	4.37695e-24
8.171573	4.41163e-24
8.170192	4.44658e-24
8.168810	4.48181e-24
8.167429	4.51731e-24
8.166047	4.5531e-24
8.164666	4.58917e-24
8.163284	4.62552e-24
8.161903	4.66217e-24
8.160522	4.6991e-24
8.159140	4.73633e-24
8.157759	4.77385e-24
8.156377	4.81167e-24
8.154996	4.84979e-24
8.153614	4.88821e-24
8.152233	4.92694e-24
8.150851	4.96597e-24
8.149470	5.00531e-24
8.148089	5.04497e-24
8.146707	5.08493e-24
8.145326	5.12522e-24
8.143944	5.16582e-24
8.142563	5.20675e-24
8.141181	5.248e-24
8.139800	5.28957e-24
8.138418	5.33148e-24
8.137037	5.37372e-24
8.135656	5.41629e-24
8.134274	5.4592e-24
8.132893	5.50245e-24
8.131511	5.54604e-24
8.130130	5.58998e-24
8.128748	5.63426e-24
8.127367	5.6789e-24
8.125985	5.72389e-24
8.124604	5.76924e-24
8.123222	5.81494e-24
8.121841	5.86101e-24
8.120460	5.90744e-24
8.119078	5.95425e-24
8.117697	6.00142e-24
8.116315	6.04896e-24
8.114934	6.09689e-24
8.113552	6.14519e-24
8.112171	6.19387e-24
8.110789	6.24294e-24
8.109408	6.2924e-24
8.108027	6.34226e-24
8.106645	6.3925e-24
8.105264	6.44315e-24
8.103882	6.49419e-24
8.102501	6.54564e-24
8.101119	6.5975e-24
8.099738	6.64977e-24
8.098356	6.70245e-24
8.096975	6.75555e-24
8.095594	6.80907e-24
8.094212	6.86302e-24
8.092831	6.91739e-24
8.091449	6.9722e-24
8.090068	7.02743e-24
8.088686	7.08311e-24
8.087305	7.13923e-24
8.085923	7.19579e-24
8.084542	7.2528e-24
8.083160	7.31026e-24
8.081779	7.36817e-24
8.080398	7.42655e-24
8.079016	7.48539e-24
8.077635	7.54469e-24
8.076253	7.60447e-24
8.074872	7.66471e-24
8.073490	7.72544e-24
8.072109	7.78665e-24
8.070727	7.84834e-24
8.069346	7.91052e-24
8.067965	7.97319e-24
8.066583	8.03636e-24
8.065202	8.10003e-24
8.063820	8.1642e-24
8.062439	8.22889e-24
8.061057	8.29408e-24
8.059676	8.35979e-24
8.058294	8.42603e-24
8.056913	8.49278e-24
8.055532	8.56007e-24
8.054150	8.62789e-24
8.052769	8.69625e-24
8.051387	8.76514e-24
8.050006	8.83459e-24
8.048624	8.90458e-24
8.047243	8.97513e-24
8.045861	9.04624e-24
8.044480	9.11791e-24
8.043098	9.19015e-24
8.041717	9.26297e-24
8.040336	9.33636e-24
8.038954	9.41033e-24
8.037573	9.48488e-24
8.036191	9.56003e-24
8.034810	9.63577e-24
8.033428	9.71212e-24
8.032047	9.78907e-24
8.030665	9.86662e-24
8.029284	9.9448e-24
8.027903	1.00236e-23
8.026521	1.0103e-23
8.025140	1.0183e-23
8.023758	1.02637e-23
8.022377	1.0345e-23
8.020995	1.0427e-23
8.019614	1.05096e-23
8.018232	1.05929e-23
8.016851	1.06768e-23
8.015470	1.07614e-23
8.014088	1.08467e-23
8.012707	1.09326e-23
8.011325	1.10192e-23
8.009944	1.11065e-23
8.008562	1.11945e-23
8.007181	1.12832e-23
8.005799	1.13726e-23
8.004418	1.14627e-23
8.003036	1.15536e-23
8.001655	1.16451e-23
8.000274	1.17374e-23
7.998892	1.18304e-23
7.997511	1.19241e-23
7.996129	1.20186e-23
7.994748	1.21138e-23
7.993366	1.22098e-23
7.991985	1.23065e-23
7.990603	1.2404e-23
7.989222	1.25023e-23
7.987841	1.26014e-23
7.986459	1.27012e-23
7.985078	1.28018e-23
7.983696	1.29033e-23
7.982315	1.30055e-23
7.980933	1.31085e-23
7.979552	1.32124e-23
7.978170	1.33171e-23
7.976789	1.34226e-23
7.975407	1.3529e-23
7.974026	1.36361e-23
7.972645	1.37442e-23
7.971263	1.38531e-23
7.969882	1.39628e-23
7.968500	1.40735e-23
7.967119	1.4185e-23
7.965737	1.42974e-23
7.964356	1.44107e-23
7.962974	1.45248e-23
7.961593	1.46399e-23
7.960212	1.47559e-23
7.958830	1.48728e-23
7.957449	1.49907e-23
7.956067	1.51095e-23
7.954686	1.52292e-23
7.953304	1.53498e-23
7.951923	1.54715e-23
7.950541	1.55941e-23
7.949160	1.57176e-23
7.947779	1.58421e-23
7.946397	1.59677e-23
7.945016	1.60942e-23
7.943634	1.62217e-23
7.942253	1.63502e-23
7.940871	1.64798e-23
7.939490	1.66104e-23
7.938108	1.6742e-23
7.936727	1.68746e-23
7.935345	1.70083e-23
7.933964	1.71431e-23
7.932583	1.72789e-23
7.931201	1.74158e-23
7.929820	1.75538e-23
7.928438	1.76929e-23
7.927057	1.78331e-23
7.925675	1.79744e-23
7.924294	1.81168e-23
7.922912	1.82604e-23
7.921531	1.84051e-23
7.920150	1.85509e-23
7.918768	1.86979e-23
7.917387	1.88461e-23
7.916005	1.89954e-23
7.914624	1.91459e-23
7.913242	1.92976e-23
7.911861	1.94505e-23
7.910479	1.96046e-23
7.909098	1.976e-23
7.907717	1.99165e-23
7.906335	2.00743e-23
7.904954	2.02334e-23
7.903572	2.03937e-23
7.902191	2.05553e-23
7.900809	2.07182e-23
7.899428	2.08824e-23
7.898046	2.10478e-23
7.896665	2.12146e-23
7.895283	2.13827e-23
7.893902	2.15521e-23
7.892521	2.17229e-23
7.891139	2.1895e-23
7.889758	2.20685e-23
7.888376	2.22434e-23
7.886995	2.24196e-23
7.885613	2.25973e-23
7.884232	2.27763e-23
7.882850	2.29568e-23
7.881469	2.31387e-23
7.880088	2.33221e-23
7.878706	2.35069e-23
7.877325	2.36931e-23
7.875943	2.38809e-23
7.874562	2.40701e-23
7.873180	2.42608e-23
7.871799	2.44531e-23
7.870417	2.46468e-23
7.869036	2.48421e-23
7.867655	2.5039e-23
7.866273	2.52374e-23
7.864892	2.54374e-23
7.863510	2.56389e-23
7.862129	2.58421e-23
7.860747	2.60468e-23
7.859366	2.62532e-23
7.857984	2.64613e-23
7.856603	2.66709e-23
7.855221	2.68823e-23
7.853840	2.70953e-23
7.852459	2.731e-23
7.851077	2.75264e-23
7.849696	2.77445e-23
7.848314	2.79644e-23
7.846933	2.8186e-23
7.845551	2.84093e-23
7.844170	2.86344e-23
7.842788	2.88613e-23
7.841407	2.909e-23
7.840026	2.93205e-23
7.838644	2.95529e-23
7.837263	2.9787e-23
7.835881	3.00231e-23
7.834500	3.0261e-23
7.833118	3.05008e-23
7.831737	3.07425e-23
7.830355	3.09861e-23
7.828974	3.12316e-23
7.827593	3.14791e-23
7.826211	3.17285e-23
7.824830	3.19799e-23
7.823448	3.22334e-23
7.822067	3.24888e-23
7.820685	3.27462e-23
7.819304	3.30057e-23
7.817922	3.32673e-23
7.816541	3.35309e-23
7.815159	3.37966e-23
7.813778	3.40644e-23
7.812397	3.43343e-23
7.811015	3.46064e-23
7.809634	3.48806e-23
7.808252	3.5157e-23
7.806871	3.54356e-23
7.805489	3.57164e-23
7.804108	3.59994e-23
7.802726	3.62847e-23
7.801345	3.65722e-23
7.799964	3.6862e-23
7.798582	3.71542e-23
7.797201	3.74486e-23
7.795819	3.77453e-23
7.794438	3.80444e-23
7.793056	3.83459e-23
7.791675	3.86498e-23
7.790293	3.8956e-23
7.788912	3.92647e-23
7.787531	3.95759e-23
7.786149	3.98895e-23
7.784768	4.02056e-23
7.783386	4.05242e-23
7.782005	4.08453e-23
7.780623	4.1169e-23
7.779242	4.14953e-23
7.777860	4.18241e-23
7.776479	4.21555e-23
7.775097	4.24896e-23
7.773716	4.28263e-23
7.772335	4.31656e-23
7.770953	4.35077e-23
7.769572	4.38525e-23
7.768190	4.42e-23
7.766809	4.45503e-23
7.765427	4.49033e-23
7.764046	4.52591e-23
7.762664	4.56178e-23
7.761283	4.59793e-23
7.759902	4.63436e-23
7.758520	4.67109e-23
7.757139	4.70811e-23
7.755757	4.74542e-23
7.754376	4.78302e-23
7.752994	4.82092e-23
7.751613	4.85913e-23
7.750231	4.89763e-23
7.748850	4.93645e-23
7.747468	4.97557e-23
7.746087	5.01499e-23
7.744706	5.05474e-23
7.743324	5.09479e-23
7.741943	5.13517e-23
7.740561	5.17586e-23
7.739180	5.21688e-23
7.737798	5.25822e-23
7.736417	5.29989e-23
7.735035	5.34189e-23
7.733654	5.38422e-23
7.732273	5.42689e-23
7.730891	5.4699e-23
7.729510	5.51324e-23
7.728128	5.55694e-23
7.726747	5.60097e-23
7.725365	5.64536e-23
7.723984	5.6901e-23
7.722602	5.73519e-23
7.721221	5.78064e-23
7.719840	5.82645e-23
7.718458	5.87262e-23
7.717077	5.91916e-23
7.715695	5.96607e-23
7.714314	6.01335e-23
7.712932	6.061e-23
7.711551	6.10904e-23
7.710169	6.15745e-23
7.708788	6.20625e-23
7.707406	6.25543e-23
7.706025	6.305e-23
7.704644	6.35497e-23
7.703262	6.40533e-23
7.701881	6.45609e-23
7.700499	6.50726e-23
7.699118	6.55883e-23
7.697736	6.6108e-23
7.696355	6.66319e-23
7.694973	6.716e-23
7.693592	6.76922e-23
7.692211	6.82287e-23
7.690829	6.87694e-23
7.689448	6.93144e-23
7.688066	6.98637e-23
7.686685	7.04174e-23
7.685303	7.09754e-23
7.683922	7.15379e-23
7.682540	7.21048e-23
7.681159	7.26763e-23
7.679778	7.32522e-23
7.678396	7.38328e-23
7.677015	7.44179e-23
7.675633	7.50076e-23
7.674252	7.56021e-23
7.672870	7.62012e-23
7.671489	7.68051e-23
7.670107	7.74138e-23
7.668726	7.80273e-23
7.667344	7.86457e-23
7.665963	7.9269e-23
7.664582	7.98972e-23
7.663200	8.05304e-23
7.661819	8.11686e-23
7.660437	8.18119e-23
7.659056	8.24602e-23
7.657674	8.31137e-23
7.656293	8.37724e-23
7.654911	8.44363e-23
7.653530	8.51055e-23
7.652149	8.578e-23
7.650767	8.64598e-23
7.649386	8.7145e-23
7.648004	8.78357e-23
7.646623	8.85318e-23
7.645241	8.92334e-23
7.643860	8.99406e-23
7.642478	9.06534e-23
7.641097	9.13719e-23
7.639716	9.2096e-23
7.638334	9.28259e-23
7.636953	9.35616e-23
7.635571	9.43031e-23
7.634190	9.50504e-23
7.632808	9.58037e-23
7.631427	9.6563e-23
7.630045	9.73283e-23
7.628664	9.80997e-23
7.627282	9.88771e-23
7.625901	9.96608e-23
7.624520	1.00451e-22
7.623138	1.01247e-22
7.621757	1.02049e-22
7.620375	1.02858e-22
7.618994	1.03673e-22
7.617612	1.04495e-22
7.616231	1.05323e-22
7.614849	1.06158e-22
7.613468	1.06999e-22
7.612087	1.07847e-22
7.610705	1.08702e-22
7.609324	1.09563e-22
7.607942	1.10432e-22
7.606561	1.11307e-22
7.605179	1.12189e-22
7.603798	1.13078e-22
7.602416	1.13974e-22
7.601035	1.14878e-22
7.599654	1.15788e-22
7.598272	1.16706e-22
7.596891	1.17631e-22
7.595509	1.18563e-22
7.594128	1.19503e-22
7.592746	1.2045e-22
7.591365	1.21404e-22
7.589983	1.22367e-22
7.588602	1.23336e-22
7.587220	1.24314e-22
7.585839	1.25299e-22
7.584458	1.26292e-22
7.583076	1.27293e-22
7.581695	1.28302e-22
7.580313	1.29319e-22
7.578932	1.30344e-22
7.577550	1.31377e-22
7.576169	1.32418e-22
7.574787	1.33468e-22
7.573406	1.34526e-22
7.572025	1.35592e-22
7.570643	1.36666e-22
7.569262	1.3775e-22
7.567880	1.38841e-22
7.566499	1.39942e-22
7.565117	1.41051e-22
7.563736	1.42169e-22
7.562354	1.43296e-22
7.560973	1.44431e-22
7.559592	1.45576e-22
7.558210	1.4673e-22
7.556829	1.47893e-22
7.555447	1.49065e-22
7.554066	1.50247e-22
7.552684	1.51437e-22
7.551303	1.52638e-22
7.549921	1.53847e-22
7.548540	1.55067e-22
7.547158	1.56296e-22
7.545777	1.57535e-22
7.544396	1.58783e-22
7.543014	1.60042e-22
7.541633	1.6131e-22
7.540251	1.62589e-22
7.538870	1.63877e-22
7.537488	1.65176e-22
7.536107	1.66485e-22
7.534725	1.67805e-22
7.533344	1.69135e-22
7.531963	1.70475e-22
7.530581	1.71827e-22
7.529200	1.73189e-22
7.527818	1.74561e-22
7.526437	1.75945e-22
7.525055	1.77339e-22
7.523674	1.78745e-22
7.522292	1.80162e-22
7.520911	1.8159e-22
7.519530	1.83029e-22
7.518148	1.8448e-22
7.516767	1.85942e-22
7.515385	1.87416e-22
7.514004	1.88901e-22
7.512622	1.90398e-22
7.511241	1.91907e-22
7.509859	1.93428e-22
7.508478	1.94962e-22
7.507096	1.96507e-22
7.505715	1.98064e-22
7.504334	1.99634e-22
7.502952	2.01217e-22
7.501571	2.02812e-22
7.500189	2.04419e-22
7.498808	2.06039e-22
7.497426	2.07672e-22
7.496045	2.09318e-22
7.494663	2.10978e-22
7.493282	2.1265e-22
7.491901	2.14335e-22
7.490519	2.16034e-22
7.489138	2.17746e-22
7.487756	2.19472e-22
7.486375	2.21212e-22
7.484993	2.22965e-22
7.483612	2.24733e-22
7.482230	2.26514e-22
7.480849	2.28309e-22
7.479467	2.30119e-22
7.478086	2.31943e-22
7.476705	2.33781e-22
7.475323	2.35634e-22
7.473942	2.37502e-22
7.472560	2.39385e-22
7.471179	2.41282e-22
7.469797	2.43195e-22
7.468416	2.45122e-22
7.467034	2.47065e-22
7.465653	2.49024e-22
7.464272	2.50997e-22
7.462890	2.52987e-22
7.461509	2.54992e-22
7.460127	2.57013e-22
7.458746	2.59051e-22
7.457364	2.61104e-22
7.455983	2.63173e-22
7.454601	2.6526e-22
7.453220	2.67362e-22
7.451839	2.69481e-22
7.450457	2.71617e-22
7.449076	2.7377e-22
7.447694	2.7594e-22
7.446313	2.78128e-22
7.444931	2.80332e-22
7.443550	2.82554e-22
7.442168	2.84794e-22
7.440787	2.87051e-22
7.439405	2.89327e-22
7.438024	2.9162e-22
7.436643	2.93932e-22
7.435261	2.96261e-22
7.433880	2.9861e-22
7.432498	3.00977e-22
7.431117	3.03362e-22
7.429735	3.05767e-22
7.428354	3.08191e-22
7.426972	3.10634e-22
7.425591	3.13096e-22
7.424210	3.15578e-22
7.422828	3.18079e-22
7.421447	3.20601e-22
7.420065	3.23142e-22
7.418684	3.25703e-22
7.417302	3.28285e-22
7.415921	3.30887e-22
7.414539	3.3351e-22
7.413158	3.36154e-22
7.411777	3.38818e-22
7.410395	3.41504e-22
7.409014	3.44211e-22
7.407632	3.4694e-22
7.406251	3.4969e-22
7.404869	3.52462e-22
7.403488	3.55256e-22
7.402106	3.58072e-22
7.400725	3.6091e-22
7.399343	3.63771e-22
7.397962	3.66654e-22
7.396581	3.69561e-22
7.395199	3.7249e-22
7.393818	3.75443e-22
7.392436	3.78419e-22
7.391055	3.81419e-22
7.389673	3.84442e-22
7.388292	3.8749e-22
7.386910	3.90561e-22
7.385529	3.93657e-22
7.384148	3.96778e-22
7.382766	3.99923e-22
7.381385	4.03093e-22
7.380003	4.06288e-22
7.378622	4.09509e-22
7.377240	4.12755e-22
7.375859	4.16027e-22
7.374477	4.19325e-22
7.373096	4.22649e-22
7.371715	4.25999e-22
7.370333	4.29376e-22
7.368952	4.3278e-22
7.367570	4.3621e-22
7.366189	4.39668e-22
7.364807	4.43153e-22
7.363426	4.46666e-22
7.362044	4.50207e-22
7.360663	4.53776e-22
7.359281	4.57373e-22
7.357900	4.60999e-22
7.356519	4.64653e-22
7.355137	4.68336e-22
7.353756	4.72049e-22
7.352374	4.75791e-22
7.350993	4.79563e-22
7.349611	4.83364e-22
7.348230	4.87196e-22
7.346848	4.91058e-22
7.345467	4.94951e-22
7.344086	4.98874e-22
7.342704	5.02829e-22
7.341323	5.06815e-22
7.339941	5.10833e-22
7.338560	5.14882e-22
7.337178	5.18964e-22
7.335797	5.23078e-22
7.334415	5.27224e-22
7.333034	5.31404e-22
7.331653	5.35616e-22
7.330271	5.39862e-22
7.328890	5.44142e-22
7.327508	5.48455e-22
7.326127	5.52803e-22
7.324745	5.57185e-22
7.323364	5.61602e-22
7.321982	5.66054e-22
7.320601	5.70542e-22
7.319219	5.75065e-22
7.317838	5.79623e-22
7.316457	5.84218e-22
7.315075	5.8885e-22
7.313694	5.93518e-22
7.312312	5.98223e-22
7.310931	6.02965e-22
7.309549	6.07745e-22
7.308168	6.12563e-22
7.306786	6.17419e-22
7.305405	6.22313e-22
7.304024	6.27247e-22
7.302642	6.32219e-22
7.301261	6.37231e-22
7.299879	6.42283e-22
7.298498	6.47375e-22
7.297116	6.52507e-22
7.295735	6.57679e-22
7.294353	6.62893e-22
7.292972	6.68148e-22
7.291591	6.73445e-22
7.290209	6.78784e-22
7.288828	6.84165e-22
7.287446	6.89589e-22
7.286065	6.95055e-22
7.284683	7.00566e-22
7.283302	7.06119e-22
7.281920	7.11717e-22
7.280539	7.17359e-22
7.279157	7.23046e-22
7.277776	7.28778e-22
7.276395	7.34556e-22
7.275013	7.40379e-22
7.273632	7.46249e-22
7.272250	7.52165e-22
7.270869	7.58128e-22
7.269487	7.64138e-22
7.268106	7.70196e-22
7.266724	7.76302e-22
7.265343	7.82456e-22
7.263962	7.88659e-22
7.262580	7.94911e-22
7.261199	8.01213e-22
7.259817	8.07565e-22
7.258436	8.13967e-22
7.257054	8.2042e-22
7.255673	8.26924e-22
7.254291	8.3348e-22
7.252910	8.40088e-22
7.251528	8.46748e-22
7.250147	8.53461e-22
7.248766	8.60227e-22
7.247384	8.67046e-22
7.246003	8.7392e-22
7.244621	8.80849e-22
7.243240	8.87832e-22
7.241858	8.9487e-22
7.240477	9.01965e-22
7.239095	9.09116e-22
7.237714	9.16323e-22
7.236333	9.23588e-22
7.234951	9.3091e-22
7.233570	9.3829e-22
7.232188	9.45729e-22
7.230807	9.53226e-22
7.229425	9.60783e-22
7.228044	9.68401e-22
7.226662	9.76078e-22
7.225281	9.83816e-22
7.223900	9.91616e-22
7.222518	9.99478e-22
7.221137	1.0074e-21
7.219755	1.01539e-21
7.218374	1.02344e-21
7.216992	1.03155e-21
7.215611	1.03973e-21
7.214229	1.04797e-21
7.212848	1.05628e-21
7.211466	1.06466e-21
7.210085	1.0731e-21
7.208704	1.0816e-21
7.207322	1.09018e-21
7.205941	1.09882e-21
7.204559	1.10753e-21
7.203178	1.11632e-21
7.201796	1.12517e-21
7.200415	1.13409e-21
7.199033	1.14308e-21
7.197652	1.15214e-21
7.196271	1.16127e-21
7.194889	1.17048e-21
7.193508	1.17976e-21
7.192126	1.18911e-21
7.190745	1.19854e-21
7.189363	1.20804e-21
7.187982	1.21762e-21
7.186600	1.22728e-21
7.185219	1.23701e-21
7.183838	1.24681e-21
7.182456	1.2567e-21
7.181075	1.26666e-21
7.179693	1.2767e-21
7.178312	1.28683e-21
7.176930	1.29703e-21
7.175549	1.30731e-21
7.174167	1.31768e-21
7.172786	1.32812e-21
7.171404	1.33865e-21
7.170023	1.34927e-21
7.168642	1.35996e-21
7.167260	1.37075e-21
7.165879	1.38162e-21
7.164497	1.39257e-21
7.163116	1.40361e-21
7.161734	1.41474e-21
7.160353	1.42596e-21
7.158971	1.43726e-21
7.157590	1.44866e-21
7.156209	1.46014e-21
7.154827	1.47172e-21
7.153446	1.48339e-21
7.152064	1.49515e-21
7.150683	1.507e-21
7.149301	1.51895e-21
7.147920	1.53099e-21
7.146538	1.54313e-21
7.145157	1.55537e-21
7.143776	1.5677e-21
7.142394	1.58013e-21
7.141013	1.59266e-21
7.139631	1.60528e-21
7.138250	1.61801e-21
7.136868	1.63084e-21
7.135487	1.64377e-21
7.134105	1.6568e-21
7.132724	1.66994e-21
7.131342	1.68318e-21
7.129961	1.69653e-21
7.128580	1.70998e-21
7.127198	1.72354e-21
7.125817	1.7372e-21
7.124435	1.75097e-21
7.123054	1.76486e-21
7.121672	1.77885e-21
7.120291	1.79296e-21
7.118909	1.80717e-21
7.117528	1.8215e-21
7.116147	1.83594e-21
7.114765	1.8505e-21
7.113384	1.86517e-21
7.112002	1.87996e-21
7.110621	1.89487e-21
7.109239	1.90989e-21
7.107858	1.92503e-21
7.106476	1.9403e-21
7.105095	1.95568e-21
7.103714	1.97119e-21
7.102332	1.98682e-21
7.100951	2.00257e-21
7.099569	2.01845e-21
7.098188	2.03445e-21
7.096806	2.05058e-21
7.095425	2.06684e-21
7.094043	2.08323e-21
7.092662	2.09975e-21
7.091280	2.1164e-21
7.089899	2.13318e-21
7.088518	2.15009e-21
7.087136	2.16714e-21
7.085755	2.18432e-21
7.084373	2.20164e-21
7.082992	2.2191e-21
7.081610	2.23669e-21
7.080229	2.25443e-21
7.078847	2.2723e-21
7.077466	2.29032e-21
7.076085	2.30848e-21
7.074703	2.32679e-21
7.073322	2.34524e-21
7.071940	2.36383e-21
7.070559	2.38257e-21
7.069177	2.40147e-21
7.067796	2.42051e-21
7.066414	2.4397e-21
7.065033	2.45904e-21
7.063652	2.47854e-21
7.062270	2.4982e-21
7.060889	2.518e-21
7.059507	2.53797e-21
7.058126	2.55809e-21
7.056744	2.57838e-21
7.055363	2.59882e-21
7.053981	2.61943e-21
7.052600	2.6402e-21
7.051218	2.66113e-21
7.049837	2.68223e-21
7.048456	2.7035e-21
7.047074	2.72494e-21
7.045693	2.74655e-21
7.044311	2.76832e-21
7.042930	2.79028e-21
7.041548	2.8124e-21
7.040167	2.8347e-21
7.038785	2.85718e-21
7.037404	2.87983e-21
7.036023	2.90267e-21
7.034641	2.92569e-21
7.033260	2.94888e-21
7.031878	2.97227e-21
7.030497	2.99584e-21
7.029115	3.01959e-21
7.027734	3.04353e-21
7.026352	3.06767e-21
7.024971	3.09199e-21
7.023590	3.11651e-21
7.022208	3.14122e-21
7.020827	3.16613e-21
7.019445	3.19124e-21
7.018064	3.21654e-21
7.016682	3.24205e-21
7.015301	3.26776e-21
7.013919	3.29367e-21
7.012538	3.31979e-21
7.011156	3.34611e-21
7.009775	3.37264e-21
7.008394	3.39939e-21
7.007012	3.42634e-21
7.005631	3.45351e-21
7.004249	3.4809e-21
7.002868	3.5085e-21
7.001486	3.53632e-21
7.000105	3.56436e-21
6.998723	3.59263e-21
6.997342	3.62111e-21
6.995961	3.64983e-21
6.994579	3.67877e-21
6.993198	3.70794e-21
6.991816	3.73734e-21
6.990435	3.76698e-21
6.989053	3.79685e-21
6.987672	3.82696e-21
6.986290	3.85731e-21
6.984909	3.88789e-21
6.983527	3.91872e-21
6.982146	3.9498e-21
6.980765	3.98112e-21
6.979383	4.01269e-21
6.978002	4.04451e-21
6.976620	4.07658e-21
6.975239	4.10891e-21
6.973857	4.14149e-21
6.972476	4.17433e-21
6.971094	4.20743e-21
6.969713	4.2408e-21
6.968332	4.27443e-21
6.966950	4.30832e-21
6.965569	4.34249e-21
6.964187	4.37692e-21
6.962806	4.41163e-21
6.961424	4.44662e-21
6.960043	4.48188e-21
6.958661	4.51742e-21
6.957280	4.55324e-21
6.955899	4.58935e-21
6.954517	4.62574e-21
6.953136	4.66242e-21
6.951754	4.6994e-21
6.950373	4.73666e-21
6.948991	4.77423e-21
6.947610	4.81209e-21
6.946228	4.85025e-21
6.944847	4.88871e-21
6.943465	4.92748e-21
6.942084	4.96655e-21
6.940703	5.00594e-21
6.939321	5.04563e-21
6.937940	5.08565e-21
6.936558	5.12598e-21
6.935177	5.16663e-21
6.933795	5.2076e-21
6.932414	5.24889e-21
6.931032	5.29052e-21
6.929651	5.33247e-21
6.928270	5.37476e-21
6.926888	5.41738e-21
6.925507	5.46035e-21
6.924125	5.50365e-21
6.922744	5.54729e-21
6.921362	5.59128e-21
6.919981	5.63562e-21
6.918599	5.68032e-21
6.917218	5.72536e-21
6.915837	5.77077e-21
6.914455	5.81653e-21
6.913074	5.86266e-21
6.911692	5.90915e-21
6.910311	5.95601e-21
6.908929	6.00324e-21
6.907548	6.05085e-21
6.906166	6.09884e-21
6.904785	6.1472e-21
6.903403	6.19595e-21
6.902022	6.24509e-21
6.900641	6.29461e-21
6.899259	6.34453e-21
6.897878	6.39485e-21
6.896496	6.44556e-21
6.895115	6.49668e-21
6.893733	6.5482e-21
6.892352	6.60013e-21
6.890970	6.65247e-21
6.889589	6.70523e-21
6.888208	6.75841e-21
6.886826	6.812e-21
6.885445	6.86603e-21
6.884063	6.92048e-21
6.882682	6.97536e-21
6.881300	7.03068e-21
6.879919	7.08644e-21
6.878537	7.14264e-21
6.877156	7.19928e-21
6.875775	7.25637e-21
6.874393	7.31392e-21
6.873012	7.37193e-21
6.871630	7.43039e-21
6.870249	7.48932e-21
6.868867	7.54871e-21
6.867486	7.60858e-21
6.866104	7.66892e-21
6.864723	7.72974e-21
6.863341	7.79104e-21
6.861960	7.85283e-21
6.860579	7.91511e-21
6.859197	7.97788e-21
6.857816	8.04115e-21
6.856434	8.10492e-21
6.855053	8.1692e-21
6.853671	8.23399e-21
6.852290	8.29929e-21
6.850908	8.36511e-21
6.849527	8.43145e-21
6.848146	8.49832e-21
6.846764	8.56572e-21
6.845383	8.63365e-21
6.844001	8.70213e-21
6.842620	8.77114e-21
6.841238	8.8407e-21
6.839857	8.91082e-21
6.838475	8.98149e-21
6.837094	9.05272e-21
6.835713	9.12452e-21
6.834331	9.19688e-21
6.832950	9.26982e-21
6.831568	9.34334e-21
6.830187	9.41744e-21
6.828805	9.49213e-21
6.827424	9.56741e-21
6.826042	9.64329e-21
6.824661	9.71977e-21
6.823279	9.79686e-21
6.821898	9.87456e-21
6.820517	9.95287e-21
6.819135	1.00318e-20
6.817754	1.01114e-20
6.816372	1.01916e-20
6.814991	1.02724e-20
6.813609	1.03539e-20
6.812228	1.0436e-20
6.810846	1.05188e-20
6.809465	1.06022e-20
6.808084	1.06863e-20
6.806702	1.0771e-20
6.805321	1.08564e-20
6.803939	1.09426e-20
6.802558	1.10293e-20
6.801176	1.11168e-20
6.799795	1.1205e-20
6.798413	1.12939e-20
6.797032	1.13834e-20
6.795651	1.14737e-20
6.794269	1.15647e-20
6.792888	1.16564e-20
6.791506	1.17489e-20
6.790125	1.18421e-20
6.788743	1.1936e-20
6.787362	1.20307e-20
6.785980	1.21261e-20
6.784599	1.22223e-20
6.783217	1.23192e-20
6.781836	1.24169e-20
6.780455	1.25154e-20
6.779073	1.26146e-20
6.777692	1.27147e-20
6.776310	1.28155e-20
6.774929	1.29172e-20
6.773547	1.30196e-20
6.772166	1.31229e-20
6.770784	1.3227e-20
6.769403	1.33319e-20
6.768022	1.34376e-20
6.766640	1.35442e-20
6.765259	1.36516e-20
6.763877	1.37599e-20
6.762496	1.38691e-20
6.761114	1.39791e-20
6.759733	1.40899e-20
6.758351	1.42017e-20
6.756970	1.43143e-20
6.755588	1.44279e-20
6.754207	1.45423e-20
6.752826	1.46576e-20
6.751444	1.47739e-20
6.750063	1.48911e-20
6.748681	1.50092e-20
6.747300	1.51282e-20
6.745918	1.52482e-20
6.744537	1.53692e-20
6.743155	1.54911e-20
6.741774	1.56139e-20
6.740393	1.57378e-20
6.739011	1.58626e-20
6.737630	1.59884e-20
6.736248	1.61152e-20
6.734867	1.62431e-20
6.733485	1.63719e-20
6.732104	1.65018e-20
6.730722	1.66326e-20
6.729341	1.67646e-20
6.727960	1.68975e-20
6.726578	1.70316e-20
6.725197	1.71667e-20
6.723815	1.73028e-20
6.722434	1.74401e-20
6.721052	1.75784e-20
6.719671	1.77178e-20
6.718289	1.78584e-20
6.716908	1.8e-20
6.715526	1.81428e-20
6.714145	1.82867e-20
6.712764	1.84317e-20
6.711382	1.85779e-20
6.710001	1.87253e-20
6.708619	1.88738e-20
6.707238	1.90235e-20
6.705856	1.91744e-20
6.704475	1.93265e-20
6.703093	1.94798e-20
6.701712	1.96343e-20
6.700331	1.97901e-20
6.698949	1.9947e-20
6.697568	2.01053e-20
6.696186	2.02647e-20
6.694805	2.04255e-20
6.693423	2.05875e-20
6.692042	2.07508e-20
6.690660	2.09154e-20
6.689279	2.10813e-20
6.687898	2.12485e-20
6.686516	2.14171e-20
6.685135	2.15869e-20
6.683753	2.17582e-20
6.682372	2.19308e-20
6.680990	2.21047e-20
6.679609	2.22801e-20
6.678227	2.24568e-20
6.676846	2.26349e-20
6.675464	2.28145e-20
6.674083	2.29954e-20
6.672702	2.31778e-20
6.671320	2.33617e-20
6.669939	2.3547e-20
6.668557	2.37338e-20
6.667176	2.3922e-20
6.665794	2.41118e-20
6.664413	2.43031e-20
6.663031	2.44958e-20
6.661650	2.46901e-20
6.660269	2.4886e-20
6.658887	2.50834e-20
6.657506	2.52824e-20
6.656124	2.54829e-20
6.654743	2.56851e-20
6.653361	2.58888e-20
6.651980	2.60942e-20
6.650598	2.63011e-20
6.649217	2.65098e-20
6.647836	2.67201e-20
6.646454	2.6932e-20
6.645073	2.71457e-20
6.643691	2.7361e-20
6.642310	2.7578e-20
6.640928	2.77968e-20
6.639547	2.80173e-20
6.638165	2.82395e-20
6.636784	2.84635e-20
6.635402	2.86893e-20
6.634021	2.89169e-20
6.632640	2.91463e-20
6.631258	2.93775e-20
6.629877	2.96105e-20
6.628495	2.98454e-20
6.627114	3.00822e-20
6.625732	3.03208e-20
6.624351	3.05613e-20
6.622969	3.08038e-20
6.621588	3.10481e-20
6.620207	3.12944e-20
6.618825	3.15427e-20
6.617444	3.17929e-20
6.616062	3.20451e-20
6.614681	3.22993e-20
6.613299	3.25555e-20
6.611918	3.28138e-20
6.610536	3.30741e-20
6.609155	3.33364e-20
6.607774	3.36009e-20
6.606392	3.38674e-20
6.605011	3.41361e-20
6.603629	3.44069e-20
6.602248	3.46798e-20
6.600866	3.49549e-20
6.599485	3.52322e-20
6.598103	3.55117e-20
6.596722	3.57934e-20
6.595340	3.60774e-20
6.593959	3.63636e-20
6.592578	3.6652e-20
6.591196	3.69428e-20
6.589815	3.72359e-20
6.588433	3.75312e-20
6.587052	3.7829e-20
6.585670	3.81291e-20
6.584289	3.84315e-20
6.582907	3.87364e-20
6.581526	3.90437e-20
6.580145	3.93535e-20
6.578763	3.96656e-20
6.577382	3.99803e-20
6.576000	4.02975e-20
6.574619	4.06172e-20
6.573237	4.09394e-20
6.571856	4.12641e-20
6.570474	4.15915e-20
6.569093	4.19214e-20
6.567712	4.2254e-20
6.566330	4.25892e-20
6.564949	4.29271e-20
6.563567	4.32676e-20
6.562186	4.36109e-20
6.560804	4.39569e-20
6.559423	4.43056e-20
6.558041	4.46571e-20
6.556660	4.50113e-20
6.555278	4.53684e-20
6.553897	4.57283e-20
6.552516	4.60911e-20
6.551134	4.64568e-20
6.549753	4.68253e-20
6.548371	4.71968e-20
6.546990	4.75712e-20
6.545608	4.79486e-20
6.544227	4.8329e-20
6.542845	4.87124e-20
6.541464	4.90988e-20
6.540083	4.94884e-20
6.538701	4.9881e-20
6.537320	5.02767e-20
6.535938	5.06756e-20
6.534557	5.10776e-20
6.533175	5.14828e-20
6.531794	5.18912e-20
6.530412	5.23029e-20
6.529031	5.27179e-20
6.527649	5.31361e-20
6.526268	5.35576e-20
6.524887	5.39825e-20
6.523505	5.44108e-20
6.522124	5.48425e-20
6.520742	5.52776e-20
6.519361	5.57161e-20
6.517979	5.61581e-20
6.516598	5.66037e-20
6.515216	5.70527e-20
6.513835	5.75054e-20
6.512454	5.79616e-20
6.511072	5.84214e-20
6.509691	5.88849e-20
6.508309	5.93521e-20
6.506928	5.9823e-20
6.505546	6.02976e-20
6.504165	6.0776e-20
6.502783	6.12581e-20
6.501402	6.17441e-20
6.500021	6.2234e-20
6.498639	6.27277e-20
6.497258	6.32254e-20
6.495876	6.3727e-20
6.494495	6.42326e-20
6.493113	6.47422e-20
6.491732	6.52559e-20
6.490350	6.57736e-20
6.488969	6.62954e-20
6.487587	6.68214e-20
6.486206	6.73515e-20
6.484825	6.78859e-20
6.483443	6.84245e-20
6.482062	6.89674e-20
6.480680	6.95145e-20
6.479299	7.0066e-20
6.477917	7.06219e-20
6.476536	7.11822e-20
6.475154	7.1747e-20
6.473773	7.23162e-20
6.472392	7.289e-20
6.471010	7.34683e-20
6.469629	7.40512e-20
6.468247	7.46387e-20
6.466866	7.52309e-20
6.465484	7.58278e-20
6.464103	7.64294e-20
6.462721	7.70358e-20
6.461340	7.7647e-20
6.459959	7.8263e-20
6.458577	7.8884e-20
6.457196	7.95098e-20
6.455814	8.01407e-20
6.454433	8.07765e-20
6.453051	8.14174e-20
6.451670	8.20634e-20
6.450288	8.27145e-20
6.448907	8.33707e-20
6.447525	8.40322e-20
6.446144	8.46989e-20
6.444763	8.5371e-20
6.443381	8.60483e-20
6.442000	8.6731e-20
6.440618	8.74192e-20
6.439237	8.81128e-20
6.437855	8.88119e-20
6.436474	8.95165e-20
6.435092	9.02268e-20
6.433711	9.09427e-20
6.432330	9.16642e-20
6.430948	9.23915e-20
6.429567	9.31246e-20
6.428185	9.38634e-20
6.426804	9.46082e-20
6.425422	9.53588e-20
6.424041	9.61154e-20
6.422659	9.68781e-20
6.421278	9.76467e-20
6.419897	9.84215e-20
6.418515	9.92024e-20
6.417134	9.99895e-20
6.415752	1.00783e-19
6.414371	1.01583e-19
6.412989	1.02389e-19
6.411608	1.03201e-19
6.410226	1.0402e-19
6.408845	1.04845e-19
6.407463	1.05677e-19
6.406082	1.06516e-19
6.404701	1.07361e-19
6.403319	1.08213e-19
6.401938	1.09071e-19
6.400556	1.09937e-19
6.399175	1.10809e-19
6.397793	1.11688e-19
6.396412	1.12574e-19
6.395030	1.13468e-19
6.393649	1.14368e-19
6.392268	1.15275e-19
6.390886	1.1619e-19
6.389505	1.17112e-19
6.388123	1.18041e-19
6.386742	1.18978e-19
6.385360	1.19922e-19
6.383979	1.20873e-19
6.382597	1.21832e-19
6.381216	1.22799e-19
6.379835	1.23774e-19
6.378453	1.24756e-19
6.377072	1.25746e-19
6.375690	1.26743e-19
6.374309	1.27749e-19
6.372927	1.28763e-19
6.371546	1.29784e-19
6.370164	1.30814e-19
6.368783	1.31852e-19
6.367401	1.32898e-19
6.366020	1.33953e-19
6.364639	1.35016e-19
6.363257	1.36087e-19
6.361876	1.37167e-19
6.360494	1.38255e-19
6.359113	1.39352e-19
6.357731	1.40458e-19
6.356350	1.41573e-19
6.354968	1.42696e-19
6.353587	1.43828e-19
6.352206	1.4497e-19
6.350824	1.4612e-19
6.349443	1.47279e-19
6.348061	1.48448e-19
6.346680	1.49626e-19
6.345298	1.50813e-19
6.343917	1.5201e-19
6.342535	1.53216e-19
6.341154	1.54432e-19
6.339773	1.55658e-19
6.338391	1.56893e-19
6.337010	1.58138e-19
6.335628	1.59392e-19
6.334247	1.60657e-19
6.332865	1.61932e-19
6.331484	1.63217e-19
6.330102	1.64512e-19
6.328721	1.65818e-19
6.327339	1.67133e-19
6.325958	1.6846e-19
6.324577	1.69796e-19
6.323195	1.71144e-19
6.321814	1.72502e-19
6.320432	1.73871e-19
6.319051	1.7525e-19
6.317669	1.76641e-19
6.316288	1.78043e-19
6.314906	1.79456e-19
6.313525	1.8088e-19
6.312144	1.82315e-19
6.310762	1.83762e-19
6.309381	1.8522e-19
6.307999	1.8669e-19
6.306618	1.88171e-19
6.305236	1.89665e-19
6.303855	1.9117e-19
6.302473	1.92687e-19
6.301092	1.94216e-19
6.299711	1.95757e-19
6.298329	1.9731e-19
6.296948	1.98876e-19
6.295566	2.00454e-19
6.294185	2.02045e-19
6.292803	2.03648e-19
6.291422	2.05264e-19
6.290040	2.06893e-19
6.288659	2.08535e-19
6.287277	2.1019e-19
6.285896	2.11858e-19
6.284515	2.13539e-19
6.283133	2.15234e-19
6.281752	2.16942e-19
6.280370	2.18663e-19
6.278989	2.20398e-19
6.277607	2.22147e-19
6.276226	2.2391e-19
6.274844	2.25687e-19
6.273463	2.27478e-19
6.272082	2.29283e-19
6.270700	2.31103e-19
6.269319	2.32937e-19
6.267937	2.34785e-19
6.266556	2.36649e-19
6.265174	2.38527e-19
6.263793	2.4042e-19
6.262411	2.42327e-19
6.261030	2.44251e-19
6.259648	2.46189e-19
6.258267	2.48143e-19
6.256886	2.50112e-19
6.255504	2.52097e-19
6.254123	2.54097e-19
6.252741	2.56114e-19
6.251360	2.58146e-19
6.249978	2.60195e-19
6.248597	2.6226e-19
6.247215	2.64341e-19
6.245834	2.66439e-19
6.244453	2.68553e-19
6.243071	2.70685e-19
6.241690	2.72833e-19
6.240308	2.74998e-19
6.238927	2.7718e-19
6.237545	2.7938e-19
6.236164	2.81597e-19
6.234782	2.83832e-19
6.233401	2.86085e-19
6.232020	2.88355e-19
6.230638	2.90643e-19
6.229257	2.9295e-19
6.227875	2.95275e-19
6.226494	2.97618e-19
6.225112	2.9998e-19
6.223731	3.02361e-19
6.222349	3.0476e-19
6.220968	3.07179e-19
6.219586	3.09617e-19
6.218205	3.12074e-19
6.216824	3.14551e-19
6.215442	3.17047e-19
6.214061	3.19563e-19
6.212679	3.22099e-19
6.211298	3.24656e-19
6.209916	3.27232e-19
6.208535	3.29829e-19
6.207153	3.32447e-19
6.205772	3.35085e-19
6.204391	3.37745e-19
6.203009	3.40425e-19
6.201628	3.43127e-19
6.200246	3.4585e-19
6.198865	3.48595e-19
6.197483	3.51362e-19
6.196102	3.5415e-19
6.194720	3.56961e-19
6.193339	3.59794e-19
6.191958	3.62649e-19
6.190576	3.65527e-19
6.189195	3.68428e-19
6.187813	3.71353e-19
6.186432	3.743e-19
6.185050	3.7727e-19
6.183669	3.80265e-19
6.182287	3.83283e-19
6.180906	3.86325e-19
6.179524	3.89391e-19
6.178143	3.92481e-19
6.176762	3.95596e-19
6.175380	3.98736e-19
6.173999	4.019e-19
6.172617	4.0509e-19
6.171236	4.08305e-19
6.169854	4.11546e-19
6.168473	4.14812e-19
6.167091	4.18104e-19
6.165710	4.21423e-19
6.164329	4.24768e-19
6.162947	4.28139e-19
6.161566	4.31537e-19
6.160184	4.34962e-19
6.158803	4.38414e-19
6.157421	4.41894e-19
6.156040	4.45401e-19
6.154658	4.48936e-19
6.153277	4.52499e-19
6.151896	4.56091e-19
6.150514	4.59711e-19
6.149133	4.63359e-19
6.147751	4.67037e-19
6.146370	4.70744e-19
6.144988	4.7448e-19
6.143607	4.78246e-19
6.142225	4.82042e-19
6.140844	4.85868e-19
6.139462	4.89724e-19
6.138081	4.93611e-19
6.136700	4.97529e-19
6.135318	5.01478e-19
6.133937	5.05458e-19
6.132555	5.0947e-19
6.131174	5.13513e-19
6.129792	5.17589e-19
6.128411	5.21697e-19
6.127029	5.25838e-19
6.125648	5.30012e-19
6.124267	5.34219e-19
6.122885	5.38459e-19
6.121504	5.42733e-19
6.120122	5.4704e-19
6.118741	5.51382e-19
6.117359	5.55759e-19
6.115978	5.6017e-19
6.114596	5.64616e-19
6.113215	5.69098e-19
6.111834	5.73615e-19
6.110452	5.78168e-19
6.109071	5.82757e-19
6.107689	5.87382e-19
6.106308	5.92044e-19
6.104926	5.96744e-19
6.103545	6.0148e-19
6.102163	6.06254e-19
6.100782	6.11066e-19
6.099400	6.15917e-19
6.098019	6.20806e-19
6.096638	6.25733e-19
6.095256	6.307e-19
6.093875	6.35706e-19
6.092493	6.40752e-19
6.091112	6.45838e-19
6.089730	6.50964e-19
6.088349	6.56131e-19
6.086967	6.61339e-19
6.085586	6.66589e-19
6.084205	6.7188e-19
6.082823	6.77213e-19
6.081442	6.82588e-19
6.080060	6.88006e-19
6.078679	6.93467e-19
6.077297	6.98972e-19
6.075916	7.0452e-19
6.074534	7.10112e-19
6.073153	7.15749e-19
6.071772	7.2143e-19
6.070390	7.27157e-19
6.069009	7.32929e-19
6.067627	7.38746e-19
6.066246	7.4461e-19
6.064864	7.50521e-19
6.063483	7.56478e-19
6.062101	7.62483e-19
6.060720	7.68535e-19
6.059338	7.74636e-19
6.057957	7.80785e-19
6.056576	7.86983e-19
6.055194	7.93229e-19
6.053813	7.99526e-19
6.052431	8.05872e-19
6.051050	8.12269e-19
6.049668	8.18717e-19
6.048287	8.25216e-19
6.046905	8.31766e-19
6.045524	8.38369e-19
6.044143	8.45024e-19
6.042761	8.51732e-19
6.041380	8.58493e-19
6.039998	8.65307e-19
6.038617	8.72176e-19
6.037235	8.79099e-19
6.035854	8.86078e-19
6.034472	8.93111e-19
6.033091	9.00201e-19
6.031709	9.07347e-19
6.030328	9.14549e-19
6.028947	9.21809e-19
6.027565	9.29127e-19
6.026184	9.36502e-19
6.024802	9.43936e-19
6.023421	9.51429e-19
6.022039	9.58982e-19
6.020658	9.66594e-19
6.019276	9.74267e-19
6.017895	9.82001e-19
6.016514	9.89797e-19
6.015132	9.97654e-19
6.013751	1.00557e-18
6.012369	1.01356e-18
6.010988	1.0216e-18
6.009606	1.02971e-18
6.008225	1.03789e-18
6.006843	1.04612e-18
6.005462	1.05443e-18
6.004081	1.0628e-18
6.002699	1.07124e-18
6.001318	1.07974e-18
5.999936	1.08831e-18
5.998555	1.09695e-18
5.997173	1.10566e-18
5.995792	1.11444e-18
5.994410	1.12328e-18
5.993029	1.1322e-18
5.991647	1.14119e-18
5.990266	1.15025e-18
5.988885	1.15938e-18
5.987503	1.16858e-18
5.986122	1.17786e-18
5.984740	1.18721e-18
5.983359	1.19663e-18
5.981977	1.20613e-18
5.980596	1.21571e-18
5.979214	1.22536e-18
5.977833	1.23509e-18
5.976452	1.24489e-18
5.975070	1.25478e-18
5.973689	1.26474e-18
5.972307	1.27478e-18
5.970926	1.2849e-18
5.969544	1.2951e-18
5.968163	1.30538e-18
5.966781	1.31574e-18
5.965400	1.32619e-18
5.964019	1.33672e-18
5.962637	1.34733e-18
5.961256	1.35802e-18
5.959874	1.3688e-18
5.958493	1.37967e-18
5.957111	1.39062e-18
5.955730	1.40166e-18
5.954348	1.41279e-18
5.952967	1.42401e-18
5.951585	1.43531e-18
5.950204	1.44671e-18
5.948823	1.45819e-18
5.947441	1.46977e-18
5.946060	1.48144e-18
5.944678	1.4932e-18
5.943297	1.50505e-18
5.941915	1.517e-18
5.940534	1.52905e-18
5.939152	1.54118e-18
5.937771	1.55342e-18
5.936390	1.56575e-18
5.935008	1.57818e-18
5.933627	1.59071e-18
5.932245	1.60334e-18
5.930864	1.61607e-18
5.929482	1.6289e-18
5.928101	1.64183e-18
5.926719	1.65487e-18
5.925338	1.66801e-18
5.923957	1.68125e-18
5.922575	1.6946e-18
5.921194	1.70805e-18
5.919812	1.72161e-18
5.918431	1.73528e-18
5.917049	1.74906e-18
5.915668	1.76294e-18
5.914286	1.77694e-18
5.912905	1.79105e-18
5.911523	1.80527e-18
5.910142	1.8196e-18
5.908761	1.83404e-18
5.907379	1.84861e-18
5.905998	1.86328e-18
5.904616	1.87808e-18
5.903235	1.89299e-18
5.901853	1.90802e-18
5.900472	1.92316e-18
5.899090	1.93843e-18
5.897709	1.95382e-18
5.896328	1.96934e-18
5.894946	1.98497e-18
5.893565	2.00073e-18
5.892183	2.01662e-18
5.890802	2.03263e-18
5.889420	2.04876e-18
5.888039	2.06503e-18
5.886657	2.08143e-18
5.885276	2.09795e-18
5.883895	2.11461e-18
5.882513	2.1314e-18
5.881132	2.14832e-18
5.879750	2.16538e-18
5.878369	2.18257e-18
5.876987	2.1999e-18
5.875606	2.21736e-18
5.874224	2.23497e-18
5.872843	2.25271e-18
5.871461	2.2706e-18
5.870080	2.28863e-18
5.868699	2.3068e-18
5.867317	2.32512e-18
5.865936	2.34358e-18
5.864554	2.36218e-18
5.863173	2.38094e-18
5.861791	2.39984e-18
5.860410	2.4189e-18
5.859028	2.4381e-18
5.857647	2.45746e-18
5.856266	2.47697e-18
5.854884	2.49664e-18
5.853503	2.51646e-18
5.852121	2.53644e-18
5.850740	2.55658e-18
5.849358	2.57688e-18
5.847977	2.59734e-18
5.846595	2.61797e-18
5.845214	2.63875e-18
5.843833	2.6597e-18
5.842451	2.68082e-18
5.841070	2.70211e-18
5.839688	2.72356e-18
5.838307	2.74519e-18
5.836925	2.76698e-18
5.835544	2.78896e-18
5.834162	2.8111e-18
5.832781	2.83342e-18
5.831399	2.85592e-18
5.830018	2.87859e-18
5.828637	2.90145e-18
5.827255	2.92449e-18
5.825874	2.94771e-18
5.824492	2.97112e-18
5.823111	2.99471e-18
5.821729	3.01849e-18
5.820348	3.04245e-18
5.818966	3.06661e-18
5.817585	3.09096e-18
5.816204	3.1155e-18
5.814822	3.14024e-18
5.813441	3.16518e-18
5.812059	3.19031e-18
5.810678	3.21564e-18
5.809296	3.24118e-18
5.807915	3.26691e-18
5.806533	3.29285e-18
5.805152	3.319e-18
5.803771	3.34535e-18
5.802389	3.37192e-18
5.801008	3.39869e-18
5.799626	3.42568e-18
5.798245	3.45288e-18
5.796863	3.4803e-18
5.795482	3.50793e-18
5.794100	3.53579e-18
5.792719	3.56386e-18
5.791337	3.59216e-18
5.789956	3.62069e-18
5.788575	3.64944e-18
5.787193	3.67842e-18
5.785812	3.70763e-18
5.784430	3.73707e-18
5.783049	3.76674e-18
5.781667	3.79665e-18
5.780286	3.8268e-18
5.778904	3.85719e-18
5.777523	3.88782e-18
5.776142	3.91869e-18
5.774760	3.94981e-18
5.773379	3.98117e-18
5.771997	4.01279e-18
5.770616	4.04465e-18
5.769234	4.07677e-18
5.767853	4.10914e-18
5.766471	4.14177e-18
5.765090	4.17466e-18
5.763708	4.20781e-18
5.762327	4.24122e-18
5.760946	4.2749e-18
5.759564	4.30885e-18
5.758183	4.34307e-18
5.756801	4.37756e-18
5.755420	4.41232e-18
5.754038	4.44736e-18
5.752657	4.48267e-18
5.751275	4.51827e-18
5.749894	4.55415e-18
5.748513	4.59031e-18
5.747131	4.62677e-18
5.745750	4.66351e-18
5.744368	4.70054e-18
5.742987	4.73787e-18
5.741605	4.77549e-18
5.740224	4.81341e-18
5.738842	4.85164e-18
5.737461	4.89017e-18
5.736080	4.929e-18
5.734698	4.96814e-18
5.733317	5.0076e-18
5.731935	5.04736e-18
5.730554	5.08744e-18
5.729172	5.12785e-18
5.727791	5.16857e-18
5.726409	5.20961e-18
5.725028	5.25098e-18
5.723646	5.29268e-18
5.722265	5.33471e-18
5.720884	5.37708e-18
5.719502	5.41978e-18
5.718121	5.46282e-18
5.716739	5.5062e-18
5.715358	5.54993e-18
5.713976	5.59401e-18
5.712595	5.63843e-18
5.711213	5.68321e-18
5.709832	5.72834e-18
5.708451	5.77383e-18
5.707069	5.81969e-18
5.705688	5.8659e-18
5.704306	5.91249e-18
5.702925	5.95944e-18
5.701543	6.00677e-18
5.700162	6.05447e-18
5.698780	6.10255e-18
5.697399	6.15102e-18
5.696018	6.19987e-18
5.694636	6.24911e-18
5.693255	6.29873e-18
5.691873	6.34876e-18
5.690492	6.39918e-18
5.689110	6.45e-18
5.687729	6.50122e-18
5.686347	6.55285e-18
5.684966	6.60489e-18
5.683584	6.65735e-18
5.682203	6.71022e-18
5.680822	6.76351e-18
5.679440	6.81723e-18
5.678059	6.87137e-18
5.676677	6.92594e-18
5.675296	6.98094e-18
5.673914	7.03639e-18
5.672533	7.09227e-18
5.671151	7.14859e-18
5.669770	7.20537e-18
5.668389	7.26259e-18
5.667007	7.32027e-18
5.665626	7.37841e-18
5.664244	7.43701e-18
5.662863	7.49607e-18
5.661481	7.55561e-18
5.660100	7.61562e-18
5.658718	7.6761e-18
5.657337	7.73706e-18
5.655956	7.79851e-18
5.654574	7.86045e-18
5.653193	7.92288e-18
5.651811	7.9858e-18
5.650430	8.04923e-18
5.649048	8.11315e-18
5.647667	8.17759e-18
5.646285	8.24254e-18
5.644904	8.308e-18
5.643522	8.37399e-18
5.642141	8.4405e-18
5.640760	8.50753e-18
5.639378	8.5751e-18
5.637997	8.64321e-18
5.636615	8.71186e-18
5.635234	8.78105e-18
5.633852	8.85079e-18
5.632471	8.92109e-18
5.631089	8.99194e-18
5.629708	9.06336e-18
5.628327	9.13534e-18
5.626945	9.2079e-18
5.625564	9.28103e-18
5.624182	9.35475e-18
5.622801	9.42905e-18
5.621419	9.50394e-18
5.620038	9.57942e-18
5.618656	9.65551e-18
5.617275	9.7322e-18
5.615894	9.8095e-18
5.614512	9.88741e-18
5.613131	9.96594e-18
5.611749	1.00451e-17
5.610368	1.01249e-17
5.608986	1.02053e-17
5.607605	1.02864e-17
5.606223	1.03681e-17
5.604842	1.04504e-17
5.603460	1.05334e-17
5.602079	1.06171e-17
5.600698	1.07014e-17
5.599316	1.07864e-17
5.597935	1.08721e-17
5.596553	1.09584e-17
5.595172	1.10455e-17
5.593790	1.11332e-17
5.592409	1.12216e-17
5.591027	1.13108e-17
5.589646	1.14006e-17
5.588265	1.14912e-17
5.586883	1.15824e-17
5.585502	1.16744e-17
5.584120	1.17672e-17
5.582739	1.18606e-17
5.581357	1.19548e-17
5.579976	1.20498e-17
5.578594	1.21455e-17
5.577213	1.2242e-17
5.575832	1.23392e-17
5.574450	1.24372e-17
5.573069	1.2536e-17
5.571687	1.26356e-17
5.570306	1.2736e-17
5.568924	1.28371e-17
5.567543	1.29391e-17
5.566161	1.30419e-17
5.564780	1.31455e-17
5.563398	1.32499e-17
5.562017	1.33551e-17
5.560636	1.34612e-17
5.559254	1.35681e-17
5.557873	1.36759e-17
5.556491	1.37845e-17
5.555110	1.3894e-17
5.553728	1.40044e-17
5.552347	1.41156e-17
5.550965	1.42278e-17
5.549584	1.43408e-17
5.548203	1.44547e-17
5.546821	1.45695e-17
5.545440	1.46852e-17
5.544058	1.48019e-17
5.542677	1.49195e-17
5.541295	1.5038e-17
5.539914	1.51574e-17
5.538532	1.52778e-17
5.537151	1.53992e-17
5.535769	1.55215e-17
5.534388	1.56448e-17
5.533007	1.57691e-17
5.531625	1.58944e-17
5.530244	1.60206e-17
5.528862	1.61479e-17
5.527481	1.62762e-17
5.526099	1.64054e-17
5.524718	1.65358e-17
5.523336	1.66671e-17
5.521955	1.67995e-17
5.520574	1.6933e-17
5.519192	1.70675e-17
5.517811	1.72031e-17
5.516429	1.73397e-17
5.515048	1.74775e-17
5.513666	1.76163e-17
5.512285	1.77562e-17
5.510903	1.78973e-17
5.509522	1.80395e-17
5.508141	1.81828e-17
5.506759	1.83272e-17
5.505378	1.84728e-17
5.503996	1.86195e-17
5.502615	1.87674e-17
5.501233	1.89165e-17
5.499852	1.90668e-17
5.498470	1.92183e-17
5.497089	1.93709e-17
5.495707	1.95248e-17
5.494326	1.96799e-17
5.492945	1.98363e-17
5.491563	1.99939e-17
5.490182	2.01527e-17
5.488800	2.03128e-17
5.487419	2.04741e-17
5.486037	2.06368e-17
5.484656	2.08007e-17
5.483274	2.0966e-17
5.481893	2.11325e-17
5.480512	2.13004e-17
5.479130	2.14696e-17
5.477749	2.16402e-17
5.476367	2.18121e-17
5.474986	2.19854e-17
5.473604	2.216e-17
5.472223	2.23361e-17
5.470841	2.25135e-17
5.469460	2.26924e-17
5.468079	2.28727e-17
5.466697	2.30544e-17
5.465316	2.32375e-17
5.463934	2.34221e-17
5.462553	2.36082e-17
5.461171	2.37958e-17
5.459790	2.39848e-17
5.458408	2.41754e-17
5.457027	2.43674e-17
5.455645	2.4561e-17
5.454264	2.47561e-17
5.452883	2.49528e-17
5.451501	2.5151e-17
5.450120	2.53509e-17
5.448738	2.55523e-17
5.447357	2.57553e-17
5.445975	2.59599e-17
5.444594	2.61661e-17
5.443212	2.6374e-17
5.441831	2.65835e-17
5.440450	2.67947e-17
5.439068	2.70076e-17
5.437687	2.72222e-17
5.436305	2.74384e-17
5.434924	2.76564e-17
5.433542	2.78762e-17
5.432161	2.80976e-17
5.430779	2.83209e-17
5.429398	2.85459e-17
5.428017	2.87727e-17
5.426635	2.90012e-17
5.425254	2.92317e-17
5.423872	2.94639e-17
5.422491	2.9698e-17
5.421109	2.99339e-17
5.419728	3.01718e-17
5.418346	3.04115e-17
5.416965	3.06531e-17
5.415583	3.08966e-17
5.414202	3.11421e-17
5.412821	3.13895e-17
5.411439	3.16389e-17
5.410058	3.18903e-17
5.408676	3.21437e-17
5.407295	3.2399e-17
5.405913	3.26565e-17
5.404532	3.29159e-17
5.403150	3.31774e-17
5.401769	3.3441e-17
5.400388	3.37067e-17
5.399006	3.39745e-17
5.397625	3.42445e-17
5.396243	3.45166e-17
5.394862	3.47908e-17
5.393480	3.50672e-17
5.392099	3.53458e-17
5.390717	3.56267e-17
5.389336	3.59097e-17
5.387955	3.61951e-17
5.386573	3.64826e-17
5.385192	3.67725e-17
5.383810	3.70647e-17
5.382429	3.73592e-17
5.381047	3.7656e-17
5.379666	3.79552e-17
5.378284	3.82568e-17
5.376903	3.85607e-17
5.375521	3.88671e-17
5.374140	3.91759e-17
5.372759	3.94872e-17
5.371377	3.9801e-17
5.369996	4.01172e-17
5.368614	4.0436e-17
5.367233	4.07573e-17
5.365851	4.10811e-17
5.364470	4.14075e-17
5.363088	4.17365e-17
5.361707	4.20681e-17
5.360326	4.24024e-17
5.358944	4.27393e-17
5.357563	4.30789e-17
5.356181	4.34212e-17
5.354800	4.37662e-17
5.353418	4.4114e-17
5.352037	4.44645e-17
5.350655	4.48178e-17
5.349274	4.51739e-17
5.347893	4.55329e-17
5.346511	4.58947e-17
5.345130	4.62593e-17
5.343748	4.66269e-17
5.342367	4.69974e-17
5.340985	4.73708e-17
5.339604	4.77473e-17
5.338222	4.81267e-17
5.336841	4.85091e-17
5.335459	4.88945e-17
5.334078	4.9283e-17
5.332697	4.96746e-17
5.331315	5.00694e-17
5.329934	5.04672e-17
5.328552	5.08682e-17
5.327171	5.12724e-17
5.325789	5.16799e-17
5.324408	5.20905e-17
5.323026	5.25044e-17
5.321645	5.29216e-17
5.320264	5.33422e-17
5.318882	5.3766e-17
5.317501	5.41933e-17
5.316119	5.46239e-17
5.314738	5.5058e-17
5.313356	5.54955e-17
5.311975	5.59365e-17
5.310593	5.63809e-17
5.309212	5.6829e-17
5.307831	5.72806e-17
5.306449	5.77357e-17
5.305068	5.81945e-17
5.303686	5.8657e-17
5.302305	5.91231e-17
5.300923	5.95929e-17
5.299542	6.00664e-17
5.298160	6.05438e-17
5.296779	6.10249e-17
5.295397	6.15098e-17
5.294016	6.19986e-17
5.292635	6.24913e-17
5.291253	6.29879e-17
5.289872	6.34884e-17
5.288490	6.39929e-17
5.287109	6.45015e-17
5.285727	6.5014e-17
5.284346	6.55307e-17
5.282964	6.60514e-17
5.281583	6.65763e-17
5.280202	6.71054e-17
5.278820	6.76386e-17
5.277439	6.81762e-17
5.276057	6.87179e-17
5.274676	6.9264e-17
5.273294	6.98145e-17
5.271913	7.03693e-17
5.270531	7.09285e-17
5.269150	7.14921e-17
5.267768	7.20603e-17
5.266387	7.26329e-17
5.265006	7.32101e-17
5.263624	7.37919e-17
5.262243	7.43784e-17
5.260861	7.49694e-17
5.259480	7.55652e-17
5.258098	7.61657e-17
5.256717	7.6771e-17
5.255335	7.73811e-17
5.253954	7.79961e-17
5.252573	7.86159e-17
5.251191	7.92407e-17
5.249810	7.98704e-17
5.248428	8.05052e-17
5.247047	8.1145e-17
5.245665	8.17899e-17
5.244284	8.24399e-17
5.242902	8.3095e-17
5.241521	8.37554e-17
5.240140	8.4421e-17
5.238758	8.50919e-17
5.237377	8.57682e-17
5.235995	8.64498e-17
5.234614	8.71369e-17
5.233232	8.78294e-17
5.231851	8.85274e-17
5.230469	8.92309e-17
5.229088	8.99401e-17
5.227706	9.06549e-17
5.226325	9.13754e-17
5.224944	9.21016e-17
5.223562	9.28335e-17
5.222181	9.35713e-17
5.220799	9.4315e-17
5.219418	9.50646e-17
5.218036	9.58201e-17
5.216655	9.65816e-17
5.215273	9.73492e-17
5.213892	9.81229e-17
5.212511	9.89028e-17
5.211129	9.96888e-17
5.209748	1.00481e-16
5.208366	1.0128e-16
5.206985	1.02085e-16
5.205603	1.02896e-16
5.204222	1.03714e-16
5.202840	1.04538e-16
5.201459	1.05369e-16
5.200078	1.06206e-16
5.198696	1.0705e-16
5.197315	1.07901e-16
5.195933	1.08759e-16
5.194552	1.09623e-16
5.193170	1.10495e-16
5.191789	1.11373e-16
5.190407	1.12258e-16
5.189026	1.1315e-16
5.187644	1.14049e-16
5.186263	1.14956e-16
5.184882	1.1587e-16
5.183500	1.16791e-16
5.182119	1.17719e-16
5.180737	1.18654e-16
5.179356	1.19598e-16
5.177974	1.20548e-16
5.176593	1.21506e-16
5.175211	1.22472e-16
5.173830	1.23445e-16
5.172449	1.24427e-16
5.171067	1.25416e-16
5.169686	1.26412e-16
5.168304	1.27417e-16
5.166923	1.2843e-16
5.165541	1.29451e-16
5.164160	1.3048e-16
5.162778	1.31517e-16
5.161397	1.32562e-16
5.160016	1.33616e-16
5.158634	1.34678e-16
5.157253	1.35748e-16
5.155871	1.36827e-16
5.154490	1.37915e-16
5.153108	1.39011e-16
5.151727	1.40116e-16
5.150345	1.4123e-16
5.148964	1.42352e-16
5.147582	1.43484e-16
5.146201	1.44624e-16
5.144820	1.45774e-16
5.143438	1.46932e-16
5.142057	1.481e-16
5.140675	1.49277e-16
5.139294	1.50464e-16
5.137912	1.5166e-16
5.136531	1.52865e-16
5.135149	1.54081e-16
5.133768	1.55305e-16
5.132387	1.5654e-16
5.131005	1.57784e-16
5.129624	1.59038e-16
5.128242	1.60302e-16
5.126861	1.61577e-16
5.125479	1.62861e-16
5.124098	1.64156e-16
5.122716	1.6546e-16
5.121335	1.66776e-16
5.119954	1.68101e-16
5.118572	1.69438e-16
5.117191	1.70784e-16
5.115809	1.72142e-16
5.114428	1.7351e-16
5.113046	1.7489e-16
5.111665	1.7628e-16
5.110283	1.77681e-16
5.108902	1.79093e-16
5.107520	1.80517e-16
5.106139	1.81952e-16
5.104758	1.83398e-16
5.103376	1.84856e-16
5.101995	1.86326e-16
5.100613	1.87807e-16
5.099232	1.893e-16
5.097850	1.90804e-16
5.096469	1.92321e-16
5.095087	1.9385e-16
5.093706	1.95391e-16
5.092325	1.96944e-16
5.090943	1.9851e-16
5.089562	2.00088e-16
5.088180	2.01678e-16
5.086799	2.03282e-16
5.085417	2.04898e-16
5.084036	2.06526e-16
5.082654	2.08168e-16
5.081273	2.09823e-16
5.079892	2.11491e-16
5.078510	2.13172e-16
5.077129	2.14867e-16
5.075747	2.16575e-16
5.074366	2.18297e-16
5.072984	2.20032e-16
5.071603	2.21781e-16
5.070221	2.23544e-16
5.068840	2.25321e-16
5.067458	2.27113e-16
5.066077	2.28918e-16
5.064696	2.30738e-16
5.063314	2.32572e-16
5.061933	2.34421e-16
5.060551	2.36285e-16
5.059170	2.38163e-16
5.057788	2.40056e-16
5.056407	2.41965e-16
5.055025	2.43888e-16
5.053644	2.45827e-16
5.052263	2.47782e-16
5.050881	2.49751e-16
5.049500	2.51737e-16
5.048118	2.53738e-16
5.046737	2.55755e-16
5.045355	2.57789e-16
5.043974	2.59838e-16
5.042592	2.61904e-16
5.041211	2.63986e-16
5.039829	2.66085e-16
5.038448	2.682e-16
5.037067	2.70332e-16
5.035685	2.72481e-16
5.034304	2.74648e-16
5.032922	2.76831e-16
5.031541	2.79032e-16
5.030159	2.8125e-16
5.028778	2.83486e-16
5.027396	2.8574e-16
5.026015	2.88012e-16
5.024634	2.90302e-16
5.023252	2.9261e-16
5.021871	2.94936e-16
5.020489	2.97281e-16
5.019108	2.99644e-16
5.017726	3.02027e-16
5.016345	3.04428e-16
5.014963	3.06848e-16
5.013582	3.09288e-16
5.012201	3.11747e-16
5.010819	3.14225e-16
5.009438	3.16723e-16
5.008056	3.19242e-16
5.006675	3.2178e-16
5.005293	3.24338e-16
5.003912	3.26917e-16
5.002530	3.29516e-16
5.001149	3.32136e-16
4.999767	3.34776e-16
4.998386	3.37438e-16
4.997005	3.40121e-16
4.995623	3.42825e-16
4.994242	3.45551e-16
4.992860	3.48298e-16
4.991479	3.51068e-16
4.990097	3.53859e-16
4.988716	3.56672e-16
4.987334	3.59508e-16
4.985953	3.62366e-16
4.984572	3.65248e-16
4.983190	3.68152e-16
4.981809	3.71079e-16
4.980427	3.74029e-16
4.979046	3.77003e-16
4.977664	3.80001e-16
4.976283	3.83022e-16
4.974901	3.86067e-16
4.973520	3.89137e-16
4.972139	3.92231e-16
4.970757	3.9535e-16
4.969376	3.98493e-16
4.967994	4.01662e-16
4.966613	4.04855e-16
4.965231	4.08074e-16
4.963850	4.11319e-16
4.962468	4.1459e-16
4.961087	4.17886e-16
4.959705	4.21209e-16
4.958324	4.24558e-16
4.956943	4.27934e-16
4.955561	4.31336e-16
4.954180	4.34766e-16
4.952798	4.38223e-16
4.951417	4.41707e-16
4.950035	4.4522e-16
4.948654	4.4876e-16
4.947272	4.52328e-16
4.945891	4.55925e-16
4.944510	4.5955e-16
4.943128	4.63204e-16
4.941747	4.66887e-16
4.940365	4.706e-16
4.938984	4.74342e-16
4.937602	4.78113e-16
4.936221	4.81915e-16
4.934839	4.85747e-16
4.933458	4.8961e-16
4.932077	4.93503e-16
4.930695	4.97427e-16
4.929314	5.01382e-16
4.927932	5.05369e-16
4.926551	5.09388e-16
4.925169	5.13438e-16
4.923788	5.17521e-16
4.922406	5.21636e-16
4.921025	5.25784e-16
4.919643	5.29965e-16
4.918262	5.34179e-16
4.916881	5.38427e-16
4.915499	5.42709e-16
4.914118	5.47024e-16
4.912736	5.51374e-16
4.911355	5.55759e-16
4.909973	5.60178e-16
4.908592	5.64633e-16
4.907210	5.69123e-16
4.905829	5.73648e-16
4.904448	5.7821e-16
4.903066	5.82808e-16
4.901685	5.87443e-16
4.900303	5.92114e-16
4.898922	5.96823e-16
4.897540	6.01569e-16
4.896159	6.06352e-16
4.894777	6.11174e-16
4.893396	6.16034e-16
4.892015	6.20933e-16
4.890633	6.25871e-16
4.889252	6.30848e-16
4.887870	6.35865e-16
4.886489	6.40922e-16
4.885107	6.46018e-16
4.883726	6.51156e-16
4.882344	6.56334e-16
4.880963	6.61553e-16
4.879581	6.66814e-16
4.878200	6.72117e-16
4.876819	6.77462e-16
4.875437	6.8285e-16
4.874056	6.8828e-16
4.872674	6.93754e-16
4.871293	6.99271e-16
4.869911	7.04832e-16
4.868530	7.10437e-16
4.867148	7.16087e-16
4.865767	7.21782e-16
4.864386	7.27522e-16
4.863004	7.33308e-16
4.861623	7.3914e-16
4.860241	7.45018e-16
4.858860	7.50943e-16
4.857478	7.56915e-16
4.856097	7.62934e-16
4.854715	7.69002e-16
4.853334	7.75118e-16
4.851953	7.81282e-16
4.850571	7.87496e-16
4.849190	7.93758e-16
4.847808	8.00071e-16
4.846427	8.06434e-16
4.845045	8.12848e-16
4.843664	8.19312e-16
4.842282	8.25828e-16
4.840901	8.32396e-16
4.839519	8.39016e-16
4.838138	8.45689e-16
4.836757	8.52415e-16
4.835375	8.59194e-16
4.833994	8.66028e-16
4.832612	8.72915e-16
4.831231	8.79858e-16
4.829849	8.86855e-16
4.828468	8.93909e-16
4.827086	9.01018e-16
4.825705	9.08184e-16
4.824324	9.15407e-16
4.822942	9.22688e-16
4.821561	9.30027e-16
4.820179	9.37423e-16
4.818798	9.44879e-16
4.817416	9.52394e-16
4.816035	9.59969e-16
4.814653	9.67604e-16
4.813272	9.753e-16
4.811890	9.83057e-16
4.810509	9.90876e-16
4.809128	9.98757e-16
4.807746	1.0067e-15
4.806365	1.01471e-15
4.804983	1.02278e-15
4.803602	1.03091e-15
4.802220	1.03911e-15
4.800839	1.04738e-15
4.799457	1.05571e-15
4.798076	1.0641e-15
4.796695	1.07257e-15
4.795313	1.0811e-15
4.793932	1.0897e-15
4.792550	1.09837e-15
4.791169	1.1071e-15
4.789787	1.11591e-15
4.788406	1.12478e-15
4.787024	1.13373e-15
4.785643	1.14275e-15
4.784262	1.15184e-15
4.782880	1.161e-15
4.781499	1.17023e-15
4.780117	1.17954e-15
4.778736	1.18892e-15
4.777354	1.19838e-15
4.775973	1.20791e-15
4.774591	1.21752e-15
4.773210	1.2272e-15
4.771828	1.23696e-15
4.770447	1.2468e-15
4.769066	1.25672e-15
4.767684	1.26672e-15
4.766303	1.27679e-15
4.764921	1.28695e-15
4.763540	1.29719e-15
4.762158	1.3075e-15
4.760777	1.3179e-15
4.759395	1.32839e-15
4.758014	1.33895e-15
4.756633	1.3496e-15
4.755251	1.36034e-15
4.753870	1.37116e-15
4.752488	1.38207e-15
4.751107	1.39306e-15
4.749725	1.40414e-15
4.748344	1.41531e-15
4.746962	1.42657e-15
4.745581	1.43792e-15
4.744200	1.44936e-15
4.742818	1.46089e-15
4.741437	1.47251e-15
4.740055	1.48422e-15
4.738674	1.49603e-15
4.737292	1.50793e-15
4.735911	1.51992e-15
4.734529	1.53201e-15
4.733148	1.5442e-15
4.731766	1.55648e-15
4.730385	1.56886e-15
4.729004	1.58134e-15
4.727622	1.59392e-15
4.726241	1.6066e-15
4.724859	1.61938e-15
4.723478	1.63227e-15
4.722096	1.64525e-15
4.720715	1.65834e-15
4.719333	1.67153e-15
4.717952	1.68483e-15
4.716571	1.69823e-15
4.715189	1.71174e-15
4.713808	1.72536e-15
4.712426	1.73908e-15
4.711045	1.75292e-15
4.709663	1.76686e-15
4.708282	1.78092e-15
4.706900	1.79509e-15
4.705519	1.80937e-15
4.704138	1.82376e-15
4.702756	1.83827e-15
4.701375	1.85289e-15
4.699993	1.86763e-15
4.698612	1.88249e-15
4.697230	1.89747e-15
4.695849	1.91256e-15
4.694467	1.92778e-15
4.693086	1.94311e-15
4.691704	1.95857e-15
4.690323	1.97415e-15
4.688942	1.98986e-15
4.687560	2.00569e-15
4.686179	2.02164e-15
4.684797	2.03773e-15
4.683416	2.05394e-15
4.682034	2.07028e-15
4.680653	2.08675e-15
4.679271	2.10335e-15
4.677890	2.12009e-15
4.676509	2.13695e-15
4.675127	2.15395e-15
4.673746	2.17109e-15
4.672364	2.18836e-15
4.670983	2.20577e-15
4.669601	2.22332e-15
4.668220	2.24101e-15
4.666838	2.25884e-15
4.665457	2.27681e-15
4.664076	2.29492e-15
4.662694	2.31318e-15
4.661313	2.33159e-15
4.659931	2.35014e-15
4.658550	2.36883e-15
4.657168	2.38768e-15
4.655787	2.40668e-15
4.654405	2.42583e-15
4.653024	2.44513e-15
4.651642	2.46458e-15
4.650261	2.48419e-15
4.648880	2.50395e-15
4.647498	2.52387e-15
4.646117	2.54396e-15
4.644735	2.5642e-15
4.643354	2.5846e-15
4.641972	2.60516e-15
4.640591	2.62589e-15
4.639209	2.64678e-15
4.637828	2.66784e-15
4.636447	2.68907e-15
4.635065	2.71046e-15
4.633684	2.73203e-15
4.632302	2.75376e-15
4.630921	2.77568e-15
4.629539	2.79776e-15
4.628158	2.82002e-15
4.626776	2.84246e-15
4.625395	2.86507e-15
4.624014	2.88787e-15
4.622632	2.91085e-15
4.621251	2.93401e-15
4.619869	2.95735e-15
4.618488	2.98089e-15
4.617106	3.0046e-15
4.615725	3.02851e-15
4.614343	3.05261e-15
4.612962	3.0769e-15
4.611580	3.10138e-15
4.610199	3.12606e-15
4.608818	3.15093e-15
4.607436	3.176e-15
4.606055	3.20127e-15
4.604673	3.22675e-15
4.603292	3.25242e-15
4.601910	3.2783e-15
4.600529	3.30439e-15
4.599147	3.33068e-15
4.597766	3.35718e-15
4.596385	3.38389e-15
4.595003	3.41082e-15
4.593622	3.43796e-15
4.592240	3.46532e-15
4.590859	3.49289e-15
4.589477	3.52069e-15
4.588096	3.5487e-15
4.586714	3.57694e-15
4.585333	3.6054e-15
4.583952	3.63409e-15
4.582570	3.66301e-15
4.581189	3.69216e-15
4.579807	3.72154e-15
4.578426	3.75115e-15
4.577044	3.781e-15
4.575663	3.81109e-15
4.574281	3.84141e-15
4.572900	3.87198e-15
4.571518	3.90279e-15
4.570137	3.93385e-15
4.568756	3.96515e-15
4.567374	3.99671e-15
4.565993	4.02851e-15
4.564611	4.06057e-15
4.563230	4.09288e-15
4.561848	4.12545e-15
4.560467	4.15828e-15
4.559085	4.19137e-15
4.557704	4.22473e-15
4.556323	4.25834e-15
4.554941	4.29223e-15
4.553560	4.32639e-15
4.552178	4.36082e-15
4.550797	4.39552e-15
4.549415	4.4305e-15
4.548034	4.46576e-15
4.546652	4.5013e-15
4.545271	4.53712e-15
4.543889	4.57322e-15
4.542508	4.60962e-15
4.541127	4.6463e-15
4.539745	4.68328e-15
4.538364	4.72055e-15
4.536982	4.75811e-15
4.535601	4.79598e-15
4.534219	4.83415e-15
4.532838	4.87262e-15
4.531456	4.9114e-15
4.530075	4.95048e-15
4.528694	4.98988e-15
4.527312	5.02959e-15
4.525931	5.06962e-15
4.524549	5.10996e-15
4.523168	5.15063e-15
4.521786	5.19162e-15
4.520405	5.23294e-15
4.519023	5.27459e-15
4.517642	5.31656e-15
4.516261	5.35888e-15
4.514879	5.40152e-15
4.513498	5.44451e-15
4.512116	5.48784e-15
4.510735	5.53152e-15
4.509353	5.57554e-15
4.507972	5.61992e-15
4.506590	5.66464e-15
4.505209	5.70973e-15
4.503827	5.75517e-15
4.502446	5.80097e-15
4.501065	5.84714e-15
4.499683	5.89368e-15
4.498302	5.94059e-15
4.496920	5.98787e-15
4.495539	6.03552e-15
4.494157	6.08356e-15
4.492776	6.13198e-15
4.491394	6.18078e-15
4.490013	6.22998e-15
4.488632	6.27956e-15
4.487250	6.32954e-15
4.485869	6.37992e-15
4.484487	6.4307e-15
4.483106	6.48188e-15
4.481724	6.53347e-15
4.480343	6.58547e-15
4.478961	6.63788e-15
4.477580	6.69072e-15
4.476199	6.74397e-15
4.474817	6.79765e-15
4.473436	6.85175e-15
4.472054	6.90629e-15
4.470673	6.96126e-15
4.469291	7.01666e-15
4.467910	7.07251e-15
4.466528	7.12881e-15
4.465147	7.18555e-15
4.463765	7.24274e-15
4.462384	7.30039e-15
4.461003	7.3585e-15
4.459621	7.41707e-15
4.458240	7.4761e-15
4.456858	7.53561e-15
4.455477	7.59559e-15
4.454095	7.65605e-15
4.452714	7.71699e-15
4.451332	7.77842e-15
4.449951	7.84033e-15
4.448570	7.90274e-15
4.447188	7.96564e-15
4.445807	8.02905e-15
4.444425	8.09296e-15
4.443044	8.15737e-15
4.441662	8.22231e-15
4.440281	8.28776e-15
4.438899	8.35373e-15
4.437518	8.42022e-15
4.436137	8.48725e-15
4.434755	8.5548e-15
4.433374	8.6229e-15
4.431992	8.69154e-15
4.430611	8.76073e-15
4.429229	8.83046e-15
4.427848	8.90075e-15
4.426466	8.97161e-15
4.425085	9.04302e-15
4.423703	9.11501e-15
4.422322	9.18756e-15
4.420941	9.2607e-15
4.419559	9.33442e-15
4.418178	9.40872e-15
4.416796	9.48362e-15
4.415415	9.55911e-15
4.414033	9.63521e-15
4.412652	9.71191e-15
4.411270	9.78922e-15
4.409889	9.86715e-15
4.408508	9.94569e-15
4.407126	1.00249e-14
4.405745	1.01047e-14
4.404363	1.01851e-14
4.402982	1.02662e-14
4.401600	1.03479e-14
4.400219	1.04303e-14
4.398837	1.05133e-14
4.397456	1.0597e-14
4.396075	1.06814e-14
4.394693	1.07664e-14
4.393312	1.08521e-14
4.391930	1.09385e-14
4.390549	1.10256e-14
4.389167	1.11134e-14
4.387786	1.12018e-14
4.386404	1.1291e-14
4.385023	1.13809e-14
4.383641	1.14715e-14
4.382260	1.15628e-14
4.380879	1.16549e-14
4.379497	1.17477e-14
4.378116	1.18412e-14
4.376734	1.19355e-14
4.375353	1.20305e-14
4.373971	1.21263e-14
4.372590	1.22228e-14
4.371208	1.23201e-14
4.369827	1.24182e-14
4.368446	1.25171e-14
4.367064	1.26167e-14
4.365683	1.27172e-14
4.364301	1.28184e-14
4.362920	1.29205e-14
4.361538	1.30233e-14
4.360157	1.3127e-14
4.358775	1.32315e-14
4.357394	1.33369e-14
4.356013	1.3443e-14
4.354631	1.35501e-14
4.353250	1.36579e-14
4.351868	1.37667e-14
4.350487	1.38763e-14
4.349105	1.39868e-14
4.347724	1.40981e-14
4.346342	1.42104e-14
4.344961	1.43235e-14
4.343579	1.44376e-14
4.342198	1.45525e-14
4.340817	1.46684e-14
4.339435	1.47852e-14
4.338054	1.49029e-14
4.336672	1.50215e-14
4.335291	1.51411e-14
4.333909	1.52617e-14
4.332528	1.53832e-14
4.331146	1.55057e-14
4.329765	1.56291e-14
4.328384	1.57536e-14
4.327002	1.5879e-14
4.325621	1.60054e-14
4.324239	1.61329e-14
4.322858	1.62613e-14
4.321476	1.63908e-14
4.320095	1.65213e-14
4.318713	1.66529e-14
4.317332	1.67854e-14
4.315950	1.69191e-14
4.314569	1.70538e-14
4.313188	1.71896e-14
4.311806	1.73265e-14
4.310425	1.74644e-14
4.309043	1.76035e-14
4.307662	1.77437e-14
4.306280	1.78849e-14
4.304899	1.80274e-14
4.303517	1.81709e-14
4.302136	1.83156e-14
4.300755	1.84614e-14
4.299373	1.86084e-14
4.297992	1.87566e-14
4.296610	1.8906e-14
4.295229	1.90565e-14
4.293847	1.92082e-14
4.292466	1.93612e-14
4.291084	1.95154e-14
4.289703	1.96708e-14
4.288322	1.98274e-14
4.286940	1.99853e-14
4.285559	2.01444e-14
4.284177	2.03048e-14
4.282796	2.04665e-14
4.281414	2.06295e-14
4.280033	2.07938e-14
4.278651	2.09593e-14
4.277270	2.11262e-14
4.275888	2.12945e-14
4.274507	2.14641e-14
4.273126	2.1635e-14
4.271744	2.18073e-14
4.270363	2.19809e-14
4.268981	2.2156e-14
4.267600	2.23324e-14
4.266218	2.25102e-14
4.264837	2.26895e-14
4.263455	2.28702e-14
4.262074	2.30523e-14
4.260693	2.32359e-14
4.259311	2.34209e-14
4.257930	2.36074e-14
4.256548	2.37954e-14
4.255167	2.39849e-14
4.253785	2.41759e-14
4.252404	2.43684e-14
4.251022	2.45625e-14
4.249641	2.47581e-14
4.248260	2.49553e-14
4.246878	2.5154e-14
4.245497	2.53543e-14
4.244115	2.55562e-14
4.242734	2.57598e-14
4.241352	2.59649e-14
4.239971	2.61717e-14
4.238589	2.63801e-14
4.237208	2.65902e-14
4.235826	2.6802e-14
4.234445	2.70154e-14
4.233064	2.72306e-14
4.231682	2.74474e-14
4.230301	2.7666e-14
4.228919	2.78864e-14
4.227538	2.81085e-14
4.226156	2.83323e-14
4.224775	2.8558e-14
4.223393	2.87854e-14
4.222012	2.90147e-14
4.220631	2.92457e-14
4.219249	2.94787e-14
4.217868	2.97134e-14
4.216486	2.99501e-14
4.215105	3.01886e-14
4.213723	3.04291e-14
4.212342	3.06714e-14
4.210960	3.09157e-14
4.209579	3.11619e-14
4.208198	3.14101e-14
4.206816	3.16603e-14
4.205435	3.19124e-14
4.204053	3.21666e-14
4.202672	3.24228e-14
4.201290	3.2681e-14
4.199909	3.29413e-14
4.198527	3.32037e-14
4.197146	3.34681e-14
4.195764	3.37347e-14
4.194383	3.40034e-14
4.193002	3.42742e-14
4.191620	3.45472e-14
4.190239	3.48224e-14
4.188857	3.50997e-14
4.187476	3.53793e-14
4.186094	3.56611e-14
4.184713	3.59452e-14
4.183331	3.62315e-14
4.181950	3.652e-14
4.180569	3.68109e-14
4.179187	3.71041e-14
4.177806	3.73997e-14
4.176424	3.76976e-14
4.175043	3.79978e-14
4.173661	3.83005e-14
4.172280	3.86056e-14
4.170898	3.89131e-14
4.169517	3.9223e-14
4.168136	3.95355e-14
4.166754	3.98504e-14
4.165373	4.01678e-14
4.163991	4.04877e-14
4.162610	4.08102e-14
4.161228	4.11353e-14
4.159847	4.1463e-14
4.158465	4.17933e-14
4.157084	4.21262e-14
4.155702	4.24617e-14
4.154321	4.28e-14
4.152940	4.31409e-14
4.151558	4.34845e-14
4.150177	4.38309e-14
4.148795	4.41801e-14
4.147414	4.4532e-14
4.146032	4.48867e-14
4.144651	4.52443e-14
4.143269	4.56047e-14
4.141888	4.5968e-14
4.140507	4.63342e-14
4.139125	4.67033e-14
4.137744	4.70753e-14
4.136362	4.74503e-14
4.134981	4.78283e-14
4.133599	4.82093e-14
4.132218	4.85934e-14
4.130836	4.89805e-14
4.129455	4.93706e-14
4.128074	4.97639e-14
4.126692	5.01604e-14
4.125311	5.056e-14
4.123929	5.09627e-14
4.122548	5.13687e-14
4.121166	5.17779e-14
4.119785	5.21904e-14
4.118403	5.26062e-14
4.117022	5.30253e-14
4.115640	5.34477e-14
4.114259	5.38735e-14
4.112878	5.43027e-14
4.111496	5.47353e-14
4.110115	5.51713e-14
4.108733	5.56109e-14
4.107352	5.60539e-14
4.105970	5.65005e-14
4.104589	5.69506e-14
4.103207	5.74043e-14
4.101826	5.78616e-14
4.100445	5.83226e-14
4.099063	5.87873e-14
4.097682	5.92556e-14
4.096300	5.97277e-14
4.094919	6.02035e-14
4.093537	6.06832e-14
4.092156	6.11666e-14
4.090774	6.1654e-14
4.089393	6.21452e-14
4.088012	6.26403e-14
4.086630	6.31393e-14
4.085249	6.36424e-14
4.083867	6.41494e-14
4.082486	6.46605e-14
4.081104	6.51757e-14
4.079723	6.56949e-14
4.078341	6.62184e-14
4.076960	6.67459e-14
4.075578	6.72777e-14
4.074197	6.78138e-14
4.072816	6.83541e-14
4.071434	6.88987e-14
4.070053	6.94476e-14
4.068671	7.00009e-14
4.067290	7.05587e-14
4.065908	7.11209e-14
4.064527	7.16875e-14
4.063145	7.22587e-14
4.061764	7.28344e-14
4.060383	7.34148e-14
4.059001	7.39997e-14
4.057620	7.45893e-14
4.056238	7.51836e-14
4.054857	7.57827e-14
4.053475	7.63865e-14
4.052094	7.69951e-14
4.050712	7.76086e-14
4.049331	7.8227e-14
4.047949	7.88503e-14
4.046568	7.94786e-14
4.045187	8.01119e-14
4.043805	8.07502e-14
4.042424	8.13937e-14
4.041042	8.20422e-14
4.039661	8.26959e-14
4.038279	8.33549e-14
4.036898	8.40191e-14
4.035516	8.46886e-14
4.034135	8.53634e-14
4.032754	8.60436e-14
4.031372	8.67292e-14
4.029991	8.74203e-14
4.028609	8.81169e-14
4.027228	8.88191e-14
4.025846	8.95268e-14
4.024465	9.02402e-14
4.023083	9.09593e-14
4.021702	9.16841e-14
4.020321	9.24147e-14
4.018939	9.31511e-14
4.017558	9.38934e-14
4.016176	9.46416e-14
4.014795	9.53958e-14
4.013413	9.6156e-14
4.012032	9.69222e-14
4.010650	9.76946e-14
4.009269	9.84731e-14
4.007887	9.92578e-14
4.006506	1.00049e-13
4.005125	1.00846e-13
4.003743	1.0165e-13
4.002362	1.0246e-13
4.000980	1.03276e-13
3.999599	1.04099e-13
3.998217	1.04929e-13
3.996836	1.05765e-13
3.995454	1.06608e-13
3.994073	1.07458e-13
3.992692	1.08314e-13
3.991310	1.09177e-13
3.989929	1.10047e-13
3.988547	1.10924e-13
3.987166	1.11808e-13
3.985784	1.12699e-13
3.984403	1.13597e-13
3.983021	1.14503e-13
3.981640	1.15415e-13
3.980259	1.16335e-13
3.978877	1.17262e-13
3.977496	1.18197e-13
3.976114	1.19139e-13
3.974733	1.20088e-13
3.973351	1.21045e-13
3.971970	1.2201e-13
3.970588	1.22982e-13
3.969207	1.23962e-13
3.967825	1.2495e-13
3.966444	1.25946e-13
3.965063	1.2695e-13
3.963681	1.27962e-13
3.962300	1.28982e-13
3.960918	1.3001e-13
3.959537	1.31046e-13
3.958155	1.3209e-13
3.956774	1.33143e-13
3.955392	1.34204e-13
3.954011	1.35274e-13
3.952630	1.36352e-13
3.951248	1.37439e-13
3.949867	1.38534e-13
3.948485	1.39638e-13
3.947104	1.40751e-13
3.945722	1.41873e-13
3.944341	1.43004e-13
3.942959	1.44144e-13
3.941578	1.45293e-13
3.940197	1.46451e-13
3.938815	1.47618e-13
3.937434	1.48794e-13
3.936052	1.4998e-13
3.934671	1.51176e-13
3.933289	1.52381e-13
3.931908	1.53595e-13
3.930526	1.5482e-13
3.929145	1.56054e-13
3.927763	1.57298e-13
3.926382	1.58551e-13
3.925001	1.59815e-13
3.923619	1.61089e-13
3.922238	1.62373e-13
3.920856	1.63667e-13
3.919475	1.64972e-13
3.918093	1.66287e-13
3.916712	1.67612e-13
3.915330	1.68948e-13
3.913949	1.70295e-13
3.912568	1.71653e-13
3.911186	1.73021e-13
3.909805	1.744e-13
3.908423	1.7579e-13
3.907042	1.77191e-13
3.905660	1.78604e-13
3.904279	1.80028e-13
3.902897	1.81463e-13
3.901516	1.82909e-13
3.900135	1.84367e-13
3.898753	1.85837e-13
3.897372	1.87318e-13
3.895990	1.88812e-13
3.894609	1.90317e-13
3.893227	1.91834e-13
3.891846	1.93363e-13
3.890464	1.94904e-13
3.889083	1.96458e-13
3.887701	1.98024e-13
3.886320	1.99603e-13
3.884939	2.01194e-13
3.883557	2.02798e-13
3.882176	2.04415e-13
3.880794	2.06044e-13
3.879413	2.07687e-13
3.878031	2.09342e-13
3.876650	2.11011e-13
3.875268	2.12694e-13
3.873887	2.14389e-13
3.872506	2.16098e-13
3.871124	2.17821e-13
3.869743	2.19558e-13
3.868361	2.21308e-13
3.866980	2.23072e-13
3.865598	2.24851e-13
3.864217	2.26643e-13
3.862835	2.2845e-13
3.861454	2.30271e-13
3.860073	2.32107e-13
3.858691	2.33958e-13
3.857310	2.35823e-13
3.855928	2.37703e-13
3.854547	2.39598e-13
3.853165	2.41508e-13
3.851784	2.43434e-13
3.850402	2.45375e-13
3.849021	2.47331e-13
3.847639	2.49303e-13
3.846258	2.5129e-13
3.844877	2.53294e-13
3.843495	2.55313e-13
3.842114	2.57349e-13
3.840732	2.59401e-13
3.839351	2.61469e-13
3.837969	2.63554e-13
3.836588	2.65655e-13
3.835206	2.67773e-13
3.833825	2.69908e-13
3.832444	2.7206e-13
3.831062	2.74229e-13
3.829681	2.76416e-13
3.828299	2.7862e-13
3.826918	2.80841e-13
3.825536	2.8308e-13
3.824155	2.85337e-13
3.822773	2.87613e-13
3.821392	2.89906e-13
3.820010	2.92217e-13
3.818629	2.94547e-13
3.817248	2.96896e-13
3.815866	2.99263e-13
3.814485	3.01649e-13
3.813103	3.04055e-13
3.811722	3.06479e-13
3.810340	3.08923e-13
3.808959	3.11386e-13
3.807577	3.13869e-13
3.806196	3.16372e-13
3.804815	3.18894e-13
3.803433	3.21437e-13
3.802052	3.24e-13
3.800670	3.26584e-13
3.799289	3.29188e-13
3.797907	3.31813e-13
3.796526	3.34459e-13
3.795144	3.37126e-13
3.793763	3.39814e-13
3.792382	3.42524e-13
3.791000	3.45255e-13
3.789619	3.48008e-13
3.788237	3.50783e-13
3.786856	3.53581e-13
3.785474	3.564e-13
3.784093	3.59242e-13
3.782711	3.62107e-13
3.781330	3.64995e-13
3.779948	3.67905e-13
3.778567	3.70839e-13
3.777186	3.73796e-13
3.775804	3.76777e-13
3.774423	3.79782e-13
3.773041	3.82811e-13
3.771660	3.85863e-13
3.770278	3.8894e-13
3.768897	3.92042e-13
3.767515	3.95169e-13
3.766134	3.9832e-13
3.764753	4.01497e-13
3.763371	4.04698e-13
3.761990	4.07926e-13
3.760608	4.11179e-13
3.759227	4.14458e-13
3.757845	4.17764e-13
3.756464	4.21095e-13
3.755082	4.24453e-13
3.753701	4.27839e-13
3.752320	4.31251e-13
3.750938	4.3469e-13
3.749557	4.38157e-13
3.748175	4.41651e-13
3.746794	4.45173e-13
3.745412	4.48724e-13
3.744031	4.52303e-13
3.742649	4.5591e-13
3.741268	4.59546e-13
3.739886	4.63211e-13
3.738505	4.66905e-13
3.737124	4.70629e-13
3.735742	4.74383e-13
3.734361	4.78166e-13
3.732979	4.8198e-13
3.731598	4.85824e-13
3.730216	4.89699e-13
3.728835	4.93605e-13
3.727453	4.97542e-13
3.726072	5.0151e-13
3.724691	5.0551e-13
3.723309	5.09542e-13
3.721928	5.13606e-13
3.720546	5.17703e-13
3.719165	5.21832e-13
3.717783	5.25994e-13
3.716402	5.30189e-13
3.715020	5.34418e-13
3.713639	5.38681e-13
3.712258	5.42978e-13
3.710876	5.47308e-13
3.709495	5.51674e-13
3.708113	5.56074e-13
3.706732	5.6051e-13
3.705350	5.64981e-13
3.703969	5.69487e-13
3.702587	5.7403e-13
3.701206	5.78608e-13
3.699824	5.83224e-13
3.698443	5.87876e-13
3.697062	5.92565e-13
3.695680	5.97292e-13
3.694299	6.02056e-13
3.692917	6.06859e-13
3.691536	6.117e-13
3.690154	6.16579e-13
3.688773	6.21497e-13
3.687391	6.26455e-13
3.686010	6.31452e-13
3.684629	6.36489e-13
3.683247	6.41567e-13
3.681866	6.46684e-13
3.680484	6.51843e-13
3.679103	6.57043e-13
3.677721	6.62284e-13
3.676340	6.67567e-13
3.674958	6.72893e-13
3.673577	6.78261e-13
3.672196	6.83671e-13
3.670814	6.89125e-13
3.669433	6.94623e-13
3.668051	7.00164e-13
3.666670	7.0575e-13
3.665288	7.1138e-13
3.663907	7.17055e-13
3.662525	7.22775e-13
3.661144	7.28541e-13
3.659762	7.34353e-13
3.658381	7.40212e-13
3.657000	7.46117e-13
3.655618	7.52069e-13
3.654237	7.58069e-13
3.652855	7.64117e-13
3.651474	7.70213e-13
3.650092	7.76358e-13
3.648711	7.82551e-13
3.647329	7.88795e-13
3.645948	7.95088e-13
3.644567	8.01431e-13
3.643185	8.07825e-13
3.641804	8.1427e-13
3.640422	8.20766e-13
3.639041	8.27314e-13
3.637659	8.33915e-13
3.636278	8.40568e-13
3.634896	8.47275e-13
3.633515	8.54034e-13
3.632134	8.60848e-13
3.630752	8.67717e-13
3.629371	8.7464e-13
3.627989	8.81618e-13
3.626608	8.88652e-13
3.625226	8.95742e-13
3.623845	9.02889e-13
3.622463	9.10093e-13
3.621082	9.17354e-13
3.619700	9.24674e-13
3.618319	9.32052e-13
3.616938	9.39488e-13
3.615556	9.46984e-13
3.614175	9.5454e-13
3.612793	9.62157e-13
3.611412	9.69834e-13
3.610030	9.77572e-13
3.608649	9.85372e-13
3.607267	9.93235e-13
3.605886	1.00116e-12
3.604505	1.00915e-12
3.603123	1.0172e-12
3.601742	1.02532e-12
3.600360	1.0335e-12
3.598979	1.04175e-12
3.597597	1.05006e-12
3.596216	1.05844e-12
3.594834	1.06688e-12
3.593453	1.0754e-12
3.592071	1.08398e-12
3.590690	1.09263e-12
3.589309	1.10135e-12
3.587927	1.11013e-12
3.586546	1.11899e-12
3.585164	1.12792e-12
3.583783	1.13692e-12
3.582401	1.14599e-12
3.581020	1.15514e-12
3.579638	1.16436e-12
3.578257	1.17365e-12
3.576876	1.18301e-12
3.575494	1.19246e-12
3.574113	1.20197e-12
3.572731	1.21156e-12
3.571350	1.22123e-12
3.569968	1.23098e-12
3.568587	1.2408e-12
3.567205	1.2507e-12
3.565824	1.26068e-12
3.564443	1.27074e-12
3.563061	1.28089e-12
3.561680	1.29111e-12
3.560298	1.30141e-12
3.558917	1.3118e-12
3.557535	1.32227e-12
3.556154	1.33282e-12
3.554772	1.34346e-12
3.553391	1.35418e-12
3.552009	1.36498e-12
3.550628	1.37588e-12
3.549247	1.38686e-12
3.547865	1.39793e-12
3.546484	1.40908e-12
3.545102	1.42033e-12
3.543721	1.43166e-12
3.542339	1.44309e-12
3.540958	1.45461e-12
3.539576	1.46622e-12
3.538195	1.47792e-12
3.536814	1.48972e-12
3.535432	1.50161e-12
3.534051	1.51359e-12
3.532669	1.52567e-12
3.531288	1.53785e-12
3.529906	1.55012e-12
3.528525	1.56249e-12
3.527143	1.57496e-12
3.525762	1.58754e-12
3.524381	1.60021e-12
3.522999	1.61298e-12
3.521618	1.62585e-12
3.520236	1.63883e-12
3.518855	1.65191e-12
3.517473	1.6651e-12
3.516092	1.67839e-12
3.514710	1.69178e-12
3.513329	1.70529e-12
3.511947	1.7189e-12
3.510566	1.73262e-12
3.509185	1.74645e-12
3.507803	1.76039e-12
3.506422	1.77444e-12
3.505040	1.7886e-12
3.503659	1.80288e-12
3.502277	1.81727e-12
3.500896	1.83178e-12
3.499514	1.8464e-12
3.498133	1.86114e-12
3.496752	1.87599e-12
3.495370	1.89097e-12
3.493989	1.90606e-12
3.492607	1.92128e-12
3.491226	1.93662e-12
3.489844	1.95207e-12
3.488463	1.96766e-12
3.487081	1.98336e-12
3.485700	1.9992e-12
3.484319	2.01516e-12
3.482937	2.03124e-12
3.481556	2.04746e-12
3.480174	2.0638e-12
3.478793	2.08028e-12
3.477411	2.09688e-12
3.476030	2.11362e-12
3.474648	2.1305e-12
3.473267	2.14751e-12
3.471885	2.16465e-12
3.470504	2.18193e-12
3.469123	2.19935e-12
3.467741	2.21691e-12
3.466360	2.2346e-12
3.464978	2.25244e-12
3.463597	2.27043e-12
3.462215	2.28855e-12
3.460834	2.30682e-12
3.459452	2.32524e-12
3.458071	2.3438e-12
3.456690	2.36252e-12
3.455308	2.38138e-12
3.453927	2.40039e-12
3.452545	2.41955e-12
3.451164	2.43887e-12
3.449782	2.45834e-12
3.448401	2.47797e-12
3.447019	2.49775e-12
3.445638	2.51769e-12
3.444257	2.5378e-12
3.442875	2.55806e-12
3.441494	2.57848e-12
3.440112	2.59907e-12
3.438731	2.61982e-12
3.437349	2.64074e-12
3.435968	2.66182e-12
3.434586	2.68307e-12
3.433205	2.7045e-12
3.431823	2.72609e-12
3.430442	2.74786e-12
3.429061	2.7698e-12
3.427679	2.79191e-12
3.426298	2.8142e-12
3.424916	2.83668e-12
3.423535	2.85933e-12
3.422153	2.88216e-12
3.420772	2.90517e-12
3.419390	2.92837e-12
3.418009	2.95175e-12
3.416628	2.97532e-12
3.415246	2.99908e-12
3.413865	3.02302e-12
3.412483	3.04716e-12
3.411102	3.07149e-12
3.409720	3.09602e-12
3.408339	3.12074e-12
3.406957	3.14566e-12
3.405576	3.17078e-12
3.404195	3.1961e-12
3.402813	3.22162e-12
3.401432	3.24735e-12
3.400050	3.27328e-12
3.398669	3.29942e-12
3.397287	3.32577e-12
3.395906	3.35232e-12
3.394524	3.37909e-12
3.393143	3.40608e-12
3.391761	3.43328e-12
3.390380	3.46069e-12
3.388999	3.48833e-12
3.387617	3.51619e-12
3.386236	3.54427e-12
3.384854	3.57257e-12
3.383473	3.6011e-12
3.382091	3.62986e-12
3.380710	3.65885e-12
3.379328	3.68807e-12
3.377947	3.71752e-12
3.376566	3.74721e-12
3.375184	3.77714e-12
3.373803	3.8073e-12
3.372421	3.83771e-12
3.371040	3.86836e-12
3.369658	3.89925e-12
3.368277	3.93039e-12
3.366895	3.96178e-12
3.365514	3.99342e-12
3.364133	4.02532e-12
3.362751	4.05747e-12
3.361370	4.08987e-12
3.359988	4.12254e-12
3.358607	4.15546e-12
3.357225	4.18865e-12
3.355844	4.2221e-12
3.354462	4.25583e-12
3.353081	4.28982e-12
3.351699	4.32408e-12
3.350318	4.35862e-12
3.348937	4.39343e-12
3.347555	4.42852e-12
3.346174	4.46389e-12
3.344792	4.49954e-12
3.343411	4.53548e-12
3.342029	4.57171e-12
3.340648	4.60822e-12
3.339266	4.64503e-12
3.337885	4.68213e-12
3.336504	4.71953e-12
3.335122	4.75723e-12
3.333741	4.79523e-12
3.332359	4.83353e-12
3.330978	4.87214e-12
3.329596	4.91106e-12
3.328215	4.95029e-12
3.326833	4.98983e-12
3.325452	5.02969e-12
3.324070	5.06986e-12
3.322689	5.11036e-12
3.321308	5.15118e-12
3.319926	5.19233e-12
3.318545	5.23381e-12
3.317163	5.27561e-12
3.315782	5.31776e-12
3.314400	5.36024e-12
3.313019	5.40305e-12
3.311637	5.44622e-12
3.310256	5.48972e-12
3.308875	5.53358e-12
3.307493	5.57778e-12
3.306112	5.62234e-12
3.304730	5.66725e-12
3.303349	5.71253e-12
3.301967	5.75816e-12
3.300586	5.80416e-12
3.299204	5.85053e-12
3.297823	5.89727e-12
3.296442	5.94438e-12
3.295060	5.99187e-12
3.293679	6.03974e-12
3.292297	6.08799e-12
3.290916	6.13663e-12
3.289534	6.18565e-12
3.288153	6.23507e-12
3.286771	6.28488e-12
3.285390	6.3351e-12
3.284008	6.38571e-12
3.282627	6.43673e-12
3.281246	6.48815e-12
3.279864	6.53999e-12
3.278483	6.59224e-12
3.277101	6.64491e-12
3.275720	6.698e-12
3.274338	6.75151e-12
3.272957	6.80545e-12
3.271575	6.85983e-12
3.270194	6.91463e-12
3.268813	6.96988e-12
3.267431	7.02557e-12
3.266050	7.0817e-12
3.264668	7.13828e-12
3.263287	7.19532e-12
3.261905	7.25281e-12
3.260524	7.31076e-12
3.259142	7.36917e-12
3.257761	7.42805e-12
3.256380	7.48741e-12
3.254998	7.54723e-12
3.253617	7.60754e-12
3.252235	7.66832e-12
3.250854	7.7296e-12
3.249472	7.79136e-12
3.248091	7.85362e-12
3.246709	7.91637e-12
3.245328	7.97963e-12
3.243946	8.04339e-12
3.242565	8.10766e-12
3.241184	8.17245e-12
3.239802	8.23775e-12
3.238421	8.30358e-12
3.237039	8.36993e-12
3.235658	8.43682e-12
3.234276	8.50424e-12
3.232895	8.57219e-12
3.231513	8.64069e-12
3.230132	8.70974e-12
3.228751	8.77934e-12
3.227369	8.8495e-12
3.225988	8.92022e-12
3.224606	8.99151e-12
3.223225	9.06336e-12
3.221843	9.13579e-12
3.220462	9.2088e-12
3.219080	9.28239e-12
3.217699	9.35657e-12
3.216318	9.43135e-12
3.214936	9.50672e-12
3.213555	9.58269e-12
3.212173	9.65928e-12
3.210792	9.73647e-12
3.209410	9.81428e-12
3.208029	9.89272e-12
3.206647	9.97178e-12
3.205266	1.00515e-11
3.203884	1.01318e-11
3.202503	1.02128e-11
3.201122	1.02944e-11
3.199740	1.03767e-11
3.198359	1.04596e-11
3.196977	1.05432e-11
3.195596	1.06275e-11
3.194214	1.07124e-11
3.192833	1.0798e-11
3.191451	1.08843e-11
3.190070	1.09713e-11
3.188689	1.1059e-11
3.187307	1.11474e-11
3.185926	1.12365e-11
3.184544	1.13263e-11
3.183163	1.14169e-11
3.181781	1.15081e-11
3.180400	1.16001e-11
3.179018	1.16928e-11
3.177637	1.17863e-11
3.176256	1.18805e-11
3.174874	1.19754e-11
3.173493	1.20712e-11
3.172111	1.21676e-11
3.170730	1.22649e-11
3.169348	1.23629e-11
3.167967	1.24618e-11
3.166585	1.25614e-11
3.165204	1.26618e-11
3.163822	1.2763e-11
3.162441	1.2865e-11
3.161060	1.29679e-11
3.159678	1.30715e-11
3.158297	1.3176e-11
3.156915	1.32813e-11
3.155534	1.33875e-11
3.154152	1.34945e-11
3.152771	1.36024e-11
3.151389	1.37111e-11
3.150008	1.38207e-11
3.148627	1.39312e-11
3.147245	1.40426e-11
3.145864	1.41549e-11
3.144482	1.4268e-11
3.143101	1.43821e-11
3.141719	1.44971e-11
3.140338	1.4613e-11
3.138956	1.47298e-11
3.137575	1.48475e-11
3.136194	1.49662e-11
3.134812	1.50859e-11
3.133431	1.52065e-11
3.132049	1.53281e-11
3.130668	1.54506e-11
3.129286	1.55741e-11
3.127905	1.56986e-11
3.126523	1.58242e-11
3.125142	1.59507e-11
3.123760	1.60782e-11
3.122379	1.62067e-11
3.120998	1.63363e-11
3.119616	1.64669e-11
3.118235	1.65986e-11
3.116853	1.67313e-11
3.115472	1.68651e-11
3.114090	1.69999e-11
3.112709	1.71358e-11
3.111327	1.72728e-11
3.109946	1.7411e-11
3.108565	1.75502e-11
3.107183	1.76905e-11
3.105802	1.78319e-11
3.104420	1.79745e-11
3.103039	1.81182e-11
3.101657	1.82631e-11
3.100276	1.84091e-11
3.098894	1.85563e-11
3.097513	1.87047e-11
3.096131	1.88543e-11
3.094750	1.90051e-11
3.093369	1.9157e-11
3.091987	1.93102e-11
3.090606	1.94646e-11
3.089224	1.96203e-11
3.087843	1.97772e-11
3.086461	1.99353e-11
3.085080	2.00947e-11
3.083698	2.02554e-11
3.082317	2.04174e-11
3.080936	2.05807e-11
3.079554	2.07452e-11
3.078173	2.09111e-11
3.076791	2.10783e-11
3.075410	2.12469e-11
3.074028	2.14168e-11
3.072647	2.15881e-11
3.071265	2.17607e-11
3.069884	2.19348e-11
3.068503	2.21102e-11
3.067121	2.2287e-11
3.065740	2.24652e-11
3.064358	2.26449e-11
3.062977	2.2826e-11
3.061595	2.30085e-11
3.060214	2.31926e-11
3.058832	2.3378e-11
3.057451	2.3565e-11
3.056069	2.37535e-11
3.054688	2.39435e-11
3.053307	2.41349e-11
3.051925	2.4328e-11
3.050544	2.45225e-11
3.049162	2.47187e-11
3.047781	2.49164e-11
3.046399	2.51157e-11
3.045018	2.53165e-11
3.043636	2.5519e-11
3.042255	2.57231e-11
3.040874	2.59289e-11
3.039492	2.61363e-11
3.038111	2.63453e-11
3.036729	2.6556e-11
3.035348	2.67684e-11
3.033966	2.69826e-11
3.032585	2.71984e-11
3.031203	2.74159e-11
3.029822	2.76352e-11
3.028441	2.78563e-11
3.027059	2.80791e-11
3.025678	2.83037e-11
3.024296	2.85301e-11
3.022915	2.87583e-11
3.021533	2.89883e-11
3.020152	2.92202e-11
3.018770	2.9454e-11
3.017389	2.96896e-11
3.016007	2.99271e-11
3.014626	3.01665e-11
3.013245	3.04078e-11
3.011863	3.0651e-11
3.010482	3.08962e-11
3.009100	3.11434e-11
3.007719	3.13925e-11
3.006337	3.16436e-11
3.004956	3.18968e-11
3.003574	3.21519e-11
3.002193	3.24092e-11
3.000812	3.26684e-11
2.999430	3.29298e-11
2.998049	3.31932e-11
2.996667	3.34588e-11
2.995286	3.37264e-11
2.993904	3.39963e-11
2.992523	3.42682e-11
2.991141	3.45424e-11
2.989760	3.48188e-11
2.988379	3.50973e-11
2.986997	3.53781e-11
2.985616	3.56612e-11
2.984234	3.59465e-11
2.982853	3.62341e-11
2.981471	3.6524e-11
2.980090	3.68162e-11
2.978708	3.71107e-11
2.977327	3.74077e-11
2.975945	3.7707e-11
2.974564	3.80087e-11
2.973183	3.83128e-11
2.971801	3.86193e-11
2.970420	3.89283e-11
2.969038	3.92398e-11
2.967657	3.95538e-11
2.966275	3.98702e-11
2.964894	4.01893e-11
2.963512	4.05108e-11
2.962131	4.0835e-11
2.960750	4.11617e-11
2.959368	4.14911e-11
2.957987	4.18231e-11
2.956605	4.21578e-11
2.955224	4.24951e-11
2.953842	4.28351e-11
2.952461	4.31779e-11
2.951079	4.35234e-11
2.949698	4.38717e-11
2.948317	4.42228e-11
2.946935	4.45766e-11
2.945554	4.49333e-11
2.944172	4.52929e-11
2.942791	4.56554e-11
2.941409	4.60207e-11
2.940028	4.6389e-11
2.938646	4.67602e-11
2.937265	4.71344e-11
2.935883	4.75116e-11
2.934502	4.78919e-11
2.933121	4.82751e-11
2.931739	4.86615e-11
2.930358	4.90509e-11
2.928976	4.94435e-11
2.927595	4.98392e-11
2.926213	5.0238e-11
2.924832	5.06401e-11
2.923450	5.10454e-11
2.922069	5.14539e-11
2.920688	5.18657e-11
2.919306	5.22808e-11
2.917925	5.26992e-11
2.916543	5.3121e-11
2.915162	5.35462e-11
2.913780	5.39747e-11
2.912399	5.44067e-11
2.911017	5.48422e-11
2.909636	5.52811e-11
2.908255	5.57236e-11
2.906873	5.61696e-11
2.905492	5.66192e-11
2.904110	5.70724e-11
2.902729	5.75292e-11
2.901347	5.79897e-11
2.899966	5.84538e-11
2.898584	5.89217e-11
2.897203	5.93933e-11
2.895821	5.98687e-11
2.894440	6.0348e-11
2.893059	6.0831e-11
2.891677	6.13179e-11
2.890296	6.18088e-11
2.888914	6.23035e-11
2.887533	6.28023e-11
2.886151	6.3305e-11
2.884770	6.38117e-11
2.883388	6.43226e-11
2.882007	6.48375e-11
2.880626	6.53565e-11
2.879244	6.58797e-11
2.877863	6.64071e-11
2.876481	6.69387e-11
2.875100	6.74745e-11
2.873718	6.80147e-11
2.872337	6.85592e-11
2.870955	6.9108e-11
2.869574	6.96613e-11
2.868193	7.0219e-11
2.866811	7.07811e-11
2.865430	7.13478e-11
2.864048	7.1919e-11
2.862667	7.24948e-11
2.861285	7.30752e-11
2.859904	7.36602e-11
2.858522	7.42499e-11
2.857141	7.48444e-11
2.855759	7.54436e-11
2.854378	7.60476e-11
2.852997	7.66565e-11
2.851615	7.72702e-11
2.850234	7.78889e-11
2.848852	7.85125e-11
2.847471	7.91411e-11
2.846089	7.97748e-11
2.844708	8.04135e-11
2.843326	8.10574e-11
2.841945	8.17064e-11
2.840564	8.23606e-11
2.839182	8.30201e-11
2.837801	8.36848e-11
2.836419	8.43549e-11
2.835038	8.50304e-11
2.833656	8.57112e-11
2.832275	8.63975e-11
2.830893	8.70893e-11
2.829512	8.77867e-11
2.828130	8.84897e-11
2.826749	8.91982e-11
2.825368	8.99125e-11
2.823986	9.06325e-11
2.822605	9.13583e-11
2.821223	9.20899e-11
2.819842	9.28273e-11
2.818460	9.35707e-11
2.817079	9.432e-11
2.815697	9.50753e-11
2.814316	9.58367e-11
2.812935	9.66042e-11
2.811553	9.73778e-11
2.810172	9.81576e-11
2.808790	9.89437e-11
2.807409	9.97361e-11
2.806027	1.00535e-10
2.804646	1.0134e-10
2.803264	1.02152e-10
2.801883	1.0297e-10
2.800502	1.03794e-10
2.799120	1.04626e-10
2.797739	1.05464e-10
2.796357	1.06308e-10
2.794976	1.0716e-10
2.793594	1.08018e-10
2.792213	1.08883e-10
2.790831	1.09755e-10
2.789450	1.10634e-10
2.788068	1.1152e-10
2.786687	1.12414e-10
2.785306	1.13314e-10
2.783924	1.14221e-10
2.782543	1.15136e-10
2.781161	1.16059e-10
2.779780	1.16988e-10
2.778398	1.17925e-10
2.777017	1.1887e-10
2.775635	1.19822e-10
2.774254	1.20782e-10
2.772873	1.21749e-10
2.771491	1.22724e-10
2.770110	1.23708e-10
2.768728	1.24698e-10
2.767347	1.25697e-10
2.765965	1.26704e-10
2.764584	1.27719e-10
2.763202	1.28742e-10
2.761821	1.29774e-10
2.760440	1.30813e-10
2.759058	1.31861e-10
2.757677	1.32917e-10
2.756295	1.33982e-10
2.754914	1.35056e-10
2.753532	1.36138e-10
2.752151	1.37228e-10
2.750769	1.38327e-10
2.749388	1.39436e-10
2.748006	1.40553e-10
2.746625	1.41679e-10
2.745244	1.42814e-10
2.743862	1.43958e-10
2.742481	1.45111e-10
2.741099	1.46274e-10
2.739718	1.47446e-10
2.738336	1.48627e-10
2.736955	1.49818e-10
2.735573	1.51018e-10
2.734192	1.52228e-10
2.732811	1.53448e-10
2.731429	1.54677e-10
2.730048	1.55917e-10
2.728666	1.57166e-10
2.727285	1.58425e-10
2.725903	1.59695e-10
2.724522	1.60974e-10
2.723140	1.62264e-10
2.721759	1.63564e-10
2.720378	1.64875e-10
2.718996	1.66196e-10
2.717615	1.67528e-10
2.716233	1.6887e-10
2.714852	1.70223e-10
2.713470	1.71587e-10
2.712089	1.72962e-10
2.710707	1.74348e-10
2.709326	1.75745e-10
2.707944	1.77153e-10
2.706563	1.78573e-10
2.705182	1.80004e-10
2.703800	1.81446e-10
2.702419	1.82901e-10
2.701037	1.84366e-10
2.699656	1.85844e-10
2.698274	1.87333e-10
2.696893	1.88834e-10
2.695511	1.90348e-10
2.694130	1.91873e-10
2.692749	1.93411e-10
2.691367	1.94961e-10
2.689986	1.96523e-10
2.688604	1.98098e-10
2.687223	1.99686e-10
2.685841	2.01286e-10
2.684460	2.029e-10
2.683078	2.04526e-10
2.681697	2.06165e-10
2.680316	2.07817e-10
2.678934	2.09483e-10
2.677553	2.11162e-10
2.676171	2.12854e-10
2.674790	2.1456e-10
2.673408	2.1628e-10
2.672027	2.18014e-10
2.670645	2.19761e-10
2.669264	2.21523e-10
2.667882	2.23298e-10
2.666501	2.25088e-10
2.665120	2.26892e-10
2.663738	2.28711e-10
2.662357	2.30544e-10
2.660975	2.32392e-10
2.659594	2.34255e-10
2.658212	2.36133e-10
2.656831	2.38026e-10
2.655449	2.39934e-10
2.654068	2.41857e-10
2.652687	2.43796e-10
2.651305	2.4575e-10
2.649924	2.4772e-10
2.648542	2.49706e-10
2.647161	2.51708e-10
2.645779	2.53726e-10
2.644398	2.5576e-10
2.643016	2.5781e-10
2.641635	2.59877e-10
2.640254	2.6196e-10
2.638872	2.6406e-10
2.637491	2.66177e-10
2.636109	2.68311e-10
2.634728	2.70462e-10
2.633346	2.72631e-10
2.631965	2.74817e-10
2.630583	2.7702e-10
2.629202	2.79241e-10
2.627820	2.8148e-10
2.626439	2.83736e-10
2.625058	2.86011e-10
2.623676	2.88305e-10
2.622295	2.90616e-10
2.620913	2.92946e-10
2.619532	2.95295e-10
2.618150	2.97663e-10
2.616769	3.0005e-10
2.615387	3.02455e-10
2.614006	3.04881e-10
2.612625	3.07325e-10
2.611243	3.0979e-10
2.609862	3.12274e-10
2.608480	3.14778e-10
2.607099	3.17302e-10
2.605717	3.19846e-10
2.604336	3.22411e-10
2.602954	3.24996e-10
2.601573	3.27602e-10
2.600191	3.3023e-10
2.598810	3.32878e-10
2.597429	3.35547e-10
2.596047	3.38238e-10
2.594666	3.4095e-10
2.593284	3.43685e-10
2.591903	3.46441e-10
2.590521	3.49219e-10
2.589140	3.5202e-10
2.587758	3.54843e-10
2.586377	3.57689e-10
2.584996	3.60557e-10
2.583614	3.63449e-10
2.582233	3.66364e-10
2.580851	3.69302e-10
2.579470	3.72264e-10
2.578088	3.7525e-10
2.576707	3.78259e-10
2.575325	3.81293e-10
2.573944	3.84351e-10
2.572563	3.87434e-10
2.571181	3.90542e-10
2.569800	3.93674e-10
2.568418	3.96832e-10
2.567037	4.00015e-10
2.565655	4.03223e-10
2.564274	4.06457e-10
2.562892	4.09718e-10
2.561511	4.13004e-10
2.560129	4.16317e-10
2.558748	4.19656e-10
2.557367	4.23023e-10
2.555985	4.26416e-10
2.554604	4.29837e-10
2.553222	4.33285e-10
2.551841	4.3676e-10
2.550459	4.40264e-10
2.549078	4.43796e-10
2.547696	4.47356e-10
2.546315	4.50945e-10
2.544934	4.54562e-10
2.543552	4.58209e-10
2.542171	4.61885e-10
2.540789	4.6559e-10
2.539408	4.69325e-10
2.538026	4.73091e-10
2.536645	4.76886e-10
2.535263	4.80712e-10
2.533882	4.84569e-10
2.532501	4.88456e-10
2.531119	4.92375e-10
2.529738	4.96326e-10
2.528356	5.00308e-10
2.526975	5.04322e-10
2.525593	5.08368e-10
2.524212	5.12447e-10
2.522830	5.16558e-10
2.521449	5.20703e-10
2.520067	5.24881e-10
2.518686	5.29093e-10
2.517305	5.33338e-10
2.515923	5.37617e-10
2.514542	5.41931e-10
2.513160	5.4628e-10
2.511779	5.50663e-10
2.510397	5.55082e-10
2.509016	5.59536e-10
2.507634	5.64026e-10
2.506253	5.68552e-10
2.504872	5.73114e-10
2.503490	5.77713e-10
2.502109	5.82349e-10
2.500727	5.87022e-10
2.499346	5.91733e-10
2.497964	5.96482e-10
2.496583	6.01269e-10
2.495201	6.06094e-10
2.493820	6.10958e-10
2.492439	6.15861e-10
2.491057	6.20804e-10
2.489676	6.25786e-10
2.488294	6.30808e-10
2.486913	6.35871e-10
2.485531	6.40974e-10
2.484150	6.46118e-10
2.482768	6.51304e-10
2.481387	6.56531e-10
2.480005	6.61801e-10
2.478624	6.67112e-10
2.477243	6.72467e-10
2.475861	6.77864e-10
2.474480	6.83305e-10
2.473098	6.8879e-10
2.471717	6.94318e-10
2.470335	6.99891e-10
2.468954	7.05509e-10
2.467572	7.11172e-10
2.466191	7.16881e-10
2.464810	7.22635e-10
2.463428	7.28436e-10
2.462047	7.34283e-10
2.460665	7.40177e-10
2.459284	7.46119e-10
2.457902	7.52108e-10
2.456521	7.58146e-10
2.455139	7.64232e-10
2.453758	7.70367e-10
2.452377	7.76551e-10
2.450995	7.82785e-10
2.449614	7.89069e-10
2.448232	7.95404e-10
2.446851	8.01789e-10
2.445469	8.08226e-10
2.444088	8.14715e-10
2.442706	8.21256e-10
2.441325	8.27849e-10
2.439943	8.34496e-10
2.438562	8.41195e-10
2.437181	8.47949e-10
2.435799	8.54757e-10
2.434418	8.6162e-10
2.433036	8.68538e-10
2.431655	8.75511e-10
2.430273	8.82541e-10
2.428892	8.89627e-10
2.427510	8.9677e-10
2.426129	9.03971e-10
2.424748	9.11229e-10
2.423366	9.18546e-10
2.421985	9.25922e-10
2.420603	9.33356e-10
2.419222	9.40851e-10
2.417840	9.48406e-10
2.416459	9.56022e-10
2.415077	9.63699e-10
2.413696	9.71438e-10
2.412315	9.79238e-10
2.410933	9.87102e-10
2.409552	9.95029e-10
2.408170	1.00302e-09
2.406789	1.01107e-09
2.405407	1.01919e-09
2.404026	1.02738e-09
2.402644	1.03563e-09
2.401263	1.04395e-09
2.399881	1.05233e-09
2.398500	1.06078e-09
2.397119	1.0693e-09
2.395737	1.07789e-09
2.394356	1.08655e-09
2.392974	1.09527e-09
2.391593	1.10407e-09
2.390211	1.11294e-09
2.388830	1.12188e-09
2.387448	1.13089e-09
2.386067	1.13997e-09
2.384686	1.14913e-09
2.383304	1.15836e-09
2.381923	1.16766e-09
2.380541	1.17704e-09
2.379160	1.1865e-09
2.377778	1.19603e-09
2.376397	1.20563e-09
2.375015	1.21532e-09
2.373634	1.22508e-09
2.372253	1.23492e-09
2.370871	1.24484e-09
2.369490	1.25484e-09
2.368108	1.26492e-09
2.366727	1.27508e-09
2.365345	1.28533e-09
2.363964	1.29565e-09
2.362582	1.30606e-09
2.361201	1.31655e-09
2.359819	1.32713e-09
2.358438	1.33779e-09
2.357057	1.34854e-09
2.355675	1.35937e-09
2.354294	1.3703e-09
2.352912	1.3813e-09
2.351531	1.3924e-09
2.350149	1.40359e-09
2.348768	1.41487e-09
2.347386	1.42623e-09
2.346005	1.43769e-09
2.344624	1.44925e-09
2.343242	1.46089e-09
2.341861	1.47263e-09
2.340479	1.48446e-09
2.339098	1.49639e-09
2.337716	1.50841e-09
2.336335	1.52053e-09
2.334953	1.53275e-09
2.333572	1.54507e-09
2.332190	1.55748e-09
2.330809	1.57e-09
2.329428	1.58261e-09
2.328046	1.59533e-09
2.326665	1.60815e-09
2.325283	1.62108e-09
2.323902	1.6341e-09
2.322520	1.64724e-09
2.321139	1.66047e-09
2.319757	1.67382e-09
2.318376	1.68727e-09
2.316995	1.70083e-09
2.315613	1.7145e-09
2.314232	1.72828e-09
2.312850	1.74217e-09
2.311469	1.75617e-09
2.310087	1.77028e-09
2.308706	1.78451e-09
2.307324	1.79886e-09
2.305943	1.81331e-09
2.304562	1.82789e-09
2.303180	1.84258e-09
2.301799	1.85739e-09
2.300417	1.87232e-09
2.299036	1.88737e-09
2.297654	1.90254e-09
2.296273	1.91783e-09
2.294891	1.93325e-09
2.293510	1.94879e-09
2.292128	1.96445e-09
2.290747	1.98025e-09
2.289366	1.99616e-09
2.287984	2.01221e-09
2.286603	2.02839e-09
2.285221	2.04469e-09
2.283840	2.06113e-09
2.282458	2.0777e-09
2.281077	2.0944e-09
2.279695	2.11124e-09
2.278314	2.12821e-09
2.276933	2.14532e-09
2.275551	2.16257e-09
2.274170	2.17996e-09
2.272788	2.19748e-09
2.271407	2.21515e-09
2.270025	2.23296e-09
2.268644	2.25092e-09
2.267262	2.26901e-09
2.265881	2.28726e-09
2.264500	2.30565e-09
2.263118	2.32419e-09
2.261737	2.34287e-09
2.260355	2.36171e-09
2.258974	2.3807e-09
2.257592	2.39985e-09
2.256211	2.41914e-09
2.254829	2.4386e-09
2.253448	2.45821e-09
2.252066	2.47797e-09
2.250685	2.4979e-09
2.249304	2.51799e-09
2.247922	2.53824e-09
2.246541	2.55865e-09
2.245159	2.57922e-09
2.243778	2.59997e-09
2.242396	2.62087e-09
2.241015	2.64195e-09
2.239633	2.6632e-09
2.238252	2.68462e-09
2.236871	2.70621e-09
2.235489	2.72797e-09
2.234108	2.74991e-09
2.232726	2.77203e-09
2.231345	2.79433e-09
2.229963	2.8168e-09
2.228582	2.83946e-09
2.227200	2.8623e-09
2.225819	2.88532e-09
2.224438	2.90853e-09
2.223056	2.93192e-09
2.221675	2.9555e-09
2.220293	2.97928e-09
2.218912	3.00324e-09
2.217530	3.0274e-09
2.216149	3.05175e-09
2.214767	3.0763e-09
2.213386	3.10105e-09
2.212004	3.12599e-09
2.210623	3.15114e-09
2.209242	3.17649e-09
2.207860	3.20205e-09
2.206479	3.22781e-09
2.205097	3.25377e-09
2.203716	3.27995e-09
2.202334	3.30634e-09
2.200953	3.33294e-09
2.199571	3.35975e-09
2.198190	3.38678e-09
2.196809	3.41403e-09
2.195427	3.4415e-09
2.194046	3.46919e-09
2.192664	3.4971e-09
2.191283	3.52524e-09
2.189901	3.5536e-09
2.188520	3.5822e-09
2.187138	3.61102e-09
2.185757	3.64008e-09
2.184376	3.66937e-09
2.182994	3.69889e-09
2.181613	3.72866e-09
2.180231	3.75866e-09
2.178850	3.78891e-09
2.177468	3.8194e-09
2.176087	3.85013e-09
2.174705	3.88112e-09
2.173324	3.91235e-09
2.171942	3.94383e-09
2.170561	3.97557e-09
2.169180	4.00757e-09
2.167798	4.03982e-09
2.166417	4.07233e-09
2.165035	4.1051e-09
2.163654	4.13814e-09
2.162272	4.17145e-09
2.160891	4.20502e-09
2.159509	4.23887e-09
2.158128	4.27298e-09
2.156747	4.30738e-09
2.155365	4.34205e-09
2.153984	4.37699e-09
2.152602	4.41223e-09
2.151221	4.44774e-09
2.149839	4.48354e-09
2.148458	4.51963e-09
2.147076	4.55601e-09
2.145695	4.59269e-09
2.144314	4.62966e-09
2.142932	4.66692e-09
2.141551	4.70449e-09
2.140169	4.74237e-09
2.138788	4.78054e-09
2.137406	4.81903e-09
2.136025	4.85782e-09
2.134643	4.89693e-09
2.133262	4.93635e-09
2.131880	4.9761e-09
2.130499	5.01616e-09
2.129118	5.05654e-09
2.127736	5.09725e-09
2.126355	5.13829e-09
2.124973	5.17966e-09
2.123592	5.22137e-09
2.122210	5.26341e-09
2.120829	5.30579e-09
2.119447	5.34851e-09
2.118066	5.39157e-09
2.116685	5.43499e-09
2.115303	5.47875e-09
2.113922	5.52287e-09
2.112540	5.56734e-09
2.111159	5.61217e-09
2.109777	5.65736e-09
2.108396	5.70292e-09
2.107014	5.74885e-09
2.105633	5.79514e-09
2.104251	5.84181e-09
2.102870	5.88886e-09
2.101489	5.93628e-09
2.100107	5.98409e-09
2.098726	6.03228e-09
2.097344	6.08086e-09
2.095963	6.12984e-09
2.094581	6.17921e-09
2.093200	6.22898e-09
2.091818	6.27915e-09
2.090437	6.32972e-09
2.089056	6.3807e-09
2.087674	6.4321e-09
2.086293	6.4839e-09
2.084911	6.53613e-09
2.083530	6.58878e-09
2.082148	6.64185e-09
2.080767	6.69535e-09
2.079385	6.74928e-09
2.078004	6.80365e-09
2.076623	6.85846e-09
2.075241	6.91371e-09
2.073860	6.9694e-09
2.072478	7.02555e-09
2.071097	7.08215e-09
2.069715	7.1392e-09
2.068334	7.19672e-09
2.066952	7.2547e-09
2.065571	7.31314e-09
2.064189	7.37206e-09
2.062808	7.43146e-09
2.061427	7.49133e-09
2.060045	7.55169e-09
2.058664	7.61253e-09
2.057282	7.67387e-09
2.055901	7.7357e-09
2.054519	7.79803e-09
2.053138	7.86086e-09
2.051756	7.9242e-09
2.050375	7.98805e-09
2.048994	8.05242e-09
2.047612	8.11731e-09
2.046231	8.18272e-09
2.044849	8.24866e-09
2.043468	8.31513e-09
2.042086	8.38214e-09
2.040705	8.44969e-09
2.039323	8.51778e-09
2.037942	8.58643e-09
2.036561	8.65563e-09
2.035179	8.72538e-09
2.033798	8.7957e-09
2.032416	8.86659e-09
2.031035	8.93805e-09
2.029653	9.01009e-09
2.028272	9.08271e-09
2.026890	9.15592e-09
2.025509	9.22972e-09
2.024127	9.30411e-09
2.022746	9.3791e-09
2.021365	9.4547e-09
2.019983	9.53091e-09
2.018602	9.60774e-09
2.017220	9.68519e-09
2.015839	9.76326e-09
2.014457	9.84196e-09
2.013076	9.9213e-09
2.011694	1.00013e-08
2.010313	1.00819e-08
2.008932	1.01632e-08
2.007550	1.02451e-08
2.006169	1.03277e-08
2.004787	1.0411e-08
2.003406	1.04949e-08
2.002024	1.05795e-08
2.000643	1.06648e-08
1.999261	1.07508e-08
1.997880	1.08375e-08
1.996499	1.09249e-08
1.995117	1.10129e-08
1.993736	1.11017e-08
1.992354	1.11913e-08
1.990973	1.12815e-08
1.989591	1.13725e-08
1.988210	1.14642e-08
1.986828	1.15566e-08
1.985447	1.16498e-08
1.984065	1.17438e-08
1.982684	1.18385e-08
1.981303	1.19339e-08
1.979921	1.20302e-08
1.978540	1.21272e-08
1.977158	1.2225e-08
1.975777	1.23236e-08
1.974395	1.2423e-08
1.973014	1.25232e-08
1.971632	1.26242e-08
1.970251	1.2726e-08
1.968870	1.28286e-08
1.967488	1.29321e-08
1.966107	1.30364e-08
1.964725	1.31415e-08
1.963344	1.32475e-08
1.961962	1.33544e-08
1.960581	1.34621e-08
1.959199	1.35707e-08
1.957818	1.36802e-08
1.956437	1.37905e-08
1.955055	1.39018e-08
1.953674	1.40139e-08
1.952292	1.4127e-08
1.950911	1.42409e-08
1.949529	1.43558e-08
1.948148	1.44716e-08
1.946766	1.45884e-08
1.945385	1.47061e-08
1.944003	1.48247e-08
1.942622	1.49444e-08
1.941241	1.50649e-08
1.939859	1.51865e-08
1.938478	1.5309e-08
1.937096	1.54325e-08
1.935715	1.55571e-08
1.934333	1.56826e-08
1.932952	1.58091e-08
1.931570	1.59367e-08
1.930189	1.60653e-08
1.928808	1.61949e-08
1.927426	1.63256e-08
1.926045	1.64574e-08
1.924663	1.65902e-08
1.923282	1.6724e-08
1.921900	1.6859e-08
1.920519	1.69951e-08
1.919137	1.71322e-08
1.917756	1.72705e-08
1.916375	1.74099e-08
1.914993	1.75504e-08
1.913612	1.7692e-08
1.912230	1.78348e-08
1.910849	1.79788e-08
1.909467	1.81239e-08
1.908086	1.82702e-08
1.906704	1.84177e-08
1.905323	1.85663e-08
1.903941	1.87162e-08
1.902560	1.88673e-08
1.901179	1.90196e-08
1.899797	1.91731e-08
1.898416	1.93279e-08
1.897034	1.94839e-08
1.895653	1.96412e-08
1.894271	1.97998e-08
1.892890	1.99596e-08
1.891508	2.01208e-08
1.890127	2.02832e-08
1.888746	2.0447e-08
1.887364	2.06121e-08
1.885983	2.07785e-08
1.884601	2.09463e-08
1.883220	2.11154e-08
1.881838	2.12859e-08
1.880457	2.14577e-08
1.879075	2.1631e-08
1.877694	2.18057e-08
1.876312	2.19818e-08
1.874931	2.21593e-08
1.873550	2.23382e-08
1.872168	2.25186e-08
1.870787	2.27004e-08
1.869405	2.28838e-08
1.868024	2.30686e-08
1.866642	2.32549e-08
1.865261	2.34427e-08
1.863879	2.3632e-08
1.862498	2.38229e-08
1.861117	2.40153e-08
1.859735	2.42093e-08
1.858354	2.44048e-08
1.856972	2.46019e-08
1.855591	2.48006e-08
1.854209	2.5001e-08
1.852828	2.52029e-08
1.851446	2.54065e-08
1.850065	2.56117e-08
1.848684	2.58186e-08
1.847302	2.60272e-08
1.845921	2.62374e-08
1.844539	2.64494e-08
1.843158	2.66631e-08
1.841776	2.68785e-08
1.840395	2.70956e-08
1.839013	2.73145e-08
1.837632	2.75352e-08
1.836250	2.77577e-08
1.834869	2.79819e-08
1.833488	2.8208e-08
1.832106	2.84359e-08
1.830725	2.86657e-08
1.829343	2.88973e-08
1.827962	2.91308e-08
1.826580	2.93662e-08
1.825199	2.96035e-08
1.823817	2.98427e-08
1.822436	3.00839e-08
1.821055	3.0327e-08
1.819673	3.05721e-08
1.818292	3.08192e-08
1.816910	3.10682e-08
1.815529	3.13193e-08
1.814147	3.15724e-08
1.812766	3.18276e-08
1.811384	3.20848e-08
1.810003	3.23442e-08
1.808622	3.26056e-08
1.807240	3.28691e-08
1.805859	3.31348e-08
1.804477	3.34026e-08
1.803096	3.36726e-08
1.801714	3.39448e-08
1.800333	3.42192e-08
1.798951	3.44958e-08
1.797570	3.47747e-08
1.796188	3.50558e-08
1.794807	3.53392e-08
1.793426	3.56249e-08
1.792044	3.59129e-08
1.790663	3.62033e-08
1.789281	3.6496e-08
1.787900	3.6791e-08
1.786518	3.70885e-08
1.785137	3.73884e-08
1.783755	3.76907e-08
1.782374	3.79954e-08
1.780993	3.83026e-08
1.779611	3.86124e-08
1.778230	3.89246e-08
1.776848	3.92393e-08
1.775467	3.95567e-08
1.774085	3.98765e-08
1.772704	4.0199e-08
1.771322	4.05241e-08
1.769941	4.08518e-08
1.768560	4.11822e-08
1.767178	4.15153e-08
1.765797	4.1851e-08
1.764415	4.21895e-08
1.763034	4.25307e-08
1.761652	4.28747e-08
1.760271	4.32215e-08
1.758889	4.35711e-08
1.757508	4.39236e-08
1.756126	4.42788e-08
1.754745	4.4637e-08
1.753364	4.49981e-08
1.751982	4.53621e-08
1.750601	4.57291e-08
1.749219	4.6099e-08
1.747838	4.64719e-08
1.746456	4.68479e-08
1.745075	4.72269e-08
1.743693	4.7609e-08
1.742312	4.79942e-08
1.740931	4.83825e-08
1.739549	4.87739e-08
1.738168	4.91686e-08
1.736786	4.95664e-08
1.735405	4.99675e-08
1.734023	5.03718e-08
1.732642	5.07794e-08
1.731260	5.11903e-08
1.729879	5.16046e-08
1.728498	5.20222e-08
1.727116	5.24431e-08
1.725735	5.28676e-08
1.724353	5.32954e-08
1.722972	5.37267e-08
1.721590	5.41615e-08
1.720209	5.45999e-08
1.718827	5.50418e-08
1.717446	5.54873e-08
1.716064	5.59364e-08
1.714683	5.63892e-08
1.713302	5.68456e-08
1.711920	5.73057e-08
1.710539	5.77696e-08
1.709157	5.82372e-08
1.707776	5.87087e-08
1.706394	5.91839e-08
1.705013	5.96631e-08
1.703631	6.01461e-08
1.702250	6.0633e-08
1.700869	6.11239e-08
1.699487	6.16187e-08
1.698106	6.21176e-08
1.696724	6.26206e-08
1.695343	6.31276e-08
1.693961	6.36387e-08
1.692580	6.4154e-08
1.691198	6.46735e-08
1.689817	6.51971e-08
1.688436	6.57251e-08
1.687054	6.62573e-08
1.685673	6.67939e-08
1.684291	6.73348e-08
1.682910	6.78801e-08
1.681528	6.84298e-08
1.680147	6.8984e-08
1.678765	6.95427e-08
1.677384	7.01059e-08
1.676002	7.06737e-08
1.674621	7.12461e-08
1.673240	7.18232e-08
1.671858	7.2405e-08
1.670477	7.29914e-08
1.669095	7.35827e-08
1.667714	7.41787e-08
1.666332	7.47796e-08
1.664951	7.53854e-08
1.663569	7.59961e-08
1.662188	7.66118e-08
1.660807	7.72324e-08
1.659425	7.78581e-08
1.658044	7.84889e-08
1.656662	7.91248e-08
1.655281	7.97659e-08
1.653899	8.04122e-08
1.652518	8.10637e-08
1.651136	8.17206e-08
1.649755	8.23828e-08
1.648374	8.30503e-08
1.646992	8.37233e-08
1.645611	8.44017e-08
1.644229	8.50857e-08
1.642848	8.57752e-08
1.641466	8.64704e-08
1.640085	8.71711e-08
1.638703	8.78776e-08
1.637322	8.85898e-08
1.635940	8.93079e-08
1.634559	9.00317e-08
1.633178	9.07614e-08
1.631796	9.14971e-08
1.630415	9.22387e-08
1.629033	9.29864e-08
1.627652	9.37402e-08
1.626270	9.45001e-08
1.624889	9.52661e-08
1.623507	9.60384e-08
1.622126	9.6817e-08
1.620745	9.76019e-08
1.619363	9.83932e-08
1.617982	9.91909e-08
1.616600	9.99951e-08
1.615219	1.00806e-07
1.613837	1.01623e-07
1.612456	1.02447e-07
1.611074	1.03278e-07
1.609693	1.04115e-07
1.608311	1.0496e-07
1.606930	1.05811e-07
1.605549	1.06669e-07
1.604167	1.07534e-07
1.602786	1.08406e-07
1.601404	1.09285e-07
1.600023	1.10171e-07
1.598641	1.11065e-07
1.597260	1.11966e-07
1.595878	1.12874e-07
1.594497	1.13789e-07
1.593116	1.14712e-07
1.591734	1.15643e-07
1.590353	1.16581e-07
1.588971	1.17526e-07
1.587590	1.1848e-07
1.586208	1.19441e-07
1.584827	1.2041e-07
1.583445	1.21387e-07
1.582064	1.22372e-07
1.580683	1.23364e-07
1.579301	1.24365e-07
1.577920	1.25374e-07
1.576538	1.26392e-07
1.575157	1.27417e-07
1.573775	1.28451e-07
1.572394	1.29493e-07
1.571012	1.30544e-07
1.569631	1.31603e-07
1.568249	1.32671e-07
1.566868	1.33748e-07
1.565487	1.34834e-07
1.564105	1.35928e-07
1.562724	1.37031e-07
1.561342	1.38143e-07
1.559961	1.39264e-07
1.558579	1.40395e-07
1.557198	1.41534e-07
1.555816	1.42683e-07
1.554435	1.43841e-07
1.553054	1.45009e-07
1.551672	1.46186e-07
1.550291	1.47373e-07
1.548909	1.48569e-07
1.547528	1.49775e-07
1.546146	1.50991e-07
1.544765	1.52217e-07
1.543383	1.53453e-07
1.542002	1.54699e-07
1.540621	1.55955e-07
1.539239	1.57221e-07
1.537858	1.58498e-07
1.536476	1.59785e-07
1.535095	1.61082e-07
1.533713	1.6239e-07
1.532332	1.63709e-07
1.530950	1.65039e-07
1.529569	1.66379e-07
1.528187	1.6773e-07
1.526806	1.69092e-07
1.525425	1.70466e-07
1.524043	1.7185e-07
1.522662	1.73246e-07
1.521280	1.74653e-07
1.519899	1.76072e-07
1.518517	1.77502e-07
1.517136	1.78944e-07
1.515754	1.80398e-07
1.514373	1.81863e-07
1.512992	1.83341e-07
1.511610	1.8483e-07
1.510229	1.86332e-07
1.508847	1.87846e-07
1.507466	1.89372e-07
1.506084	1.90911e-07
1.504703	1.92462e-07
1.503321	1.94026e-07
1.501940	1.95603e-07
1.500559	1.97192e-07
1.499177	1.98794e-07
1.497796	2.0041e-07
1.496414	2.02039e-07
1.495033	2.03681e-07
1.493651	2.05336e-07
1.492270	2.07005e-07
1.490888	2.08687e-07
1.489507	2.10384e-07
1.488125	2.12094e-07
1.486744	2.13818e-07
1.485363	2.15556e-07
1.483981	2.17308e-07
1.482600	2.19075e-07
1.481218	2.20856e-07
1.479837	2.22651e-07
1.478455	2.24461e-07
1.477074	2.26286e-07
1.475692	2.28126e-07
1.474311	2.29981e-07
1.472930	2.31851e-07
1.471548	2.33736e-07
1.470167	2.35637e-07
1.468785	2.37553e-07
1.467404	2.39484e-07
1.466022	2.41432e-07
1.464641	2.43395e-07
1.463259	2.45375e-07
1.461878	2.4737e-07
1.460497	2.49382e-07
1.459115	2.51411e-07
1.457734	2.53456e-07
1.456352	2.55517e-07
1.454971	2.57596e-07
1.453589	2.59691e-07
1.452208	2.61804e-07
1.450826	2.63933e-07
1.449445	2.6608e-07
1.448063	2.68245e-07
1.446682	2.70428e-07
1.445301	2.72628e-07
1.443919	2.74846e-07
1.442538	2.77082e-07
1.441156	2.79337e-07
1.439775	2.8161e-07
1.438393	2.83901e-07
1.437012	2.86211e-07
1.435630	2.88541e-07
1.434249	2.90889e-07
1.432868	2.93256e-07
1.431486	2.95643e-07
1.430105	2.98049e-07
1.428723	3.00475e-07
1.427342	3.02921e-07
1.425960	3.05386e-07
1.424579	3.07872e-07
1.423197	3.10378e-07
1.421816	3.12905e-07
1.420435	3.15452e-07
1.419053	3.1802e-07
1.417672	3.20609e-07
1.416290	3.23219e-07
1.414909	3.25851e-07
1.413527	3.28504e-07
1.412146	3.31179e-07
1.410764	3.33875e-07
1.409383	3.36594e-07
1.408001	3.39335e-07
1.406620	3.42098e-07
1.405239	3.44884e-07
1.403857	3.47693e-07
1.402476	3.50525e-07
1.401094	3.5338e-07
1.399713	3.56258e-07
1.398331	3.59159e-07
1.396950	3.62085e-07
1.395568	3.65034e-07
1.394187	3.68008e-07
1.392806	3.71006e-07
1.391424	3.74028e-07
1.390043	3.77075e-07
1.388661	3.80147e-07
1.387280	3.83244e-07
1.385898	3.86367e-07
1.384517	3.89515e-07
1.383135	3.92689e-07
1.381754	3.95888e-07
1.380372	3.99114e-07
1.378991	4.02367e-07
1.377610	4.05646e-07
1.376228	4.08951e-07
1.374847	4.12284e-07
1.373465	4.15645e-07
1.372084	4.19032e-07
1.370702	4.22448e-07
1.369321	4.25891e-07
1.367939	4.29362e-07
1.366558	4.32862e-07
1.365177	4.36391e-07
1.363795	4.39948e-07
1.362414	4.43535e-07
1.361032	4.47151e-07
1.359651	4.50797e-07
1.358269	4.54472e-07
1.356888	4.58178e-07
1.355506	4.61914e-07
1.354125	4.6568e-07
1.352744	4.69477e-07
1.351362	4.73306e-07
1.349981	4.77166e-07
1.348599	4.81057e-07
1.347218	4.8498e-07
1.345836	4.88936e-07
1.344455	4.92924e-07
1.343073	4.96944e-07
1.341692	5.00998e-07
1.340310	5.05084e-07
1.338929	5.09205e-07
1.337548	5.13359e-07
1.336166	5.17547e-07
1.334785	5.21769e-07
1.333403	5.26026e-07
1.332022	5.30318e-07
1.330640	5.34645e-07
1.329259	5.39007e-07
1.327877	5.43405e-07
1.326496	5.47839e-07
1.325115	5.5231e-07
1.323733	5.56817e-07
1.322352	5.61362e-07
1.320970	5.65943e-07
1.319589	5.70562e-07
1.318207	5.75219e-07
1.316826	5.79914e-07
1.315444	5.84648e-07
1.314063	5.8942e-07
1.312682	5.94232e-07
1.311300	5.99083e-07
1.309919	6.03974e-07
1.308537	6.08905e-07
1.307156	6.13876e-07
1.305774	6.18888e-07
1.304393	6.23942e-07
1.303011	6.29036e-07
1.301630	6.34173e-07
1.300248	6.39352e-07
1.298867	6.44573e-07
1.297486	6.49837e-07
1.296104	6.55144e-07
1.294723	6.60495e-07
1.293341	6.6589e-07
1.291960	6.71329e-07
1.290578	6.76812e-07
1.289197	6.82341e-07
1.287815	6.87915e-07
1.286434	6.93535e-07
1.285053	6.99201e-07
1.283671	7.04913e-07
1.282290	7.10673e-07
1.280908	7.1648e-07
1.279527	7.22334e-07
1.278145	7.28236e-07
1.276764	7.34187e-07
1.275382	7.40187e-07
1.274001	7.46236e-07
1.272620	7.52335e-07
1.271238	7.58484e-07
1.269857	7.64683e-07
1.268475	7.70933e-07
1.267094	7.77235e-07
1.265712	7.83588e-07
1.264331	7.89994e-07
1.262949	7.96452e-07
1.261568	8.02963e-07
1.260186	8.09528e-07
1.258805	8.16147e-07
1.257424	8.2282e-07
1.256042	8.29548e-07
1.254661	8.36331e-07
1.253279	8.43171e-07
1.251898	8.50066e-07
1.250516	8.57018e-07
1.249135	8.64027e-07
1.247753	8.71094e-07
1.246372	8.78218e-07
1.244991	8.85402e-07
1.243609	8.92644e-07
1.242228	8.99946e-07
1.240846	9.07309e-07
1.239465	9.14731e-07
1.238083	9.22215e-07
1.236702	9.2976e-07
1.235320	9.37367e-07
1.233939	9.45037e-07
1.232558	9.5277e-07
1.231176	9.60567e-07
1.229795	9.68428e-07
1.228413	9.76353e-07
1.227032	9.84344e-07
1.225650	9.924e-07
1.224269	1.00052e-06
1.222887	1.00871e-06
1.221506	1.01697e-06
1.220124	1.02529e-06
1.218743	1.03369e-06
1.217362	1.04215e-06
1.215980	1.05068e-06
1.214599	1.05929e-06
1.213217	1.06796e-06
1.211836	1.0767e-06
1.210454	1.08552e-06
1.209073	1.09441e-06
1.207691	1.10337e-06
1.206310	1.11241e-06
1.204929	1.12152e-06
1.203547	1.1307e-06
1.202166	1.13997e-06
1.200784	1.1493e-06
1.199403	1.15872e-06
1.198021	1.16821e-06
1.196640	1.17778e-06
1.195258	1.18743e-06
1.193877	1.19716e-06
1.192496	1.20697e-06
1.191114	1.21686e-06
1.189733	1.22683e-06
1.188351	1.23688e-06
1.186970	1.24702e-06
1.185588	1.25724e-06
1.184207	1.26754e-06
1.182825	1.27793e-06
1.181444	1.28841e-06
1.180062	1.29897e-06
1.178681	1.30962e-06
1.177300	1.32035e-06
1.175918	1.33118e-06
1.174537	1.34209e-06
1.173155	1.35309e-06
1.171774	1.36419e-06
1.170392	1.37537e-06
1.169011	1.38665e-06
1.167629	1.39802e-06
1.166248	1.40949e-06
1.164867	1.42105e-06
1.163485	1.43271e-06
1.162104	1.44446e-06
1.160722	1.4563e-06
1.159341	1.46825e-06
1.157959	1.4803e-06
1.156578	1.49244e-06
1.155196	1.50468e-06
1.153815	1.51703e-06
1.152434	1.52948e-06
1.151052	1.54203e-06
1.149671	1.55468e-06
1.148289	1.56744e-06
1.146908	1.5803e-06
1.145526	1.59327e-06
1.144145	1.60635e-06
1.142763	1.61954e-06
1.141382	1.63283e-06
1.140000	1.64623e-06
1.138619	1.65975e-06
1.137238	1.67337e-06
1.135856	1.68711e-06
1.134475	1.70096e-06
1.133093	1.71493e-06
1.131712	1.72901e-06
1.130330	1.74321e-06
1.128949	1.75753e-06
1.127567	1.77196e-06
1.126186	1.78652e-06
1.124805	1.80119e-06
1.123423	1.81598e-06
1.122042	1.8309e-06
1.120660	1.84594e-06
1.119279	1.86111e-06
1.117897	1.8764e-06
1.116516	1.89182e-06
1.115134	1.90736e-06
1.113753	1.92303e-06
1.112371	1.93884e-06
1.110990	1.95477e-06
1.109609	1.97083e-06
1.108227	1.98703e-06
1.106846	2.00337e-06
1.105464	2.01983e-06
1.104083	2.03644e-06
1.102701	2.05318e-06
1.101320	2.07006e-06
1.099938	2.08708e-06
1.098557	2.10424e-06
1.097176	2.12154e-06
1.095794	2.13898e-06
1.094413	2.15657e-06
1.093031	2.17431e-06
1.091650	2.19219e-06
1.090268	2.21022e-06
1.088887	2.2284e-06
1.087505	2.24673e-06
1.086124	2.26522e-06
1.084743	2.28385e-06
1.083361	2.30264e-06
1.081980	2.32159e-06
1.080598	2.34069e-06
1.079217	2.35995e-06
1.077835	2.37937e-06
1.076454	2.39895e-06
1.075072	2.4187e-06
1.073691	2.4386e-06
1.072309	2.45868e-06
1.070928	2.47892e-06
1.069547	2.49932e-06
1.068165	2.5199e-06
1.066784	2.54064e-06
1.065402	2.56156e-06
1.064021	2.58266e-06
1.062639	2.60392e-06
1.061258	2.62537e-06
1.059876	2.64699e-06
1.058495	2.66879e-06
1.057114	2.69077e-06
1.055732	2.71293e-06
1.054351	2.73528e-06
1.052969	2.75781e-06
1.051588	2.78053e-06
1.050206	2.80344e-06
1.048825	2.82654e-06
1.047443	2.84983e-06
1.046062	2.87332e-06
1.044681	2.897e-06
1.043299	2.92087e-06
1.041918	2.94495e-06
1.040536	2.96922e-06
1.039155	2.9937e-06
1.037773	3.01838e-06
1.036392	3.04326e-06
1.035010	3.06835e-06
1.033629	3.09365e-06
1.032247	3.11916e-06
1.030866	3.14488e-06
1.029485	3.17082e-06
1.028103	3.19697e-06
1.026722	3.22334e-06
1.025340	3.24992e-06
1.023959	3.27673e-06
1.022577	3.30376e-06
1.021196	3.33102e-06
1.019814	3.3585e-06
1.018433	3.38621e-06
1.017052	3.41416e-06
1.015670	3.44233e-06
1.014289	3.47074e-06
1.012907	3.49938e-06
1.011526	3.52827e-06
1.010144	3.55739e-06
1.008763	3.58676e-06
1.007381	3.61637e-06
1.006000	3.64622e-06
1.004619	3.67633e-06
1.003237	3.70669e-06
1.001856	3.73729e-06
1.000474	3.76816e-06
0.999093	3.79928e-06
0.997711	3.83066e-06
0.996330	3.8623e-06
0.994948	3.8942e-06
0.993567	3.92638e-06
0.992185	3.95881e-06
0.990804	3.99152e-06
0.989423	4.0245e-06
0.988041	4.05776e-06
0.986660	4.09129e-06
0.985278	4.12511e-06
0.983897	4.1592e-06
0.982515	4.19358e-06
0.981134	4.22825e-06
0.979752	4.2632e-06
0.978371	4.29845e-06
0.976990	4.33399e-06
0.975608	4.36982e-06
0.974227	4.40596e-06
0.972845	4.44239e-06
0.971464	4.47914e-06
0.970082	4.51618e-06
0.968701	4.55354e-06
0.967319	4.59121e-06
0.965938	4.62919e-06
0.964557	4.66749e-06
0.963175	4.70611e-06
0.961794	4.74505e-06
0.960412	4.78432e-06
0.959031	4.82391e-06
0.957649	4.86384e-06
0.956268	4.9041e-06
0.954886	4.94469e-06
0.953505	4.98563e-06
0.952123	5.0269e-06
0.950742	5.06853e-06
0.949361	5.1105e-06
0.947979	5.15282e-06
0.946598	5.19549e-06
0.945216	5.23852e-06
0.943835	5.28191e-06
0.942453	5.32566e-06
0.941072	5.36978e-06
0.939690	5.41427e-06
0.938309	5.45913e-06
0.936928	5.50436e-06
0.935546	5.54998e-06
0.934165	5.59597e-06
0.932783	5.64235e-06
0.931402	5.68912e-06
0.930020	5.73628e-06
0.928639	5.78383e-06
0.927257	5.83179e-06
0.925876	5.88014e-06
0.924495	5.9289e-06
0.923113	5.97807e-06
0.921732	6.02764e-06
0.920350	6.07764e-06
0.918969	6.12805e-06
0.917587	6.17889e-06
0.916206	6.23015e-06
0.914824	6.28184e-06
0.913443	6.33396e-06
0.912061	6.38652e-06
0.910680	6.43952e-06
0.909299	6.49297e-06
0.907917	6.54686e-06
0.906536	6.60121e-06
0.905154	6.65601e-06
0.903773	6.71127e-06
0.902391	6.76699e-06
0.901010	6.82318e-06
0.899628	6.87985e-06
0.898247	6.93698e-06
0.896866	6.9946e-06
0.895484	7.0527e-06
0.894103	7.11129e-06
0.892721	7.17037e-06
0.891340	7.22995e-06
0.889958	7.29003e-06
0.888577	7.35061e-06
0.887195	7.4117e-06
0.885814	7.47331e-06
0.884432	7.53543e-06
0.883051	7.59807e-06
0.881670	7.66124e-06
0.880288	7.72494e-06
0.878907	7.78918e-06
0.877525	7.85396e-06
0.876144	7.91928e-06
0.874762	7.98515e-06
0.873381	8.05157e-06
0.871999	8.11855e-06
0.870618	8.1861e-06
0.869237	8.25422e-06
0.867855	8.3229e-06
0.866474	8.39217e-06
0.865092	8.46202e-06
0.863711	8.53245e-06
0.862329	8.60348e-06
0.860948	8.67511e-06
0.859566	8.74734e-06
0.858185	8.82018e-06
0.856804	8.89363e-06
0.855422	8.9677e-06
0.854041	9.0424e-06
0.852659	9.11772e-06
0.851278	9.19368e-06
0.849896	9.27028e-06
0.848515	9.34753e-06
0.847133	9.42543e-06
0.845752	9.50398e-06
0.844370	9.5832e-06
0.842989	9.66308e-06
0.841608	9.74364e-06
0.840226	9.82488e-06
0.838845	9.9068e-06
0.837463	9.98941e-06
0.836082	1.00727e-05
0.834700	1.01567e-05
0.833319	1.02415e-05
0.831937	1.03269e-05
0.830556	1.04131e-05
0.829175	1.05e-05
0.827793	1.05876e-05
0.826412	1.06759e-05
0.825030	1.07651e-05
0.823649	1.08549e-05
0.822267	1.09455e-05
0.820886	1.10369e-05
0.819504	1.11291e-05
0.818123	1.1222e-05
0.816742	1.13158e-05
0.815360	1.14103e-05
0.813979	1.15056e-05
0.812597	1.16017e-05
0.811216	1.16987e-05
0.809834	1.17964e-05
0.808453	1.1895e-05
0.807071	1.19944e-05
0.805690	1.20947e-05
0.804308	1.21958e-05
0.802927	1.22978e-05
0.801546	1.24006e-05
0.800164	1.25043e-05
0.798783	1.26089e-05
0.797401	1.27144e-05
0.796020	1.28207e-05
0.794638	1.2928e-05
0.793257	1.30362e-05
0.791875	1.31453e-05
0.790494	1.32553e-05
0.789113	1.33663e-05
0.787731	1.34781e-05
0.786350	1.3591e-05
0.784968	1.37048e-05
0.783587	1.38196e-05
0.782205	1.39353e-05
0.780824	1.4052e-05
0.779442	1.41697e-05
0.778061	1.42885e-05
0.776680	1.44082e-05
0.775298	1.45289e-05
0.773917	1.46507e-05
0.772535	1.47735e-05
0.771154	1.48974e-05
0.769772	1.50223e-05
0.768391	1.51482e-05
0.767009	1.52753e-05
0.765628	1.54034e-05
0.764246	1.55326e-05
0.762865	1.56629e-05
0.761484	1.57943e-05
0.760102	1.59268e-05
0.758721	1.60605e-05
0.757339	1.61953e-05
0.755958	1.63313e-05
0.754576	1.64684e-05
0.753195	1.66067e-05
0.751813	1.67461e-05
0.750432	1.68868e-05
0.749051	1.70286e-05
0.747669	1.71717e-05
0.746288	1.73159e-05
0.744906	1.74614e-05
0.743525	1.76082e-05
0.742143	1.77562e-05
0.740762	1.79055e-05
0.739380	1.8056e-05
0.737999	1.82078e-05
0.736618	1.83609e-05
0.735236	1.85154e-05
0.733855	1.86711e-05
0.732473	1.88282e-05
0.731092	1.89866e-05
0.729710	1.91464e-05
0.728329	1.93076e-05
0.726947	1.94701e-05
0.725566	1.9634e-05
0.724184	1.97993e-05
0.722803	1.99661e-05
0.721422	2.01342e-05
0.720040	2.03038e-05
0.718659	2.04749e-05
0.717277	2.06474e-05
0.715896	2.08214e-05
0.714514	2.09969e-05
0.713133	2.11739e-05
0.711751	2.13524e-05
0.710370	2.15324e-05
0.708989	2.1714e-05
0.707607	2.18971e-05
0.706226	2.20819e-05
0.704844	2.22682e-05
0.703463	2.24561e-05
0.702081	2.26456e-05
0.700700	2.28367e-05
0.699318	2.30295e-05
0.697937	2.32239e-05
0.696556	2.342e-05
0.695174	2.36178e-05
0.693793	2.38173e-05
0.692411	2.40186e-05
0.691030	2.42215e-05
0.689648	2.44262e-05
0.688267	2.46326e-05
0.686885	2.48409e-05
0.685504	2.50509e-05
0.684122	2.52627e-05
0.682741	2.54764e-05
0.681360	2.56919e-05
0.679978	2.59092e-05
0.678597	2.61285e-05
0.677215	2.63496e-05
0.675834	2.65726e-05
0.674452	2.67976e-05
0.673071	2.70244e-05
0.671689	2.72533e-05
0.670308	2.74841e-05
0.668927	2.77169e-05
0.667545	2.79518e-05
0.666164	2.81886e-05
0.664782	2.84275e-05
0.663401	2.86685e-05
0.662019	2.89116e-05
0.660638	2.91567e-05
0.659256	2.9404e-05
0.657875	2.96534e-05
0.656494	2.9905e-05
0.655112	3.01588e-05
0.653731	3.04147e-05
0.652349	3.06729e-05
0.650968	3.09333e-05
0.649586	3.1196e-05
0.648205	3.14609e-05
0.646823	3.17282e-05
0.645442	3.19977e-05
0.644060	3.22696e-05
0.642679	3.25439e-05
0.641298	3.28205e-05
0.639916	3.30996e-05
0.638535	3.3381e-05
0.637153	3.36649e-05
0.635772	3.39513e-05
0.634390	3.42402e-05
0.633009	3.45316e-05
0.631627	3.48255e-05
0.630246	3.5122e-05
0.628865	3.5421e-05
0.627483	3.57227e-05
0.626102	3.6027e-05
0.624720	3.63339e-05
0.623339	3.66435e-05
0.621957	3.69558e-05
0.620576	3.72709e-05
0.619194	3.75887e-05
0.617813	3.79092e-05
0.616431	3.82326e-05
0.615050	3.85588e-05
0.613669	3.88878e-05
0.612287	3.92197e-05
0.610906	3.95545e-05
0.609524	3.98922e-05
0.608143	4.02329e-05
0.606761	4.05766e-05
0.605380	4.09233e-05
0.603998	4.1273e-05
0.602617	4.16258e-05
0.601236	4.19816e-05
0.599854	4.23406e-05
0.598473	4.27027e-05
0.597091	4.3068e-05
0.595710	4.34366e-05
0.594328	4.38083e-05
0.592947	4.41833e-05
0.591565	4.45616e-05
0.590184	4.49432e-05
0.588803	4.53282e-05
0.587421	4.57166e-05
0.586040	4.61084e-05
0.584658	4.65036e-05
0.583277	4.69023e-05
0.581895	4.73045e-05
0.580514	4.77102e-05
0.579132	4.81196e-05
0.577751	4.85325e-05
0.576369	4.89491e-05
0.574988	4.93693e-05
0.573607	4.97933e-05
0.572225	5.0221e-05
0.570844	5.06525e-05
0.569462	5.10878e-05
0.568081	5.15269e-05
0.566699	5.19699e-05
0.565318	5.24169e-05
0.563936	5.28678e-05
0.562555	5.33227e-05
0.561174	5.37816e-05
0.559792	5.42446e-05
0.558411	5.47116e-05
0.557029	5.51829e-05
0.555648	5.56583e-05
0.554266	5.61379e-05
0.552885	5.66218e-05
0.551503	5.711e-05
0.550122	5.76025e-05
0.548741	5.80994e-05
0.547359	5.86007e-05
0.545978	5.91064e-05
0.544596	5.96167e-05
0.543215	6.01315e-05
0.541833	6.06509e-05
0.540452	6.1175e-05
0.539070	6.17037e-05
0.537689	6.22371e-05
0.536307	6.27753e-05
0.534926	6.33183e-05
0.533545	6.38661e-05
0.532163	6.44189e-05
0.530782	6.49766e-05
0.529400	6.55392e-05
0.528019	6.61069e-05
0.526637	6.66797e-05
0.525256	6.72576e-05
0.523874	6.78407e-05
0.522493	6.84291e-05
0.521112	6.90227e-05
0.519730	6.96216e-05
0.518349	7.0226e-05
0.516967	7.08357e-05
0.515586	7.14509e-05
0.514204	7.20717e-05
0.512823	7.26981e-05
0.511441	7.33301e-05
0.510060	7.39678e-05
0.508679	7.46112e-05
0.507297	7.52605e-05
0.505916	7.59156e-05
0.504534	7.65766e-05
0.503153	7.72436e-05
0.501771	7.79166e-05
0.500390	7.85957e-05
0.499008	7.9281e-05
0.497627	7.99725e-05
0.496245	8.06702e-05
0.494864	8.13743e-05
0.493483	8.20847e-05
0.492101	8.28016e-05
0.490720	8.3525e-05
0.489338	8.4255e-05
0.487957	8.49916e-05
0.486575	8.57349e-05
0.485194	8.6485e-05
0.483812	8.7242e-05
0.482431	8.80058e-05
0.481050	8.87766e-05
0.479668	8.95544e-05
0.478287	9.03394e-05
0.476905	9.11315e-05
0.475524	9.19308e-05
0.474142	9.27375e-05
0.472761	9.35516e-05
0.471379	9.43731e-05
0.469998	9.52022e-05
0.468617	9.60389e-05
0.467235	9.68832e-05
0.465854	9.77353e-05
0.464472	9.85953e-05
0.463091	9.94632e-05
0.461709	0.000100339
0.460328	0.000101223
0.458946	0.000102115
0.457565	0.000103015
0.456183	0.000103924
0.454802	0.000104841
0.453421	0.000105767
0.452039	0.000106701
0.450658	0.000107643
0.449276	0.000108595
0.447895	0.000109555
0.446513	0.000110525
0.445132	0.000111503
0.443750	0.00011249
0.442369	0.000113487
0.440988	0.000114493
0.439606	0.000115508
0.438225	0.000116533
0.436843	0.000117567
0.435462	0.000118611
0.434080	0.000119665
0.432699	0.000120728
0.431317	0.000121802
0.429936	0.000122886
0.428555	0.000123979
0.427173	0.000125084
0.425792	0.000126198
0.424410	0.000127323
0.423029	0.000128459
0.421647	0.000129605
0.420266	0.000130762
0.418884	0.00013193
0.417503	0.00013311
0.416121	0.0001343
0.414740	0.000135502
0.413359	0.000136715
0.411977	0.000137939
0.410596	0.000139176
0.409214	0.000140424
0.407833	0.000141684
0.406451	0.000142956
0.405070	0.00014424
0.403688	0.000145536
0.402307	0.000146845
0.400926	0.000148167
0.399544	0.000149501
0.398163	0.000150848
0.396781	0.000152208
0.395400	0.000153581
0.394018	0.000154967
0.392637	0.000156366
0.391255	0.00015778
0.389874	0.000159207
0.388492	0.000160647
0.387111	0.000162102
0.385730	0.000163571
0.384348	0.000165054
0.382967	0.000166552
0.381585	0.000168064
0.380204	0.000169591
0.378822	0.000171133
0.377441	0.00017269
0.376059	0.000174263
0.374678	0.00017585
0.373297	0.000177454
0.371915	0.000179073
0.370534	0.000180709
0.369152	0.00018236
0.367771	0.000184028
0.366389	0.000185712
0.365008	0.000187414
0.363626	0.000189132
0.362245	0.000190867
0.360864	0.00019262
0.359482	0.00019439
0.358101	0.000196178
0.356719	0.000197983
0.355338	0.000199807
0.353956	0.00020165
0.352575	0.000203511
0.351193	0.000205391
0.349812	0.000207289
0.348430	0.000209208
0.347049	0.000211145
0.345668	0.000213103
0.344286	0.00021508
0.342905	0.000217078
0.341523	0.000219096
0.340142	0.000221135
0.338760	0.000223195
0.337379	0.000225276
0.335997	0.000227379
0.334616	0.000229503
0.333235	0.00023165
0.331853	0.000233819
0.330472	0.00023601
0.329090	0.000238225
0.327709	0.000240463
0.326327	0.000242724
0.324946	0.000245009
0.323564	0.000247319
0.322183	0.000249652
0.320802	0.000252011
0.319420	0.000254395
0.318039	0.000256804
0.316657	0.000259239
0.315276	0.0002617
0.313894	0.000264188
0.312513	0.000266703
0.311131	0.000269245
0.309750	0.000271815
0.308368	0.000274412
0.306987	0.000277039
0.305606	0.000279694
0.304224	0.000282378
0.302843	0.000285092
0.301461	0.000287836
0.300080	0.000290611
0.298698	0.000293416
0.297317	0.000296253
0.295935	0.000299123
0.294554	0.000302024
0.293173	0.000304959
0.291791	0.000307927
0.290410	0.000310929
0.289028	0.000313965
0.287647	0.000317037
0.286265	0.000320144
0.284884	0.000323288
0.283502	0.000326468
0.282121	0.000329686
0.280740	0.000332941
0.279358	0.000336236
0.277977	0.00033957
0.276595	0.000342943
0.275214	0.000346358
0.273832	0.000349814
0.272451	0.000353312
0.271069	0.000356854
0.269688	0.000360439
0.268306	0.000364068
0.266925	0.000367743
0.265544	0.000371465
0.264162	0.000375233
0.262781	0.00037905
0.261399	0.000382916
0.260018	0.000386832
0.258636	0.000390799
0.257255	0.000394818
0.255873	0.000398891
0.254492	0.000403018
0.253111	0.000407201
0.251729	0.000411441
0.250348	0.00041574
0.248966	0.000420098
0.247585	0.000424517
0.246203	0.000428999
0.244822	0.000433545
0.243440	0.000438158
0.242059	0.000442837
0.240678	0.000447587
0.239296	0.000452407
0.237915	0.000457302
0.236533	0.000462271
0.235152	0.000467319
0.233770	0.000472447
0.232389	0.000477658
0.231007	0.000482954
0.229626	0.000488339
0.228244	0.000493816
0.226863	0.000499387
0.225482	0.000505058
0.224100	0.000510831
0.222719	0.00051671
0.221337	0.000522701
0.219956	0.000528808
0.218574	0.000535038
0.217193	0.000541395
0.215811	0.000547886
0.214430	0.00055452
0.213049	0.000561304
0.211667	0.000568247
0.210286	0.000575361
0.208904	0.000582657
0.207523	0.00059015
0.206141	0.000597856
0.204760	0.000605793
0.203378	0.000613987
0.201997	0.000622464
0.200616	0.000631262
0.199234	0.000640424
0.197853	0.000650012
0.196471	0.000660109
0.195090	0.000670838
0.193708	0.000682391
0.192327	0.000695123
0.190945	0.000709853
&
```
