## Supplementary material for "All-at-once RNA folding with 3D motif prediction framed by evolutionary information": RF00328_snoZ161_228.cacofold.helixcov

```
# RMs = 3 L = 102

# RM_HELIX NESTED 12-20 26-35, nbp = 9 nbp_cov = 0
# pvals: 0.431803,0.431803,0.431803,0.431803,0.28206,0.536831,0.129798,0.97692,0.22234
# aggregated NONE
NESTED  :::::::::::<<<<<<<<<_____>>>>>>>>>:::::::::::::::::::::::::::::::::::::::::::::::::::::::::::::
        :::::::::::::::::::::::::::::::::::::::::::::::::::::::::::::::::::::::::::::::::::::::::::::::

# RM_HELIX NESTED 57-64 75-80, nbp = 6 nbp_cov = 0
# pvals: 0.564692,0.0828555,0.811075,0.431803,0.22234,0.790649
# aggregated NONE
NESTED  :::::::::::::::::::::::::::::::::::::::::::::::::::::::<<<<<<________>>>>>>::::::::::::::::::::
        :::::::::::::::::::::::::::::::::::::::::::::::::::::::::::::::::::::::::::::::::::::::::::::::

# RM_HELIX NESTED 40-53 87-102, nbp = 13 nbp_cov = 0
# pvals: 0.300347,0.431803,0.431803,0.431803,0.820482,0.431803,0.431803,0.431803,0.431803,0.230459,0.604009,0.829071,0.431803
# aggregated NONE
NESTED  ::::::::::::::::::::::::::::::::::::::<<<<<<<-<<<<<<_____________________________>>>>>>->>>>>>>
        :::::::::::::::::::::::::::::::::::::::::::::::::::::::::::::::::::::::::::::::::::::::::::::::
```
