## Supplementary material for "All-at-once RNA folding with 3D motif prediction framed by evolutionary information": RF00328_snoZ161_228.cacofold.power

```
# Power analysis of CaCoFold structure 
#
# Powertype = SINGLE SUBSTITUTIONS
# covary  left_pos      right_pos    substitutions      power
#----------------------------------------------------------------
          12		35		1		0.00
          13		34		1		0.00
          14		33		0		0.00
          15		32		3		0.02
          16		31		4		0.07
          17		30		4		0.07
          18		28		3		0.02
          19		27		9		0.28
          20		26		10		0.32
          40		102		4		0.07
          41		101		3		0.02
          42		100		3		0.02
          43		99		0		0.00
          44		98		8		0.24
          45		97		4		0.07
          46		96		0		0.00
          48		94		0		0.00
          49		93		0		0.00
          50		92		5		0.11
          51		91		3		0.02
          52		90		6		0.16
          53		87		0		0.00
          57		80		6		0.16
          60		79		7		0.20
          61		78		6		0.16
          62		77		0		0.00
          63		76		5		0.11
          64		75		3		0.02
#
# BPAIRS 28
# avg substitutions per BP  3.5
# BPAIRS expected to covary 2.1 +/- 1.3
# BPAIRS observed to covary 0
#
```
