## Supplementary material for "All-at-once RNA folding with 3D motif prediction framed by evolutionary information": RF00328_snoZ161_228.power

```
# Power analysis of given structure 
#
# Powertype = SINGLE SUBSTITUTIONS
# covary  left_pos      right_pos    substitutions      power
#----------------------------------------------------------------
          1		102		6		0.16
          2		101		8		0.24
          3		100		6		0.16
          4		99		3		0.02
          52		63		7		0.20
          53		62		0		0.00
          54		61		7		0.20
#
# BPAIRS 7
# avg substitutions per BP  5.3
# BPAIRS expected to covary 1.0 +/- 0.9
# BPAIRS observed to covary 0
#
```
