## Supplementary material for "All-at-once RNA folding with 3D motif prediction framed by evolutionary information": RF00328_snoZ161_228.surv

```
-0.000066	0.142857
-0.031099	0.285714
-0.160565	0.428571
-0.419498	0.571429
-0.851052	0.714286
-0.894208	0.857143
-1.455228	1
&
11.879795	0.000224316
11.577707	0.000448632
9.851491	0.000672948
8.643139	0.000897263
8.254740	0.00112158
8.082119	0.0013459
8.038963	0.00157021
7.434787	0.00179453
7.132700	0.00201884
6.960078	0.00224316
6.657990	0.00246747
6.614835	0.00269179
6.528524	0.00291611
6.399058	0.00314042
6.312747	0.00336474
6.183280	0.00358905
6.010659	0.00381337
5.881193	0.00403769
5.838037	0.004262
5.794882	0.00448632
5.622260	0.00515926
5.579105	0.00538358
5.535949	0.00583221
5.492794	0.00628084
5.449638	0.00650516
5.363328	0.00672948
5.320172	0.00695379
5.277017	0.00717811
5.147551	0.00740242
5.104395	0.00785105
5.061240	0.00807537
5.018084	0.008524
4.974929	0.00874832
4.931773	0.00942127
4.888618	0.0098699
4.845463	0.0100942
4.802307	0.0105428
4.759152	0.0114401
4.672841	0.0116644
4.629686	0.0121131
4.586530	0.0123374
4.543375	0.0130103
4.500219	0.013459
4.413908	0.0139076
4.327598	0.0141319
4.284442	0.0145805
4.198131	0.0150292
4.111821	0.0152535
4.025510	0.0157021
3.982354	0.0161507
3.896043	0.017048
3.852888	0.0172723
3.809733	0.0179453
3.766577	0.0183939
3.723422	0.0190668
3.637111	0.0201884
3.593956	0.0208614
3.550800	0.0215343
3.507645	0.0217586
3.421334	0.0222073
3.378179	0.0228802
3.291868	0.0237775
3.248712	0.0246747
3.205557	0.0257963
3.162401	0.0269179
3.119246	0.0273665
3.076091	0.0284881
3.032935	0.0293854
2.989780	0.030507
2.946624	0.0320772
2.903469	0.0325258
2.860314	0.0334231
2.817158	0.0338717
2.774003	0.0343203
2.730847	0.0349933
2.687692	0.0358905
2.644536	0.0367878
2.601381	0.0374607
2.558226	0.0385823
2.515070	0.0388066
2.471915	0.0401525
2.428759	0.0417227
2.385604	0.0421714
2.342449	0.0430686
2.299293	0.0437416
2.256138	0.0441902
2.212982	0.0450875
2.169827	0.046882
2.126671	0.0480036
2.083516	0.0506954
2.040361	0.0513683
1.997205	0.0524899
1.954050	0.0551817
1.910894	0.0563033
1.867739	0.0592194
1.824584	0.0614625
1.781428	0.0637057
1.738273	0.0659489
1.695117	0.0677434
1.651962	0.0702109
1.608807	0.0729026
1.565651	0.0740242
1.522496	0.0764917
1.479340	0.0789592
1.436185	0.0805294
1.393029	0.0841184
1.349874	0.08524
1.306719	0.0874832
1.263563	0.0903993
1.220408	0.0930911
1.177252	0.094437
1.134097	0.0991476
1.090942	0.100718
1.047786	0.104755
1.004631	0.107223
0.961475	0.110363
0.918320	0.112831
0.875164	0.115971
0.832009	0.118439
0.788854	0.120906
0.745698	0.124495
0.702543	0.12786
0.659387	0.130103
0.616232	0.133468
0.573077	0.135711
0.529921	0.137506
0.486766	0.140197
0.443610	0.142441
0.400455	0.148048
0.357299	0.151862
0.314144	0.157021
0.270989	0.160162
0.227833	0.163078
0.184678	0.165994
0.141522	0.171826
0.098367	0.179004
0.055212	0.183715
0.012056	0.26873
-0.031099	0.717362
-0.074255	0.724316
-0.117410	0.731045
-0.160565	0.742037
-0.203721	0.750112
-0.246876	0.757739
-0.290032	0.762674
-0.333187	0.770749
-0.376343	0.777927
-0.419498	0.787124
-0.462653	0.7952
-0.505809	0.801256
-0.548964	0.808883
-0.592120	0.815164
-0.635275	0.820323
-0.678430	0.826155
-0.721586	0.833558
-0.764741	0.837595
-0.807897	0.8441
-0.851052	0.852176
-0.894208	0.856886
-0.937363	0.862046
-0.980518	0.867429
-1.023674	0.871467
-1.066829	0.876402
-1.109985	0.880888
-1.153140	0.888291
-1.196295	0.89345
-1.239451	0.898609
-1.282606	0.904217
-1.325762	0.910498
-1.368917	0.915209
-1.412073	0.919022
-1.455228	0.923957
-1.498383	0.929565
-1.541539	0.933378
-1.584694	0.93764
-1.627850	0.941229
-1.671005	0.943697
-1.714160	0.947734
-1.757316	0.951996
-1.800471	0.955137
-1.843627	0.958502
-1.886782	0.961193
-1.929937	0.963661
-1.973093	0.966801
-2.016248	0.969717
-2.059404	0.970839
-2.102559	0.972409
-2.145715	0.973755
-2.188870	0.975998
-2.232025	0.976895
-2.275181	0.978466
-2.318336	0.980709
-2.361492	0.981382
-2.404647	0.98183
-2.447802	0.982728
-2.490958	0.983625
-2.534113	0.984747
-2.577269	0.985419
-2.620424	0.986541
-2.663580	0.987887
-2.706735	0.988336
-2.749890	0.98856
-2.793046	0.989906
-2.836201	0.990579
-2.879357	0.990803
-2.922512	0.991027
-2.965667	0.992598
-3.008823	0.993495
-3.051978	0.994392
-3.138289	0.995289
-3.181444	0.995738
-3.224600	0.995962
-3.310911	0.996411
-3.354066	0.996635
-3.397222	0.99686
-3.483532	0.997084
-3.569843	0.997533
-3.612999	0.997981
-3.656154	0.99843
-3.699309	0.998654
-3.828776	0.998878
-3.871931	0.999327
-4.001397	0.999551
-4.130864	0.999776
-4.562418	1
&
12.095572	1.11982e-05
11.620863	3.35946e-05
11.534552	4.47928e-05
11.491396	5.5991e-05
11.405086	6.71892e-05
11.275619	7.83875e-05
10.844065	8.95857e-05
10.671444	0.000100784
10.541977	0.00012318
10.498822	0.000145577
10.455667	0.000156775
10.369356	0.000212766
10.326200	0.000235162
10.283045	0.000257559
10.153579	0.000268757
10.067268	0.000302352
10.024112	0.00031355
9.937802	0.000324748
9.894646	0.000358343
9.851491	0.000380739
9.808335	0.000391937
9.722024	0.000425532
9.678869	0.000459127
9.592558	0.000492721
9.549403	0.000526316
9.463092	0.00055991
9.419937	0.000582307
9.376781	0.0006271
9.333626	0.000649496
9.290470	0.000727884
9.247315	0.00075028
9.204159	0.000761478
9.161004	0.000817469
9.117849	0.000839866
9.074693	0.000929451
9.031538	0.000985442
8.988382	0.000996641
8.945227	0.00105263
8.902072	0.00109742
8.858916	0.00111982
8.815761	0.00117581
8.772605	0.0012654
8.729450	0.00128779
8.686295	0.00131019
8.643139	0.00136618
8.599984	0.00142217
8.556828	0.00151176
8.513673	0.00161254
8.470517	0.00167973
8.427362	0.00170213
8.384207	0.00178052
8.341051	0.00179171
8.297896	0.0018477
8.254740	0.00191489
8.211585	0.00198208
8.168430	0.00211646
8.125274	0.00219485
8.082119	0.00230683
8.038963	0.00239642
7.995808	0.0024748
7.952652	0.00256439
7.909497	0.00266517
7.866342	0.00277716
7.823186	0.00291153
7.780031	0.00300112
7.736875	0.00307951
7.693720	0.00315789
7.650565	0.00320269
7.607409	0.00331467
7.564254	0.00344905
7.521098	0.00351624
7.477943	0.00354983
7.434787	0.00365062
7.391632	0.00379619
7.348477	0.00391937
7.305321	0.00406495
7.262166	0.00426652
7.219010	0.00442329
7.175855	0.00450168
7.132700	0.00470325
7.089544	0.00479283
7.046389	0.00494961
7.003233	0.00516237
6.960078	0.00534155
6.916923	0.00556551
6.873767	0.00577828
6.830612	0.00601344
6.787456	0.00620381
6.744301	0.00634938
6.701145	0.00656215
6.657990	0.00684211
6.614835	0.00703247
6.571679	0.00726764
6.528524	0.00758119
6.485368	0.00800672
6.442213	0.00825308
6.399058	0.00849944
6.355902	0.00862262
6.312747	0.00883539
6.269591	0.00913774
6.226436	0.00931691
6.183280	0.00964166
6.140125	0.00993281
6.096970	0.0102912
6.053814	0.0105151
6.010659	0.0107615
5.967503	0.0110078
5.924348	0.0113102
5.881193	0.0116125
5.838037	0.0120157
5.794882	0.0124636
5.751726	0.0129115
5.708571	0.0133931
5.665415	0.0139082
5.622260	0.0144233
5.579105	0.014972
5.535949	0.0154199
5.492794	0.0158679
5.449638	0.0164054
5.406483	0.0169877
5.363328	0.0175364
5.320172	0.0180179
5.277017	0.0185666
5.233861	0.0192945
5.190706	0.019944
5.147551	0.0206159
5.104395	0.0213662
5.061240	0.0222396
5.018084	0.0231243
4.974929	0.0237514
4.931773	0.0246361
4.888618	0.0257447
4.845463	0.0266517
4.802307	0.0277156
4.759152	0.0285778
4.715996	0.0293281
4.672841	0.0301008
4.629686	0.0308959
4.586530	0.0318477
4.543375	0.0326652
4.500219	0.0337178
4.457064	0.0347368
4.413908	0.0358007
4.370753	0.0368533
4.327598	0.0378275
4.284442	0.0389026
4.241287	0.0396417
4.198131	0.0407503
4.154976	0.0418589
4.111821	0.0428555
4.068665	0.0437514
4.025510	0.0446025
3.982354	0.0455879
3.939199	0.0467077
3.896043	0.0478723
3.852888	0.0488802
3.809733	0.0501904
3.766577	0.051299
3.723422	0.05243
3.680266	0.0535498
3.637111	0.0546137
3.593956	0.0556551
3.550800	0.0567525
3.507645	0.0579619
3.464489	0.0590705
3.421334	0.0601904
3.378179	0.0613438
3.335023	0.0625084
3.291868	0.0636618
3.248712	0.0647032
3.205557	0.066047
3.162401	0.0672228
3.119246	0.0684323
3.076091	0.0694625
3.032935	0.0707727
2.989780	0.0721389
2.946624	0.0733819
2.903469	0.0749384
2.860314	0.0763382
2.817158	0.0777716
2.774003	0.0794177
2.730847	0.0808847
2.687692	0.0828555
2.644536	0.0845801
2.601381	0.0864838
2.558226	0.0882643
2.515070	0.0899552
2.471915	0.0918253
2.428759	0.0935162
2.385604	0.0953751
2.342449	0.0974356
2.299293	0.0993617
2.256138	0.101254
2.212982	0.103113
2.169827	0.104882
2.126671	0.106741
2.083516	0.108779
2.040361	0.110694
1.997205	0.112788
1.954050	0.115084
1.910894	0.117256
1.867739	0.119754
1.824584	0.122296
1.781428	0.124558
1.738273	0.127156
1.695117	0.129798
1.651962	0.132553
1.608807	0.135218
1.565651	0.13804
1.522496	0.141333
1.479340	0.144927
1.436185	0.148219
1.393029	0.151904
1.349874	0.155521
1.306719	0.158735
1.263563	0.161937
1.220408	0.165207
1.177252	0.168331
1.134097	0.171904
1.090942	0.175487
1.047786	0.179205
1.004631	0.182531
0.961475	0.186271
0.918320	0.189731
0.875164	0.193259
0.832009	0.197122
0.788854	0.200952
0.745698	0.205207
0.702543	0.209261
0.659387	0.213606
0.616232	0.217917
0.573077	0.22234
0.529921	0.226372
0.486766	0.230459
0.443610	0.235095
0.400455	0.23991
0.357299	0.244894
0.314144	0.249978
0.270989	0.256114
0.227833	0.262363
0.184678	0.268757
0.141522	0.275274
0.098367	0.28206
0.055212	0.289183
0.012056	0.300347
-0.031099	0.431803
-0.074255	0.448511
-0.117410	0.473516
-0.160565	0.497178
-0.203721	0.518432
-0.246876	0.536831
-0.290032	0.551848
-0.333187	0.564692
-0.376343	0.577839
-0.419498	0.590504
-0.462653	0.604009
-0.505809	0.617682
-0.548964	0.631948
-0.592120	0.645039
-0.635275	0.658914
-0.678430	0.672161
-0.721586	0.685386
-0.764741	0.698275
-0.807897	0.711254
-0.851052	0.723113
-0.894208	0.734793
-0.937363	0.746338
-0.980518	0.758063
-1.023674	0.769205
-1.066829	0.780078
-1.109985	0.790649
-1.153140	0.801075
-1.196295	0.811075
-1.239451	0.820482
-1.282606	0.829071
-1.325762	0.837637
-1.368917	0.844961
-1.412073	0.85318
-1.455228	0.860426
-1.498383	0.867279
-1.541539	0.873908
-1.584694	0.87963
-1.627850	0.885834
-1.671005	0.89206
-1.714160	0.897458
-1.757316	0.902408
-1.800471	0.906719
-1.843627	0.911176
-1.886782	0.915274
-1.929937	0.919843
-1.973093	0.923785
-2.016248	0.927615
-2.059404	0.931725
-2.102559	0.93551
-2.145715	0.938802
-2.188870	0.942004
-2.232025	0.945308
-2.275181	0.948242
-2.318336	0.951131
-2.361492	0.954054
-2.404647	0.956551
-2.447802	0.959115
-2.490958	0.961221
-2.534113	0.963371
-2.577269	0.965577
-2.620424	0.967592
-2.663580	0.969698
-2.706735	0.971534
-2.749890	0.973404
-2.793046	0.975319
-2.836201	0.97692
-2.879357	0.978522
-2.922512	0.980179
-2.965667	0.981377
-3.008823	0.982441
-3.051978	0.983539
-3.095134	0.984401
-3.138289	0.985532
-3.181444	0.986495
-3.224600	0.987492
-3.267755	0.988387
-3.310911	0.98916
-3.354066	0.989854
-3.397222	0.990649
-3.440377	0.991232
-3.483532	0.991937
-3.526688	0.992497
-3.569843	0.993214
-3.612999	0.993662
-3.656154	0.994155
-3.699309	0.994614
-3.742465	0.994894
-3.785620	0.99533
-3.828776	0.995644
-3.871931	0.995957
-3.915087	0.99626
-3.958242	0.996573
-4.001397	0.99682
-4.044553	0.997066
-4.087708	0.997256
-4.130864	0.99748
-4.174019	0.997637
-4.217174	0.99785
-4.260330	0.997917
-4.303485	0.998029
-4.346641	0.998175
-4.389796	0.998309
-4.432952	0.998455
-4.476107	0.998623
-4.519262	0.998723
-4.562418	0.998869
-4.605573	0.998947
-4.648729	0.999037
-4.691884	0.999115
-4.735039	0.999227
-4.778195	0.999295
-4.821350	0.999339
-4.864506	0.999384
-4.907661	0.999451
-4.950816	0.999541
-4.993972	0.999597
-5.037127	0.999664
-5.080283	0.999765
-5.123438	0.999798
-5.166594	0.999832
-5.209749	0.999854
-5.252904	0.999877
-5.296060	0.999899
-5.339215	0.99991
-5.382371	0.999922
-5.425526	0.999933
-5.468681	0.999955
-5.554992	0.999966
-5.598148	0.999978
-5.727614	0.999989
-5.857080	1
&
34.579543	2.52088e-23
34.536388	2.72872e-23
34.493232	2.95368e-23
34.450077	3.19719e-23
34.406922	3.46078e-23
34.363766	3.74608e-23
34.320611	4.0549e-23
34.277455	4.38917e-23
34.234300	4.751e-23
34.191145	5.14264e-23
34.147989	5.56656e-23
34.104834	6.02541e-23
34.061678	6.52208e-23
34.018523	7.05968e-23
33.975367	7.64158e-23
33.932212	8.27143e-23
33.889057	8.95318e-23
33.845901	9.69111e-23
33.802746	1.04899e-22
33.759590	1.13544e-22
33.716435	1.22902e-22
33.673280	1.33031e-22
33.630124	1.43994e-22
33.586969	1.55861e-22
33.543813	1.68705e-22
33.500658	1.82608e-22
33.457502	1.97656e-22
33.414347	2.13944e-22
33.371192	2.31574e-22
33.328036	2.50656e-22
33.284881	2.71309e-22
33.241725	2.93665e-22
33.198570	3.17862e-22
33.155415	3.44052e-22
33.112259	3.72399e-22
33.069104	4.03082e-22
33.025948	4.36291e-22
32.982793	4.72236e-22
32.939637	5.11142e-22
32.896482	5.53252e-22
32.853327	5.9883e-22
32.810171	6.48162e-22
32.767016	7.01557e-22
32.723860	7.5935e-22
32.680705	8.21902e-22
32.637550	8.89605e-22
32.594394	9.62883e-22
32.551239	1.0422e-21
32.508083	1.12804e-21
32.464928	1.22095e-21
32.421773	1.32152e-21
32.378617	1.43036e-21
32.335462	1.54817e-21
32.292306	1.67567e-21
32.249151	1.81368e-21
32.205995	1.96304e-21
32.162840	2.12471e-21
32.119685	2.29968e-21
32.076529	2.48906e-21
32.033374	2.69403e-21
31.990218	2.91587e-21
31.947063	3.15598e-21
31.903908	3.41585e-21
31.860752	3.69711e-21
31.817597	4.00153e-21
31.774441	4.331e-21
31.731286	4.6876e-21
31.688130	5.07354e-21
31.644975	5.49125e-21
31.601820	5.94334e-21
31.558664	6.43264e-21
31.515509	6.96221e-21
31.472353	7.53536e-21
31.429198	8.15568e-21
31.386043	8.82706e-21
31.342887	9.55368e-21
31.299732	1.03401e-20
31.256576	1.11912e-20
31.213421	1.21124e-20
31.170265	1.31093e-20
31.127110	1.41883e-20
31.083955	1.53561e-20
31.040799	1.662e-20
30.997644	1.79878e-20
30.954488	1.94682e-20
30.911333	2.10704e-20
30.868178	2.28044e-20
30.825022	2.4681e-20
30.781867	2.6712e-20
30.738711	2.89101e-20
30.695556	3.12891e-20
30.652401	3.38637e-20
30.609245	3.66501e-20
30.566090	3.96656e-20
30.522934	4.29293e-20
30.479779	4.64613e-20
30.436623	5.02839e-20
30.393468	5.44208e-20
30.350313	5.8898e-20
30.307157	6.37434e-20
30.264002	6.89873e-20
30.220846	7.46624e-20
30.177691	8.08042e-20
30.134536	8.7451e-20
30.091380	9.46444e-20
30.048225	1.02429e-19
30.005069	1.10854e-19
29.961914	1.19972e-19
29.918758	1.29839e-19
29.875603	1.40518e-19
29.832448	1.52075e-19
29.789292	1.64581e-19
29.746137	1.78116e-19
29.702981	1.92764e-19
29.659826	2.08616e-19
29.616671	2.2577e-19
29.573515	2.44335e-19
29.530360	2.64426e-19
29.487204	2.86168e-19
29.444049	3.09698e-19
29.400893	3.35161e-19
29.357738	3.62717e-19
29.314583	3.92538e-19
29.271427	4.24809e-19
29.228272	4.59732e-19
29.185116	4.97526e-19
29.141961	5.38425e-19
29.098806	5.82685e-19
29.055650	6.30582e-19
29.012495	6.82414e-19
28.969339	7.38506e-19
28.926184	7.99205e-19
28.883029	8.64892e-19
28.839873	9.35976e-19
28.796718	1.0129e-18
28.753562	1.09614e-18
28.710407	1.18622e-18
28.667251	1.2837e-18
28.624096	1.38919e-18
28.580941	1.50335e-18
28.537785	1.62688e-18
28.494630	1.76055e-18
28.451474	1.90521e-18
28.408319	2.06174e-18
28.365164	2.23113e-18
28.322008	2.41444e-18
28.278853	2.61279e-18
28.235697	2.82744e-18
28.192542	3.05971e-18
28.149386	3.31105e-18
28.106231	3.58303e-18
28.063076	3.87734e-18
28.019920	4.19582e-18
27.976765	4.54044e-18
27.933609	4.91336e-18
27.890454	5.31689e-18
27.847299	5.75355e-18
27.804143	6.22606e-18
27.760988	6.73735e-18
27.717832	7.29061e-18
27.674677	7.88928e-18
27.631521	8.53709e-18
27.588366	9.23807e-18
27.545211	9.99658e-18
27.502055	1.08173e-17
27.458900	1.17055e-17
27.415744	1.26665e-17
27.372589	1.37063e-17
27.329434	1.48315e-17
27.286278	1.6049e-17
27.243123	1.73664e-17
27.199967	1.87919e-17
27.156812	2.03344e-17
27.113657	2.20033e-17
27.070501	2.38093e-17
27.027346	2.57633e-17
26.984190	2.78777e-17
26.941035	3.01655e-17
26.897879	3.26409e-17
26.854724	3.53194e-17
26.811569	3.82176e-17
26.768413	4.13534e-17
26.725258	4.47465e-17
26.682102	4.84178e-17
26.638947	5.23901e-17
26.595792	5.66882e-17
26.552636	6.13387e-17
26.509481	6.63706e-17
26.466325	7.1815e-17
26.423170	7.77058e-17
26.380014	8.40795e-17
26.336859	9.09758e-17
26.293704	9.84374e-17
26.250548	1.06511e-16
26.207393	1.15246e-16
26.164237	1.24697e-16
26.121082	1.34922e-16
26.077927	1.45986e-16
26.034771	1.57956e-16
25.991616	1.70908e-16
25.948460	1.84921e-16
25.905305	2.00082e-16
25.862150	2.16485e-16
25.818994	2.34233e-16
25.775839	2.53434e-16
25.732683	2.74209e-16
25.689528	2.96686e-16
25.646372	3.21004e-16
25.603217	3.47314e-16
25.560062	3.75779e-16
25.516906	4.06576e-16
25.473751	4.39896e-16
25.430595	4.75944e-16
25.387440	5.14945e-16
25.344285	5.5714e-16
25.301129	6.0279e-16
25.257974	6.52179e-16
25.214818	7.05611e-16
25.171663	7.63418e-16
25.128507	8.25959e-16
25.085352	8.9362e-16
25.042197	9.6682e-16
24.999041	1.04601e-15
24.955886	1.13169e-15
24.912730	1.22437e-15
24.869575	1.32465e-15
24.826420	1.43313e-15
24.783264	1.55049e-15
24.740109	1.67745e-15
24.696953	1.81481e-15
24.653798	1.9634e-15
24.610642	2.12415e-15
24.567487	2.29806e-15
24.524332	2.48619e-15
24.481176	2.68972e-15
24.438021	2.90989e-15
24.394865	3.14808e-15
24.351710	3.40575e-15
24.308555	3.68449e-15
24.265399	3.98604e-15
24.222244	4.31224e-15
24.179088	4.66512e-15
24.135933	5.04686e-15
24.092778	5.45982e-15
24.049622	5.90654e-15
24.006467	6.38978e-15
23.963311	6.91254e-15
23.920156	7.47803e-15
23.877000	8.08974e-15
23.833845	8.75146e-15
23.790690	9.46727e-15
23.747534	1.02416e-14
23.704379	1.10792e-14
23.661223	1.19852e-14
23.618068	1.29653e-14
23.574913	1.40255e-14
23.531757	1.51723e-14
23.488602	1.64128e-14
23.445446	1.77546e-14
23.402291	1.92061e-14
23.359135	2.07761e-14
23.315980	2.24744e-14
23.272825	2.43114e-14
23.229669	2.62984e-14
23.186514	2.84477e-14
23.143358	3.07725e-14
23.100203	3.32871e-14
23.057048	3.60071e-14
23.013892	3.89491e-14
22.970737	4.21313e-14
22.927581	4.55733e-14
22.884426	4.92963e-14
22.841270	5.33232e-14
22.798115	5.76787e-14
22.754960	6.23897e-14
22.711804	6.74851e-14
22.668649	7.29963e-14
22.625493	7.89572e-14
22.582338	8.54045e-14
22.539183	9.23778e-14
22.496027	9.99199e-14
22.452872	1.08077e-13
22.409716	1.169e-13
22.366561	1.26442e-13
22.323406	1.36763e-13
22.280250	1.47925e-13
22.237095	1.59997e-13
22.193939	1.73054e-13
22.150784	1.87175e-13
22.107628	2.02447e-13
22.064473	2.18965e-13
22.021318	2.36828e-13
21.978162	2.56148e-13
21.935007	2.77042e-13
21.891851	2.99639e-13
21.848696	3.24077e-13
21.805541	3.50507e-13
21.762385	3.79089e-13
21.719230	4.1e-13
21.676074	4.4343e-13
21.632919	4.79582e-13
21.589763	5.18678e-13
21.546608	5.60959e-13
21.503453	6.06682e-13
21.460297	6.56129e-13
21.417142	7.09601e-13
21.373986	7.67427e-13
21.330831	8.2996e-13
21.287676	8.97583e-13
21.244520	9.7071e-13
21.201365	1.04979e-12
21.158209	1.1353e-12
21.115054	1.22777e-12
21.071898	1.32777e-12
21.028743	1.4359e-12
20.985588	1.55282e-12
20.942432	1.67926e-12
20.899277	1.81598e-12
20.856121	1.96382e-12
20.812966	2.12368e-12
20.769811	2.29653e-12
20.726655	2.48344e-12
20.683500	2.68555e-12
20.640344	2.90408e-12
20.597189	3.14038e-12
20.554034	3.39588e-12
20.510878	3.67214e-12
20.467723	3.97084e-12
20.424567	4.29382e-12
20.381412	4.64303e-12
20.338256	5.02061e-12
20.295101	5.42885e-12
20.251946	5.87025e-12
20.208790	6.34749e-12
20.165635	6.86347e-12
20.122479	7.42135e-12
20.079324	8.02452e-12
20.036169	8.67664e-12
19.993013	9.38168e-12
19.949858	1.01439e-11
19.906702	1.09681e-11
19.863547	1.1859e-11
19.820391	1.28223e-11
19.777236	1.38636e-11
19.734081	1.49895e-11
19.690925	1.62066e-11
19.647770	1.75224e-11
19.604614	1.89449e-11
19.561459	2.04827e-11
19.518304	2.21452e-11
19.475148	2.39424e-11
19.431993	2.58852e-11
19.388837	2.79855e-11
19.345682	3.02559e-11
19.302526	3.27102e-11
19.259371	3.53633e-11
19.216216	3.82312e-11
19.173060	4.13314e-11
19.129905	4.46826e-11
19.086749	4.8305e-11
19.043594	5.22207e-11
19.000439	5.64532e-11
18.957283	6.10283e-11
18.914128	6.59735e-11
18.870972	7.13188e-11
18.827817	7.70964e-11
18.784662	8.33413e-11
18.741506	9.00911e-11
18.698351	9.73867e-11
18.655195	1.05272e-10
18.612040	1.13795e-10
18.568884	1.23006e-10
18.525729	1.32962e-10
18.482574	1.43722e-10
18.439418	1.55351e-10
18.396263	1.6792e-10
18.353107	1.81504e-10
18.309952	1.96184e-10
18.266797	2.12049e-10
18.223641	2.29195e-10
18.180486	2.47725e-10
18.137330	2.6775e-10
18.094175	2.89391e-10
18.051019	3.12777e-10
18.007864	3.38049e-10
17.964709	3.65359e-10
17.921553	3.94871e-10
17.878398	4.26761e-10
17.835242	4.61222e-10
17.792087	4.9846e-10
17.748932	5.38698e-10
17.705776	5.82176e-10
17.662621	6.29157e-10
17.619465	6.79921e-10
17.576310	7.34771e-10
17.533154	7.94036e-10
17.489999	8.58071e-10
17.446844	9.27258e-10
17.403688	1.00201e-09
17.360533	1.08277e-09
17.317377	1.17003e-09
17.274222	1.26431e-09
17.231067	1.36616e-09
17.187911	1.4762e-09
17.144756	1.59508e-09
17.101600	1.72351e-09
17.058445	1.86225e-09
17.015290	2.01213e-09
16.972134	2.17405e-09
16.928979	2.34896e-09
16.885823	2.5379e-09
16.842668	2.74201e-09
16.799512	2.96248e-09
16.756357	3.20064e-09
16.713202	3.45788e-09
16.670046	3.73575e-09
16.626891	4.03588e-09
16.583735	4.36005e-09
16.540580	4.71019e-09
16.497425	5.08836e-09
16.454269	5.4968e-09
16.411114	5.93794e-09
16.367958	6.41436e-09
16.324803	6.9289e-09
16.281647	7.48458e-09
16.238492	8.08469e-09
16.195337	8.73276e-09
16.152181	9.43261e-09
16.109026	1.01884e-08
16.065870	1.10045e-08
16.022715	1.18857e-08
15.979560	1.28373e-08
15.936404	1.38649e-08
15.893249	1.49743e-08
15.850093	1.61723e-08
15.806938	1.74657e-08
15.763782	1.88623e-08
15.720627	2.037e-08
15.677472	2.19979e-08
15.634316	2.37553e-08
15.591161	2.56527e-08
15.548005	2.77009e-08
15.504850	2.99121e-08
15.461695	3.22991e-08
15.418539	3.48758e-08
15.375384	3.76572e-08
15.332228	4.06595e-08
15.289073	4.39002e-08
15.245918	4.73981e-08
15.202762	5.11734e-08
15.159607	5.52482e-08
15.116451	5.9646e-08
15.073296	6.43922e-08
15.030140	6.95144e-08
14.986985	7.50422e-08
14.943830	8.10075e-08
14.900674	8.74446e-08
14.857519	9.43908e-08
14.814363	1.01886e-07
14.771208	1.09973e-07
14.728053	1.187e-07
14.684897	1.28114e-07
14.641742	1.38272e-07
14.598586	1.49231e-07
14.555431	1.61054e-07
14.512275	1.73808e-07
14.469120	1.87566e-07
14.425965	2.02407e-07
14.382809	2.18416e-07
14.339654	2.35683e-07
14.296498	2.54308e-07
14.253343	2.74395e-07
14.210188	2.96058e-07
14.167032	3.19422e-07
14.123877	3.44617e-07
14.080721	3.71786e-07
14.037566	4.01084e-07
13.994410	4.32674e-07
13.951255	4.66735e-07
13.908100	5.03458e-07
13.864944	5.4305e-07
13.821789	5.85733e-07
13.778633	6.31745e-07
13.735478	6.81345e-07
13.692323	7.34808e-07
13.649167	7.92434e-07
13.606012	8.54542e-07
13.562856	9.21477e-07
13.519701	9.93612e-07
13.476546	1.07135e-06
13.433390	1.15511e-06
13.390235	1.24536e-06
13.347079	1.3426e-06
13.303924	1.44736e-06
13.260768	1.56022e-06
13.217613	1.68179e-06
13.174458	1.81274e-06
13.131302	1.95378e-06
13.088147	2.10568e-06
13.044991	2.26927e-06
13.001836	2.44543e-06
12.958681	2.63511e-06
12.915525	2.83933e-06
12.872370	3.0592e-06
12.829214	3.29589e-06
12.786059	3.55067e-06
12.742903	3.8249e-06
12.699748	4.12003e-06
12.656593	4.43764e-06
12.613437	4.7794e-06
12.570282	5.14711e-06
12.527126	5.54271e-06
12.483971	5.96826e-06
12.440816	6.426e-06
12.397660	6.91831e-06
12.354505	7.44772e-06
12.311349	8.01699e-06
12.268194	8.62904e-06
12.225038	9.28701e-06
12.181883	9.99425e-06
12.138728	1.07544e-05
12.095572	1.15712e-05
12.052417	1.24488e-05
12.009261	1.33917e-05
11.966106	1.44045e-05
11.922951	1.54922e-05
11.879795	1.66603e-05
11.836640	1.79144e-05
11.793484	1.92607e-05
11.750329	2.07056e-05
11.707174	2.22562e-05
11.664018	2.39199e-05
11.620863	2.57044e-05
11.577707	2.76184e-05
11.534552	2.96706e-05
11.491396	3.18706e-05
11.448241	3.42286e-05
11.405086	3.67552e-05
11.361930	3.94618e-05
11.318775	4.23606e-05
11.275619	4.54642e-05
11.232464	4.87863e-05
11.189309	5.23411e-05
11.146153	5.61437e-05
11.102998	6.021e-05
11.059842	6.45569e-05
11.016687	6.92019e-05
10.973531	7.41635e-05
10.930376	7.94612e-05
10.887221	8.51151e-05
10.844065	9.11464e-05
10.800910	9.75772e-05
10.757754	0.00010443
10.714599	0.000111729
10.671444	0.000119498
10.628288	0.000127762
10.585133	0.000136546
10.541977	0.000145876
10.498822	0.000155777
10.455667	0.000166276
10.412511	0.000177398
10.369356	0.000189166
10.326200	0.000201604
10.283045	0.000214733
10.239889	0.000228571
10.196734	0.000243133
10.153579	0.000258429
10.110423	0.000274462
10.067268	0.000291229
10.024112	0.000308716
9.980957	0.000326896
9.937802	0.000345724
9.894646	0.000365138
9.851491	0.000385044
9.808335	0.000405316
9.765180	0.000425775
9.722024	0.000446182
9.678869	0.000466197
9.635714	0.00048534
9.592558	0.000502883
9.549403	0.000517592
&
```
