## Supplementary material for "All-at-once RNA folding with 3D motif prediction framed by evolutionary information": RF00329_snoZ162.cacofold.helixcov

```
# RMs = 4 L = 93

# RM_HELIX NESTED 42-45 50-53, nbp = 4 nbp_cov = 0
# pvals: 0.721499,0.765393,0.0660176,0.849617
# aggregated NONE
NESTED  :::::::::::::::::::::::::::::::::::::::::<<<<____>>>>::::::::::::::::::::::::::::::::::::
        :::::::::::::::::::::::::::::::::::::::::::::::::::::::::::::::::::::::::::::::::::::::::

# RM_HELIX NESTED 21-26 61-70, nbp = 6 nbp_cov = 0
# pvals: 0.0054022,0.0354852,0.721499,0.721499,0.0829724,0.721499
# aggregated NONE
NESTED  ::::::::::::::::::::<<<<<<__________________________________>>>>>>:::::::::::::::::::::::
        :::::::::::::::::::::::::::::::::::::::::::::::::::::::::::::::::::::::::::::::::::::::::

# RM_HELIX NESTED 9-18 73-82, nbp = 10 nbp_cov = 0
# pvals: 0.721499,0.721499,0.721499,0.721499,0.721499,0.721499,0.721499,0.721499,0.721499,0.721499
# aggregated NONE
NESTED  ::::::::<<<<<<<<<<__________________________________________________>>>>>>>>>>:::::::::::
        :::::::::::::::::::::::::::::::::::::::::::::::::::::::::::::::::::::::::::::::::::::::::

# RM_HELIX NESTED 2-8 87-93, nbp = 7 nbp_cov = 0
# pvals: 0.994376,0.875629,0.721499,0.721499,0.721499,0.721499,0.721499
# aggregated NONE
NESTED  :<<<<<<<__________________________________________________________________________>>>>>>>
        :::::::::::::::::::::::::::::::::::::::::::::::::::::::::::::::::::::::::::::::::::::::::
```
