## Supplementary material for "All-at-once RNA folding with 3D motif prediction framed by evolutionary information": RF00329_snoZ162.cacofold.power

```
# Power analysis of CaCoFold structure 
#
# Powertype = SINGLE SUBSTITUTIONS
# covary  left_pos      right_pos    substitutions      power
#----------------------------------------------------------------
          2		93		4		0.07
          3		92		7		0.20
          4		91		0		0.00
          5		90		0		0.00
          6		89		0		0.00
          7		88		0		0.00
          8		87		0		0.00
          9		82		0		0.00
          10		81		1		0.00
          11		80		0		0.00
          12		79		0		0.00
          13		78		0		0.00
          14		77		0		0.00
          15		76		0		0.00
          16		75		0		0.00
          17		74		3		0.02
          18		73		6		0.16
          21		70		2		0.00
          22		69		3		0.02
          23		64		1		0.00
          24		63		2		0.00
          25		62		7		0.20
          26		61		1		0.00
          42		53		2		0.00
          43		52		3		0.02
          44		51		2		0.00
          45		50		2		0.00
#
# BPAIRS 27
# avg substitutions per BP  1.7
# BPAIRS expected to covary 0.7 +/- 0.8
# BPAIRS observed to covary 0
#
```
