## Supplementary material for "All-at-once RNA folding with 3D motif prediction framed by evolutionary information": RF00329_snoZ162.power

```
# Power analysis of given structure 
#
# Powertype = SINGLE SUBSTITUTIONS
# covary  left_pos      right_pos    substitutions      power
#----------------------------------------------------------------
          4		91		0		0.00
          5		90		0		0.00
          6		89		0		0.00
          7		88		0		0.00
          8		87		0		0.00
          10		81		1		0.00
          11		80		0		0.00
          12		79		0		0.00
          13		78		0		0.00
          14		77		0		0.00
          43		52		3		0.02
          44		51		2		0.00
          45		50		2		0.00
#
# BPAIRS 13
# avg substitutions per BP  0.6
# BPAIRS expected to covary 0.0 +/- 0.1
# BPAIRS observed to covary 0
#
```
