## Supplementary material for "All-at-once RNA folding with 3D motif prediction framed by evolutionary information": RF00329_snoZ162.surv

```
0.664977	0.0769231
-0.005227	0.846154
-0.238341	0.923077
-0.558873	1
&
7.163037	0.000256213
5.822630	0.000512426
5.560376	0.00153728
5.356401	0.00204971
5.327262	0.00281834
5.298123	0.00307456
5.065008	0.00333077
4.657058	0.00358698
4.511362	0.0038432
4.482223	0.00409941
4.453083	0.00435562
4.423944	0.00486805
4.219969	0.00512426
4.190830	0.00563669
4.161691	0.00614912
4.074273	0.00640533
3.928576	0.00666154
3.870298	0.00717397
3.841159	0.00743018
3.782880	0.00819882
3.608044	0.00871125
3.462348	0.00896746
3.287512	0.00922367
3.170955	0.00947989
3.112676	0.0097361
2.996119	0.00999231
2.850423	0.0105047
2.792144	0.010761
2.763005	0.0110172
2.675587	0.012042
2.646448	0.0125544
2.500752	0.0130669
2.209359	0.0133231
2.180219	0.0135793
2.121941	0.0140917
2.063662	0.0143479
1.976245	0.0148604
1.917966	0.0151166
1.888827	0.0153728
1.830548	0.015629
1.713991	0.0161414
1.684852	0.0163976
1.626573	0.0169101
1.597434	0.0171663
1.568295	0.0176787
1.539155	0.0181911
1.480877	0.0197284
1.451737	0.0204971
1.422598	0.0210095
1.393459	0.0217781
1.364320	0.0222905
1.335180	0.0238278
1.306041	0.024084
1.276902	0.02639
1.247762	0.0269024
1.218623	0.0281834
1.189484	0.0289521
1.160345	0.0304894
1.131205	0.0310018
1.102066	0.031258
1.043788	0.0315142
0.985509	0.0317704
0.956370	0.0322829
0.927230	0.0333077
0.898091	0.0338201
0.868952	0.0351012
0.810673	0.0353574
0.781534	0.0379195
0.723255	0.0381758
0.694116	0.0392006
0.664977	0.0422752
0.635838	0.0430438
0.606698	0.0443249
0.548420	0.0458622
0.519280	0.0461184
0.490141	0.0466308
0.461002	0.0481681
0.431863	0.0491929
0.402723	0.0499616
0.373584	0.0509864
0.344445	0.0512426
0.315306	0.0532923
0.257027	0.0543172
0.227888	0.0545734
0.198748	0.0548296
0.169609	0.0568793
0.140470	0.0591852
0.111331	0.0604663
0.082191	0.0612349
0.053052	0.062516
0.023913	0.0643095
-0.005227	0.886498
-0.034366	0.888035
-0.063505	0.888291
-0.121784	0.889572
-0.150923	0.891366
-0.180062	0.892134
-0.209202	0.895209
-0.238341	0.897002
-0.267480	0.898796
-0.296619	0.902127
-0.325759	0.904176
-0.354898	0.908019
-0.384037	0.911606
-0.413177	0.913656
-0.442316	0.918524
-0.471455	0.919805
-0.500594	0.922624
-0.529734	0.927748
-0.558873	0.930822
-0.588012	0.933385
-0.617151	0.940559
-0.646291	0.942352
-0.675430	0.943889
-0.704569	0.946964
-0.733709	0.949526
-0.762848	0.957212
-0.791987	0.959262
-0.821126	0.960287
-0.850266	0.961312
-0.879405	0.965411
-0.908544	0.965924
-0.937684	0.967973
-0.966823	0.969511
-0.995962	0.97156
-1.025101	0.971817
-1.054241	0.974891
-1.083380	0.975916
-1.112519	0.976428
-1.141659	0.978222
-1.170798	0.979759
-1.199937	0.980784
-1.229076	0.981809
-1.258216	0.982834
-1.287355	0.983602
-1.316494	0.984883
-1.345634	0.98514
-1.374773	0.985908
-1.403912	0.987446
-1.433051	0.987958
-1.462191	0.988983
-1.491330	0.989751
-1.520469	0.991801
-1.549608	0.992057
-1.578748	0.993338
-1.607887	0.993851
-1.782723	0.994363
-1.841001	0.99462
-1.870141	0.994876
-1.899280	0.995132
-1.928419	0.995388
-1.986698	0.995644
-2.015837	0.995901
-2.044976	0.996157
-2.074116	0.996413
-2.103255	0.996669
-2.132394	0.996925
-2.161533	0.997182
-2.248951	0.997438
-2.394648	0.99795
-2.511205	0.998207
-2.540344	0.998719
-2.569483	0.998975
-2.627762	0.999231
-2.715180	0.999488
-3.006573	0.999744
-3.735055	1
&
10.135243	1.27681e-06
9.989547	3.83044e-06
9.872990	5.10725e-06
9.698154	6.38407e-06
9.669015	8.93769e-06
9.639875	1.02145e-05
9.610736	1.14913e-05
9.552458	1.27681e-05
9.523318	1.40449e-05
9.465040	1.53218e-05
9.406761	1.65986e-05
9.348483	1.78754e-05
9.290204	1.91522e-05
9.261065	2.0429e-05
9.231926	2.42594e-05
9.202786	2.93667e-05
9.144508	3.31971e-05
9.115368	3.4474e-05
9.086229	3.57508e-05
9.057090	3.70276e-05
9.027951	3.95812e-05
8.998811	4.0858e-05
8.969672	4.21348e-05
8.940533	4.46885e-05
8.911393	4.97957e-05
8.882254	5.36261e-05
8.853115	6.00102e-05
8.823976	7.02247e-05
8.794836	7.40552e-05
8.736558	7.5332e-05
8.707418	8.04392e-05
8.678279	8.68233e-05
8.649140	8.93769e-05
8.620001	9.06537e-05
8.590861	9.83146e-05
8.561722	0.000100868
8.532583	0.000105975
8.503443	0.000109806
8.474304	0.000117467
8.445165	0.000123851
8.416026	0.000126404
8.386886	0.000136619
8.357747	0.000149387
8.328608	0.000158325
8.299469	0.000164709
8.270329	0.00017237
8.241190	0.000185138
8.212051	0.000206844
8.182911	0.000222165
8.153772	0.000233657
8.124633	0.000241318
8.095494	0.000265577
8.066354	0.000286006
8.037215	0.000300051
8.008076	0.000319203
7.978936	0.000339632
7.949797	0.000356231
7.920658	0.000370276
7.891519	0.000383044
7.862379	0.000407303
7.833240	0.000414964
7.804101	0.00043284
7.774961	0.00046093
7.745822	0.000482635
7.716683	0.000497957
7.687544	0.000514556
7.658404	0.000529877
7.629265	0.000546476
7.600126	0.000561798
7.570986	0.000588611
7.541847	0.000600102
7.512708	0.000619254
7.483569	0.000632022
7.454429	0.000652451
7.425290	0.000655005
7.396151	0.000698417
7.367012	0.000715015
7.337872	0.00072906
7.308733	0.000735444
7.279594	0.000750766
7.250454	0.000762257
7.221315	0.000783963
7.192176	0.000803115
7.163037	0.000831205
7.133897	0.000856742
7.104758	0.000882278
7.075619	0.000909091
7.046479	0.000941011
7.017340	0.000978039
6.988201	0.000998468
6.959062	0.0010189
6.929922	0.00105082
6.900783	0.00107635
6.871644	0.00109423
6.842504	0.00112232
6.813365	0.00115807
6.784226	0.00120403
6.755087	0.00126149
6.725947	0.00131129
6.696808	0.00134193
6.667669	0.00137257
6.638529	0.00141088
6.609390	0.00145684
6.580251	0.00148366
6.551112	0.00150792
6.521972	0.0015526
6.492833	0.00158453
6.463694	0.00162411
6.434555	0.00166369
6.405415	0.00168795
6.376276	0.00171348
6.347137	0.00177094
6.317997	0.00180541
6.288858	0.00184116
6.259719	0.0018833
6.230580	0.00192288
6.201440	0.00196502
6.172301	0.00201992
6.143162	0.00205184
6.114022	0.00210291
6.084883	0.00213866
6.055744	0.00219995
6.026605	0.00225485
5.997465	0.00236977
5.968326	0.00245787
5.939187	0.00252681
5.910047	0.00260215
5.880908	0.00273876
5.851769	0.00284346
5.822630	0.00298136
5.793490	0.00309244
5.764351	0.00326226
5.735212	0.00353805
5.706073	0.00383044
5.676933	0.00412411
5.647794	0.00438713
5.618655	0.0047025
5.589515	0.00499362
5.560376	0.0054022
5.531237	0.00583631
5.502098	0.00625894
5.472958	0.00674413
5.443819	0.00713611
5.414680	0.00750894
5.385540	0.00791241
5.356401	0.00831588
5.327262	0.00879469
5.298123	0.00916624
5.268983	0.00950715
5.239844	0.00978677
5.210705	0.0101136
5.181565	0.0104111
5.152426	0.0107265
5.123287	0.0110329
5.094148	0.0112806
5.065008	0.0115552
5.035869	0.0118041
5.006730	0.0120684
4.977590	0.0123544
4.948451	0.01256
4.919312	0.0127822
4.890173	0.0130605
4.861033	0.0133861
4.831894	0.0136747
4.802755	0.013976
4.773616	0.0141803
4.744476	0.0144535
4.715337	0.0147855
4.686198	0.0151111
4.657058	0.0154392
4.627919	0.0157623
4.598780	0.0161121
4.569641	0.0164951
4.540501	0.0168041
4.511362	0.0171106
4.482223	0.0173825
4.453083	0.0177005
4.423944	0.0180197
4.394805	0.0182993
4.365666	0.0185253
4.336526	0.0187743
4.307387	0.0190322
4.278248	0.0192978
4.249108	0.0195531
4.219969	0.0197715
4.190830	0.019963
4.161691	0.0202107
4.132551	0.020383
4.103412	0.0206486
4.074273	0.0208274
4.045133	0.0210368
4.015994	0.0212526
3.986855	0.0214377
3.957716	0.0216203
3.928576	0.0218169
3.899437	0.0220237
3.870298	0.0221642
3.841159	0.0222817
3.812019	0.0224387
3.782880	0.0226149
3.753741	0.0227975
3.724601	0.0230209
3.695462	0.0231729
3.666323	0.0233427
3.637184	0.0235355
3.608044	0.0236734
3.578905	0.0238189
3.549766	0.0239645
3.520626	0.0241203
3.491487	0.0242377
3.462348	0.0244165
3.433209	0.0245735
3.404069	0.0247076
3.374930	0.0248468
3.345791	0.0250115
3.316651	0.0251085
3.287512	0.0252643
3.258373	0.0254354
3.229234	0.0255746
3.200094	0.0257137
3.170955	0.025881
3.141816	0.0260419
3.112676	0.0261402
3.083537	0.0262921
3.054398	0.0264722
3.025259	0.0266394
2.996119	0.0268348
2.966980	0.0270059
2.937841	0.0271987
2.908702	0.0274425
2.879562	0.02768
2.850423	0.0279188
2.821284	0.0281716
2.792144	0.0284104
2.763005	0.0286313
2.733866	0.0288624
2.704727	0.0291216
2.675587	0.0293884
2.646448	0.029631
2.617309	0.0299387
2.588169	0.0302413
2.559030	0.0305426
2.529891	0.0308631
2.500752	0.0312181
2.471612	0.0315577
2.442473	0.0319382
2.413334	0.0322676
2.384194	0.0326098
2.355055	0.0330209
2.325916	0.0333976
2.296777	0.0338075
2.267637	0.0342684
2.238498	0.0346604
2.209359	0.035023
2.180219	0.0354852
2.151080	0.0358784
2.121941	0.0362653
2.092802	0.0367263
2.063662	0.0370927
2.034523	0.0374579
2.005384	0.0379073
1.976245	0.0382508
1.947105	0.0386606
1.917966	0.0391267
1.888827	0.0396118
1.859687	0.04018
1.830548	0.0409002
1.801409	0.0416075
1.772270	0.0421885
1.743130	0.0427439
1.713991	0.0433159
1.684852	0.0439977
1.655712	0.0446731
1.626573	0.0453601
1.597434	0.0458082
1.568295	0.0463573
1.539155	0.0468935
1.510016	0.047417
1.480877	0.0480146
1.451737	0.048524
1.422598	0.0489798
1.393459	0.0495237
1.364320	0.0500306
1.335180	0.0504954
1.306041	0.0509985
1.276902	0.0515373
1.247762	0.0520761
1.218623	0.0526864
1.189484	0.0532048
1.160345	0.0537436
1.131205	0.0544356
1.102066	0.0550089
1.072927	0.0556856
1.043788	0.0563764
1.014648	0.0571374
0.985509	0.0577669
0.956370	0.058593
0.927230	0.0593629
0.898091	0.0600728
0.868952	0.0609295
0.839813	0.061633
0.810673	0.0624374
0.781534	0.0631767
0.752395	0.0639466
0.723255	0.0646719
0.694116	0.0653396
0.664977	0.0660176
0.635838	0.0667888
0.606698	0.0675064
0.577559	0.0682495
0.548420	0.0689428
0.519280	0.0697178
0.490141	0.0704456
0.461002	0.071167
0.431863	0.0718795
0.402723	0.0726724
0.373584	0.0736006
0.344445	0.074488
0.315306	0.0754763
0.286166	0.0764556
0.257027	0.0773825
0.227888	0.078478
0.198748	0.0795621
0.169609	0.0806729
0.140470	0.0817454
0.111331	0.0829724
0.082191	0.0841726
0.053052	0.0853818
0.023913	0.0866982
-0.005227	0.721499
-0.034366	0.723618
-0.063505	0.726143
-0.092644	0.729634
-0.121784	0.736116
-0.150923	0.744409
-0.180062	0.752371
-0.209202	0.758956
-0.238341	0.765393
-0.267480	0.771256
-0.296619	0.777324
-0.325759	0.783578
-0.354898	0.790128
-0.384037	0.796887
-0.413177	0.804322
-0.442316	0.812971
-0.471455	0.822131
-0.500594	0.831126
-0.529734	0.840719
-0.558873	0.849617
-0.588012	0.858856
-0.617151	0.86714
-0.646291	0.875629
-0.675430	0.883478
-0.704569	0.890575
-0.733709	0.897388
-0.762848	0.903684
-0.791987	0.909485
-0.821126	0.915257
-0.850266	0.920617
-0.879405	0.925492
-0.908544	0.930411
-0.937684	0.934865
-0.966823	0.939133
-0.995962	0.943207
-1.025101	0.946771
-1.054241	0.950234
-1.083380	0.953521
-1.112519	0.956533
-1.141659	0.959461
-1.170798	0.961987
-1.199937	0.964392
-1.229076	0.966715
-1.258216	0.969063
-1.287355	0.97115
-1.316494	0.972903
-1.345634	0.974645
-1.374773	0.976376
-1.403912	0.977732
-1.433051	0.979212
-1.462191	0.980346
-1.491330	0.981555
-1.520469	0.982629
-1.549608	0.983634
-1.578748	0.984574
-1.607887	0.985493
-1.637026	0.98639
-1.666166	0.987185
-1.695305	0.987933
-1.724444	0.988686
-1.753583	0.989273
-1.782723	0.989888
-1.811862	0.990373
-1.841001	0.990885
-1.870141	0.991373
-1.899280	0.991796
-1.928419	0.992324
-1.957558	0.99274
-1.986698	0.993158
-2.015837	0.993579
-2.044976	0.993965
-2.074116	0.994376
-2.103255	0.994742
-2.132394	0.995089
-2.161533	0.995398
-2.190673	0.995706
-2.219812	0.995933
-2.248951	0.996239
-2.278091	0.996486
-2.307230	0.996715
-2.336369	0.996937
-2.365508	0.997177
-2.394648	0.997386
-2.423787	0.997579
-2.452926	0.997755
-2.482065	0.997884
-2.511205	0.99805
-2.540344	0.9982
-2.569483	0.998332
-2.598623	0.998481
-2.627762	0.998616
-2.656901	0.998747
-2.686040	0.998873
-2.715180	0.998945
-2.744319	0.999041
-2.773458	0.99912
-2.802598	0.999206
-2.831737	0.999272
-2.860876	0.999323
-2.890015	0.999372
-2.919155	0.999429
-2.948294	0.999475
-2.977433	0.999512
-3.006573	0.999551
-3.035712	0.999589
-3.064851	0.999622
-3.093990	0.999648
-3.123130	0.999667
-3.152269	0.999691
-3.181408	0.999718
-3.210548	0.999743
-3.239687	0.999768
-3.268826	0.999789
-3.297965	0.99981
-3.327105	0.999825
-3.356244	0.999842
-3.385383	0.999862
-3.414522	0.99987
-3.443662	0.999886
-3.472801	0.999894
-3.501940	0.999899
-3.531080	0.9999
-3.560219	0.999908
-3.589358	0.999917
-3.618497	0.99992
-3.647637	0.999931
-3.676776	0.999936
-3.705915	0.99994
-3.735055	0.999945
-3.764194	0.99995
-3.793333	0.999955
-3.822472	0.999959
-3.851612	0.999964
-3.880751	0.999967
-3.909890	0.999969
-3.939030	0.999972
-3.968169	0.999977
-4.026447	0.999982
-4.055587	0.999986
-4.084726	0.999987
-4.172144	0.999989
-4.201283	0.99999
-4.230422	0.999991
-4.259562	0.999992
-4.317840	0.999999
-4.638372	1
&
30.532740	1.09146e-29
30.503601	1.17948e-29
30.474461	1.27459e-29
30.445322	1.37737e-29
30.416183	1.48845e-29
30.387044	1.60847e-29
30.357904	1.73817e-29
30.328765	1.87833e-29
30.299626	2.02979e-29
30.270486	2.19347e-29
30.241347	2.37033e-29
30.212208	2.56146e-29
30.183069	2.768e-29
30.153929	2.99118e-29
30.124790	3.23236e-29
30.095651	3.49298e-29
30.066511	3.77462e-29
30.037372	4.07896e-29
30.008233	4.40783e-29
29.979094	4.76321e-29
29.949954	5.14724e-29
29.920815	5.56223e-29
29.891676	6.01067e-29
29.862537	6.49526e-29
29.833397	7.01892e-29
29.804258	7.58478e-29
29.775119	8.19626e-29
29.745979	8.85702e-29
29.716840	9.57105e-29
29.687701	1.03426e-28
29.658562	1.11764e-28
29.629422	1.20774e-28
29.600283	1.3051e-28
29.571144	1.4103e-28
29.542004	1.52399e-28
29.512865	1.64684e-28
29.483726	1.77959e-28
29.454587	1.92304e-28
29.425447	2.07805e-28
29.396308	2.24556e-28
29.367169	2.42656e-28
29.338029	2.62215e-28
29.308890	2.83351e-28
29.279751	3.06189e-28
29.250612	3.30869e-28
29.221472	3.57537e-28
29.192333	3.86354e-28
29.163194	4.17494e-28
29.134054	4.51143e-28
29.104915	4.87503e-28
29.075776	5.26794e-28
29.046637	5.6925e-28
29.017497	6.15128e-28
28.988358	6.64703e-28
28.959219	7.18272e-28
28.930080	7.76158e-28
28.900940	8.38708e-28
28.871801	9.06298e-28
28.842662	9.79334e-28
28.813522	1.05825e-27
28.784383	1.14353e-27
28.755244	1.23569e-27
28.726105	1.33526e-27
28.696965	1.44286e-27
28.667826	1.55913e-27
28.638687	1.68476e-27
28.609547	1.82052e-27
28.580408	1.96721e-27
28.551269	2.12572e-27
28.522130	2.297e-27
28.492990	2.48208e-27
28.463851	2.68207e-27
28.434712	2.89818e-27
28.405572	3.13169e-27
28.376433	3.38401e-27
28.347294	3.65665e-27
28.318155	3.95127e-27
28.289015	4.26961e-27
28.259876	4.61359e-27
28.230737	4.98529e-27
28.201597	5.38692e-27
28.172458	5.82091e-27
28.143319	6.28985e-27
28.114180	6.79656e-27
28.085040	7.34409e-27
28.055901	7.93572e-27
28.026762	8.575e-27
27.997623	9.26577e-27
27.968483	1.00122e-26
27.939344	1.08187e-26
27.910205	1.16902e-26
27.881065	1.26318e-26
27.851926	1.36493e-26
27.822787	1.47488e-26
27.793648	1.59368e-26
27.764508	1.72204e-26
27.735369	1.86075e-26
27.706230	2.01062e-26
27.677090	2.17256e-26
27.647951	2.34755e-26
27.618812	2.53662e-26
27.589673	2.74092e-26
27.560533	2.96167e-26
27.531394	3.2002e-26
27.502255	3.45793e-26
27.473115	3.73642e-26
27.443976	4.03733e-26
27.414837	4.36247e-26
27.385698	4.71379e-26
27.356558	5.09339e-26
27.327419	5.50356e-26
27.298280	5.94675e-26
27.269141	6.42563e-26
27.240001	6.94306e-26
27.210862	7.50215e-26
27.181723	8.10625e-26
27.152583	8.75898e-26
27.123444	9.46427e-26
27.094305	1.02263e-25
27.065166	1.10497e-25
27.036026	1.19394e-25
27.006887	1.29008e-25
26.977748	1.39395e-25
26.948608	1.50618e-25
26.919469	1.62744e-25
26.890330	1.75847e-25
26.861191	1.90005e-25
26.832051	2.05302e-25
26.802912	2.2183e-25
26.773773	2.39689e-25
26.744633	2.58985e-25
26.715494	2.79834e-25
26.686355	3.02362e-25
26.657216	3.26702e-25
26.628076	3.53002e-25
26.598937	3.81418e-25
26.569798	4.12121e-25
26.540658	4.45295e-25
26.511519	4.81139e-25
26.482380	5.19867e-25
26.453241	5.61713e-25
26.424101	6.06925e-25
26.394962	6.55777e-25
26.365823	7.08559e-25
26.336684	7.65589e-25
26.307544	8.27208e-25
26.278405	8.93785e-25
26.249266	9.65719e-25
26.220126	1.04344e-24
26.190987	1.12742e-24
26.161848	1.21815e-24
26.132709	1.31619e-24
26.103569	1.42211e-24
26.074430	1.53655e-24
26.045291	1.6602e-24
26.016151	1.7938e-24
25.987012	1.93815e-24
25.957873	2.09411e-24
25.928734	2.26262e-24
25.899594	2.44469e-24
25.870455	2.6414e-24
25.841316	2.85394e-24
25.812176	3.08358e-24
25.783037	3.33168e-24
25.753898	3.59975e-24
25.724759	3.88938e-24
25.695619	4.20231e-24
25.666480	4.54041e-24
25.637341	4.9057e-24
25.608201	5.30038e-24
25.579062	5.7268e-24
25.549923	6.18752e-24
25.520784	6.68529e-24
25.491644	7.2231e-24
25.462505	7.80417e-24
25.433366	8.43197e-24
25.404227	9.11026e-24
25.375087	9.8431e-24
25.345948	1.06349e-23
25.316809	1.14903e-23
25.287669	1.24146e-23
25.258530	1.34131e-23
25.229391	1.4492e-23
25.200252	1.56576e-23
25.171112	1.6917e-23
25.141973	1.82776e-23
25.112834	1.97476e-23
25.083694	2.13358e-23
25.054555	2.30518e-23
25.025416	2.49057e-23
24.996277	2.69086e-23
24.967137	2.90726e-23
24.937998	3.14106e-23
24.908859	3.39366e-23
24.879719	3.66656e-23
24.850580	3.9614e-23
24.821441	4.27995e-23
24.792302	4.6241e-23
24.763162	4.99592e-23
24.734023	5.39763e-23
24.704884	5.83163e-23
24.675744	6.30052e-23
24.646605	6.8071e-23
24.617466	7.3544e-23
24.588327	7.9457e-23
24.559187	8.58452e-23
24.530048	9.27468e-23
24.500909	1.00203e-22
24.471770	1.08259e-22
24.442630	1.16962e-22
24.413491	1.26365e-22
24.384352	1.36523e-22
24.355212	1.47497e-22
24.326073	1.59354e-22
24.296934	1.72163e-22
24.267795	1.86002e-22
24.238655	2.00953e-22
24.209516	2.17105e-22
24.180377	2.34556e-22
24.151237	2.53408e-22
24.122098	2.73775e-22
24.092959	2.95779e-22
24.063820	3.19551e-22
24.034680	3.45233e-22
24.005541	3.72978e-22
23.976402	4.02952e-22
23.947262	4.35335e-22
23.918123	4.70319e-22
23.888984	5.08114e-22
23.859845	5.48945e-22
23.830705	5.93056e-22
23.801566	6.40711e-22
23.772427	6.92194e-22
23.743287	7.47812e-22
23.714148	8.07898e-22
23.685009	8.72811e-22
23.655870	9.42937e-22
23.626730	1.0187e-21
23.597591	1.10054e-21
23.568452	1.18896e-21
23.539313	1.28448e-21
23.510173	1.38767e-21
23.481034	1.49915e-21
23.451895	1.61958e-21
23.422755	1.74968e-21
23.393616	1.89023e-21
23.364477	2.04207e-21
23.335338	2.2061e-21
23.306198	2.3833e-21
23.277059	2.57473e-21
23.247920	2.78153e-21
23.218780	3.00494e-21
23.189641	3.24629e-21
23.160502	3.50701e-21
23.131363	3.78866e-21
23.102223	4.09293e-21
23.073084	4.42163e-21
23.043945	4.77672e-21
23.014805	5.16031e-21
22.985666	5.5747e-21
22.956527	6.02235e-21
22.927388	6.50594e-21
22.898248	7.02835e-21
22.869109	7.59269e-21
22.839970	8.20233e-21
22.810830	8.8609e-21
22.781691	9.57233e-21
22.752552	1.03409e-20
22.723413	1.11711e-20
22.694273	1.20679e-20
22.665134	1.30368e-20
22.635995	1.40833e-20
22.606856	1.52139e-20
22.577716	1.64352e-20
22.548577	1.77545e-20
22.519438	1.91797e-20
22.490298	2.07192e-20
22.461159	2.23822e-20
22.432020	2.41787e-20
22.402881	2.61194e-20
22.373741	2.82157e-20
22.344602	3.04803e-20
22.315463	3.29265e-20
22.286323	3.5569e-20
22.257184	3.84235e-20
22.228045	4.15069e-20
22.198906	4.48378e-20
22.169766	4.84358e-20
22.140627	5.23224e-20
22.111488	5.65209e-20
22.082348	6.1056e-20
22.053209	6.5955e-20
22.024070	7.12468e-20
21.994931	7.69631e-20
21.965791	8.31379e-20
21.936652	8.98078e-20
21.907513	9.70127e-20
21.878374	1.04795e-19
21.849234	1.13202e-19
21.820095	1.22283e-19
21.790956	1.32092e-19
21.761816	1.42688e-19
21.732677	1.54133e-19
21.703538	1.66496e-19
21.674399	1.7985e-19
21.645259	1.94275e-19
21.616120	2.09857e-19
21.586981	2.26687e-19
21.557841	2.44867e-19
21.528702	2.64505e-19
21.499563	2.85716e-19
21.470424	3.08628e-19
21.441284	3.33376e-19
21.412145	3.60109e-19
21.383006	3.88983e-19
21.353866	4.20173e-19
21.324727	4.53862e-19
21.295588	4.90251e-19
21.266449	5.29556e-19
21.237309	5.72011e-19
21.208170	6.17869e-19
21.179031	6.67402e-19
21.149891	7.20903e-19
21.120752	7.78692e-19
21.091613	8.41111e-19
21.062474	9.08532e-19
21.033334	9.81355e-19
21.004195	1.06001e-18
20.975056	1.14497e-18
20.945917	1.23674e-18
20.916777	1.33585e-18
20.887638	1.44291e-18
20.858499	1.55854e-18
20.829359	1.68344e-18
20.800220	1.81834e-18
20.771081	1.96404e-18
20.741942	2.12142e-18
20.712802	2.2914e-18
20.683663	2.47499e-18
20.654524	2.67329e-18
20.625384	2.88747e-18
20.596245	3.11879e-18
20.567106	3.36865e-18
20.537967	3.63851e-18
20.508827	3.92998e-18
20.479688	4.24478e-18
20.450549	4.5848e-18
20.421409	4.95203e-18
20.392270	5.34867e-18
20.363131	5.77706e-18
20.333992	6.23974e-18
20.304852	6.73947e-18
20.275713	7.27919e-18
20.246574	7.86212e-18
20.217434	8.49171e-18
20.188295	9.17169e-18
20.159156	9.9061e-18
20.130017	1.06993e-17
20.100877	1.15559e-17
20.071738	1.24812e-17
20.042599	1.34804e-17
20.013460	1.45596e-17
19.984320	1.57252e-17
19.955181	1.6984e-17
19.926042	1.83436e-17
19.896902	1.9812e-17
19.867763	2.13978e-17
19.838624	2.31105e-17
19.809485	2.49602e-17
19.780345	2.69578e-17
19.751206	2.91153e-17
19.722067	3.14453e-17
19.692927	3.39617e-17
19.663788	3.66794e-17
19.634649	3.96145e-17
19.605510	4.27842e-17
19.576370	4.62075e-17
19.547231	4.99045e-17
19.518092	5.38972e-17
19.488952	5.82091e-17
19.459813	6.28658e-17
19.430674	6.78949e-17
19.401535	7.3326e-17
19.372395	7.91913e-17
19.343256	8.55256e-17
19.314117	9.23662e-17
19.284977	9.97536e-17
19.255838	1.07732e-16
19.226699	1.16347e-16
19.197560	1.25652e-16
19.168420	1.35699e-16
19.139281	1.4655e-16
19.110142	1.58269e-16
19.081003	1.70923e-16
19.051863	1.84589e-16
19.022724	1.99347e-16
18.993585	2.15284e-16
18.964445	2.32494e-16
18.935306	2.51079e-16
18.906167	2.71149e-16
18.877028	2.92823e-16
18.847888	3.16227e-16
18.818749	3.41502e-16
18.789610	3.68795e-16
18.760470	3.98268e-16
18.731331	4.30095e-16
18.702192	4.64464e-16
18.673053	5.01578e-16
18.643913	5.41655e-16
18.614774	5.84933e-16
18.585635	6.31666e-16
18.556495	6.82131e-16
18.527356	7.36625e-16
18.498217	7.95469e-16
18.469078	8.59011e-16
18.439938	9.27626e-16
18.410799	1.00172e-15
18.381660	1.08172e-15
18.352520	1.16811e-15
18.323381	1.2614e-15
18.294242	1.36213e-15
18.265103	1.4709e-15
18.235963	1.58835e-15
18.206824	1.71517e-15
18.177685	1.85211e-15
18.148546	1.99998e-15
18.119406	2.15964e-15
18.090267	2.33205e-15
18.061128	2.5182e-15
18.031988	2.7192e-15
18.002849	2.93624e-15
17.973710	3.17059e-15
17.944571	3.42362e-15
17.915431	3.69684e-15
17.886292	3.99185e-15
17.857153	4.31038e-15
17.828013	4.6543e-15
17.798874	5.02566e-15
17.769735	5.42661e-15
17.740596	5.85953e-15
17.711456	6.32697e-15
17.682317	6.83166e-15
17.653178	7.37659e-15
17.624038	7.96494e-15
17.594899	8.60019e-15
17.565760	9.28607e-15
17.536621	1.00266e-14
17.507481	1.08261e-14
17.478342	1.16894e-14
17.449203	1.26214e-14
17.420063	1.36277e-14
17.390924	1.47141e-14
17.361785	1.58871e-14
17.332646	1.71535e-14
17.303506	1.85208e-14
17.274367	1.9997e-14
17.245228	2.15908e-14
17.216089	2.33115e-14
17.186949	2.51691e-14
17.157810	2.71747e-14
17.128671	2.934e-14
17.099531	3.16777e-14
17.070392	3.42015e-14
17.041253	3.69261e-14
17.012114	3.98677e-14
16.982974	4.30433e-14
16.953835	4.64717e-14
16.924696	5.01729e-14
16.895556	5.41687e-14
16.866417	5.84824e-14
16.837278	6.31393e-14
16.808139	6.81666e-14
16.778999	7.3594e-14
16.749860	7.9453e-14
16.720721	8.57781e-14
16.691581	9.26063e-14
16.662442	9.99774e-14
16.633303	1.07935e-13
16.604164	1.16525e-13
16.575024	1.25798e-13
16.545885	1.35808e-13
16.516746	1.46615e-13
16.487607	1.5828e-13
16.458467	1.70872e-13
16.429328	1.84465e-13
16.400189	1.99139e-13
16.371049	2.14979e-13
16.341910	2.32077e-13
16.312771	2.50534e-13
16.283632	2.70457e-13
16.254492	2.91963e-13
16.225353	3.15178e-13
16.196214	3.40236e-13
16.167074	3.67285e-13
16.137935	3.96481e-13
16.108796	4.27996e-13
16.079657	4.62014e-13
16.050517	4.98732e-13
16.021378	5.38366e-13
15.992239	5.81145e-13
15.963099	6.27321e-13
15.933960	6.77161e-13
15.904821	7.30957e-13
15.875682	7.89022e-13
15.846542	8.51694e-13
15.817403	9.19338e-13
15.788264	9.92349e-13
15.759124	1.07115e-12
15.729985	1.15621e-12
15.700846	1.248e-12
15.671707	1.34708e-12
15.642567	1.45402e-12
15.613428	1.56943e-12
15.584289	1.694e-12
15.555150	1.82844e-12
15.526010	1.97353e-12
15.496871	2.13013e-12
15.467732	2.29914e-12
15.438592	2.48154e-12
15.409453	2.67839e-12
15.380314	2.89084e-12
15.351175	3.12012e-12
15.322035	3.36756e-12
15.292896	3.6346e-12
15.263757	3.92278e-12
15.234617	4.23379e-12
15.205478	4.56942e-12
15.176339	4.93163e-12
15.147200	5.32251e-12
15.118060	5.74432e-12
15.088921	6.19953e-12
15.059782	6.69075e-12
15.030642	7.22085e-12
15.001503	7.79288e-12
14.972364	8.41017e-12
14.943225	9.07628e-12
14.914085	9.79509e-12
14.884946	1.05707e-11
14.855807	1.14077e-11
14.826667	1.23109e-11
14.797528	1.32854e-11
14.768389	1.4337e-11
14.739250	1.54717e-11
14.710110	1.66961e-11
14.680971	1.80172e-11
14.651832	1.94427e-11
14.622693	2.09808e-11
14.593553	2.26404e-11
14.564414	2.44311e-11
14.535275	2.63632e-11
14.506135	2.84478e-11
14.476996	3.0697e-11
14.447857	3.31238e-11
14.418718	3.57421e-11
14.389578	3.8567e-11
14.360439	4.16149e-11
14.331300	4.49032e-11
14.302160	4.84509e-11
14.273021	5.22784e-11
14.243882	5.64077e-11
14.214743	6.08627e-11
14.185603	6.56689e-11
14.156464	7.0854e-11
14.127325	7.64478e-11
14.098185	8.24824e-11
14.069046	8.89925e-11
14.039907	9.60155e-11
14.010768	1.03592e-10
13.981628	1.11765e-10
13.952489	1.20581e-10
13.923350	1.30092e-10
13.894210	1.40351e-10
13.865071	1.51418e-10
13.835932	1.63356e-10
13.806793	1.76234e-10
13.777653	1.90124e-10
13.748514	2.05107e-10
13.719375	2.21269e-10
13.690236	2.38701e-10
13.661096	2.57504e-10
13.631957	2.77786e-10
13.602818	2.99661e-10
13.573678	3.23255e-10
13.544539	3.48703e-10
13.515400	3.7615e-10
13.486261	4.05753e-10
13.457121	4.37681e-10
13.427982	4.72115e-10
13.398843	5.09252e-10
13.369703	5.49304e-10
13.340564	5.92499e-10
13.311425	6.39083e-10
13.282286	6.89321e-10
13.253146	7.43499e-10
13.224007	8.01925e-10
13.194868	8.64932e-10
13.165728	9.32876e-10
13.136589	1.00615e-09
13.107450	1.08516e-09
13.078311	1.17035e-09
13.049171	1.26223e-09
13.020032	1.36129e-09
12.990893	1.46811e-09
12.961753	1.58329e-09
12.932614	1.70748e-09
12.903475	1.84139e-09
12.874336	1.98577e-09
12.845196	2.14145e-09
12.816057	2.30929e-09
12.786918	2.49025e-09
12.757779	2.68536e-09
12.728639	2.8957e-09
12.699500	3.12248e-09
12.670361	3.36696e-09
12.641221	3.63053e-09
12.612082	3.91467e-09
12.582943	4.22099e-09
12.553804	4.5512e-09
12.524664	4.90716e-09
12.495525	5.29088e-09
12.466386	5.70451e-09
12.437246	6.15037e-09
12.408107	6.63097e-09
12.378968	7.149e-09
12.349829	7.70738e-09
12.320689	8.30921e-09
12.291550	8.95789e-09
12.262411	9.65703e-09
12.233271	1.04106e-08
12.204132	1.12227e-08
12.174993	1.20979e-08
12.145854	1.30412e-08
12.116714	1.40577e-08
12.087575	1.51532e-08
12.058436	1.63337e-08
12.029296	1.76059e-08
12.000157	1.89767e-08
11.971018	2.04539e-08
11.941879	2.20457e-08
11.912739	2.37608e-08
11.883600	2.56088e-08
11.854461	2.75999e-08
11.825322	2.97453e-08
11.796182	3.20566e-08
11.767043	3.45469e-08
11.737904	3.72297e-08
11.708764	4.012e-08
11.679625	4.32337e-08
11.650486	4.6588e-08
11.621347	5.02013e-08
11.592207	5.40936e-08
11.563068	5.82863e-08
11.533929	6.28023e-08
11.504789	6.76666e-08
11.475650	7.29059e-08
11.446511	7.85488e-08
11.417372	8.46262e-08
11.388232	9.11715e-08
11.359093	9.82204e-08
11.329954	1.05811e-07
11.300814	1.13986e-07
11.271675	1.22789e-07
11.242536	1.32267e-07
11.213397	1.42474e-07
11.184257	1.53463e-07
11.155118	1.65296e-07
11.125979	1.78035e-07
11.096840	1.9175e-07
11.067700	2.06515e-07
11.038561	2.22411e-07
11.009422	2.39522e-07
10.980282	2.57941e-07
10.951143	2.77768e-07
10.922004	2.99108e-07
10.892865	3.22077e-07
10.863725	3.46798e-07
10.834586	3.73404e-07
10.805447	4.02036e-07
10.776307	4.32847e-07
10.747168	4.66003e-07
10.718029	5.0168e-07
10.688890	5.40068e-07
10.659750	5.8137e-07
10.630611	6.25806e-07
10.601472	6.73611e-07
10.572332	7.25039e-07
10.543193	7.8036e-07
10.514054	8.39867e-07
10.484915	9.03872e-07
10.455775	9.72712e-07
10.426636	1.04675e-06
10.397497	1.12637e-06
10.368357	1.21199e-06
10.339218	1.30405e-06
10.310079	1.40304e-06
10.280940	1.50947e-06
10.251800	1.6239e-06
10.222661	1.7469e-06
10.193522	1.87913e-06
10.164383	2.02125e-06
10.135243	2.17401e-06
10.106104	2.33818e-06
10.076965	2.5146e-06
10.047825	2.70418e-06
10.018686	2.90788e-06
9.989547	3.12673e-06
9.960408	3.36184e-06
9.931268	3.61441e-06
9.902129	3.88569e-06
9.872990	4.17706e-06
9.843850	4.48998e-06
9.814711	4.826e-06
9.785572	5.18679e-06
9.756433	5.57416e-06
9.727293	5.99e-06
9.698154	6.43638e-06
9.669015	6.91548e-06
9.639875	7.42964e-06
9.610736	7.98137e-06
9.581597	8.57335e-06
9.552458	9.20844e-06
9.523318	9.88969e-06
9.494179	1.06204e-05
9.465040	1.1404e-05
9.435900	1.22442e-05
9.406761	1.3145e-05
9.377622	1.41106e-05
9.348483	1.51456e-05
9.319343	1.62548e-05
9.290204	1.74432e-05
9.261065	1.87164e-05
9.231926	2.00801e-05
9.202786	2.15406e-05
9.173647	2.31043e-05
9.144508	2.47784e-05
9.115368	2.65701e-05
9.086229	2.84875e-05
9.057090	3.05389e-05
9.027951	3.27331e-05
8.998811	3.50796e-05
8.969672	3.75883e-05
8.940533	4.02697e-05
8.911393	4.3135e-05
8.882254	4.6196e-05
8.853115	4.9465e-05
8.823976	5.29552e-05
8.794836	5.66803e-05
8.765697	6.06547e-05
8.736558	6.48938e-05
8.707418	6.94135e-05
8.678279	7.42303e-05
8.649140	7.93617e-05
8.620001	8.48259e-05
8.590861	9.06418e-05
8.561722	9.68288e-05
8.532583	0.000103407
8.503443	0.000110398
8.474304	0.000117822
8.445165	0.000125702
8.416026	0.000134059
8.386886	0.000142917
8.357747	0.000152296
8.328608	0.00016222
8.299469	0.00017271
8.270329	0.000183787
8.241190	0.000195471
8.212051	0.000207778
8.182911	0.000220726
8.153772	0.000234326
8.124633	0.000248586
8.095494	0.000263511
8.066354	0.000279097
8.037215	0.000295332
8.008076	0.000312195
7.978936	0.000329651
7.949797	0.000347651
7.920658	0.000366121
7.891519	0.000384965
7.862379	0.000404049
7.833240	0.000423197
7.804101	0.000442166
7.774961	0.000460631
7.745822	0.00047813
7.716683	0.000493982
7.687544	0.000507054
&
```
