## Supplementary material for "All-at-once RNA folding with 3D motif prediction framed by evolutionary information": RF00330_snoZ43.cacofold.helixcov

```
# RMs = 5 L = 106

# RM_HELIX NESTED 37-47 53-63, nbp = 11 nbp_cov = 0
# pvals: 0.0592794,0.684804,0.684804,0.0498527,0.0331357,0.684804,0.911706,0.0614573,0.684804,0.684804,0.0231716
# aggregated NONE
NESTED  ::::::::::::::::::::::::::::::::::::<<<<<<<<<<<_____>>>>>>>>>>>:::::::::::::::::::::::::::::::::::::::::::
        ::::::::::::::::::::::::::::::::::::::::::::::::::::::::::::::::::::::::::::::::::::::::::::::::::::::::::

# RM_HELIX NESTED 32-36 67-71, nbp = 5 nbp_cov = 0
# pvals: 0.684804,0.684804,0.684804,0.951951,0.684804
# aggregated NONE
NESTED  :::::::::::::::::::::::::::::::<<<<<______________________________>>>>>:::::::::::::::::::::::::::::::::::
        ::::::::::::::::::::::::::::::::::::::::::::::::::::::::::::::::::::::::::::::::::::::::::::::::::::::::::

# RM_HELIX NESTED 14-25 76-87, nbp = 12 nbp_cov = 0
# pvals: 0.684804,0.684804,0.684804,0.684804,0.684804,0.684804,0.684804,0.920135,0.684804,0.684804,0.684804,0.684804
# aggregated NONE
NESTED  :::::::::::::<<<<<<<<<<<<__________________________________________________>>>>>>>>>>>>:::::::::::::::::::
        ::::::::::::::::::::::::::::::::::::::::::::::::::::::::::::::::::::::::::::::::::::::::::::::::::::::::::

# RM_HELIX NESTED 8-9 98-99, nbp = 2 nbp_cov = 0
# pvals: 0.684804,0.684804
# aggregated NONE
NESTED  :::::::<<________________________________________________________________________________________>>:::::::
        ::::::::::::::::::::::::::::::::::::::::::::::::::::::::::::::::::::::::::::::::::::::::::::::::::::::::::

# RM_HELIX NESTED 1-4 103-106, nbp = 4 nbp_cov = 0
# pvals: 0.684804,0.684804,0.684804,0.684804
# aggregated NONE
NESTED  <<<<__________________________________________________________________________________________________>>>>
        ::::::::::::::::::::::::::::::::::::::::::::::::::::::::::::::::::::::::::::::::::::::::::::::::::::::::::
```
