## Supplementary material for "All-at-once RNA folding with 3D motif prediction framed by evolutionary information": RF00330_snoZ43.cacofold.power

```
# Power analysis of CaCoFold structure 
#
# Powertype = SINGLE SUBSTITUTIONS
# covary  left_pos      right_pos    substitutions      power
#----------------------------------------------------------------
          1		106		1		0.00
          2		105		0		0.00
          3		104		0		0.00
          4		103		0		0.00
          8		99		0		0.00
          9		98		0		0.00
          14		87		1		0.00
          15		86		3		0.02
          16		85		4		0.07
          17		84		1		0.00
          18		83		3		0.02
          19		82		1		0.00
          20		81		2		0.00
          21		80		3		0.02
          22		79		3		0.02
          23		78		1		0.00
          24		77		0		0.00
          25		76		3		0.02
          32		71		0		0.00
          33		70		0		0.00
          34		69		1		0.00
          35		68		2		0.00
          36		67		0		0.00
          37		63		1		0.00
          38		62		1		0.00
          39		61		0		0.00
          40		60		1		0.00
          41		59		1		0.00
          42		58		2		0.00
          43		57		2		0.00
          44		56		2		0.00
          45		55		1		0.00
          46		54		3		0.02
          47		53		1		0.00
#
# BPAIRS 34
# avg substitutions per BP  1.3
# BPAIRS expected to covary 0.2 +/- 0.4
# BPAIRS observed to covary 0
#
```
