## Supplementary material for "All-at-once RNA folding with 3D motif prediction framed by evolutionary information": RF00330_snoZ43.helixcov

```
# RMs = 3 L = 106

# RM_HELIX NESTED 53-53 61-61, nbp = 1 nbp_cov = 0
# pvals: 0.684804
# aggregated NONE
NESTED  ::::::::::::::::::::::::::::::::::::::::::::::::::::<_______>:::::::::::::::::::::::::::::::::::::::::::::
        ::::::::::::::::::::::::::::::::::::::::::::::::::::::::::::::::::::::::::::::::::::::::::::::::::::::::::

# RM_HELIX NESTED 51-52 65-66, nbp = 2 nbp_cov = 0
# pvals: 0.684804,0.684804
# aggregated NONE
NESTED  ::::::::::::::::::::::::::::::::::::::::::::::::::<<____________>>::::::::::::::::::::::::::::::::::::::::
        ::::::::::::::::::::::::::::::::::::::::::::::::::::::::::::::::::::::::::::::::::::::::::::::::::::::::::

# RM_HELIX NESTED 1-4 103-106, nbp = 4 nbp_cov = 0
# pvals: 0.684804,0.684804,0.684804,0.684804
# aggregated NONE
NESTED  <<<<__________________________________________________________________________________________________>>>>
        ::::::::::::::::::::::::::::::::::::::::::::::::::::::::::::::::::::::::::::::::::::::::::::::::::::::::::
```
