## Supplementary material for "All-at-once RNA folding with 3D motif prediction framed by evolutionary information": RF00330_snoZ43.power

```
# Power analysis of given structure 
#
# Powertype = SINGLE SUBSTITUTIONS
# covary  left_pos      right_pos    substitutions      power
#----------------------------------------------------------------
          1		106		1		0.00
          2		105		0		0.00
          3		104		0		0.00
          4		103		0		0.00
          51		66		0		0.00
          52		65		1		0.00
          53		61		1		0.00
#
# BPAIRS 7
# avg substitutions per BP  0.4
# BPAIRS expected to covary 0.0 +/- 0.0
# BPAIRS observed to covary 0
#
```
