## Supplementary material for "All-at-once RNA folding with 3D motif prediction framed by evolutionary information": RF00330_snoZ43.surv

```
0.009796	0.142857
-0.005806	1
&
4.456622	0.000179921
4.436058	0.000359842
4.230416	0.000539763
4.148160	0.000719683
3.963082	0.000899604
3.366721	0.00107953
3.346156	0.00125945
3.119950	0.00143937
3.099386	0.00161929
2.976001	0.00179921
2.708667	0.00197913
2.605846	0.00215905
2.585282	0.00233897
2.256255	0.00251889
2.215126	0.00269881
2.091741	0.00323858
2.030049	0.00359842
2.009484	0.00377834
1.988920	0.00413818
1.927228	0.0043181
1.824407	0.00467794
1.803843	0.00485786
1.783278	0.00503778
1.762714	0.0052177
1.742150	0.00575747
1.721586	0.00593739
1.680457	0.00611731
1.659893	0.00629723
1.598201	0.00647715
1.577636	0.00683699
1.515944	0.00737675
1.495380	0.00755668
1.474816	0.00809644
1.454251	0.00827636
1.433687	0.00881612
1.413123	0.00935588
1.371995	0.00971573
1.310302	0.0100756
1.269174	0.0106153
1.248610	0.0111551
1.207481	0.0115149
1.186917	0.0118748
1.125224	0.0120547
1.104660	0.0124145
1.084096	0.0129543
1.042968	0.0131342
0.981275	0.0138539
0.960711	0.0145736
0.919583	0.0147535
0.899018	0.0149334
0.878454	0.0156531
0.857890	0.0163728
0.837326	0.0165527
0.816762	0.0169126
0.796197	0.0176322
0.775633	0.0178122
0.755069	0.0183519
0.734505	0.0185318
0.713941	0.0192515
0.693377	0.0196114
0.672812	0.020511
0.652248	0.0214106
0.631684	0.0215905
0.611120	0.0219503
0.590556	0.0228499
0.569991	0.0232098
0.549427	0.0235696
0.528863	0.0241094
0.508299	0.0246492
0.487735	0.0253688
0.467170	0.0257287
0.446606	0.0259086
0.426042	0.0264484
0.405478	0.0284275
0.384914	0.0291472
0.364350	0.029507
0.343785	0.0298669
0.302657	0.0307665
0.282093	0.0309464
0.261529	0.0322058
0.240964	0.0332854
0.220400	0.0350846
0.199836	0.0361641
0.179272	0.0376035
0.158708	0.0388629
0.138143	0.0399424
0.117579	0.0413818
0.097015	0.0422814
0.076451	0.0449802
0.055887	0.0464196
0.035323	0.0480389
0.014758	0.0516373
-0.005806	0.872976
-0.026370	0.882692
-0.046934	0.885031
-0.067498	0.888449
-0.088063	0.894207
-0.108627	0.902483
-0.129191	0.90896
-0.149755	0.915257
-0.170319	0.919755
-0.190883	0.928392
-0.211448	0.935228
-0.232012	0.940086
-0.252576	0.946204
-0.273140	0.948363
-0.293704	0.953041
-0.314269	0.956639
-0.334833	0.960058
-0.355397	0.963296
-0.375961	0.966175
-0.396525	0.968694
-0.417090	0.971393
-0.437654	0.974451
-0.458218	0.975891
-0.478782	0.97769
-0.499346	0.979489
-0.519910	0.980209
-0.540475	0.981828
-0.561039	0.984527
-0.581603	0.985966
-0.602167	0.987406
-0.622731	0.987585
-0.643296	0.988125
-0.663860	0.989385
-0.684424	0.990104
-0.704988	0.990824
-0.725552	0.991184
-0.746116	0.991724
-0.766681	0.992263
-0.807809	0.992983
-0.828373	0.993523
-0.848937	0.993703
-0.869502	0.993883
-0.890066	0.994782
-0.910630	0.995322
-0.951758	0.996042
-0.972323	0.996402
-1.013451	0.996582
-1.034015	0.997481
-1.054579	0.997841
-1.075143	0.998201
-1.095708	0.998381
-1.116272	0.998561
-1.219093	0.998741
-1.239657	0.99892
-1.260221	0.9991
-1.404170	0.99928
-1.424735	0.99946
-1.630376	0.99964
-1.692069	0.99982
-1.712633	1
&
7.931970	8.98473e-07
7.870277	1.79695e-06
7.788021	2.69542e-06
7.726328	3.59389e-06
7.685200	4.49236e-06
7.623507	5.39084e-06
7.561814	7.18778e-06
7.541250	8.08625e-06
7.500122	8.98473e-06
7.479558	9.8832e-06
7.438429	1.07817e-05
7.356173	1.16801e-05
7.253352	1.25786e-05
7.232788	1.43756e-05
7.212223	1.61725e-05
7.191659	1.79695e-05
7.171095	1.88679e-05
7.150531	1.97664e-05
7.109402	2.15633e-05
7.088838	2.24618e-05
7.047710	2.42588e-05
7.027146	2.60557e-05
7.006581	2.96496e-05
6.986017	3.05481e-05
6.965453	3.2345e-05
6.924325	3.32435e-05
6.903761	3.50404e-05
6.883196	3.86343e-05
6.862632	4.04313e-05
6.842068	4.31267e-05
6.821504	4.49236e-05
6.800940	4.67206e-05
6.780375	5.03145e-05
6.759811	5.57053e-05
6.739247	5.66038e-05
6.718683	5.84007e-05
6.698119	6.01977e-05
6.677555	6.6487e-05
6.656990	6.82839e-05
6.636426	7.18778e-05
6.615862	7.36748e-05
6.595298	7.72686e-05
6.574734	7.90656e-05
6.554169	8.08625e-05
6.533605	8.62534e-05
6.513041	8.80503e-05
6.492477	9.16442e-05
6.471913	9.25427e-05
6.451348	9.7035e-05
6.430784	9.8832e-05
6.410220	0.000100629
6.389656	0.000105121
6.369092	0.000108715
6.348528	0.000111411
6.327963	0.000113208
6.307399	0.000114106
6.286835	0.0001177
6.266271	0.000119497
6.245707	0.000123091
6.225142	0.000124888
6.184014	0.000128482
6.142886	0.00012938
6.101757	0.000130279
6.060629	0.000133872
6.040065	0.000136568
6.019501	0.000138365
5.998936	0.000139263
5.978372	0.000140162
5.957808	0.00014106
5.937244	0.000141959
5.916680	0.000143756
5.854987	0.000144654
5.834423	0.000145553
5.813859	0.00014735
5.793295	0.000148248
5.772730	0.000149146
5.731602	0.000150943
5.690474	0.000151842
5.669909	0.000156334
5.628781	0.00015903
5.587653	0.000162624
5.546524	0.00016442
5.525960	0.000165319
5.505396	0.000169811
5.484832	0.000173405
5.464268	0.000176101
5.443703	0.000178796
5.423139	0.000179695
5.402575	0.00018239
5.382011	0.000185984
5.361447	0.000186882
5.340882	0.000188679
5.320318	0.000189578
5.299754	0.000192273
5.279190	0.000195867
5.258626	0.000198562
5.238062	0.000202156
5.217497	0.000203953
5.196933	0.000204852
5.176369	0.00020575
5.155805	0.000207547
5.135241	0.000210243
5.114676	0.000213836
5.094112	0.000216532
5.073548	0.00021743
5.052984	0.000221024
5.032420	0.00022372
5.011855	0.000230009
4.991291	0.000233603
4.970727	0.000237197
4.950163	0.000242588
4.929599	0.000247978
4.909035	0.000248877
4.888470	0.000253369
4.867906	0.000256065
4.847342	0.000262354
4.826778	0.000267745
4.806214	0.000273136
4.785649	0.00027673
4.765085	0.000279425
4.744521	0.00028212
4.723957	0.000286613
4.703393	0.000294699
4.682829	0.000298293
4.662264	0.000302785
4.641700	0.000307278
4.621136	0.000315364
4.600572	0.000321653
4.580008	0.000327942
4.559443	0.000336927
4.538879	0.000342318
4.518315	0.0003531
4.497751	0.000371968
4.477187	0.000396226
4.456622	0.000407008
4.436058	0.000427673
4.415494	0.000451033
4.394930	0.000487871
4.374366	0.000509434
4.353802	0.000541779
4.333237	0.000567835
4.312673	0.000595687
4.292109	0.000622642
4.271545	0.000650494
4.250981	0.000681042
4.230416	0.000703504
4.209852	0.000724169
4.189288	0.000757412
4.168724	0.000784367
4.148160	0.000802336
4.127595	0.000826595
4.107031	0.000858041
4.086467	0.000876011
4.065903	0.00089398
4.045339	0.000913747
4.024775	0.000939802
4.004210	0.000960467
3.983646	0.000984726
3.963082	0.00101438
3.942518	0.00103863
3.921954	0.00105391
3.901389	0.00107907
3.880825	0.00109973
3.860261	0.00112848
3.839697	0.00115993
3.819133	0.00118598
3.798569	0.00121024
3.778004	0.00122911
3.757440	0.00125067
3.736876	0.00127583
3.716312	0.00130818
3.695748	0.00133064
3.675183	0.0013558
3.654619	0.00137466
3.634055	0.00139533
3.613491	0.00142228
3.592927	0.00145013
3.572362	0.00147889
3.551798	0.00150045
3.531234	0.00151572
3.510670	0.00153369
3.490106	0.00156244
3.469542	0.00158491
3.448977	0.00161276
3.428413	0.00163881
3.407849	0.00167565
3.387285	0.001708
3.366721	0.00172597
3.346156	0.00174214
3.325592	0.00176909
3.305028	0.00179515
3.284464	0.00181941
3.263900	0.00184906
3.243336	0.00187601
3.222771	0.00190117
3.202207	0.00192273
3.181643	0.00194789
3.161079	0.00197574
3.140515	0.00200359
3.119950	0.00203145
3.099386	0.00206469
3.078822	0.00209344
3.058258	0.00212219
3.037694	0.00216083
3.017129	0.00220216
2.996565	0.00224438
2.976001	0.0022965
2.955437	0.0023531
2.934873	0.00239802
2.914309	0.00244654
2.893744	0.00250674
2.873180	0.00256424
2.852616	0.00262803
2.832052	0.00269362
2.811488	0.00275562
2.790923	0.00284367
2.770359	0.00293531
2.749795	0.00301887
2.729231	0.00307547
2.708667	0.00314465
2.688103	0.00322282
2.667538	0.00327763
2.646974	0.0033522
2.626410	0.00341509
2.605846	0.0034708
2.585282	0.00354088
2.564717	0.00359479
2.544153	0.00364331
2.523589	0.00368643
2.503025	0.00373046
2.482461	0.00379335
2.461896	0.00385894
2.441332	0.00392812
2.420768	0.00397664
2.400204	0.00402695
2.379640	0.00408176
2.359076	0.00413657
2.338511	0.00420485
2.317947	0.00428482
2.297383	0.00438814
2.276819	0.00450584
2.256255	0.00461905
2.235690	0.00471249
2.215126	0.0048221
2.194562	0.00498293
2.173998	0.00520126
2.153434	0.00540072
2.132869	0.00561545
2.112305	0.00592633
2.091741	0.00634771
2.071177	0.00675202
2.050613	0.00716981
2.030049	0.00759479
2.009484	0.00801707
1.988920	0.00838994
1.968356	0.00871159
1.947792	0.00902066
1.927228	0.00930458
1.906663	0.00956155
1.886099	0.00981312
1.865535	0.0100234
1.844971	0.0102588
1.824407	0.0105714
1.803843	0.0108859
1.783278	0.0111438
1.762714	0.0114178
1.742150	0.0116792
1.721586	0.0119317
1.701022	0.0121824
1.680457	0.012425
1.659893	0.0126442
1.639329	0.0129416
1.618765	0.0133774
1.598201	0.0137844
1.577636	0.0140952
1.557072	0.0143549
1.536508	0.0146721
1.515944	0.0150638
1.495380	0.0156298
1.474816	0.0162183
1.454251	0.0167385
1.433687	0.017159
1.413123	0.0175274
1.392559	0.0179182
1.371995	0.0182722
1.351430	0.0185606
1.330866	0.018885
1.310302	0.0191447
1.289738	0.019425
1.269174	0.019726
1.248610	0.0200593
1.228045	0.0204151
1.207481	0.0207332
1.186917	0.0210494
1.166353	0.0214447
1.145789	0.0218455
1.125224	0.0223199
1.104660	0.022743
1.084096	0.0231716
1.063532	0.0236289
1.042968	0.0240485
1.022403	0.0245517
1.001839	0.0250314
0.981275	0.0255391
0.960711	0.0261015
0.940147	0.0266074
0.919583	0.0271303
0.899018	0.0277556
0.878454	0.0283522
0.857890	0.0289605
0.837326	0.0295256
0.816762	0.03015
0.796197	0.030761
0.775633	0.0313288
0.755069	0.0319407
0.734505	0.0325499
0.713941	0.0331357
0.693377	0.0337017
0.672812	0.0342507
0.652248	0.0348194
0.631684	0.0354016
0.611120	0.0359659
0.590556	0.0365481
0.569991	0.0371644
0.549427	0.0377682
0.528863	0.0383845
0.508299	0.0390431
0.487735	0.0397296
0.467170	0.0404367
0.446606	0.0411824
0.426042	0.0419991
0.405478	0.0428356
0.384914	0.0436622
0.364350	0.0445265
0.343785	0.0454906
0.323221	0.0464429
0.302657	0.0475094
0.282093	0.0486092
0.261529	0.0498527
0.240964	0.0512606
0.220400	0.0526801
0.199836	0.0541321
0.179272	0.0556514
0.158708	0.0573792
0.138143	0.0592794
0.117579	0.0614573
0.097015	0.0637385
0.076451	0.0663908
0.055887	0.0693827
0.035323	0.0730925
0.014758	0.0777565
-0.005806	0.684804
-0.026370	0.713146
-0.046934	0.741358
-0.067498	0.768105
-0.088063	0.792291
-0.108627	0.813518
-0.129191	0.832263
-0.149755	0.849355
-0.170319	0.864982
-0.190883	0.878947
-0.211448	0.891146
-0.232012	0.901827
-0.252576	0.911706
-0.273140	0.920135
-0.293704	0.927686
-0.314269	0.934646
-0.334833	0.941001
-0.355397	0.946854
-0.375961	0.951951
-0.396525	0.956661
-0.417090	0.960981
-0.437654	0.964876
-0.458218	0.968463
-0.478782	0.971718
-0.499346	0.974624
-0.519910	0.977135
-0.540475	0.979429
-0.561039	0.981564
-0.581603	0.983421
-0.602167	0.985076
-0.622731	0.986574
-0.643296	0.987983
-0.663860	0.989219
-0.684424	0.990277
-0.704988	0.991237
-0.725552	0.992098
-0.746116	0.992895
-0.766681	0.993597
-0.787245	0.994266
-0.807809	0.994848
-0.828373	0.995433
-0.848937	0.995974
-0.869502	0.996412
-0.890066	0.996789
-0.910630	0.99711
-0.931194	0.997403
-0.951758	0.99766
-0.972323	0.997921
-0.992887	0.998138
-1.013451	0.998336
-1.034015	0.998539
-1.054579	0.998722
-1.075143	0.998877
-1.095708	0.999013
-1.116272	0.999128
-1.136836	0.999247
-1.157400	0.999339
-1.177964	0.999422
-1.198529	0.999511
-1.219093	0.999565
-1.239657	0.999642
-1.260221	0.999695
-1.280785	0.999743
-1.301349	0.999783
-1.321914	0.999812
-1.342478	0.999853
-1.363042	0.999872
-1.383606	0.999886
-1.404170	0.999905
-1.424735	0.999912
-1.445299	0.999932
-1.465863	0.999942
-1.486427	0.999951
-1.506991	0.999959
-1.527556	0.999965
-1.548120	0.999969
-1.568684	0.999973
-1.589248	0.999981
-1.609812	0.999987
-1.630376	0.999988
-1.671505	0.999989
-1.692069	0.99999
-1.712633	0.999991
-1.733197	0.999993
-1.753762	0.999994
-1.774326	0.999995
-1.794890	0.999996
-1.815454	0.999998
-1.836018	0.999999
-2.123917	1
&
26.049017	6.57533e-13
26.028453	6.70498e-13
26.007889	6.83718e-13
25.987325	6.97198e-13
25.966761	7.10944e-13
25.946196	7.24961e-13
25.925632	7.39255e-13
25.905068	7.5383e-13
25.884504	7.68692e-13
25.863940	7.83848e-13
25.843375	7.99302e-13
25.822811	8.1506e-13
25.802247	8.3113e-13
25.781683	8.47516e-13
25.761119	8.64225e-13
25.740555	8.81263e-13
25.719990	8.98637e-13
25.699426	9.16354e-13
25.678862	9.34419e-13
25.658298	9.52841e-13
25.637734	9.71626e-13
25.617169	9.90781e-13
25.596605	1.01031e-12
25.576041	1.03023e-12
25.555477	1.05054e-12
25.534913	1.07125e-12
25.514349	1.09237e-12
25.493784	1.1139e-12
25.473220	1.13586e-12
25.452656	1.15826e-12
25.432092	1.18109e-12
25.411528	1.20437e-12
25.390963	1.22811e-12
25.370399	1.25232e-12
25.349835	1.27701e-12
25.329271	1.30218e-12
25.308707	1.32785e-12
25.288142	1.35403e-12
25.267578	1.38072e-12
25.247014	1.40794e-12
25.226450	1.43569e-12
25.205886	1.46399e-12
25.185322	1.49285e-12
25.164757	1.52228e-12
25.144193	1.55229e-12
25.123629	1.58288e-12
25.103065	1.61408e-12
25.082501	1.6459e-12
25.061936	1.67834e-12
25.041372	1.71143e-12
25.020808	1.74516e-12
25.000244	1.77956e-12
24.979680	1.81464e-12
24.959116	1.8504e-12
24.938551	1.88688e-12
24.917987	1.92407e-12
24.897423	1.96199e-12
24.876859	2.00066e-12
24.856295	2.0401e-12
24.835730	2.08031e-12
24.815166	2.12131e-12
24.794602	2.16312e-12
24.774038	2.20575e-12
24.753474	2.24923e-12
24.732909	2.29356e-12
24.712345	2.33876e-12
24.691781	2.38486e-12
24.671217	2.43186e-12
24.650653	2.47979e-12
24.630089	2.52867e-12
24.609524	2.5785e-12
24.588960	2.62932e-12
24.568396	2.68114e-12
24.547832	2.73398e-12
24.527268	2.78786e-12
24.506703	2.84281e-12
24.486139	2.89883e-12
24.465575	2.95596e-12
24.445011	3.01422e-12
24.424447	3.07362e-12
24.403882	3.1342e-12
24.383318	3.19596e-12
24.362754	3.25895e-12
24.342190	3.32317e-12
24.321626	3.38866e-12
24.301062	3.45544e-12
24.280497	3.52354e-12
24.259933	3.59297e-12
24.239369	3.66378e-12
24.218805	3.73598e-12
24.198241	3.8096e-12
24.177676	3.88467e-12
24.157112	3.96122e-12
24.136548	4.03928e-12
24.115984	4.11888e-12
24.095420	4.20005e-12
24.074856	4.28281e-12
24.054291	4.3672e-12
24.033727	4.45326e-12
24.013163	4.54101e-12
23.992599	4.63049e-12
23.972035	4.72174e-12
23.951470	4.81478e-12
23.930906	4.90965e-12
23.910342	5.00639e-12
23.889778	5.10504e-12
23.869214	5.20563e-12
23.848649	5.3082e-12
23.828085	5.41279e-12
23.807521	5.51945e-12
23.786957	5.6282e-12
23.766393	5.73909e-12
23.745829	5.85217e-12
23.725264	5.96748e-12
23.704700	6.08506e-12
23.684136	6.20495e-12
23.663572	6.32721e-12
23.643008	6.45187e-12
23.622443	6.57899e-12
23.601879	6.70861e-12
23.581315	6.84079e-12
23.560751	6.97557e-12
23.540187	7.113e-12
23.519623	7.25314e-12
23.499058	7.39604e-12
23.478494	7.54175e-12
23.457930	7.69034e-12
23.437366	7.84185e-12
23.416802	7.99634e-12
23.396237	8.15388e-12
23.375673	8.31452e-12
23.355109	8.47832e-12
23.334545	8.64535e-12
23.313981	8.81567e-12
23.293416	8.98934e-12
23.272852	9.16643e-12
23.252288	9.34701e-12
23.231724	9.53115e-12
23.211160	9.71891e-12
23.190596	9.91037e-12
23.170031	1.01056e-11
23.149467	1.03047e-11
23.128903	1.05077e-11
23.108339	1.07147e-11
23.087775	1.09257e-11
23.067210	1.1141e-11
23.046646	1.13604e-11
23.026082	1.15842e-11
23.005518	1.18124e-11
22.984954	1.20451e-11
22.964389	1.22823e-11
22.943825	1.25243e-11
22.923261	1.2771e-11
22.902697	1.30225e-11
22.882133	1.3279e-11
22.861569	1.35406e-11
22.841004	1.38073e-11
22.820440	1.40793e-11
22.799876	1.43566e-11
22.779312	1.46394e-11
22.758748	1.49277e-11
22.738183	1.52218e-11
22.717619	1.55216e-11
22.697055	1.58273e-11
22.676491	1.6139e-11
22.655927	1.64569e-11
22.635363	1.6781e-11
22.614798	1.71115e-11
22.594234	1.74486e-11
22.573670	1.77922e-11
22.553106	1.81426e-11
22.532542	1.85e-11
22.511977	1.88643e-11
22.491413	1.92358e-11
22.470849	1.96147e-11
22.450285	2.0001e-11
22.429721	2.03949e-11
22.409156	2.07966e-11
22.388592	2.12061e-11
22.368028	2.16238e-11
22.347464	2.20496e-11
22.326900	2.24838e-11
22.306336	2.29266e-11
22.285771	2.33781e-11
22.265207	2.38385e-11
22.244643	2.4308e-11
22.224079	2.47866e-11
22.203515	2.52748e-11
22.182950	2.57725e-11
22.162386	2.628e-11
22.141822	2.67975e-11
22.121258	2.73252e-11
22.100694	2.78633e-11
22.080130	2.8412e-11
22.059565	2.89714e-11
22.039001	2.95419e-11
22.018437	3.01236e-11
21.997873	3.07168e-11
21.977309	3.13217e-11
21.956744	3.19384e-11
21.936180	3.25673e-11
21.915616	3.32085e-11
21.895052	3.38624e-11
21.874488	3.45292e-11
21.853923	3.52091e-11
21.833359	3.59023e-11
21.812795	3.66092e-11
21.792231	3.733e-11
21.771667	3.8065e-11
21.751103	3.88145e-11
21.730538	3.95787e-11
21.709974	4.0358e-11
21.689410	4.11526e-11
21.668846	4.19628e-11
21.648282	4.2789e-11
21.627717	4.36314e-11
21.607153	4.44904e-11
21.586589	4.53663e-11
21.566025	4.62595e-11
21.545461	4.71702e-11
21.524897	4.80989e-11
21.504332	4.90458e-11
21.483768	5.00114e-11
21.463204	5.09959e-11
21.442640	5.19999e-11
21.422076	5.30236e-11
21.401511	5.40674e-11
21.380947	5.51318e-11
21.360383	5.62171e-11
21.339819	5.73238e-11
21.319255	5.84522e-11
21.298690	5.96029e-11
21.278126	6.07762e-11
21.257562	6.19726e-11
21.236998	6.31925e-11
21.216434	6.44364e-11
21.195870	6.57048e-11
21.175305	6.69982e-11
21.154741	6.8317e-11
21.134177	6.96617e-11
21.113613	7.1033e-11
21.093049	7.24311e-11
21.072484	7.38568e-11
21.051920	7.53106e-11
21.031356	7.67929e-11
21.010792	7.83045e-11
20.990228	7.98457e-11
20.969663	8.14173e-11
20.949099	8.30198e-11
20.928535	8.46538e-11
20.907971	8.63199e-11
20.887407	8.80189e-11
20.866843	8.97513e-11
20.846278	9.15177e-11
20.825714	9.33189e-11
20.805150	9.51555e-11
20.784586	9.70283e-11
20.764022	9.89379e-11
20.743457	1.00885e-10
20.722893	1.0287e-10
20.702329	1.04895e-10
20.681765	1.06959e-10
20.661201	1.09064e-10
20.640637	1.11211e-10
20.620072	1.13399e-10
20.599508	1.15631e-10
20.578944	1.17906e-10
20.558380	1.20227e-10
20.537816	1.22593e-10
20.517251	1.25005e-10
20.496687	1.27465e-10
20.476123	1.29973e-10
20.455559	1.32531e-10
20.434995	1.35139e-10
20.414430	1.37798e-10
20.393866	1.40509e-10
20.373302	1.43274e-10
20.352738	1.46093e-10
20.332174	1.48968e-10
20.311610	1.51899e-10
20.291045	1.54888e-10
20.270481	1.57936e-10
20.249917	1.61043e-10
20.229353	1.64212e-10
20.208789	1.67443e-10
20.188224	1.70738e-10
20.167660	1.74097e-10
20.147096	1.77522e-10
20.126532	1.81015e-10
20.105968	1.84576e-10
20.085404	1.88208e-10
20.064839	1.91911e-10
20.044275	1.95686e-10
20.023711	1.99536e-10
20.003147	2.03462e-10
19.982583	2.07465e-10
19.962018	2.11546e-10
19.941454	2.15708e-10
19.920890	2.19952e-10
19.900326	2.24279e-10
19.879762	2.28691e-10
19.859197	2.3319e-10
19.838633	2.37777e-10
19.818069	2.42455e-10
19.797505	2.47224e-10
19.776941	2.52087e-10
19.756377	2.57046e-10
19.735812	2.62103e-10
19.715248	2.67259e-10
19.694684	2.72516e-10
19.674120	2.77876e-10
19.653556	2.83342e-10
19.632991	2.88915e-10
19.612427	2.94598e-10
19.591863	3.00393e-10
19.571299	3.06302e-10
19.550735	3.12326e-10
19.530171	3.18469e-10
19.509606	3.24733e-10
19.489042	3.3112e-10
19.468478	3.37633e-10
19.447914	3.44274e-10
19.427350	3.51045e-10
19.406785	3.57949e-10
19.386221	3.64989e-10
19.365657	3.72167e-10
19.345093	3.79487e-10
19.324529	3.8695e-10
19.303964	3.9456e-10
19.283400	4.0232e-10
19.262836	4.10232e-10
19.242272	4.18299e-10
19.221708	4.26526e-10
19.201144	4.34913e-10
19.180579	4.43466e-10
19.160015	4.52187e-10
19.139451	4.61079e-10
19.118887	4.70146e-10
19.098323	4.79391e-10
19.077758	4.88818e-10
19.057194	4.9843e-10
19.036630	5.08231e-10
19.016066	5.18225e-10
18.995502	5.28415e-10
18.974937	5.38805e-10
18.954373	5.494e-10
18.933809	5.60202e-10
18.913245	5.71217e-10
18.892681	5.82449e-10
18.872117	5.93901e-10
18.851552	6.05578e-10
18.830988	6.17484e-10
18.810424	6.29625e-10
18.789860	6.42004e-10
18.769296	6.54626e-10
18.748731	6.67496e-10
18.728167	6.8062e-10
18.707603	6.94001e-10
18.687039	7.07645e-10
18.666475	7.21557e-10
18.645911	7.35742e-10
18.625346	7.50206e-10
18.604782	7.64954e-10
18.584218	7.79992e-10
18.563654	7.95326e-10
18.543090	8.1096e-10
18.522525	8.26902e-10
18.501961	8.43157e-10
18.481397	8.59731e-10
18.460833	8.76631e-10
18.440269	8.93863e-10
18.419704	9.11434e-10
18.399140	9.29349e-10
18.378576	9.47617e-10
18.358012	9.66243e-10
18.337448	9.85235e-10
18.316884	1.0046e-09
18.296319	1.02435e-09
18.275755	1.04448e-09
18.255191	1.06501e-09
18.234627	1.08594e-09
18.214063	1.10728e-09
18.193498	1.12905e-09
18.172934	1.15124e-09
18.152370	1.17386e-09
18.131806	1.19693e-09
18.111242	1.22046e-09
18.090678	1.24444e-09
18.070113	1.2689e-09
18.049549	1.29383e-09
18.028985	1.31926e-09
18.008421	1.34519e-09
17.987857	1.37162e-09
17.967292	1.39857e-09
17.946728	1.42606e-09
17.926164	1.45408e-09
17.905600	1.48265e-09
17.885036	1.51179e-09
17.864471	1.54149e-09
17.843907	1.57178e-09
17.823343	1.60267e-09
17.802779	1.63416e-09
17.782215	1.66627e-09
17.761651	1.69901e-09
17.741086	1.73239e-09
17.720522	1.76643e-09
17.699958	1.80114e-09
17.679394	1.83652e-09
17.658830	1.87261e-09
17.638265	1.9094e-09
17.617701	1.94691e-09
17.597137	1.98516e-09
17.576573	2.02416e-09
17.556009	2.06393e-09
17.535445	2.10447e-09
17.514880	2.14582e-09
17.494316	2.18797e-09
17.473752	2.23095e-09
17.453188	2.27478e-09
17.432624	2.31946e-09
17.412059	2.36503e-09
17.391495	2.41148e-09
17.370931	2.45885e-09
17.350367	2.50715e-09
17.329803	2.5564e-09
17.309238	2.60661e-09
17.288674	2.65781e-09
17.268110	2.71002e-09
17.247546	2.76325e-09
17.226982	2.81752e-09
17.206418	2.87286e-09
17.185853	2.92929e-09
17.165289	2.98682e-09
17.144725	3.04548e-09
17.124161	3.10529e-09
17.103597	3.16628e-09
17.083032	3.22846e-09
17.062468	3.29186e-09
17.041904	3.35651e-09
17.021340	3.42243e-09
17.000776	3.48964e-09
16.980211	3.55817e-09
16.959647	3.62804e-09
16.939083	3.69928e-09
16.918519	3.77193e-09
16.897955	3.84599e-09
16.877391	3.92151e-09
16.856826	3.99852e-09
16.836262	4.07703e-09
16.815698	4.15708e-09
16.795134	4.23871e-09
16.774570	4.32193e-09
16.754005	4.40679e-09
16.733441	4.49332e-09
16.712877	4.58154e-09
16.692313	4.67149e-09
16.671749	4.7632e-09
16.651185	4.85672e-09
16.630620	4.95207e-09
16.610056	5.04929e-09
16.589492	5.14842e-09
16.568928	5.24949e-09
16.548364	5.35254e-09
16.527799	5.45762e-09
16.507235	5.56475e-09
16.486671	5.67399e-09
16.466107	5.78537e-09
16.445543	5.89893e-09
16.424978	6.01473e-09
16.404414	6.13279e-09
16.383850	6.25317e-09
16.363286	6.3759e-09
16.342722	6.50105e-09
16.322158	6.62865e-09
16.301593	6.75875e-09
16.281029	6.89141e-09
16.260465	7.02666e-09
16.239901	7.16457e-09
16.219337	7.30518e-09
16.198772	7.44855e-09
16.178208	7.59473e-09
16.157644	7.74378e-09
16.137080	7.89574e-09
16.116516	8.05069e-09
16.095952	8.20868e-09
16.075387	8.36976e-09
16.054823	8.534e-09
16.034259	8.70146e-09
16.013695	8.87221e-09
15.993131	9.0463e-09
15.972566	9.22381e-09
15.952002	9.40479e-09
15.931438	9.58932e-09
15.910874	9.77747e-09
15.890310	9.96931e-09
15.869745	1.01649e-08
15.849181	1.03643e-08
15.828617	1.05677e-08
15.808053	1.0775e-08
15.787489	1.09864e-08
15.766925	1.12019e-08
15.746360	1.14217e-08
15.725796	1.16458e-08
15.705232	1.18742e-08
15.684668	1.21071e-08
15.664104	1.23446e-08
15.643539	1.25868e-08
15.622975	1.28337e-08
15.602411	1.30854e-08
15.581847	1.33421e-08
15.561283	1.36038e-08
15.540719	1.38706e-08
15.520154	1.41427e-08
15.499590	1.44201e-08
15.479026	1.47029e-08
15.458462	1.49913e-08
15.437898	1.52853e-08
15.417333	1.5585e-08
15.396769	1.58907e-08
15.376205	1.62023e-08
15.355641	1.65201e-08
15.335077	1.6844e-08
15.314512	1.71743e-08
15.293948	1.75111e-08
15.273384	1.78545e-08
15.252820	1.82046e-08
15.232256	1.85616e-08
15.211692	1.89255e-08
15.191127	1.92966e-08
15.170563	1.9675e-08
15.149999	2.00607e-08
15.129435	2.0454e-08
15.108871	2.08551e-08
15.088306	2.12639e-08
15.067742	2.16808e-08
15.047178	2.21059e-08
15.026614	2.25392e-08
15.006050	2.29811e-08
14.985485	2.34316e-08
14.964921	2.38909e-08
14.944357	2.43593e-08
14.923793	2.48368e-08
14.903229	2.53236e-08
14.882665	2.582e-08
14.862100	2.63261e-08
14.841536	2.68421e-08
14.820972	2.73682e-08
14.800408	2.79046e-08
14.779844	2.84515e-08
14.759279	2.90091e-08
14.738715	2.95777e-08
14.718151	3.01573e-08
14.697587	3.07483e-08
14.677023	3.13509e-08
14.656459	3.19653e-08
14.635894	3.25917e-08
14.615330	3.32303e-08
14.594766	3.38815e-08
14.574202	3.45454e-08
14.553638	3.52223e-08
14.533073	3.59125e-08
14.512509	3.66161e-08
14.491945	3.73335e-08
14.471381	3.8065e-08
14.450817	3.88108e-08
14.430252	3.95711e-08
14.409688	4.03464e-08
14.389124	4.11368e-08
14.368560	4.19427e-08
14.347996	4.27643e-08
14.327432	4.36021e-08
14.306867	4.44562e-08
14.286303	4.5327e-08
14.265739	4.62149e-08
14.245175	4.71201e-08
14.224611	4.80431e-08
14.204046	4.89841e-08
14.183482	4.99435e-08
14.162918	5.09216e-08
14.142354	5.19189e-08
14.121790	5.29358e-08
14.101226	5.39725e-08
14.080661	5.50294e-08
14.060097	5.61071e-08
14.039533	5.72058e-08
14.018969	5.8326e-08
13.998405	5.94682e-08
13.977840	6.06326e-08
13.957276	6.18199e-08
13.936712	6.30303e-08
13.916148	6.42644e-08
13.895584	6.55227e-08
13.875019	6.68055e-08
13.854455	6.81134e-08
13.833891	6.94469e-08
13.813327	7.08065e-08
13.792763	7.21927e-08
13.772199	7.36059e-08
13.751634	7.50468e-08
13.731070	7.65158e-08
13.710506	7.80136e-08
13.689942	7.95406e-08
13.669378	8.10975e-08
13.648813	8.26849e-08
13.628249	8.43032e-08
13.607685	8.59532e-08
13.587121	8.76354e-08
13.566557	8.93505e-08
13.545992	9.10991e-08
13.525428	9.28819e-08
13.504864	9.46995e-08
13.484300	9.65526e-08
13.463736	9.8442e-08
13.443172	1.00368e-07
13.422607	1.02332e-07
13.402043	1.04334e-07
13.381479	1.06376e-07
13.360915	1.08457e-07
13.340351	1.10579e-07
13.319786	1.12742e-07
13.299222	1.14948e-07
13.278658	1.17197e-07
13.258094	1.19489e-07
13.237530	1.21827e-07
13.216966	1.2421e-07
13.196401	1.2664e-07
13.175837	1.29117e-07
13.155273	1.31642e-07
13.134709	1.34217e-07
13.114145	1.36842e-07
13.093580	1.39518e-07
13.073016	1.42247e-07
13.052452	1.45029e-07
13.031888	1.47865e-07
13.011324	1.50756e-07
12.990759	1.53704e-07
12.970195	1.5671e-07
12.949631	1.59774e-07
12.929067	1.62898e-07
12.908503	1.66083e-07
12.887939	1.6933e-07
12.867374	1.72641e-07
12.846810	1.76016e-07
12.826246	1.79457e-07
12.805682	1.82966e-07
12.785118	1.86542e-07
12.764553	1.90189e-07
12.743989	1.93906e-07
12.723425	1.97697e-07
12.702861	2.01561e-07
12.682297	2.055e-07
12.661733	2.09517e-07
12.641168	2.13612e-07
12.620604	2.17786e-07
12.600040	2.22042e-07
12.579476	2.26381e-07
12.558912	2.30805e-07
12.538347	2.35315e-07
12.517783	2.39913e-07
12.497219	2.44601e-07
12.476655	2.4938e-07
12.456091	2.54253e-07
12.435526	2.5922e-07
12.414962	2.64284e-07
12.394398	2.69447e-07
12.373834	2.74711e-07
12.353270	2.80077e-07
12.332706	2.85548e-07
12.312141	2.91126e-07
12.291577	2.96812e-07
12.271013	3.02609e-07
12.250449	3.0852e-07
12.229885	3.14545e-07
12.209320	3.20688e-07
12.188756	3.26951e-07
12.168192	3.33335e-07
12.147628	3.39844e-07
12.127064	3.4648e-07
12.106500	3.53246e-07
12.085935	3.60143e-07
12.065371	3.67174e-07
12.044807	3.74343e-07
12.024243	3.81651e-07
12.003679	3.89101e-07
11.983114	3.96697e-07
11.962550	4.04441e-07
11.941986	4.12335e-07
11.921422	4.20384e-07
11.900858	4.28589e-07
11.880293	4.36954e-07
11.859729	4.45482e-07
11.839165	4.54175e-07
11.818601	4.63039e-07
11.798037	4.72074e-07
11.777473	4.81286e-07
11.756908	4.90677e-07
11.736344	5.00251e-07
11.715780	5.10012e-07
11.695216	5.19962e-07
11.674652	5.30106e-07
11.654087	5.40448e-07
11.633523	5.5099e-07
11.612959	5.61739e-07
11.592395	5.72696e-07
11.571831	5.83866e-07
11.551266	5.95254e-07
11.530702	6.06864e-07
11.510138	6.18699e-07
11.489574	6.30765e-07
11.469010	6.43065e-07
11.448446	6.55605e-07
11.427881	6.68388e-07
11.407317	6.81421e-07
11.386753	6.94706e-07
11.366189	7.08251e-07
11.345625	7.22058e-07
11.325060	7.36135e-07
11.304496	7.50485e-07
11.283932	7.65114e-07
11.263368	7.80027e-07
11.242804	7.9523e-07
11.222240	8.10729e-07
11.201675	8.2653e-07
11.181111	8.42637e-07
11.160547	8.59058e-07
11.139983	8.75798e-07
11.119419	8.92863e-07
11.098854	9.1026e-07
11.078290	9.27995e-07
11.057726	9.46074e-07
11.037162	9.64505e-07
11.016598	9.83294e-07
10.996033	1.00245e-06
10.975469	1.02197e-06
10.954905	1.04188e-06
10.934341	1.06217e-06
10.913777	1.08286e-06
10.893213	1.10395e-06
10.872648	1.12544e-06
10.852084	1.14736e-06
10.831520	1.1697e-06
10.810956	1.19247e-06
10.790392	1.21569e-06
10.769827	1.23936e-06
10.749263	1.26348e-06
10.728699	1.28808e-06
10.708135	1.31315e-06
10.687571	1.33871e-06
10.667007	1.36477e-06
10.646442	1.39133e-06
10.625878	1.4184e-06
10.605314	1.44601e-06
10.584750	1.47414e-06
10.564186	1.50283e-06
10.543621	1.53206e-06
10.523057	1.56187e-06
10.502493	1.59226e-06
10.481929	1.62323e-06
10.461365	1.6548e-06
10.440800	1.68699e-06
10.420236	1.7198e-06
10.399672	1.75325e-06
10.379108	1.78735e-06
10.358544	1.8221e-06
10.337980	1.85753e-06
10.317415	1.89365e-06
10.296851	1.93047e-06
10.276287	1.968e-06
10.255723	2.00625e-06
10.235159	2.04525e-06
10.214594	2.08501e-06
10.194030	2.12553e-06
10.173466	2.16684e-06
10.152902	2.20895e-06
10.132338	2.25188e-06
10.111774	2.29563e-06
10.091209	2.34024e-06
10.070645	2.3857e-06
10.050081	2.43205e-06
10.029517	2.4793e-06
10.008953	2.52746e-06
9.988388	2.57655e-06
9.967824	2.62659e-06
9.947260	2.6776e-06
9.926696	2.7296e-06
9.906132	2.7826e-06
9.885567	2.83663e-06
9.865003	2.8917e-06
9.844439	2.94784e-06
9.823875	3.00507e-06
9.803311	3.0634e-06
9.782747	3.12286e-06
9.762182	3.18347e-06
9.741618	3.24525e-06
9.721054	3.30822e-06
9.700490	3.37241e-06
9.679926	3.43785e-06
9.659361	3.50454e-06
9.638797	3.57253e-06
9.618233	3.64183e-06
9.597669	3.71247e-06
9.577105	3.78447e-06
9.556540	3.85786e-06
9.535976	3.93267e-06
9.515412	4.00893e-06
9.494848	4.08666e-06
9.474284	4.16589e-06
9.453720	4.24664e-06
9.433155	4.32896e-06
9.412591	4.41287e-06
9.392027	4.49839e-06
9.371463	4.58557e-06
9.350899	4.67442e-06
9.330334	4.76499e-06
9.309770	4.85731e-06
9.289206	4.95141e-06
9.268642	5.04732e-06
9.248078	5.14508e-06
9.227514	5.24473e-06
9.206949	5.3463e-06
9.186385	5.44982e-06
9.165821	5.55534e-06
9.145257	5.6629e-06
9.124693	5.77252e-06
9.104128	5.88426e-06
9.083564	5.99815e-06
9.063000	6.11423e-06
9.042436	6.23255e-06
9.021872	6.35315e-06
9.001307	6.47607e-06
8.980743	6.60135e-06
8.960179	6.72904e-06
8.939615	6.8592e-06
8.919051	6.99185e-06
8.898487	7.12706e-06
8.877922	7.26487e-06
8.857358	7.40533e-06
8.836794	7.54849e-06
8.816230	7.69441e-06
8.795666	7.84312e-06
8.775101	7.9947e-06
8.754537	8.14919e-06
8.733973	8.30665e-06
8.713409	8.46713e-06
8.692845	8.6307e-06
8.672281	8.7974e-06
8.651716	8.96731e-06
8.631152	9.14048e-06
8.610588	9.31698e-06
8.590024	9.49686e-06
8.569460	9.6802e-06
8.548895	9.86705e-06
8.528331	1.00575e-05
8.507767	1.02516e-05
8.487203	1.04494e-05
8.466639	1.0651e-05
8.446074	1.08565e-05
8.425510	1.10659e-05
8.404946	1.12793e-05
8.384382	1.14968e-05
8.363818	1.17185e-05
8.343254	1.19444e-05
8.322689	1.21746e-05
8.302125	1.24093e-05
8.281561	1.26484e-05
8.260997	1.28922e-05
8.240433	1.31405e-05
8.219868	1.33937e-05
8.199304	1.36517e-05
8.178740	1.39146e-05
8.158176	1.41825e-05
8.137612	1.44556e-05
8.117048	1.47339e-05
8.096483	1.50174e-05
8.075919	1.53065e-05
8.055355	1.5601e-05
8.034791	1.59012e-05
8.014227	1.6207e-05
7.993662	1.65188e-05
7.973098	1.68364e-05
7.952534	1.71602e-05
7.931970	1.74901e-05
7.911406	1.78263e-05
7.890841	1.81689e-05
7.870277	1.8518e-05
7.849713	1.88738e-05
7.829149	1.92364e-05
7.808585	1.96058e-05
7.788021	1.99823e-05
7.767456	2.0366e-05
7.746892	2.0757e-05
7.726328	2.11554e-05
7.705764	2.15614e-05
7.685200	2.19751e-05
7.664635	2.23967e-05
7.644071	2.28262e-05
7.623507	2.3264e-05
7.602943	2.371e-05
7.582379	2.41646e-05
7.561814	2.46277e-05
7.541250	2.50996e-05
7.520686	2.55805e-05
7.500122	2.60706e-05
7.479558	2.65699e-05
7.458994	2.70786e-05
7.438429	2.7597e-05
7.417865	2.81252e-05
7.397301	2.86635e-05
7.376737	2.92119e-05
7.356173	2.97707e-05
7.335608	3.034e-05
7.315044	3.09201e-05
7.294480	3.15112e-05
7.273916	3.21135e-05
7.253352	3.27271e-05
7.232788	3.33523e-05
7.212223	3.39893e-05
7.191659	3.46384e-05
7.171095	3.52996e-05
7.150531	3.59734e-05
7.129967	3.66598e-05
7.109402	3.73591e-05
7.088838	3.80717e-05
7.068274	3.87976e-05
7.047710	3.95372e-05
7.027146	4.02907e-05
7.006581	4.10584e-05
6.986017	4.18404e-05
6.965453	4.26372e-05
6.944889	4.34489e-05
6.924325	4.42759e-05
6.903761	4.51184e-05
6.883196	4.59766e-05
6.862632	4.68509e-05
6.842068	4.77416e-05
6.821504	4.8649e-05
6.800940	4.95733e-05
6.780375	5.0515e-05
6.759811	5.14742e-05
6.739247	5.24513e-05
6.718683	5.34467e-05
6.698119	5.44606e-05
6.677555	5.54934e-05
6.656990	5.65455e-05
6.636426	5.76172e-05
6.615862	5.87088e-05
6.595298	5.98207e-05
6.574734	6.09532e-05
6.554169	6.21068e-05
6.533605	6.32818e-05
6.513041	6.44786e-05
6.492477	6.56976e-05
6.471913	6.69392e-05
6.451348	6.82037e-05
6.430784	6.94916e-05
6.410220	7.08033e-05
6.389656	7.21393e-05
6.369092	7.34998e-05
6.348528	7.48855e-05
6.327963	7.62967e-05
6.307399	7.77338e-05
6.286835	7.91974e-05
6.266271	8.06879e-05
6.245707	8.22057e-05
6.225142	8.37514e-05
6.204578	8.53253e-05
6.184014	8.69281e-05
6.163450	8.85602e-05
6.142886	9.02221e-05
6.122322	9.19143e-05
6.101757	9.36374e-05
6.081193	9.53918e-05
6.060629	9.71781e-05
6.040065	9.89968e-05
6.019501	0.000100849
5.998936	0.000102734
5.978372	0.000104653
5.957808	0.000106607
5.937244	0.000108597
5.916680	0.000110622
5.896115	0.000112684
5.875551	0.000114782
5.854987	0.000116919
5.834423	0.000119093
5.813859	0.000121307
5.793295	0.00012356
5.772730	0.000125853
5.752166	0.000128187
5.731602	0.000130562
5.711038	0.00013298
5.690474	0.00013544
5.669909	0.000137944
5.649345	0.000140492
5.628781	0.000143084
5.608217	0.000145722
5.587653	0.000148407
5.567088	0.000151138
5.546524	0.000153916
5.525960	0.000156743
5.505396	0.000159619
5.484832	0.000162544
5.464268	0.00016552
5.443703	0.000168547
5.423139	0.000171625
5.402575	0.000174756
5.382011	0.00017794
5.361447	0.000181178
5.340882	0.000184471
5.320318	0.000187819
5.299754	0.000191222
5.279190	0.000194682
5.258626	0.0001982
5.238062	0.000201775
5.217497	0.000205409
5.196933	0.000209101
5.176369	0.000212854
5.155805	0.000216667
5.135241	0.00022054
5.114676	0.000224475
5.094112	0.000228471
5.073548	0.00023253
5.052984	0.000236651
5.032420	0.000240835
5.011855	0.000245081
4.991291	0.000249392
4.970727	0.000253765
4.950163	0.000258202
4.929599	0.000262702
4.909035	0.000267265
4.888470	0.00027189
4.867906	0.000276578
4.847342	0.000281327
4.826778	0.000286136
4.806214	0.000291004
4.785649	0.00029593
4.765085	0.000300911
4.744521	0.000305945
4.723957	0.00031103
4.703393	0.00031616
4.682829	0.000321333
4.662264	0.000326542
4.641700	0.000331781
4.621136	0.000337039
4.600572	0.000342305
4.580008	0.000347563
4.559443	0.000352791
4.538879	0.000357955
4.518315	0.000363
4.497751	0.000367817
&
```
