## Supplementary material for "All-at-once RNA folding with 3D motif prediction framed by evolutionary information": RF00331_snoZ169.cacofold.power

```
# Power analysis of CaCoFold structure 
#
# Powertype = SINGLE SUBSTITUTIONS
# covary  left_pos      right_pos    substitutions      power
#----------------------------------------------------------------
          1		71		1		0.00
          2		70		0		0.00
     *    3		69		2		0.00
          4		68		0		0.00
          5		67		0		0.00
          12		63		0		0.00
          13		62		0		0.00
          14		61		1		0.00
          20		55		0		0.00
          21		54		1		0.00
          22		53		0		0.00
          23		52		0		0.00
#
# BPAIRS 12
# avg substitutions per BP  0.4
# BPAIRS expected to covary 0.0 +/- 0.0
# BPAIRS observed to covary 1
#
```
