## Supplementary material for "All-at-once RNA folding with 3D motif prediction framed by evolutionary information": RF00331_snoZ169.surv

```
2.301275	0.166667
-0.000379	1
&
2.717120	0.000403388
2.001480	0.000806777
1.721026	0.00121017
1.672672	0.00161355
1.663001	0.00201694
1.575964	0.00242033
1.459914	0.00282372
1.314852	0.00322711
1.266498	0.0036305
1.150448	0.00403388
0.928020	0.00443727
0.792628	0.00484066
0.782957	0.00524405
0.676578	0.00564744
0.647566	0.00605083
0.579870	0.00645422
0.541187	0.0068576
0.531516	0.00726099
0.502504	0.00766438
0.483162	0.00806777
0.444479	0.00847116
0.434808	0.00887455
0.415466	0.00927793
0.396125	0.00968132
0.386454	0.0100847
0.318758	0.0104881
0.280075	0.0108915
0.241392	0.0112949
0.222050	0.0121017
0.212379	0.012505
0.183367	0.0129084
0.164025	0.0137152
0.154354	0.0141186
0.115671	0.014522
0.076988	0.0153288
0.067317	0.0157322
0.009292	0.0161355
-0.000379	0.808794
-0.010049	0.97499
-0.019720	0.975393
-0.029391	0.9762
-0.058403	0.977007
-0.068074	0.97741
-0.077745	0.977814
-0.087416	0.978217
-0.097087	0.97862
-0.106757	0.979024
-0.135770	0.979427
-0.155112	0.979831
-0.164782	0.980234
-0.184124	0.980637
-0.193795	0.981041
-0.203466	0.981444
-0.213136	0.981848
-0.222807	0.982251
-0.242149	0.982654
-0.251820	0.983864
-0.271161	0.984268
-0.290503	0.984671
-0.300174	0.985075
-0.319515	0.985478
-0.348528	0.986285
-0.367869	0.987495
-0.377540	0.987898
-0.387211	0.988302
-0.416224	0.989512
-0.425894	0.990319
-0.445236	0.990722
-0.454907	0.991125
-0.464578	0.991529
-0.474248	0.991932
-0.483919	0.992336
-0.512932	0.993546
-0.541944	0.994353
-0.551615	0.994756
-0.561286	0.995159
-0.628981	0.995563
-0.725690	0.995966
-0.745031	0.99637
-0.754702	0.996773
-0.774044	0.997176
-0.812727	0.99758
-0.851410	0.998386
-0.996472	0.99879
-1.054497	0.999193
-1.122193	0.999597
-1.151205	1
&
3.307040	1.34138e-06
3.297369	2.68276e-06
2.833170	1.60966e-05
2.813828	1.7438e-05
2.804157	1.87793e-05
2.794487	2.01207e-05
2.784816	2.14621e-05
2.775145	2.28035e-05
2.755803	2.68276e-05
2.726791	3.48759e-05
2.717120	0.000127431
2.707449	0.000148893
2.697779	0.00016499
2.688108	0.000170355
2.678437	0.000173038
2.668766	0.000177062
2.659095	0.000197183
2.649424	0.000201207
2.630083	0.000206573
2.610741	0.00021328
2.601070	0.000217304
2.591400	0.000221328
2.581729	0.000248156
2.572058	0.000249497
2.562387	0.000262911
2.552716	0.000265594
2.543046	0.000280349
2.533375	0.000283032
2.523704	0.000284373
2.514033	0.000285714
2.485021	0.000296445
2.475350	0.000297787
2.465679	0.000307176
2.456008	0.000312542
2.446337	0.000316566
2.436667	0.000332663
2.426996	0.000347418
2.417325	0.000354125
2.407654	0.00036888
2.397983	0.000375587
2.388312	0.000390342
2.378642	0.000394366
2.368971	0.000399732
2.359300	0.000405097
2.349629	0.00040778
2.339958	0.000415828
2.330288	0.00041717
2.320617	0.000421194
2.301275	0.000529846
2.281934	0.000532529
2.272263	0.000539235
2.262592	0.000551308
2.252921	0.000553991
2.243250	0.00056338
2.223909	0.000579477
2.214238	0.000595573
2.204567	0.000599598
2.194896	0.000622401
2.185225	0.000623742
2.175555	0.000637156
2.165884	0.000653253
2.156213	0.000666667
2.146542	0.000672032
2.136871	0.00068008
2.127201	0.000685446
2.117530	0.000700201
2.098188	0.000702884
2.088517	0.000709591
2.078846	0.000714956
2.069176	0.000718981
2.059505	0.000727029
2.049834	0.000735077
2.040163	0.000752515
2.020822	0.000756539
2.011151	0.000772636
2.001480	0.000862508
1.991809	0.000866533
1.982138	0.000886653
1.972467	0.000905433
1.962797	0.00093226
1.953126	0.000940309
1.943455	0.00095104
1.933784	0.00097116
1.924113	0.000988598
1.914443	0.000996647
1.904772	0.00100067
1.895101	0.00100872
1.885430	0.00103018
1.875759	0.00105433
1.866089	0.00105567
1.856418	0.00106774
1.837076	0.00107042
1.827405	0.00107445
1.817734	0.00109457
1.808064	0.00109993
1.798393	0.00110798
1.788722	0.00112676
1.779051	0.00114956
1.769380	0.00117371
1.759710	0.00120322
1.750039	0.00122602
1.740368	0.0012381
1.730697	0.00126761
1.721026	0.00137089
1.711356	0.00139235
1.701685	0.00140309
1.692014	0.00142052
1.682343	0.00143796
1.672672	0.00154125
1.663001	0.00165258
1.653331	0.00167539
1.643660	0.00168478
1.633989	0.00173575
1.624318	0.00178135
1.614647	0.00181087
1.604977	0.00183769
1.595306	0.00186586
1.585635	0.0019061
1.575964	0.00201341
1.566293	0.00207109
1.556623	0.00212743
1.546952	0.00217706
1.537281	0.00222267
1.527610	0.00227364
1.517939	0.00229242
1.508268	0.00231657
1.498598	0.00239034
1.488927	0.0024279
1.479256	0.00246278
1.469585	0.00249095
1.459914	0.00259289
1.450244	0.00263984
1.440573	0.00267874
1.430902	0.00269484
1.421231	0.00272166
1.411560	0.00275117
1.401889	0.00276459
1.392219	0.00276995
1.382548	0.00278605
1.372877	0.00280885
1.363206	0.002833
1.353535	0.00288129
1.343865	0.0028947
1.334194	0.00291751
1.324523	0.00292287
1.314852	0.00303018
1.305181	0.00305567
1.295511	0.00307042
1.285840	0.00313213
1.276169	0.00315895
1.266498	0.00326895
1.256827	0.00327431
1.247156	0.00328638
1.237486	0.00331321
1.227815	0.00333602
1.218144	0.00335882
1.208473	0.00340174
1.198802	0.00345003
1.189132	0.00347552
1.179461	0.00349966
1.169790	0.00352113
1.160119	0.0035493
1.150448	0.00364051
1.140778	0.00365795
1.131107	0.0037049
1.121436	0.00371429
1.111765	0.00372904
1.102094	0.00377197
1.092423	0.00378001
1.082753	0.00381489
1.073082	0.00383233
1.063411	0.00383903
1.053740	0.00385647
1.044069	0.00387123
1.034399	0.00387659
1.024728	0.00389269
1.015057	0.0038994
1.005386	0.00392488
0.995715	0.00395708
0.986044	0.00397317
0.976374	0.00399195
0.966703	0.00400134
0.957032	0.00403488
0.947361	0.00407512
0.937690	0.00411402
0.928020	0.0042495
0.918349	0.0042884
0.908678	0.00433132
0.899007	0.00436351
0.889336	0.0044051
0.879666	0.00445205
0.869995	0.0044896
0.860324	0.00451509
0.850653	0.00456204
0.840982	0.00457411
0.831311	0.00458753
0.821641	0.00461301
0.811970	0.00464118
0.802299	0.00468276
0.792628	0.00480751
0.782957	0.00490543
0.773287	0.00494031
0.763616	0.00495641
0.753945	0.00500872
0.744274	0.00502482
0.734603	0.00505433
0.724933	0.00507579
0.715262	0.00511335
0.705591	0.00513615
0.695920	0.00517773
0.686249	0.00520456
0.676578	0.00533065
0.666908	0.00535748
0.657237	0.00540577
0.647566	0.00555869
0.637895	0.00559222
0.628224	0.00565258
0.618554	0.00574648
0.608883	0.00581087
0.599212	0.00589403
0.589541	0.00598659
0.579870	0.00620523
0.570199	0.00627498
0.560529	0.0063501
0.550858	0.00647217
0.541187	0.00661435
0.531516	0.00680483
0.521845	0.00691885
0.512175	0.00697921
0.502504	0.00716432
0.492833	0.00722334
0.483162	0.00736419
0.473491	0.00746881
0.463821	0.00758551
0.454150	0.00767002
0.444479	0.00787525
0.434808	0.0080617
0.425137	0.00819048
0.415466	0.00841315
0.405796	0.00851777
0.396125	0.00872837
0.386454	0.00890946
0.376783	0.00901811
0.367112	0.00912408
0.357442	0.00924883
0.347771	0.00936016
0.338100	0.00942186
0.328429	0.00951174
0.318758	0.00968478
0.309088	0.00976123
0.299417	0.00985513
0.289746	0.00992086
0.280075	0.0100362
0.270404	0.010055
0.260733	0.0101247
0.251063	0.0101556
0.241392	0.0102884
0.231721	0.0103447
0.222050	0.0106117
0.212379	0.010774
0.202709	0.0108491
0.193038	0.0110047
0.183367	0.0111737
0.173696	0.0112985
0.164025	0.0115721
0.154354	0.0118551
0.144684	0.0119718
0.135013	0.0120791
0.125342	0.0122549
0.115671	0.0124695
0.106000	0.0125835
0.096330	0.0126989
0.086659	0.0128317
0.076988	0.0131254
0.067317	0.0133052
0.057646	0.013446
0.047976	0.0136258
0.038305	0.0137384
0.028634	0.0139034
0.018963	0.0140724
0.009292	0.0143032
-0.000379	0.821311
-0.010049	0.979446
-0.019720	0.979701
-0.029391	0.98007
-0.039062	0.980299
-0.048733	0.980472
-0.058403	0.980759
-0.068074	0.980977
-0.077745	0.98121
-0.087416	0.981455
-0.097087	0.981697
-0.106757	0.981917
-0.116428	0.982177
-0.126099	0.982343
-0.135770	0.98263
-0.145441	0.98286
-0.155112	0.983143
-0.164782	0.983414
-0.174453	0.983556
-0.184124	0.983866
-0.193795	0.984201
-0.203466	0.984535
-0.213136	0.984838
-0.222807	0.985168
-0.232478	0.985396
-0.242149	0.985655
-0.251820	0.986189
-0.261490	0.98637
-0.271161	0.986664
-0.280832	0.986904
-0.290503	0.987198
-0.300174	0.987496
-0.309845	0.987708
-0.319515	0.988034
-0.329186	0.988284
-0.338857	0.9885
-0.348528	0.988833
-0.358199	0.988959
-0.367869	0.989376
-0.377540	0.98967
-0.387211	0.990146
-0.396882	0.990333
-0.406553	0.990539
-0.416224	0.991135
-0.425894	0.991552
-0.435565	0.991761
-0.445236	0.992087
-0.454907	0.992413
-0.464578	0.992706
-0.474248	0.99299
-0.483919	0.993214
-0.493590	0.99334
-0.503261	0.993544
-0.512932	0.993979
-0.522602	0.994137
-0.532273	0.9943
-0.541944	0.994628
-0.551615	0.994871
-0.561286	0.995084
-0.570957	0.995222
-0.580627	0.995328
-0.590298	0.99547
-0.599969	0.995595
-0.609640	0.995706
-0.619311	0.995808
-0.628981	0.99598
-0.638652	0.996083
-0.648323	0.996146
-0.657994	0.996259
-0.667665	0.996335
-0.677335	0.996413
-0.687006	0.996483
-0.696677	0.996523
-0.706348	0.996604
-0.716019	0.996687
-0.725690	0.996873
-0.735360	0.99697
-0.745031	0.997093
-0.754702	0.997307
-0.764373	0.997378
-0.774044	0.997524
-0.783714	0.997594
-0.793385	0.997671
-0.803056	0.997737
-0.812727	0.997874
-0.822398	0.997897
-0.832069	0.997964
-0.841739	0.998032
-0.851410	0.998264
-0.861081	0.998326
-0.870752	0.998369
-0.880423	0.998414
-0.890093	0.998475
-0.899764	0.998522
-0.909435	0.998598
-0.919106	0.998629
-0.928777	0.99868
-0.938447	0.99874
-0.948118	0.998798
-0.957789	0.99884
-0.967460	0.998891
-0.977131	0.998911
-0.986802	0.998998
-0.996472	0.999125
-1.006143	0.999158
-1.015814	0.999183
-1.025485	0.999201
-1.035156	0.999223
-1.044826	0.99923
-1.054497	0.999343
-1.064168	0.999349
-1.073839	0.999355
-1.083510	0.999386
-1.093180	0.999407
-1.102851	0.999422
-1.112522	0.99947
-1.122193	0.999572
-1.131864	0.999584
-1.141535	0.999619
-1.151205	0.99973
-1.160876	0.999767
-1.170547	0.999787
-1.180218	0.999834
-1.189889	0.999836
-1.199559	0.999883
-1.209230	0.999898
-1.218901	0.999906
-1.228572	0.999921
-1.238243	0.99994
-1.247914	0.999941
-1.257584	0.999945
-1.267255	0.999956
-1.276926	0.999975
-1.286597	0.999976
-1.296268	0.999977
-1.305938	0.999981
-1.315609	0.999983
-1.325280	0.999984
-1.334951	0.999987
-1.344622	0.999989
-1.354292	0.999991
-1.363963	0.999992
-1.373634	0.999996
-1.412317	0.999999
-1.421988	1
&
```
