## Supplementary material for "All-at-once RNA folding with 3D motif prediction framed by evolutionary information": RF00332_snoZ266.cacofold.helixcov

```
# RMs = 3 L = 110

# RM_HELIX NESTED 35-48 69-76, nbp = 8 nbp_cov = 0
# pvals: 0.498806,0.498806,0.194362,0.72924,0.949833,0.991484,0.108325,0.587912
# aggregated NONE
NESTED  ::::::::::::::::::::::::::::::::::<<<<<<<<____________>>>>>>>>::::::::::::::::::::::::::::::
        ::::::::::::::::::::::::::::::::::::::::::::::::::::::::::::::::::::::::::::::::::::::::::::

# RM_HELIX NESTED 28-31 83-86, nbp = 4 nbp_cov = 0
# pvals: 0.498806,0.498806,0.498806,0.498806
# aggregated NONE
NESTED  :::::::::::::::::::::::::::<<<<__________________________________>>>>:::::::::::::::::::::::
        ::::::::::::::::::::::::::::::::::::::::::::::::::::::::::::::::::::::::::::::::::::::::::::

# RM_HELIX NESTED 1-10 101-110, nbp = 10 nbp_cov = 0
# pvals: 0.145652,0.695688,0.625287,0.0606904,0.882203,0.613032,0.498806,0.498806,0.673113,0.661622
# aggregated NONE
NESTED  <<<<<<<<<<________________________________________________________________________>>>>>>>>>>
        ::::::::::::::::::::::::::::::::::::::::::::::::::::::::::::::::::::::::::::::::::::::::::::
```
