## Supplementary material for "All-at-once RNA folding with 3D motif prediction framed by evolutionary information": RF00332_snoZ266.cacofold.power

```
# Power analysis of CaCoFold structure 
#
# Powertype = SINGLE SUBSTITUTIONS
# covary  left_pos      right_pos    substitutions      power
#----------------------------------------------------------------
          1		110		3		0.02
          2		109		3		0.02
          3		108		6		0.16
          4		107		8		0.24
          5		106		3		0.02
          6		105		3		0.02
          7		104		4		0.07
          8		103		1		0.00
          9		102		6		0.16
          10		101		2		0.00
          28		86		1		0.00
          29		85		0		0.00
          30		84		0		0.00
          31		83		0		0.00
          35		76		0		0.00
          36		75		1		0.00
          37		74		5		0.11
          38		73		3		0.02
          45		72		10		0.32
          46		71		5		0.11
          47		70		5		0.11
          48		69		5		0.11
#
# BPAIRS 22
# avg substitutions per BP  3.4
# BPAIRS expected to covary 1.5 +/- 1.1
# BPAIRS observed to covary 0
#
```
