## Supplementary material for "All-at-once RNA folding with 3D motif prediction framed by evolutionary information": RF00332_snoZ266.helixcov

```
# RMs = 1 L = 110

# RM_HELIX NESTED 1-10 101-110, nbp = 10 nbp_cov = 0
# pvals: 0.145652,0.695688,0.625287,0.0606904,0.882203,0.613032,0.498806,0.498806,0.673113,0.661622
# aggregated NONE
NESTED  <<<<<<<<<<________________________________________________________________________>>>>>>>>>>
        ::::::::::::::::::::::::::::::::::::::::::::::::::::::::::::::::::::::::::::::::::::::::::::
```
