## Supplementary material for "All-at-once RNA folding with 3D motif prediction framed by evolutionary information": RF00332_snoZ266.surv

```
2.847447	0.1
0.848955	0.2
-0.007541	0.4
-0.293040	0.5
-0.328727	0.6
-0.435789	0.7
-0.471477	0.8
-0.542851	0.9
-1.292286	1
&
8.771548	0.000239464
8.450362	0.000478927
8.129175	0.000718391
7.522490	0.000957854
7.486803	0.00119732
7.379741	0.00143678
6.451870	0.00167625
6.380495	0.00191571
6.344808	0.00239464
6.202058	0.00287356
6.130684	0.00311303
6.094996	0.00335249
5.952247	0.00359195
5.880872	0.00383142
5.702435	0.00431034
5.559686	0.00478927
5.416937	0.00502874
5.381249	0.0052682
5.345562	0.00550766
5.309875	0.00598659
5.131438	0.00622605
5.095750	0.00670498
4.917314	0.00694444
4.881626	0.00766284
4.845939	0.0079023
4.774564	0.00814176
4.738877	0.00838123
4.667502	0.00862069
4.560440	0.00909962
4.524753	0.00933908
4.489065	0.00981801
4.453378	0.0102969
4.346316	0.0110153
4.310629	0.0112548
4.239254	0.0117337
4.132192	0.0122126
4.096505	0.0124521
4.060817	0.012931
3.989442	0.0131705
3.953755	0.0136494
3.882380	0.0138889
3.811006	0.0141284
3.739631	0.0143678
3.668256	0.0146073
3.561194	0.0148467
3.525507	0.0150862
3.418445	0.0155651
3.382757	0.0158046
3.347070	0.016523
3.311383	0.0170019
3.275695	0.0174808
3.204321	0.0179598
3.168633	0.0184387
3.132946	0.0186782
3.061571	0.0191571
3.025884	0.019636
2.990197	0.0205939
2.954509	0.0208333
2.918822	0.0217912
2.883135	0.0220307
2.847447	0.0229885
2.811760	0.0234674
2.776072	0.0241858
2.740385	0.0249042
2.704698	0.0251437
2.669010	0.0256226
2.633323	0.026341
2.597636	0.0272989
2.561948	0.0280172
2.526261	0.0282567
2.490574	0.0287356
2.454886	0.0296935
2.419199	0.0304119
2.383512	0.0313697
2.347824	0.0318487
2.312137	0.0328065
2.276450	0.033046
2.240762	0.0342433
2.205075	0.0344828
2.169387	0.0352011
2.133700	0.0368774
2.098013	0.0373563
2.062325	0.0385536
2.026638	0.039272
1.990951	0.0399904
1.955263	0.0407088
1.919576	0.0423851
1.883889	0.0438218
1.848201	0.0447797
1.812514	0.0452586
1.776827	0.0454981
1.741139	0.0466954
1.705452	0.0478927
1.669765	0.0486111
1.634077	0.0502874
1.598390	0.0519636
1.562702	0.0541188
1.527015	0.0562739
1.491328	0.0569923
1.455640	0.0579502
1.419953	0.0596264
1.384266	0.0613027
1.348578	0.0627395
1.312891	0.0646552
1.277204	0.065613
1.241516	0.0672893
1.205829	0.0682471
1.170142	0.0699234
1.134454	0.0708812
1.098767	0.0715996
1.063079	0.0725575
1.027392	0.0747126
0.991705	0.0761494
0.956017	0.0792625
0.920330	0.0814176
0.884643	0.0826149
0.848955	0.0840517
0.813268	0.085728
0.777581	0.0866858
0.741893	0.0876437
0.706206	0.0895594
0.670519	0.0917146
0.634831	0.0941092
0.599144	0.0960249
0.563457	0.0969828
0.527769	0.098659
0.492082	0.100575
0.456394	0.103688
0.420707	0.105364
0.385020	0.108238
0.349332	0.111351
0.313645	0.113506
0.277958	0.1159
0.242270	0.118295
0.206583	0.121648
0.170896	0.125
0.135208	0.126916
0.099521	0.12955
0.063834	0.132184
0.028146	0.134579
-0.007541	0.783764
-0.043228	0.78568
-0.078916	0.790469
-0.114603	0.797893
-0.150291	0.802921
-0.185978	0.807232
-0.221665	0.811303
-0.257353	0.81681
-0.293040	0.820402
-0.328727	0.822797
-0.364415	0.826628
-0.400102	0.832615
-0.435789	0.838602
-0.471477	0.84363
-0.507164	0.849617
-0.542851	0.855843
-0.578539	0.858956
-0.614226	0.864464
-0.649913	0.870211
-0.685601	0.876437
-0.721288	0.882423
-0.756976	0.887452
-0.792663	0.892002
-0.828350	0.895354
-0.864038	0.899186
-0.899725	0.90182
-0.935412	0.904933
-0.971100	0.908525
-1.006787	0.911398
-1.042474	0.917625
-1.078162	0.921456
-1.113849	0.92433
-1.149536	0.926964
-1.185224	0.930077
-1.220911	0.934148
-1.256598	0.936542
-1.292286	0.939176
-1.327973	0.943487
-1.363661	0.9466
-1.399348	0.949713
-1.435035	0.952826
-1.470723	0.95522
-1.506410	0.957136
-1.542097	0.959052
-1.577785	0.960249
-1.613472	0.963602
-1.649159	0.964559
-1.684847	0.966954
-1.720534	0.967672
-1.756221	0.969109
-1.791909	0.970785
-1.827596	0.972462
-1.863283	0.97342
-1.898971	0.974617
-1.934658	0.975575
-1.970346	0.976772
-2.006033	0.977251
-2.041720	0.978209
-2.077408	0.979885
-2.113095	0.980843
-2.148782	0.981322
-2.220157	0.98228
-2.255844	0.983477
-2.291532	0.984914
-2.327219	0.985153
-2.362906	0.985393
-2.398594	0.98659
-2.434281	0.987069
-2.469968	0.987548
-2.505656	0.988506
-2.541343	0.988985
-2.577031	0.989224
-2.612718	0.990182
-2.648405	0.990661
-2.719780	0.991379
-2.755467	0.991619
-2.826842	0.992098
-2.862529	0.993534
-2.898217	0.994253
-2.933904	0.994492
-2.969591	0.994732
-3.005279	0.994971
-3.076653	0.99569
-3.112341	0.995929
-3.183716	0.996408
-3.255090	0.997126
-3.290778	0.997845
-3.397840	0.998324
-3.504902	0.998563
-3.540589	0.998803
-3.968837	0.999042
-4.004525	0.999521
-4.254336	0.999761
-4.432773	1
&
11.626536	1.19446e-05
11.162600	2.38892e-05
11.055538	3.58337e-05
10.948476	4.77783e-05
10.734352	5.97229e-05
10.520228	8.3612e-05
10.448853	0.000107501
10.341791	0.00013139
10.234729	0.000143335
10.091980	0.00015528
10.020605	0.000167224
9.984918	0.000203058
9.913543	0.000226947
9.877856	0.000250836
9.770794	0.000262781
9.663732	0.000298614
9.628044	0.000322504
9.592357	0.000334448
9.520982	0.000358337
9.449608	0.000370282
9.413920	0.000382226
9.342545	0.00041806
9.306858	0.000453894
9.271171	0.000465839
9.235483	0.000477783
9.199796	0.000513617
9.128421	0.000525561
9.092734	0.00057334
9.057047	0.000585284
9.021359	0.000656952
8.985672	0.000680841
8.949985	0.00070473
8.914297	0.000740564
8.842922	0.000800287
8.807235	0.000824176
8.771548	0.000871954
8.735860	0.000883899
8.700173	0.000919732
8.664486	0.000967511
8.628798	0.000979455
8.593111	0.00100334
8.557424	0.00103918
8.521736	0.00111085
8.486049	0.00115862
8.450362	0.00121835
8.414674	0.0013139
8.378987	0.00136168
8.343300	0.00148113
8.307612	0.00158863
8.271925	0.00167224
8.236237	0.00172002
8.200550	0.00173196
8.164863	0.00177974
8.129175	0.00182752
8.093488	0.00191113
8.057801	0.00197086
8.022113	0.00204252
7.986426	0.00210225
7.950739	0.00212613
7.915051	0.0021978
7.879364	0.00229336
7.843677	0.00242475
7.807989	0.00249642
7.772302	0.00255614
7.736615	0.00268753
7.700927	0.00272336
7.665240	0.00280698
7.629552	0.00287864
7.593865	0.00295031
7.558178	0.00298614
7.522490	0.00306976
7.486803	0.00310559
7.451116	0.00315337
7.415428	0.00323698
7.379741	0.00333254
7.344054	0.00346393
7.308366	0.00357143
7.272679	0.00366699
7.236992	0.00376254
7.201304	0.00390588
7.165617	0.00398949
7.129930	0.00404921
7.094242	0.00419255
7.058555	0.00425227
7.022867	0.00434783
6.987180	0.00445533
6.951493	0.00457477
6.915805	0.00465839
6.880118	0.00475394
6.844431	0.00481366
6.808743	0.00492117
6.773056	0.00501672
6.737369	0.00510033
6.701681	0.00526756
6.665994	0.00535117
6.630307	0.00544673
6.594619	0.00557812
6.558932	0.00568562
6.523245	0.00580506
6.487557	0.00603201
6.451870	0.00617535
6.416182	0.0062709
6.380495	0.00645007
6.344808	0.00660535
6.309120	0.00678452
6.273433	0.00696369
6.237746	0.00714286
6.202058	0.00728619
6.166371	0.00750119
6.130684	0.00772814
6.094996	0.00797898
6.059309	0.00827759
6.023622	0.00840898
5.987934	0.00856426
5.952247	0.00916149
5.916560	0.00950788
5.880872	0.00979455
5.845185	0.0101409
5.809497	0.0107023
5.773810	0.0110248
5.738123	0.0114907
5.702435	0.0119087
5.666748	0.0121715
5.631061	0.012721
5.595373	0.0130674
5.559686	0.0136527
5.523999	0.0139871
5.488311	0.0145007
5.452624	0.0148113
5.416937	0.0153607
5.381249	0.0158146
5.345562	0.0165671
5.309875	0.0172838
5.274187	0.0177019
5.238500	0.0183588
5.202812	0.0189202
5.167125	0.0194338
5.131438	0.0199594
5.095750	0.0205208
5.060063	0.0212016
5.024376	0.0216914
4.988688	0.0223483
4.953001	0.0230291
4.917314	0.0238055
4.881626	0.0243669
4.845939	0.0251433
4.810252	0.0257167
4.774564	0.0264333
4.738877	0.0270306
4.703190	0.0276159
4.667502	0.028237
4.631815	0.0289178
4.596127	0.0294075
4.560440	0.0302078
4.524753	0.0307215
4.489065	0.0313187
4.453378	0.0319517
4.417691	0.032549
4.382003	0.0333015
4.346316	0.0339823
4.310629	0.0344243
4.274941	0.0351051
4.239254	0.0356665
4.203567	0.0361801
4.167879	0.036646
4.132192	0.0373865
4.096505	0.0380315
4.060817	0.0387004
4.025130	0.0393574
3.989442	0.0399546
3.953755	0.0405757
3.918068	0.0410655
3.882380	0.0417702
3.846693	0.0423316
3.811006	0.0429049
3.775318	0.0435977
3.739631	0.0441949
3.703944	0.0447444
3.668256	0.045258
3.632569	0.0457955
3.596882	0.0463688
3.561194	0.0470258
3.525507	0.0475155
3.489820	0.0481486
3.454132	0.0487817
3.418445	0.0494625
3.382757	0.0501553
3.347070	0.0506689
3.311383	0.0512542
3.275695	0.0518634
3.240008	0.052592
3.204321	0.053225
3.168633	0.0540134
3.132946	0.0548734
3.097259	0.0554467
3.061571	0.0560917
3.025884	0.0567965
2.990197	0.0574176
2.954509	0.0581462
2.918822	0.0590062
2.883135	0.0600334
2.847447	0.0606904
2.811760	0.0615862
2.776072	0.0624462
2.740385	0.0634376
2.704698	0.0643693
2.669010	0.0655757
2.633323	0.0665194
2.597636	0.0674391
2.561948	0.0683469
2.526261	0.0695533
2.490574	0.0705805
2.454886	0.0714883
2.419199	0.0723005
2.383512	0.0734114
2.347824	0.0741042
2.312137	0.0751672
2.276450	0.0761706
2.240762	0.0770903
2.205075	0.0780817
2.169387	0.0792762
2.133700	0.0804348
2.098013	0.0815217
2.062325	0.0823698
2.026638	0.0836001
1.990951	0.0850334
1.955263	0.0863115
1.919576	0.0873865
1.883889	0.0885571
1.848201	0.0901457
1.812514	0.0916507
1.776827	0.0927855
1.741139	0.0943622
1.705452	0.0960105
1.669765	0.0979575
1.634077	0.100538
1.598390	0.102496
1.562702	0.104491
1.527015	0.106366
1.491328	0.108325
1.455640	0.110332
1.419953	0.112697
1.384266	0.114752
1.348578	0.116328
1.312891	0.118168
1.277204	0.120401
1.241516	0.12248
1.205829	0.124749
1.170142	0.126541
1.134454	0.128321
1.098767	0.130303
1.063079	0.13237
1.027392	0.134388
0.991705	0.136598
0.956017	0.138784
0.920330	0.1414
0.884643	0.14355
0.848955	0.145652
0.813268	0.147754
0.777581	0.150012
0.741893	0.152293
0.706206	0.154646
0.670519	0.157107
0.634831	0.159472
0.599144	0.162434
0.563457	0.164823
0.527769	0.167642
0.492082	0.170019
0.456394	0.172611
0.420707	0.175526
0.385020	0.17838
0.349332	0.181128
0.313645	0.184388
0.277958	0.187494
0.242270	0.191113
0.206583	0.194362
0.170896	0.198161
0.135208	0.20209
0.099521	0.206008
0.063834	0.209986
0.028146	0.214286
-0.007541	0.498806
-0.043228	0.511323
-0.078916	0.528428
-0.114603	0.545258
-0.150291	0.561622
-0.185978	0.576027
-0.221665	0.587912
-0.257353	0.600275
-0.293040	0.613032
-0.328727	0.625287
-0.364415	0.637649
-0.400102	0.650167
-0.435789	0.661622
-0.471477	0.673113
-0.507164	0.684078
-0.542851	0.695688
-0.578539	0.707645
-0.614226	0.718012
-0.649913	0.72924
-0.685601	0.740409
-0.721288	0.7508
-0.756976	0.762148
-0.792663	0.771775
-0.828350	0.781773
-0.864038	0.792009
-0.899725	0.801541
-0.935412	0.811085
-0.971100	0.819864
-1.006787	0.827508
-1.042474	0.835296
-1.078162	0.842212
-1.113849	0.849821
-1.149536	0.857023
-1.185224	0.863521
-1.220911	0.869912
-1.256598	0.875896
-1.292286	0.882203
-1.327973	0.887602
-1.363661	0.892929
-1.399348	0.898877
-1.435035	0.903918
-1.470723	0.90854
-1.506410	0.912888
-1.542097	0.9172
-1.577785	0.921142
-1.613472	0.924857
-1.649159	0.928476
-1.684847	0.932
-1.720534	0.935583
-1.756221	0.938772
-1.791909	0.941615
-1.827596	0.944386
-1.863283	0.947074
-1.898971	0.949833
-1.934658	0.952054
-1.970346	0.954384
-2.006033	0.956761
-2.041720	0.958493
-2.077408	0.96075
-2.113095	0.96253
-2.148782	0.964357
-2.184470	0.96634
-2.220157	0.968108
-2.255844	0.96984
-2.291532	0.971249
-2.327219	0.972695
-2.362906	0.974116
-2.398594	0.975239
-2.434281	0.976672
-2.469968	0.978094
-2.505656	0.97936
-2.541343	0.980244
-2.577031	0.981629
-2.612718	0.982788
-2.648405	0.983911
-2.684093	0.984914
-2.719780	0.985547
-2.755467	0.986407
-2.791155	0.987291
-2.826842	0.987972
-2.862529	0.988724
-2.898217	0.989429
-2.933904	0.990134
-2.969591	0.990874
-3.005279	0.991484
-3.040966	0.992081
-3.076653	0.992666
-3.112341	0.993156
-3.148028	0.993598
-3.183716	0.993968
-3.219403	0.994326
-3.255090	0.99478
-3.290778	0.995246
-3.326465	0.995437
-3.362152	0.995855
-3.397840	0.99613
-3.433527	0.996393
-3.469214	0.996572
-3.504902	0.996906
-3.540589	0.997133
-3.576276	0.997301
-3.611964	0.99748
-3.647651	0.997659
-3.683338	0.997826
-3.719026	0.997981
-3.754713	0.998149
-3.790401	0.99828
-3.826088	0.998435
-3.861775	0.998507
-3.897463	0.998626
-3.933150	0.998698
-3.968837	0.998782
-4.004525	0.998841
-4.040212	0.998925
-4.075899	0.998985
-4.111587	0.99908
-4.147274	0.999104
-4.182961	0.99914
-4.254336	0.999247
-4.290023	0.999295
-4.325711	0.999367
-4.361398	0.999427
-4.397086	0.999534
-4.432773	0.999558
-4.468460	0.999606
-4.504148	0.999618
-4.539835	0.999666
-4.611210	0.999689
-4.646897	0.999701
-4.718272	0.999725
-4.753959	0.999737
-4.789646	0.999749
-4.825334	0.999797
-4.896708	0.999821
-4.932396	0.999869
-4.968083	0.999892
-5.003771	0.999904
-5.039458	0.999916
-5.110833	0.999928
-5.182207	0.999952
-5.289269	0.999976
-5.432019	0.999988
-5.539081	1
&
33.574258	2.73214e-24
33.538571	2.93239e-24
33.502884	3.14732e-24
33.467196	3.37799e-24
33.431509	3.62556e-24
33.395822	3.89128e-24
33.360134	4.17646e-24
33.324447	4.48254e-24
33.288759	4.81104e-24
33.253072	5.16362e-24
33.217385	5.54202e-24
33.181697	5.94815e-24
33.146010	6.38404e-24
33.110323	6.85185e-24
33.074635	7.35394e-24
33.038948	7.89282e-24
33.003261	8.47117e-24
32.967573	9.09189e-24
32.931886	9.75808e-24
32.896199	1.04731e-23
32.860511	1.12404e-23
32.824824	1.2064e-23
32.789137	1.29479e-23
32.753449	1.38966e-23
32.717762	1.49147e-23
32.682074	1.60074e-23
32.646387	1.71802e-23
32.610700	1.84388e-23
32.575012	1.97897e-23
32.539325	2.12395e-23
32.503638	2.27954e-23
32.467950	2.44653e-23
32.432263	2.62576e-23
32.396576	2.8181e-23
32.360888	3.02454e-23
32.325201	3.24609e-23
32.289514	3.48386e-23
32.253826	3.73905e-23
32.218139	4.01293e-23
32.182452	4.30686e-23
32.146764	4.62231e-23
32.111077	4.96087e-23
32.075389	5.32421e-23
32.039702	5.71416e-23
32.004015	6.13266e-23
31.968327	6.5818e-23
31.932640	7.06383e-23
31.896953	7.58116e-23
31.861265	8.13635e-23
31.825578	8.7322e-23
31.789891	9.37167e-23
31.754203	1.0058e-22
31.718516	1.07945e-22
31.682829	1.15849e-22
31.647141	1.24332e-22
31.611454	1.33437e-22
31.575766	1.43207e-22
31.540079	1.53693e-22
31.504392	1.64946e-22
31.468704	1.77024e-22
31.433017	1.89985e-22
31.397330	2.03895e-22
31.361642	2.18823e-22
31.325955	2.34843e-22
31.290268	2.52036e-22
31.254580	2.70488e-22
31.218893	2.9029e-22
31.183206	3.11541e-22
31.147518	3.34348e-22
31.111831	3.58824e-22
31.076144	3.85091e-22
31.040456	4.1328e-22
31.004769	4.43532e-22
30.969081	4.75997e-22
30.933394	5.10839e-22
30.897707	5.4823e-22
30.862019	5.88357e-22
30.826332	6.3142e-22
30.790645	6.77634e-22
30.754957	7.2723e-22
30.719270	7.80455e-22
30.683583	8.37573e-22
30.647895	8.98871e-22
30.612208	9.64653e-22
30.576521	1.03525e-21
30.540833	1.11101e-21
30.505146	1.19231e-21
30.469459	1.27956e-21
30.433771	1.37319e-21
30.398084	1.47367e-21
30.362396	1.58151e-21
30.326709	1.69723e-21
30.291022	1.82141e-21
30.255334	1.95468e-21
30.219647	2.0977e-21
30.183960	2.25117e-21
30.148272	2.41588e-21
30.112585	2.59263e-21
30.076898	2.7823e-21
30.041210	2.98585e-21
30.005523	3.20428e-21
29.969836	3.43869e-21
29.934148	3.69025e-21
29.898461	3.96019e-21
29.862774	4.24988e-21
29.827086	4.56075e-21
29.791399	4.89436e-21
29.755711	5.25236e-21
29.720024	5.63653e-21
29.684337	6.0488e-21
29.648649	6.49121e-21
29.612962	6.96596e-21
29.577275	7.47543e-21
29.541587	8.02215e-21
29.505900	8.60884e-21
29.470213	9.23841e-21
29.434525	9.91402e-21
29.398838	1.0639e-20
29.363151	1.1417e-20
29.327463	1.22519e-20
29.291776	1.31478e-20
29.256089	1.41092e-20
29.220401	1.51408e-20
29.184714	1.62479e-20
29.149026	1.74359e-20
29.113339	1.87107e-20
29.077652	2.00787e-20
29.041964	2.15466e-20
29.006277	2.31219e-20
28.970590	2.48123e-20
28.934902	2.66262e-20
28.899215	2.85726e-20
28.863528	3.06614e-20
28.827840	3.29027e-20
28.792153	3.53078e-20
28.756466	3.78887e-20
28.720778	4.06582e-20
28.685091	4.363e-20
28.649404	4.6819e-20
28.613716	5.02409e-20
28.578029	5.39129e-20
28.542341	5.78531e-20
28.506654	6.20812e-20
28.470967	6.66182e-20
28.435279	7.14867e-20
28.399592	7.67108e-20
28.363905	8.23165e-20
28.328217	8.83317e-20
28.292530	9.47863e-20
28.256843	1.01712e-19
28.221155	1.09144e-19
28.185468	1.17119e-19
28.149781	1.25676e-19
28.114093	1.34859e-19
28.078406	1.44711e-19
28.042719	1.55284e-19
28.007031	1.66628e-19
27.971344	1.78801e-19
27.935656	1.91863e-19
27.899969	2.05879e-19
27.864282	2.20918e-19
27.828594	2.37056e-19
27.792907	2.54371e-19
27.757220	2.72951e-19
27.721532	2.92888e-19
27.685845	3.1428e-19
27.650158	3.37234e-19
27.614470	3.61864e-19
27.578783	3.88292e-19
27.543096	4.16649e-19
27.507408	4.47076e-19
27.471721	4.79724e-19
27.436034	5.14756e-19
27.400346	5.52344e-19
27.364659	5.92676e-19
27.328971	6.35952e-19
27.293284	6.82387e-19
27.257597	7.32211e-19
27.221909	7.85671e-19
27.186222	8.43032e-19
27.150535	9.04579e-19
27.114847	9.70618e-19
27.079160	1.04148e-18
27.043473	1.1175e-18
27.007785	1.19908e-18
26.972098	1.28661e-18
26.936411	1.38052e-18
26.900723	1.48129e-18
26.865036	1.58941e-18
26.829349	1.70542e-18
26.793661	1.82989e-18
26.757974	1.96344e-18
26.722286	2.10673e-18
26.686599	2.26048e-18
26.650912	2.42544e-18
26.615224	2.60244e-18
26.579537	2.79234e-18
26.543850	2.9961e-18
26.508162	3.21471e-18
26.472475	3.44927e-18
26.436788	3.70094e-18
26.401100	3.97096e-18
26.365413	4.26067e-18
26.329726	4.57151e-18
26.294038	4.90502e-18
26.258351	5.26284e-18
26.222664	5.64676e-18
26.186976	6.05867e-18
26.151289	6.50061e-18
26.115601	6.97477e-18
26.079914	7.4835e-18
26.044227	8.02932e-18
26.008539	8.61493e-18
25.972852	9.24322e-18
25.937165	9.91732e-18
25.901477	1.06406e-17
25.865790	1.14165e-17
25.830103	1.2249e-17
25.794415	1.31422e-17
25.758728	1.41005e-17
25.723041	1.51286e-17
25.687353	1.62317e-17
25.651666	1.74151e-17
25.615979	1.86848e-17
25.580291	2.00469e-17
25.544604	2.15084e-17
25.508916	2.30763e-17
25.473229	2.47585e-17
25.437542	2.65632e-17
25.401854	2.84994e-17
25.366167	3.05767e-17
25.330480	3.28053e-17
25.294792	3.51962e-17
25.259105	3.77613e-17
25.223418	4.05133e-17
25.187730	4.34657e-17
25.152043	4.66331e-17
25.116356	5.00312e-17
25.080668	5.36769e-17
25.044981	5.7588e-17
25.009294	6.17839e-17
24.973606	6.62853e-17
24.937919	7.11146e-17
24.902231	7.62955e-17
24.866544	8.18536e-17
24.830857	8.78164e-17
24.795169	9.42134e-17
24.759482	1.01076e-16
24.723795	1.08438e-16
24.688107	1.16336e-16
24.652420	1.2481e-16
24.616733	1.33899e-16
24.581045	1.43651e-16
24.545358	1.54112e-16
24.509671	1.65335e-16
24.473983	1.77374e-16
24.438296	1.9029e-16
24.402609	2.04145e-16
24.366921	2.19009e-16
24.331234	2.34954e-16
24.295546	2.5206e-16
24.259859	2.7041e-16
24.224172	2.90095e-16
24.188484	3.11212e-16
24.152797	3.33866e-16
24.117110	3.58168e-16
24.081422	3.84237e-16
24.045735	4.12202e-16
24.010048	4.42202e-16
23.974360	4.74384e-16
23.938673	5.08906e-16
23.902986	5.45939e-16
23.867298	5.85665e-16
23.831611	6.28279e-16
23.795923	6.73993e-16
23.760236	7.23031e-16
23.724549	7.75634e-16
23.688861	8.32061e-16
23.653174	8.92591e-16
23.617487	9.57521e-16
23.581799	1.02717e-15
23.546112	1.10189e-15
23.510425	1.18203e-15
23.474737	1.268e-15
23.439050	1.36022e-15
23.403363	1.45914e-15
23.367675	1.56525e-15
23.331988	1.67907e-15
23.296301	1.80116e-15
23.260613	1.93212e-15
23.224926	2.0726e-15
23.189238	2.22328e-15
23.153551	2.38491e-15
23.117864	2.55828e-15
23.082176	2.74425e-15
23.046489	2.94373e-15
23.010802	3.15769e-15
22.975114	3.3872e-15
22.939427	3.63338e-15
22.903740	3.89743e-15
22.868052	4.18066e-15
22.832365	4.48446e-15
22.796678	4.81031e-15
22.760990	5.15983e-15
22.725303	5.53472e-15
22.689616	5.93684e-15
22.653928	6.36814e-15
22.618241	6.83075e-15
22.582553	7.32694e-15
22.546866	7.85915e-15
22.511179	8.42999e-15
22.475491	9.04226e-15
22.439804	9.69896e-15
22.404117	1.04033e-14
22.368429	1.11588e-14
22.332742	1.19691e-14
22.297055	1.28381e-14
22.261367	1.37703e-14
22.225680	1.477e-14
22.189993	1.58423e-14
22.154305	1.69924e-14
22.118618	1.82258e-14
22.082931	1.95488e-14
22.047243	2.09677e-14
22.011556	2.24894e-14
21.975868	2.41216e-14
21.940181	2.58721e-14
21.904494	2.77495e-14
21.868806	2.9763e-14
21.833119	3.19225e-14
21.797432	3.42386e-14
21.761744	3.67225e-14
21.726057	3.93865e-14
21.690370	4.22436e-14
21.654682	4.53078e-14
21.618995	4.8594e-14
21.583308	5.21183e-14
21.547620	5.58981e-14
21.511933	5.99517e-14
21.476246	6.4299e-14
21.440558	6.89612e-14
21.404871	7.39612e-14
21.369183	7.93233e-14
21.333496	8.50739e-14
21.297809	9.12409e-14
21.262121	9.78546e-14
21.226434	1.04947e-13
21.190747	1.12553e-13
21.155059	1.2071e-13
21.119372	1.29458e-13
21.083685	1.38839e-13
21.047997	1.48899e-13
21.012310	1.59687e-13
20.976623	1.71256e-13
20.940935	1.83662e-13
20.905248	1.96966e-13
20.869561	2.11233e-13
20.833873	2.26532e-13
20.798186	2.42938e-13
20.762498	2.60532e-13
20.726811	2.79397e-13
20.691124	2.99628e-13
20.655436	3.21322e-13
20.619749	3.44585e-13
20.584062	3.69531e-13
20.548374	3.9628e-13
20.512687	4.24964e-13
20.477000	4.55721e-13
20.441312	4.88702e-13
20.405625	5.24068e-13
20.369938	5.6199e-13
20.334250	6.02653e-13
20.298563	6.46256e-13
20.262876	6.93009e-13
20.227188	7.43141e-13
20.191501	7.96895e-13
20.155813	8.54533e-13
20.120126	9.16335e-13
20.084439	9.82601e-13
20.048751	1.05365e-12
20.013064	1.12984e-12
19.977377	1.21153e-12
19.941689	1.29911e-12
19.906002	1.39302e-12
19.870315	1.49372e-12
19.834627	1.60168e-12
19.798940	1.71743e-12
19.763253	1.84154e-12
19.727565	1.97461e-12
19.691878	2.11728e-12
19.656191	2.27025e-12
19.620503	2.43425e-12
19.584816	2.61009e-12
19.549128	2.79861e-12
19.513441	3.00073e-12
19.477754	3.21743e-12
19.442066	3.44976e-12
19.406379	3.69884e-12
19.370692	3.96588e-12
19.335004	4.25218e-12
19.299317	4.55912e-12
19.263630	4.88818e-12
19.227942	5.24097e-12
19.192255	5.61918e-12
19.156568	6.02464e-12
19.120880	6.45932e-12
19.085193	6.92532e-12
19.049506	7.4249e-12
19.013818	7.96046e-12
18.978131	8.53459e-12
18.942443	9.15007e-12
18.906756	9.80988e-12
18.871069	1.05172e-11
18.835381	1.12754e-11
18.799694	1.20883e-11
18.764007	1.29596e-11
18.728319	1.38936e-11
18.692632	1.48949e-11
18.656945	1.59682e-11
18.621257	1.71188e-11
18.585570	1.83521e-11
18.549883	1.96741e-11
18.514195	2.10912e-11
18.478508	2.26102e-11
18.442821	2.42385e-11
18.407133	2.59838e-11
18.371446	2.78546e-11
18.335758	2.98598e-11
18.300071	3.20092e-11
18.264384	3.43131e-11
18.228696	3.67825e-11
18.193009	3.94293e-11
18.157322	4.22662e-11
18.121634	4.5307e-11
18.085947	4.85661e-11
18.050260	5.20592e-11
18.014572	5.58032e-11
17.978885	5.98159e-11
17.943198	6.41167e-11
17.907510	6.87262e-11
17.871823	7.36664e-11
17.836136	7.89612e-11
17.800448	8.46357e-11
17.764761	9.07174e-11
17.729073	9.72352e-11
17.693386	1.04221e-10
17.657699	1.11707e-10
17.622011	1.19729e-10
17.586324	1.28327e-10
17.550637	1.37542e-10
17.514949	1.47416e-10
17.479262	1.57998e-10
17.443575	1.69338e-10
17.407887	1.81491e-10
17.372200	1.94513e-10
17.336513	2.08469e-10
17.300825	2.23423e-10
17.265138	2.39448e-10
17.229451	2.5662e-10
17.193763	2.75021e-10
17.158076	2.94739e-10
17.122388	3.15867e-10
17.086701	3.38507e-10
17.051014	3.62766e-10
17.015326	3.88759e-10
16.979639	4.16611e-10
16.943952	4.46453e-10
16.908264	4.78429e-10
16.872577	5.12689e-10
16.836890	5.49398e-10
16.801202	5.88728e-10
16.765515	6.30868e-10
16.729828	6.76016e-10
16.694140	7.24388e-10
16.658453	7.76213e-10
16.622766	8.31737e-10
16.587078	8.91222e-10
16.551391	9.54952e-10
16.515703	1.02323e-09
16.480016	1.09637e-09
16.444329	1.17473e-09
16.408641	1.25868e-09
16.372954	1.34861e-09
16.337267	1.44495e-09
16.301579	1.54815e-09
16.265892	1.6587e-09
16.230205	1.77713e-09
16.194517	1.90398e-09
16.158830	2.03987e-09
16.123143	2.18543e-09
16.087455	2.34135e-09
16.051768	2.50836e-09
16.016080	2.68726e-09
15.980393	2.87887e-09
15.944706	3.0841e-09
15.909018	3.30392e-09
15.873331	3.53937e-09
15.837644	3.79154e-09
15.801956	4.06162e-09
15.766269	4.35089e-09
15.730582	4.66069e-09
15.694894	4.99248e-09
15.659207	5.34782e-09
15.623520	5.72836e-09
15.587832	6.1359e-09
15.552145	6.57234e-09
15.516458	7.03972e-09
15.480770	7.54022e-09
15.445083	8.07619e-09
15.409395	8.65012e-09
15.373708	9.26471e-09
15.338021	9.9228e-09
15.302333	1.06275e-08
15.266646	1.1382e-08
15.230959	1.21899e-08
15.195271	1.3055e-08
15.159584	1.39812e-08
15.123897	1.49729e-08
15.088209	1.60346e-08
15.052522	1.71714e-08
15.016835	1.83884e-08
14.981147	1.96914e-08
14.945460	2.10863e-08
14.909773	2.25797e-08
14.874085	2.41783e-08
14.838398	2.58897e-08
14.802710	2.77217e-08
14.767023	2.96828e-08
14.731336	3.17821e-08
14.695648	3.40292e-08
14.659961	3.64345e-08
14.624274	3.9009e-08
14.588586	4.17646e-08
14.552899	4.4714e-08
14.517212	4.78708e-08
14.481524	5.12493e-08
14.445837	5.48652e-08
14.410150	5.8735e-08
14.374462	6.28764e-08
14.338775	6.73084e-08
14.303088	7.20512e-08
14.267400	7.71266e-08
14.231713	8.25576e-08
14.196025	8.83691e-08
14.160338	9.45876e-08
14.124651	1.01241e-07
14.088963	1.08361e-07
14.053276	1.15978e-07
14.017589	1.24127e-07
13.981901	1.32846e-07
13.946214	1.42174e-07
13.910527	1.52154e-07
13.874839	1.62829e-07
13.839152	1.74249e-07
13.803465	1.86466e-07
13.767777	1.99533e-07
13.732090	2.1351e-07
13.696403	2.28461e-07
13.660715	2.44452e-07
13.625028	2.61554e-07
13.589340	2.79845e-07
13.553653	2.99407e-07
13.517966	3.20327e-07
13.482278	3.42699e-07
13.446591	3.66621e-07
13.410904	3.92202e-07
13.375216	4.19555e-07
13.339529	4.48802e-07
13.303842	4.80072e-07
13.268154	5.13504e-07
13.232467	5.49246e-07
13.196780	5.87456e-07
13.161092	6.28303e-07
13.125405	6.71967e-07
13.089718	7.18641e-07
13.054030	7.68529e-07
13.018343	8.21851e-07
12.982655	8.78839e-07
12.946968	9.39745e-07
12.911281	1.00483e-06
12.875593	1.07439e-06
12.839906	1.14871e-06
12.804219	1.22813e-06
12.768531	1.31298e-06
12.732844	1.40364e-06
12.697157	1.50049e-06
12.661469	1.60396e-06
12.625782	1.71449e-06
12.590095	1.83255e-06
12.554407	1.95865e-06
12.518720	2.09333e-06
12.483033	2.23717e-06
12.447345	2.39078e-06
12.411658	2.55481e-06
12.375970	2.72996e-06
12.340283	2.91697e-06
12.304596	3.11662e-06
12.268908	3.32977e-06
12.233221	3.55729e-06
12.197534	3.80016e-06
12.161846	4.05938e-06
12.126159	4.33603e-06
12.090472	4.63127e-06
12.054784	4.94631e-06
12.019097	5.28245e-06
11.983410	5.64109e-06
11.947722	6.02369e-06
11.912035	6.43182e-06
11.876348	6.86715e-06
11.840660	7.33143e-06
11.804973	7.82656e-06
11.769285	8.35453e-06
11.733598	8.91746e-06
11.697911	9.5176e-06
11.662223	1.01574e-05
11.626536	1.08393e-05
11.590849	1.1566e-05
11.555161	1.23404e-05
11.519474	1.31656e-05
11.483787	1.40448e-05
11.448099	1.49813e-05
11.412412	1.59788e-05
11.376725	1.7041e-05
11.341037	1.81722e-05
11.305350	1.93765e-05
11.269663	2.06585e-05
11.233975	2.2023e-05
11.198288	2.3475e-05
11.162600	2.50201e-05
11.126913	2.66637e-05
11.091226	2.84119e-05
11.055538	3.02711e-05
11.019851	3.22479e-05
10.984164	3.43493e-05
10.948476	3.65827e-05
10.912789	3.89559e-05
10.877102	4.14772e-05
10.841414	4.4155e-05
10.805727	4.69986e-05
10.770040	5.00173e-05
10.734352	5.32212e-05
10.698665	5.66206e-05
10.662978	6.02265e-05
10.627290	6.40503e-05
10.591603	6.81039e-05
10.555915	7.23996e-05
10.520228	7.69503e-05
10.484541	8.17695e-05
10.448853	8.6871e-05
10.413166	9.22692e-05
10.377479	9.79789e-05
10.341791	0.000104015
10.306104	0.000110394
10.270417	0.000117131
10.234729	0.000124243
10.199042	0.000131745
10.163355	0.000139655
10.127667	0.00014799
10.091980	0.000156765
10.056293	0.000165997
10.020605	0.000175702
9.984918	0.000185895
9.949230	0.000196589
9.913543	0.000207798
9.877856	0.000219532
9.842168	0.0002318
9.806481	0.000244609
9.770794	0.000257961
9.735106	0.000271855
9.699419	0.000286284
9.663732	0.000301235
9.628044	0.000316686
9.592357	0.000332608
9.556670	0.000348958
9.520982	0.000365678
9.485295	0.000382693
9.449608	0.000399905
9.413920	0.000417184
9.378233	0.000434364
9.342545	0.000451225
9.306858	0.000467473
9.271171	0.000482706
9.235483	0.000496338
9.199796	0.000507411
&
```
