## Supplementary material for "All-at-once RNA folding with 3D motif prediction framed by evolutionary information": RF00333_snoZ157.cacofold.helixcov

```
# RMs = 3 L = 106

# RM_HELIX NESTED 57-61 67-71, nbp = 5 nbp_cov = 0
# pvals: 0.589236,0.0692308,0.564983,0.167373,0.888611
# aggregated NONE
NESTED  :::::::::::::::::::::::::::::::::::::::::::::::::::::::<<<<<_____>>>>>::::::::::::::::::::::::::::::::::
        ::::::::::::::::::::::::::::::::::::::::::::::::::::::::::::::::::::::::::::::::::::::::::::::::::::::::

# RM_HELIX NESTED 38-44 80-86, nbp = 7 nbp_cov = 0
# pvals: 0.511557,0.511557,0.511557,0.511557,0.511557,0.511557,0.511557
# aggregated NONE
NESTED  ::::::::::::::::::::::::::::::::::::<<<<<<<___________________________________>>>>>>>:::::::::::::::::::
        ::::::::::::::::::::::::::::::::::::::::::::::::::::::::::::::::::::::::::::::::::::::::::::::::::::::::

# RM_HELIX NESTED 90-92 98-100, nbp = 3 nbp_cov = 0
# pvals: 0.511557,0.0474701,0.511557
# aggregated NONE
NESTED  :::::::::::::::::::::::::::::::::::::::::::::::::::::::::::::::::::::::::::::::::::::::<<<_____>>>::::::
        ::::::::::::::::::::::::::::::::::::::::::::::::::::::::::::::::::::::::::::::::::::::::::::::::::::::::
```
