## Supplementary material for "All-at-once RNA folding with 3D motif prediction framed by evolutionary information": RF00333_snoZ157.cacofold.power

```
# Power analysis of CaCoFold structure 
#
# Powertype = SINGLE SUBSTITUTIONS
# covary  left_pos      right_pos    substitutions      power
#----------------------------------------------------------------
          38		86		0		0.00
          39		85		0		0.00
          40		84		1		0.00
          41		83		0		0.00
          42		82		0		0.00
          43		81		0		0.00
          44		80		1		0.00
          57		71		3		0.02
          58		70		3		0.02
          59		69		1		0.00
          60		68		1		0.00
          61		67		8		0.24
          90		100		4		0.07
          91		99		2		0.00
          92		98		0		0.00
#
# BPAIRS 15
# avg substitutions per BP  1.6
# BPAIRS expected to covary 0.3 +/- 0.5
# BPAIRS observed to covary 0
#
```
