## Supplementary material for "All-at-once RNA folding with 3D motif prediction framed by evolutionary information": RF00333_snoZ157.helixcov

```
# RMs = 3 L = 106

# RM_HELIX NESTED 49-54 63-69, nbp = 6 nbp_cov = 0
# pvals: 0.511557,0.931087,0.186324,0.631712,0.916169,0.0692308
# aggregated NONE
NESTED  :::::::::::::::::::::::::::::::::::::::::::::::<<<<<<________>>>>>->::::::::::::::::::::::::::::::::::::
        ::::::::::::::::::::::::::::::::::::::::::::::::::::::::::::::::::::::::::::::::::::::::::::::::::::::::

# RM_HELIX NESTED 42-45 73-76, nbp = 4 nbp_cov = 0
# pvals: 0.511557,0.511557,0.511557,0.511557
# aggregated NONE
NESTED  ::::::::::::::::::::::::::::::::::::::::<<<<___________________________>>>>:::::::::::::::::::::::::::::
        ::::::::::::::::::::::::::::::::::::::::::::::::::::::::::::::::::::::::::::::::::::::::::::::::::::::::

# RM_HELIX NESTED 1-8 99-106, nbp = 8 nbp_cov = 0
# pvals: 0.983943,0.940795,0.0641057,0.143027,0.924263,0.907524,0.866617,0.756441
# aggregated NONE
NESTED  <<<<<<<<________________________________________________________________________________________>>>>>>>>
        ::::::::::::::::::::::::::::::::::::::::::::::::::::::::::::::::::::::::::::::::::::::::::::::::::::::::
```
