## Supplementary material for "All-at-once RNA folding with 3D motif prediction framed by evolutionary information": RF00333_snoZ157.surv

```
2.136601	0.0555556
1.997499	0.111111
0.676036	0.166667
0.189181	0.222222
-0.019471	0.5
-0.193348	0.555556
-0.541102	0.611111
-1.027957	0.666667
-1.306160	0.722222
-1.375711	0.777778
-1.445261	0.833333
-1.514812	0.888889
-1.619138	0.944444
-2.453747	1
&
6.796499	0.000187336
6.483521	0.000374672
6.379195	0.000562008
6.066217	0.000749344
6.031441	0.00093668
5.857565	0.00112402
5.822789	0.00131135
5.753238	0.00187336
5.718463	0.0020607
5.648912	0.00243537
5.614137	0.00262271
5.370709	0.00281004
5.266383	0.00299738
5.092507	0.00318471
5.022956	0.00337205
4.849079	0.00355939
4.779528	0.00374672
4.744753	0.00393406
4.675202	0.00412139
4.640427	0.00430873
4.570876	0.00505807
4.466550	0.00543275
4.431775	0.00599475
4.396999	0.00636943
4.327449	0.00693143
4.292673	0.00730611
4.188347	0.00768078
4.153572	0.00805545
4.014470	0.00861746
3.979695	0.0088048
3.944920	0.00899213
3.910144	0.00955414
3.840594	0.00992881
3.805818	0.0101161
3.771043	0.0103035
3.701492	0.0104908
3.631941	0.0106782
3.597166	0.0110528
3.458065	0.0116148
3.423289	0.0118022
3.388514	0.0119895
3.318963	0.0121768
3.284188	0.0125515
3.249412	0.0129262
3.214637	0.0131135
3.179862	0.0134882
3.145086	0.0136755
3.110311	0.0144249
3.075536	0.0146122
3.040760	0.0151742
3.005985	0.0161109
2.971210	0.0162982
2.901659	0.0164856
2.866883	0.0168602
2.832108	0.0172349
2.797333	0.0179843
2.762557	0.0185463
2.727782	0.0191083
2.693007	0.0196703
2.658231	0.0198576
2.623456	0.0204196
2.588681	0.020607
2.553905	0.0207943
2.519130	0.0221057
2.484355	0.022855
2.449579	0.023417
2.414804	0.0243537
2.380028	0.0252904
2.345253	0.025665
2.275702	0.0260397
2.240927	0.0266017
2.206152	0.0275384
2.171376	0.0277257
2.136601	0.0288498
2.101826	0.0294118
2.067050	0.0303484
2.032275	0.0307231
1.997499	0.0309105
1.962724	0.0316598
1.927949	0.0318471
1.893173	0.0325965
1.858398	0.0331585
1.823623	0.0337205
1.788847	0.0342825
1.754072	0.0344698
1.719297	0.0357812
1.684521	0.0363432
1.649746	0.0369052
1.614970	0.0372799
1.580195	0.0384039
1.545420	0.0393406
1.510644	0.0395279
1.475869	0.0402773
1.441094	0.0408393
1.406318	0.042338
1.371543	0.0425253
1.336768	0.0432746
1.301992	0.044586
1.267217	0.045148
1.232442	0.0455227
1.197666	0.0472087
1.162891	0.0475834
1.128115	0.047958
1.093340	0.04852
1.058565	0.0496441
1.023789	0.0503934
0.989014	0.0522668
0.954239	0.0535781
0.919463	0.0545148
0.884688	0.0554515
0.849913	0.0563882
0.815137	0.0588235
0.780362	0.0606969
0.745586	0.0621956
0.710811	0.065193
0.676036	0.0676283
0.641260	0.0715624
0.606485	0.0732484
0.571710	0.0754964
0.536934	0.0768078
0.502159	0.0777445
0.467384	0.0792432
0.432608	0.0813039
0.397833	0.0824279
0.363058	0.0844886
0.328282	0.0872986
0.293507	0.089734
0.258731	0.0923567
0.223956	0.09423
0.189181	0.0964781
0.154405	0.0994755
0.119630	0.102098
0.084855	0.105096
0.050079	0.109779
0.015304	0.132259
-0.019471	0.80517
-0.054247	0.81154
-0.089022	0.819033
-0.123798	0.825965
-0.158573	0.832147
-0.193348	0.840202
-0.228124	0.845822
-0.262899	0.853691
-0.297674	0.859123
-0.332450	0.864181
-0.367225	0.867928
-0.402000	0.871675
-0.436776	0.876171
-0.471551	0.878794
-0.506327	0.883102
-0.541102	0.887598
-0.575877	0.891345
-0.610653	0.896216
-0.645428	0.90015
-0.680203	0.903522
-0.714979	0.907081
-0.749754	0.913451
-0.784529	0.916635
-0.819305	0.920007
-0.854080	0.923192
-0.888855	0.925815
-0.923631	0.930686
-0.958406	0.933121
-0.993182	0.935744
-1.027957	0.940427
-1.062732	0.943425
-1.097508	0.946422
-1.132283	0.947921
-1.167058	0.951105
-1.201834	0.953728
-1.236609	0.956913
-1.271384	0.957849
-1.306160	0.961034
-1.340935	0.964406
-1.375711	0.967029
-1.410486	0.967966
-1.445261	0.969652
-1.480037	0.972087
-1.514812	0.973773
-1.549587	0.976396
-1.584363	0.97752
-1.619138	0.979955
-1.653913	0.981454
-1.688689	0.982578
-1.723464	0.982952
-1.758239	0.984638
-1.793015	0.986137
-1.827790	0.987636
-1.862566	0.989322
-1.897341	0.990821
-1.932116	0.991195
-1.966892	0.99157
-2.001667	0.991945
-2.036442	0.992507
-2.071218	0.993256
-2.105993	0.993631
-2.140768	0.994005
-2.175544	0.99438
-2.210319	0.994755
-2.245095	0.995504
-2.279870	0.995879
-2.314645	0.996253
-2.349421	0.996441
-2.384196	0.996815
-2.418971	0.997003
-2.488522	0.997565
-2.523297	0.997752
-2.558073	0.997939
-2.592848	0.998501
-2.766725	0.998876
-2.801500	0.999063
-2.940602	0.999251
-2.975377	0.999438
-3.497008	0.999625
-3.775210	0.999813
-4.157739	1
&
10.830441	9.33532e-06
10.552238	1.86706e-05
10.413137	2.8006e-05
9.891506	3.73413e-05
9.787180	4.66766e-05
9.648079	5.60119e-05
9.613303	6.53473e-05
9.543753	7.46826e-05
9.265550	8.40179e-05
9.230775	9.33532e-05
9.161224	0.000112024
9.056898	0.000121359
9.022122	0.000130695
8.883021	0.000149365
8.848246	0.000158701
8.813470	0.000186706
8.778695	0.000196042
8.743919	0.000205377
8.709144	0.000224048
8.674369	0.000252054
8.639593	0.000261389
8.604818	0.000289395
8.570043	0.00029873
8.535267	0.000317401
8.465717	0.000336072
8.430941	0.000345407
8.396166	0.000354742
8.361390	0.00043876
8.326615	0.000494772
8.291840	0.000513443
8.257064	0.000522778
8.222289	0.000532114
8.152738	0.000560119
8.117963	0.000588125
8.083188	0.000606796
8.048412	0.000634802
8.013637	0.000653473
7.978862	0.00071882
7.944086	0.000746826
7.909311	0.000774832
7.874535	0.000821509
7.839760	0.000849515
7.804985	0.000886856
7.770209	0.000924197
7.735434	0.000942868
7.700659	0.000970874
7.665883	0.000989544
7.631108	0.00103622
7.596333	0.00107356
7.561557	0.00112024
7.526782	0.00114824
7.492006	0.00121359
7.457231	0.00123226
7.422456	0.00133495
7.387680	0.00140963
7.352905	0.00145631
7.318130	0.00153099
7.283354	0.00156833
7.248579	0.00160568
7.213804	0.00174571
7.179028	0.00182039
7.144253	0.00188574
7.109477	0.00196042
7.074702	0.00209111
7.039927	0.00212845
7.005151	0.00224048
6.970376	0.0023525
6.935601	0.00244586
6.900825	0.0026419
6.866050	0.00274459
6.831275	0.00277259
6.796499	0.0028286
6.761724	0.00294063
6.726949	0.00303398
6.692173	0.00309933
6.657398	0.00313667
6.622622	0.00324869
6.587847	0.00337005
6.553072	0.00348208
6.518296	0.00352875
6.483521	0.00369679
6.448746	0.00379948
6.413970	0.00386482
6.379195	0.00392084
6.344420	0.00400485
6.309644	0.00416355
6.274869	0.00435026
6.240093	0.00442494
6.205318	0.00458364
6.170543	0.00479836
6.135767	0.00491038
6.100992	0.00508775
6.066217	0.00520911
6.031441	0.00532114
5.996666	0.00548917
5.961891	0.0056292
5.927115	0.00585325
5.892340	0.00600261
5.857565	0.00620799
5.822789	0.00647872
5.788014	0.00660007
5.753238	0.00695482
5.718463	0.00711352
5.683688	0.00736557
5.648912	0.00772965
5.614137	0.00801904
5.579362	0.00833645
5.544586	0.00853249
5.509811	0.00880321
5.475036	0.00912995
5.440260	0.0095127
5.405485	0.00977409
5.370709	0.0102035
5.335934	0.0104462
5.301159	0.0106236
5.266383	0.010969
5.231608	0.0112584
5.196833	0.0116412
5.162057	0.0120146
5.127282	0.0123506
5.092507	0.0126027
5.057731	0.0130414
5.022956	0.0134335
4.988180	0.0138069
4.953405	0.0141337
4.918630	0.0145258
4.883854	0.0149178
4.849079	0.0152539
4.814304	0.015674
4.779528	0.0160754
4.744753	0.0165702
4.709978	0.0168783
4.675202	0.0172423
4.640427	0.0177091
4.605652	0.0182599
4.570876	0.018624
4.536101	0.0190721
4.501325	0.0196042
4.466550	0.0201363
4.431775	0.0205564
4.396999	0.0209765
4.362224	0.0214339
4.327449	0.0219287
4.292673	0.0223581
4.257898	0.0228342
4.223123	0.0231983
4.188347	0.0236557
4.153572	0.0241972
4.118796	0.0247013
4.084021	0.0252427
4.049246	0.0257935
4.014470	0.0263256
3.979695	0.0268577
3.944920	0.0273432
3.910144	0.0280246
3.875369	0.0286688
3.840594	0.0292102
3.805818	0.029817
3.771043	0.0303958
3.736268	0.0308999
3.701492	0.0313854
3.666717	0.0320482
3.631941	0.0326176
3.597166	0.0332244
3.562391	0.0337472
3.527615	0.0343633
3.492840	0.0349515
3.458065	0.0356889
3.423289	0.0362117
3.388514	0.0367905
3.353739	0.0372853
3.318963	0.0379761
3.284188	0.0384242
3.249412	0.0390217
3.214637	0.0396378
3.179862	0.0403193
3.145086	0.0408794
3.110311	0.0414395
3.075536	0.0419623
3.040760	0.0425878
3.005985	0.0432879
2.971210	0.0439974
2.936434	0.0446602
2.901659	0.0454257
2.866883	0.0461725
2.832108	0.04677
2.797333	0.0474701
2.762557	0.0481983
2.727782	0.0491785
2.693007	0.050028
2.658231	0.0508122
2.623456	0.051643
2.588681	0.0523152
2.553905	0.0534447
2.519130	0.0542102
2.484355	0.0550878
2.449579	0.0558159
2.414804	0.0567681
2.380028	0.057739
2.345253	0.0587192
2.310478	0.0594287
2.275702	0.0602875
2.240927	0.0613051
2.206152	0.0622666
2.171376	0.0631535
2.136601	0.0641057
2.101826	0.0652633
2.067050	0.0663462
2.032275	0.0677745
1.997499	0.0692308
1.962724	0.0704724
1.927949	0.0721154
1.893173	0.0734317
1.858398	0.0750467
1.823623	0.076699
1.788847	0.0784261
1.754072	0.0801344
1.719297	0.0818335
1.684521	0.0837099
1.649746	0.0854556
1.614970	0.0872199
1.580195	0.0890963
1.545420	0.0908981
1.510644	0.0930919
1.475869	0.095155
1.441094	0.0971341
1.406318	0.0990291
1.371543	0.100784
1.336768	0.102642
1.301992	0.10464
1.267217	0.1066
1.232442	0.108458
1.197666	0.110334
1.162891	0.112183
1.128115	0.113966
1.093340	0.11573
1.058565	0.117513
1.023789	0.119679
0.989014	0.122041
0.954239	0.124393
0.919463	0.126839
0.884688	0.129416
0.849913	0.131796
0.815137	0.133859
0.780362	0.136426
0.745586	0.1389
0.710811	0.140739
0.676036	0.143027
0.641260	0.14537
0.606485	0.147909
0.571710	0.150569
0.536934	0.153258
0.502159	0.155807
0.467384	0.158607
0.432608	0.161482
0.397833	0.164348
0.363058	0.167373
0.328282	0.170724
0.293507	0.174636
0.258731	0.178258
0.223956	0.182272
0.189181	0.186324
0.154405	0.190067
0.119630	0.194623
0.084855	0.199468
0.050079	0.204425
0.015304	0.21067
-0.019471	0.511557
-0.054247	0.541477
-0.089022	0.564983
-0.123798	0.589236
-0.158573	0.610894
-0.193348	0.631712
-0.228124	0.649599
-0.262899	0.665497
-0.297674	0.680424
-0.332450	0.692774
-0.367225	0.705863
-0.402000	0.717261
-0.436776	0.727446
-0.471551	0.737201
-0.506327	0.746985
-0.541102	0.756441
-0.575877	0.766085
-0.610653	0.774767
-0.645428	0.784018
-0.680203	0.792438
-0.714979	0.800878
-0.749754	0.809139
-0.784529	0.817672
-0.819305	0.825663
-0.854080	0.832804
-0.888855	0.839628
-0.923631	0.846761
-0.958406	0.853445
-0.993182	0.859998
-1.027957	0.866617
-1.062732	0.872834
-1.097508	0.878295
-1.132283	0.883532
-1.167058	0.888611
-1.201834	0.893708
-1.236609	0.89832
-1.271384	0.903314
-1.306160	0.907524
-1.340935	0.911819
-1.375711	0.916169
-1.410486	0.92079
-1.445261	0.924263
-1.480037	0.92809
-1.514812	0.931087
-1.549587	0.934597
-1.584363	0.937743
-1.619138	0.940795
-1.653913	0.943661
-1.688689	0.946471
-1.723464	0.949244
-1.758239	0.952147
-1.793015	0.954882
-1.827790	0.957076
-1.862566	0.959055
-1.897341	0.961062
-1.932116	0.962901
-1.966892	0.964853
-2.001667	0.966505
-2.036442	0.968381
-2.071218	0.970127
-2.105993	0.971639
-2.140768	0.972965
-2.175544	0.974421
-2.210319	0.975728
-2.245095	0.977035
-2.279870	0.978323
-2.314645	0.979518
-2.349421	0.980704
-2.384196	0.981703
-2.418971	0.982907
-2.453747	0.983943
-2.488522	0.985063
-2.523297	0.985904
-2.558073	0.986622
-2.592848	0.987547
-2.627624	0.988209
-2.662399	0.988835
-2.697174	0.989759
-2.731950	0.990375
-2.766725	0.990945
-2.801500	0.991514
-2.836276	0.992
-2.871051	0.99256
-2.905826	0.993073
-2.940602	0.993577
-2.975377	0.99396
-3.010152	0.994333
-3.044928	0.994772
-3.079703	0.995304
-3.114479	0.995584
-3.149254	0.995967
-3.184029	0.99621
-3.218805	0.996509
-3.253580	0.996751
-3.288355	0.996947
-3.323131	0.997171
-3.357906	0.997405
-3.392681	0.99761
-3.427457	0.997844
-3.462232	0.997984
-3.497008	0.998096
-3.531783	0.998189
-3.566558	0.998329
-3.601334	0.998422
-3.636109	0.998525
-3.670884	0.99859
-3.705660	0.998721
-3.740435	0.998777
-3.775210	0.99887
-3.809986	0.998973
-3.844761	0.999076
-3.879537	0.999188
-3.914312	0.999197
-3.949087	0.999244
-3.983863	0.999281
-4.018638	0.999356
-4.053413	0.999375
-4.088189	0.999412
-4.122964	0.999477
-4.157739	0.999487
-4.192515	0.999524
-4.227290	0.999533
-4.262065	0.999561
-4.296841	0.999589
-4.331616	0.999655
-4.366392	0.999683
-4.401167	0.999729
-4.435942	0.999767
-4.470718	0.999776
-4.540268	0.999804
-4.575044	0.999832
-4.609819	0.999841
-4.644594	0.99986
-4.679370	0.999869
-4.748921	0.999897
-4.783696	0.999907
-4.818471	0.999935
-4.888022	0.999953
-5.131449	0.999963
-5.340102	0.999981
-5.374877	1
&
31.973860	1.69932e-22
31.939085	1.80878e-22
31.904310	1.9253e-22
31.869534	2.04932e-22
31.834759	2.18133e-22
31.799984	2.32184e-22
31.765208	2.4714e-22
31.730433	2.6306e-22
31.695658	2.80005e-22
31.660882	2.98042e-22
31.626107	3.1724e-22
31.591331	3.37675e-22
31.556556	3.59427e-22
31.521781	3.8258e-22
31.487005	4.07224e-22
31.452230	4.33455e-22
31.417455	4.61377e-22
31.382679	4.91097e-22
31.347904	5.22731e-22
31.313129	5.56403e-22
31.278353	5.92244e-22
31.243578	6.30393e-22
31.208803	6.71e-22
31.174027	7.14223e-22
31.139252	7.6023e-22
31.104476	8.09201e-22
31.069701	8.61326e-22
31.034926	9.16808e-22
31.000150	9.75865e-22
30.965375	1.03873e-21
30.930600	1.10564e-21
30.895824	1.17686e-21
30.861049	1.25266e-21
30.826274	1.33335e-21
30.791498	1.41924e-21
30.756723	1.51066e-21
30.721947	1.60797e-21
30.687172	1.71155e-21
30.652397	1.8218e-21
30.617621	1.93915e-21
30.582846	2.06406e-21
30.548071	2.19702e-21
30.513295	2.33854e-21
30.478520	2.48918e-21
30.443745	2.64952e-21
30.408969	2.82019e-21
30.374194	3.00185e-21
30.339418	3.19521e-21
30.304643	3.40103e-21
30.269868	3.62011e-21
30.235092	3.8533e-21
30.200317	4.10151e-21
30.165542	4.36571e-21
30.130766	4.64693e-21
30.095991	4.94626e-21
30.061216	5.26487e-21
30.026440	5.60401e-21
29.991665	5.96499e-21
29.956890	6.34923e-21
29.922114	6.75821e-21
29.887339	7.19354e-21
29.852563	7.65691e-21
29.817788	8.15013e-21
29.783013	8.67512e-21
29.748237	9.23392e-21
29.713462	9.82872e-21
29.678687	1.04618e-20
29.643911	1.11357e-20
29.609136	1.1853e-20
29.574361	1.26165e-20
29.539585	1.34292e-20
29.504810	1.42943e-20
29.470034	1.5215e-20
29.435259	1.61951e-20
29.400484	1.72383e-20
29.365708	1.83487e-20
29.330933	1.95306e-20
29.296158	2.07887e-20
29.261382	2.21278e-20
29.226607	2.35531e-20
29.191832	2.50703e-20
29.157056	2.66852e-20
29.122281	2.84041e-20
29.087506	3.02337e-20
29.052730	3.21812e-20
29.017955	3.42542e-20
28.983179	3.64606e-20
28.948404	3.88092e-20
28.913629	4.13091e-20
28.878853	4.397e-20
28.844078	4.68023e-20
28.809303	4.9817e-20
28.774527	5.30259e-20
28.739752	5.64415e-20
28.704977	6.00772e-20
28.670201	6.3947e-20
28.635426	6.80661e-20
28.600650	7.24505e-20
28.565875	7.71174e-20
28.531100	8.20848e-20
28.496324	8.73722e-20
28.461549	9.30002e-20
28.426774	9.89908e-20
28.391998	1.05367e-19
28.357223	1.12154e-19
28.322448	1.19379e-19
28.287672	1.27068e-19
28.252897	1.35253e-19
28.218121	1.43965e-19
28.183346	1.53239e-19
28.148571	1.63109e-19
28.113795	1.73616e-19
28.079020	1.84799e-19
28.044245	1.96703e-19
28.009469	2.09373e-19
27.974694	2.2286e-19
27.939919	2.37215e-19
27.905143	2.52495e-19
27.870368	2.68759e-19
27.835593	2.86071e-19
27.800817	3.04498e-19
27.766042	3.24112e-19
27.731266	3.44989e-19
27.696491	3.67211e-19
27.661716	3.90864e-19
27.626940	4.16041e-19
27.592165	4.4284e-19
27.557390	4.71365e-19
27.522614	5.01727e-19
27.487839	5.34045e-19
27.453064	5.68445e-19
27.418288	6.0506e-19
27.383513	6.44034e-19
27.348737	6.85519e-19
27.313962	7.29675e-19
27.279187	7.76676e-19
27.244411	8.26704e-19
27.209636	8.79955e-19
27.174861	9.36636e-19
27.140085	9.96968e-19
27.105310	1.06119e-18
27.070535	1.12954e-18
27.035759	1.2023e-18
27.000984	1.27974e-18
26.966209	1.36217e-18
26.931433	1.44992e-18
26.896658	1.54331e-18
26.861882	1.64272e-18
26.827107	1.74853e-18
26.792332	1.86116e-18
26.757556	1.98104e-18
26.722781	2.10865e-18
26.688006	2.24447e-18
26.653230	2.38904e-18
26.618455	2.54293e-18
26.583680	2.70673e-18
26.548904	2.88107e-18
26.514129	3.06665e-18
26.479353	3.26418e-18
26.444578	3.47444e-18
26.409803	3.69824e-18
26.375027	3.93645e-18
26.340252	4.19001e-18
26.305477	4.4599e-18
26.270701	4.74717e-18
26.235926	5.05295e-18
26.201151	5.37842e-18
26.166375	5.72486e-18
26.131600	6.09362e-18
26.096824	6.48612e-18
26.062049	6.90391e-18
26.027274	7.34861e-18
25.992498	7.82195e-18
25.957723	8.32578e-18
25.922948	8.86206e-18
25.888172	9.43289e-18
25.853397	1.00405e-17
25.818622	1.06872e-17
25.783846	1.13756e-17
25.749071	1.21083e-17
25.714296	1.28883e-17
25.679520	1.37184e-17
25.644745	1.46021e-17
25.609969	1.55426e-17
25.575194	1.65437e-17
25.540419	1.76094e-17
25.505643	1.87436e-17
25.470868	1.99509e-17
25.436093	2.1236e-17
25.401317	2.26039e-17
25.366542	2.40598e-17
25.331767	2.56096e-17
25.296991	2.72591e-17
25.262216	2.90149e-17
25.227440	3.08839e-17
25.192665	3.28731e-17
25.157890	3.49906e-17
25.123114	3.72444e-17
25.088339	3.96433e-17
25.053564	4.21968e-17
25.018788	4.49148e-17
24.984013	4.78078e-17
24.949238	5.08872e-17
24.914462	5.4165e-17
24.879687	5.76538e-17
24.844911	6.13674e-17
24.810136	6.53202e-17
24.775361	6.95275e-17
24.740585	7.40059e-17
24.705810	7.87727e-17
24.671035	8.38466e-17
24.636259	8.92473e-17
24.601484	9.49958e-17
24.566709	1.01115e-16
24.531933	1.07628e-16
24.497158	1.1456e-16
24.462383	1.21939e-16
24.427607	1.29793e-16
24.392832	1.38153e-16
24.358056	1.47052e-16
24.323281	1.56524e-16
24.288506	1.66606e-16
24.253730	1.77337e-16
24.218955	1.88759e-16
24.184180	2.00917e-16
24.149404	2.13859e-16
24.114629	2.27634e-16
24.079854	2.42296e-16
24.045078	2.57902e-16
24.010303	2.74514e-16
23.975527	2.92195e-16
23.940752	3.11016e-16
23.905977	3.31049e-16
23.871201	3.52372e-16
23.836426	3.75068e-16
23.801651	3.99227e-16
23.766875	4.24941e-16
23.732100	4.52312e-16
23.697325	4.81446e-16
23.662549	5.12456e-16
23.627774	5.45463e-16
23.592999	5.80597e-16
23.558223	6.17993e-16
23.523448	6.57799e-16
23.488672	7.00168e-16
23.453897	7.45266e-16
23.419122	7.93268e-16
23.384346	8.44363e-16
23.349571	8.98749e-16
23.314796	9.56637e-16
23.280020	1.01825e-15
23.245245	1.08384e-15
23.210470	1.15365e-15
23.175694	1.22796e-15
23.140919	1.30705e-15
23.106143	1.39124e-15
23.071368	1.48085e-15
23.036593	1.57623e-15
23.001817	1.67775e-15
22.967042	1.78582e-15
22.932267	1.90084e-15
22.897491	2.02327e-15
22.862716	2.15359e-15
22.827941	2.2923e-15
22.793165	2.43995e-15
22.758390	2.59711e-15
22.723614	2.76438e-15
22.688839	2.94244e-15
22.654064	3.13196e-15
22.619288	3.33369e-15
22.584513	3.54841e-15
22.549738	3.77696e-15
22.514962	4.02023e-15
22.480187	4.27917e-15
22.445412	4.55479e-15
22.410636	4.84816e-15
22.375861	5.16042e-15
22.341086	5.4928e-15
22.306310	5.84659e-15
22.271535	6.22316e-15
22.236759	6.62399e-15
22.201984	7.05063e-15
22.167209	7.50476e-15
22.132433	7.98813e-15
22.097658	8.50264e-15
22.062883	9.05028e-15
22.028107	9.6332e-15
21.993332	1.02537e-14
21.958557	1.09141e-14
21.923781	1.1617e-14
21.889006	1.23653e-14
21.854230	1.31617e-14
21.819455	1.40094e-14
21.784680	1.49118e-14
21.749904	1.58722e-14
21.715129	1.68945e-14
21.680354	1.79827e-14
21.645578	1.91409e-14
21.610803	2.03737e-14
21.576028	2.1686e-14
21.541252	2.30827e-14
21.506477	2.45694e-14
21.471701	2.61519e-14
21.436926	2.78363e-14
21.402151	2.96292e-14
21.367375	3.15375e-14
21.332600	3.35688e-14
21.297825	3.57309e-14
21.263049	3.80322e-14
21.228274	4.04818e-14
21.193499	4.30891e-14
21.158723	4.58644e-14
21.123948	4.88184e-14
21.089173	5.19627e-14
21.054397	5.53095e-14
21.019622	5.88718e-14
20.984846	6.26636e-14
20.950071	6.66996e-14
20.915296	7.09956e-14
20.880520	7.55682e-14
20.845745	8.04353e-14
20.810970	8.5616e-14
20.776194	9.11302e-14
20.741419	9.69997e-14
20.706644	1.03247e-13
20.671868	1.09897e-13
20.637093	1.16975e-13
20.602317	1.24509e-13
20.567542	1.32528e-13
20.532767	1.41064e-13
20.497991	1.5015e-13
20.463216	1.5982e-13
20.428441	1.70114e-13
20.393665	1.8107e-13
20.358890	1.92732e-13
20.324115	2.05145e-13
20.289339	2.18358e-13
20.254564	2.32422e-13
20.219789	2.47391e-13
20.185013	2.63325e-13
20.150238	2.80284e-13
20.115462	2.98336e-13
20.080687	3.17551e-13
20.045912	3.38003e-13
20.011136	3.59773e-13
19.976361	3.82944e-13
19.941586	4.07608e-13
19.906810	4.3386e-13
19.872035	4.61803e-13
19.837260	4.91546e-13
19.802484	5.23205e-13
19.767709	5.56902e-13
19.732933	5.92769e-13
19.698158	6.30947e-13
19.663383	6.71583e-13
19.628607	7.14837e-13
19.593832	7.60876e-13
19.559057	8.0988e-13
19.524281	8.62041e-13
19.489506	9.17561e-13
19.454731	9.76656e-13
19.419955	1.03956e-12
19.385180	1.10651e-12
19.350404	1.17777e-12
19.315629	1.25363e-12
19.280854	1.33437e-12
19.246078	1.42031e-12
19.211303	1.51178e-12
19.176528	1.60915e-12
19.141752	1.71278e-12
19.106977	1.8231e-12
19.072202	1.94051e-12
19.037426	2.06549e-12
19.002651	2.19851e-12
18.967876	2.34011e-12
18.933100	2.49082e-12
18.898325	2.65124e-12
18.863549	2.82199e-12
18.828774	3.00374e-12
18.793999	3.19719e-12
18.759223	3.4031e-12
18.724448	3.62227e-12
18.689673	3.85556e-12
18.654897	4.10387e-12
18.620122	4.36817e-12
18.585347	4.6495e-12
18.550571	4.94894e-12
18.515796	5.26767e-12
18.481020	5.60692e-12
18.446245	5.96802e-12
18.411470	6.35238e-12
18.376694	6.76149e-12
18.341919	7.19695e-12
18.307144	7.66046e-12
18.272368	8.15381e-12
18.237593	8.67894e-12
18.202818	9.23788e-12
18.168042	9.83282e-12
18.133267	1.04661e-11
18.098492	1.11401e-11
18.063716	1.18576e-11
18.028941	1.26212e-11
17.994165	1.34341e-11
17.959390	1.42992e-11
17.924615	1.52201e-11
17.889839	1.62003e-11
17.855064	1.72437e-11
17.820289	1.83542e-11
17.785513	1.95362e-11
17.750738	2.07944e-11
17.715963	2.21336e-11
17.681187	2.3559e-11
17.646412	2.50762e-11
17.611636	2.66912e-11
17.576861	2.84101e-11
17.542086	3.02397e-11
17.507310	3.21872e-11
17.472535	3.42601e-11
17.437760	3.64665e-11
17.402984	3.88149e-11
17.368209	4.13146e-11
17.333434	4.39753e-11
17.298658	4.68073e-11
17.263883	4.98217e-11
17.229107	5.30303e-11
17.194332	5.64454e-11
17.159557	6.00805e-11
17.124781	6.39497e-11
17.090006	6.8068e-11
17.055231	7.24516e-11
17.020455	7.71174e-11
16.985680	8.20837e-11
16.950905	8.73699e-11
16.916129	9.29964e-11
16.881354	9.89853e-11
16.846579	1.0536e-10
16.811803	1.12145e-10
16.777028	1.19367e-10
16.742252	1.27054e-10
16.707477	1.35236e-10
16.672702	1.43945e-10
16.637926	1.53215e-10
16.603151	1.63082e-10
16.568376	1.73584e-10
16.533600	1.84762e-10
16.498825	1.96661e-10
16.464050	2.09325e-10
16.429274	2.22805e-10
16.394499	2.37153e-10
16.359723	2.52426e-10
16.324948	2.68681e-10
16.290173	2.85983e-10
16.255397	3.044e-10
16.220622	3.24002e-10
16.185847	3.44867e-10
16.151071	3.67075e-10
16.116296	3.90714e-10
16.081521	4.15875e-10
16.046745	4.42655e-10
16.011970	4.71161e-10
15.977194	5.01502e-10
15.942419	5.33797e-10
15.907644	5.68171e-10
15.872868	6.04759e-10
15.838093	6.43703e-10
15.803318	6.85154e-10
15.768542	7.29275e-10
15.733767	7.76237e-10
15.698992	8.26223e-10
15.664216	8.79427e-10
15.629441	9.36058e-10
15.594666	9.96335e-10
15.559890	1.06049e-09
15.525115	1.12878e-09
15.490339	1.20147e-09
15.455564	1.27884e-09
15.420789	1.36119e-09
15.386013	1.44884e-09
15.351238	1.54214e-09
15.316463	1.64144e-09
15.281687	1.74714e-09
15.246912	1.85964e-09
15.212137	1.97939e-09
15.177361	2.10685e-09
15.142586	2.24252e-09
15.107810	2.38692e-09
15.073035	2.54062e-09
15.038260	2.70421e-09
15.003484	2.87834e-09
14.968709	3.06369e-09
14.933934	3.26096e-09
14.899158	3.47094e-09
14.864383	3.69444e-09
14.829608	3.93233e-09
14.794832	4.18554e-09
14.760057	4.45505e-09
14.725282	4.74192e-09
14.690506	5.04725e-09
14.655731	5.37225e-09
14.620955	5.71817e-09
14.586180	6.08636e-09
14.551405	6.47826e-09
14.516629	6.8954e-09
14.481854	7.33939e-09
14.447079	7.81197e-09
14.412303	8.31497e-09
14.377528	8.85037e-09
14.342753	9.42023e-09
14.307977	1.00268e-08
14.273202	1.06724e-08
14.238426	1.13596e-08
14.203651	1.2091e-08
14.168876	1.28695e-08
14.134100	1.36981e-08
14.099325	1.45801e-08
14.064550	1.55189e-08
14.029774	1.65181e-08
13.994999	1.75817e-08
13.960224	1.87137e-08
13.925448	1.99186e-08
13.890673	2.12011e-08
13.855897	2.25661e-08
13.821122	2.40191e-08
13.786347	2.55655e-08
13.751571	2.72116e-08
13.716796	2.89636e-08
13.682021	3.08284e-08
13.647245	3.28133e-08
13.612470	3.49259e-08
13.577695	3.71746e-08
13.542919	3.95681e-08
13.508144	4.21156e-08
13.473369	4.48271e-08
13.438593	4.77132e-08
13.403818	5.07851e-08
13.369042	5.40548e-08
13.334267	5.7535e-08
13.299492	6.12392e-08
13.264716	6.51818e-08
13.229941	6.93783e-08
13.195166	7.3845e-08
13.160390	7.85992e-08
13.125615	8.36594e-08
13.090840	8.90454e-08
13.056064	9.47781e-08
13.021289	1.0088e-07
12.986513	1.07374e-07
12.951738	1.14287e-07
12.916963	1.21645e-07
12.882187	1.29476e-07
12.847412	1.37811e-07
12.812637	1.46683e-07
12.777861	1.56127e-07
12.743086	1.66177e-07
12.708311	1.76875e-07
12.673535	1.88262e-07
12.638760	2.00381e-07
12.603985	2.13281e-07
12.569209	2.27011e-07
12.534434	2.41625e-07
12.499658	2.57179e-07
12.464883	2.73735e-07
12.430108	2.91356e-07
12.395332	3.10112e-07
12.360557	3.30075e-07
12.325782	3.51322e-07
12.291006	3.73938e-07
12.256231	3.98009e-07
12.221456	4.23629e-07
12.186680	4.50898e-07
12.151905	4.79923e-07
12.117129	5.10815e-07
12.082354	5.43696e-07
12.047579	5.78693e-07
12.012803	6.15943e-07
11.978028	6.5559e-07
11.943253	6.97789e-07
11.908477	7.42703e-07
11.873702	7.90509e-07
11.838927	8.4139e-07
11.804151	8.95547e-07
11.769376	9.53189e-07
11.734600	1.01454e-06
11.699825	1.07984e-06
11.665050	1.14934e-06
11.630274	1.22332e-06
11.595499	1.30205e-06
11.560724	1.38585e-06
11.525948	1.47505e-06
11.491173	1.56998e-06
11.456398	1.67103e-06
11.421622	1.77857e-06
11.386847	1.89304e-06
11.352072	2.01487e-06
11.317296	2.14454e-06
11.282521	2.28256e-06
11.247745	2.42945e-06
11.212970	2.5858e-06
11.178195	2.75221e-06
11.143419	2.92932e-06
11.108644	3.11783e-06
11.073869	3.31847e-06
11.039093	3.53202e-06
11.004318	3.75931e-06
10.969543	4.00122e-06
10.934767	4.25869e-06
10.899992	4.53273e-06
10.865216	4.82439e-06
10.830441	5.13482e-06
10.795666	5.46522e-06
10.760890	5.81688e-06
10.726115	6.19116e-06
10.691340	6.58951e-06
10.656564	7.01348e-06
10.621789	7.46473e-06
10.587014	7.94501e-06
10.552238	8.45617e-06
10.517463	9.00021e-06
10.482687	9.57925e-06
10.447912	1.01955e-05
10.413137	1.08514e-05
10.378361	1.15495e-05
10.343586	1.22925e-05
10.308811	1.30833e-05
10.274035	1.39249e-05
10.239260	1.48206e-05
10.204485	1.5774e-05
10.169709	1.67886e-05
10.134934	1.78685e-05
10.100159	1.90178e-05
10.065383	2.0241e-05
10.030608	2.15428e-05
9.995832	2.29284e-05
9.961057	2.44029e-05
9.926282	2.59723e-05
9.891506	2.76426e-05
9.856731	2.94202e-05
9.821956	3.13121e-05
9.787180	3.33256e-05
9.752405	3.54684e-05
9.717630	3.7749e-05
9.682854	4.01761e-05
9.648079	4.27592e-05
9.613303	4.55082e-05
9.578528	4.84338e-05
9.543753	5.15474e-05
9.508977	5.4861e-05
9.474202	5.83874e-05
9.439427	6.21403e-05
9.404651	6.61342e-05
9.369876	7.03845e-05
9.335101	7.49078e-05
9.300325	7.97214e-05
9.265550	8.4844e-05
9.230775	9.02954e-05
9.195999	9.60967e-05
9.161224	0.00010227
9.126448	0.00010884
9.091673	0.000115831
9.056898	0.00012327
9.022122	0.000131186
8.987347	0.00013961
8.952572	0.000148573
8.917796	0.000158111
8.883021	0.00016826
8.848246	0.000179059
8.813470	0.000190549
8.778695	0.000202774
8.743919	0.000215781
8.709144	0.00022962
8.674369	0.000244342
8.639593	0.000260005
8.604818	0.000276666
8.570043	0.000294389
8.535267	0.00031324
8.500492	0.000333289
8.465717	0.000354609
8.430941	0.000377277
8.396166	0.000401374
8.361390	0.00042698
8.326615	0.000454175
8.291840	0.000483021
&
```
