## Supplementary material for "All-at-once RNA folding with 3D motif prediction framed by evolutionary information": RF00334_SNORA3.cacofold.cov

```
#
# Method Target_E-val [cov_min,cov_max] [FP | TP True Found | Sen PPV F] 
# GTp    0.05           [-1.21,7.15]    [0 | 2 42 2 | 4.76 100.00 9.09] 
#
# in_CaCoFold in_given  left_pos      right_pos  score            E-value       pvalue       substitutions    power
#------------------------------------------------------------------------------------------------------------------------
*	 	        91	        96	7.15253	0.0363535	4.2242e-06	2		0.00
*	 	        91	       116	7.15253	0.0363535	4.2242e-06	2		0.00
```
