## Supplementary material for "All-at-once RNA folding with 3D motif prediction framed by evolutionary information": RF00334_SNORA3.cacofold.helixcov

```
# RMs = 7 L = 133

# RM_HELIX NESTED 15-26 35-46, nbp = 12 nbp_cov = 0
# pvals: 0.689594,0.689594,0.689594,0.689594,0.689594,0.00335647,0.902249,0.119692,0.689594,0.689594,0.689594,0.689594
# aggregated NONE
NESTED  ::::::::::::::<<<<<<<<<<<<________>>>>>>>>>>>>::::::::::::::::::::::::::::::::::::::::::::::::::::::::::::::::::::::::::::::::::::::
        ::::::::::::::::::::::::::::::::::::::::::::::::::::::::::::::::::::::::::::::::::::::::::::::::::::::::::::::::::::::::::::::::::::

# RM_HELIX NESTED 8-11 47-50, nbp = 4 nbp_cov = 0
# pvals: 0.730483,0.774121,0.689594,0.689594
# aggregated NONE
NESTED  :::::::<<<<___________________________________>>>>::::::::::::::::::::::::::::::::::::::::::::::::::::::::::::::::::::::::::::::::::
        ::::::::::::::::::::::::::::::::::::::::::::::::::::::::::::::::::::::::::::::::::::::::::::::::::::::::::::::::::::::::::::::::::::

# RM_HELIX NESTED 2-7 54-59, nbp = 6 nbp_cov = 0
# pvals: 0.0943107,0.689594,0.689594,0.689594,0.689594,0.963972
# aggregated NONE
NESTED  :<<<<<<______________________________________________>>>>>>:::::::::::::::::::::::::::::::::::::::::::::::::::::::::::::::::::::::::
        ::::::::::::::::::::::::::::::::::::::::::::::::::::::::::::::::::::::::::::::::::::::::::::::::::::::::::::::::::::::::::::::::::::

# RM_HELIX NESTED 69-74 83-88, nbp = 6 nbp_cov = 0
# pvals: 0.84999,0.689594,0.689594,0.689594,0.0797519,0.689594
# aggregated NONE
NESTED  ::::::::::::::::::::::::::::::::::::::::::::::::::::::::::::::::::::<<<<<<________>>>>>>::::::::::::::::::::::::::::::::::::::::::::
        ::::::::::::::::::::::::::::::::::::::::::::::::::::::::::::::::::::::::::::::::::::::::::::::::::::::::::::::::::::::::::::::::::::

# RM_HELIX NESTED 90-91 96-97, nbp = 2 nbp_cov = 1
# pvals: 0.689594,4.2242e-06
# aggregated NONE
NESTED  :::::::::::::::::::::::::::::::::::::::::::::::::::::::::::::::::::::::::::::::::::::::::<<___>>::::::::::::::::::::::::::::::::::::
        ::::::::::::::::::::::::::::::::::::::::::::::::::::::::::::::::::::::::::::::::::::::::::<___>:::::::::::::::::::::::::::::::::::::

# RM_HELIX NESTED 102-107 113-118, nbp = 6 nbp_cov = 0
# pvals: 0.689594,0.689594,0.995632,0.689594,0.689594,0.689594
# aggregated NONE
NESTED  ::::::::::::::::::::::::::::::::::::::::::::::::::::::::::::::::::::::::::::::::::::::::::::::::::::<<<<<<_____>>>>>>:::::::::::::::
        ::::::::::::::::::::::::::::::::::::::::::::::::::::::::::::::::::::::::::::::::::::::::::::::::::::::::::::::::::::::::::::::::::::

# RM_HELIX TRIPLET 89-95 113-118, nbp = 6 nbp_cov = 1
# pvals: 0.689594,0.689594,4.2242e-06,0.689594,0.689594,0.689594
# aggregated NONE
TRIPLET ::::::::::::::::::::::::::::::::::::::::::::::::::::::::::::::::::::::::::::::::::::::::<<<<<<_________________>>>>>>:::::::::::::::
        ::::::::::::::::::::::::::::::::::::::::::::::::::::::::::::::::::::::::::::::::::::::::::<_______________________>:::::::::::::::::
```
