## Supplementary material for "All-at-once RNA folding with 3D motif prediction framed by evolutionary information": RF00334_SNORA3.cacofold.power

```
# Power analysis of CaCoFold structure 
#
# Powertype = SINGLE SUBSTITUTIONS
# covary  left_pos      right_pos    substitutions      power
#----------------------------------------------------------------
          2		59		2		0.00
          3		58		0		0.00
          4		57		0		0.00
          5		56		0		0.00
          6		55		0		0.00
          7		54		4		0.07
          8		50		2		0.00
          9		49		1		0.00
          10		48		0		0.00
          11		47		0		0.00
          15		46		0		0.00
          16		45		0		0.00
          17		44		0		0.00
          18		43		1		0.00
          19		42		2		0.00
          20		41		6		0.16
          21		40		4		0.07
          22		39		4		0.07
          23		38		0		0.00
          24		37		3		0.02
          25		36		2		0.00
          26		35		0		0.00
          69		88		4		0.07
          70		87		0		0.00
          71		86		0		0.00
          72		85		0		0.00
          73		84		3		0.02
          74		83		1		0.00
          89		118		3		0.02
          90		97		3		0.02
          90		117		0		0.00
     *    91		96		2		0.00
     *    91		116		2		0.00
          92		115		3		0.02
          94		114		0		0.00
          95		113		2		0.00
          102		118		2		0.00
          103		117		0		0.00
          104		116		3		0.02
          105		115		3		0.02
          106		114		3		0.02
          107		113		0		0.00
#
# BPAIRS 42
# avg substitutions per BP  1.5
# BPAIRS expected to covary 0.5 +/- 0.7
# BPAIRS observed to covary 2
#
```
