## Supplementary material for "All-at-once RNA folding with 3D motif prediction framed by evolutionary information": RF00334_SNORA3.cov

```
#
# Method Target_E-val [cov_min,cov_max] [FP | TP True Found | Sen PPV F] 
# GTp    0.05           [-1.21,7.15]    [2 | 0 40 2 | 0.00 0.00 0.00] 
#
# #tests = 40 (base pairs) 8606 (others)
# in_given  left_pos       right_pos        score      E-value          pvalue      substitutions      power
#----------------------------------------------------------------------------------------------------------------
 	        91	        96	7.15253	0.0363535	4.2242e-06	2		0.00
 	        91	       116	7.15253	0.0363535	4.2242e-06	2		0.00
```
