## Supplementary material for "All-at-once RNA folding with 3D motif prediction framed by evolutionary information": RF00334_SNORA3.helixcov

```
# RMs = 5 L = 133

# RM_HELIX NESTED 23-26 35-38, nbp = 4 nbp_cov = 0
# pvals: 0.689594,0.689594,0.689594,0.689594
# aggregated NONE
NESTED  ::::::::::::::::::::::<<<<________>>>>::::::::::::::::::::::::::::::::::::::::::::::::::::::::::::::::::::::::::::::::::::::::::::::
        ::::::::::::::::::::::::::::::::::::::::::::::::::::::::::::::::::::::::::::::::::::::::::::::::::::::::::::::::::::::::::::::::::::

# RM_HELIX NESTED 12-20 41-48, nbp = 8 nbp_cov = 0
# pvals: 0.689594,0.689594,0.689594,0.689594,0.689594,0.689594,0.689594,0.00335647
# aggregated NONE
NESTED  :::::::::::<<-<<<<<<____________________>>>>>>>>::::::::::::::::::::::::::::::::::::::::::::::::::::::::::::::::::::::::::::::::::::
        ::::::::::::::::::::::::::::::::::::::::::::::::::::::::::::::::::::::::::::::::::::::::::::::::::::::::::::::::::::::::::::::::::::

# RM_HELIX NESTED 2-9 51-59, nbp = 8 nbp_cov = 0
# pvals: 0.0943107,0.689594,0.689594,0.689594,0.689594,0.689594,0.689594,0.689594
# aggregated NONE
NESTED  :<<<<<<<<_________________________________________>>>->>>>>:::::::::::::::::::::::::::::::::::::::::::::::::::::::::::::::::::::::::
        ::::::::::::::::::::::::::::::::::::::::::::::::::::::::::::::::::::::::::::::::::::::::::::::::::::::::::::::::::::::::::::::::::::

# RM_HELIX NESTED 82-95 103-115, nbp = 12 nbp_cov = 0
# pvals: 0.689594,0.689594,0.689594,0.689594,0.689594,0.689594,0.05144,0.689594,0.902249,0.689594,0.689594,0.813855
# aggregated NONE
NESTED  :::::::::::::::::::::::::::::::::::::::::::::::::::::::::::::::::::::::::::::::::<<<<<<-<<<<<<_______>>>>>>->>>>>>::::::::::::::::::
        ::::::::::::::::::::::::::::::::::::::::::::::::::::::::::::::::::::::::::::::::::::::::::::::::::::::::::::::::::::::::::::::::::::

# RM_HELIX NESTED 70-78 117-125, nbp = 8 nbp_cov = 0
# pvals: 0.689594,0.689594,0.689594,0.689594,0.0797519,0.689594,0.689594,0.689594
# aggregated NONE
NESTED  :::::::::::::::::::::::::::::::::::::::::::::::::::::::::::::::::::::<<<<<<<-<_____________________________________>->>>>>>>::::::::
        ::::::::::::::::::::::::::::::::::::::::::::::::::::::::::::::::::::::::::::::::::::::::::::::::::::::::::::::::::::::::::::::::::::
```
