## Supplementary material for "All-at-once RNA folding with 3D motif prediction framed by evolutionary information": RF00334_SNORA3.power

```
# Power analysis of given structure 
#
# Powertype = SINGLE SUBSTITUTIONS
# covary  left_pos      right_pos    substitutions      power
#----------------------------------------------------------------
          2		59		2		0.00
          3		58		0		0.00
          4		57		0		0.00
          5		56		0		0.00
          6		55		0		0.00
          7		53		2		0.00
          8		52		0		0.00
          9		51		0		0.00
          12		48		0		0.00
          13		47		0		0.00
          15		46		0		0.00
          16		45		0		0.00
          17		44		0		0.00
          18		43		1		0.00
          19		42		2		0.00
          20		41		6		0.16
          23		38		0		0.00
          24		37		3		0.02
          25		36		2		0.00
          26		35		0		0.00
          70		125		0		0.00
          71		124		0		0.00
          72		123		3		0.02
          73		122		2		0.00
          74		121		3		0.02
          75		120		0		0.00
          76		119		0		0.00
          78		117		0		0.00
          82		115		3		0.02
          83		114		0		0.00
          84		113		1		0.00
          85		112		0		0.00
          86		111		2		0.00
          87		110		1		0.00
          89		108		6		0.16
          90		107		0		0.00
          91		106		4		0.07
          92		105		0		0.00
          94		104		2		0.00
          95		103		2		0.00
#
# BPAIRS 40
# avg substitutions per BP  1.2
# BPAIRS expected to covary 0.4 +/- 0.6
# BPAIRS observed to covary 0
#
```
