## Supplementary material for "All-at-once RNA folding with 3D motif prediction framed by evolutionary information": RF00334_SNORA3.surv

```
3.329907	0.025
0.436064	0.05
0.117057	0.075
0.025913	0.1
-0.019660	0.95
-0.156377	0.975
-0.293094	1
&
7.152528	0.000116198
7.135196	0.000232396
5.403448	0.000348594
4.081850	0.000464792
3.626127	0.00058099
3.580555	0.000697188
3.534982	0.000813386
3.512196	0.000929584
3.466624	0.00104578
3.375479	0.00116198
3.352693	0.00127818
3.284334	0.00139438
3.215976	0.00151057
3.147617	0.00162677
3.124831	0.00174297
3.033687	0.00185917
2.828611	0.00209156
2.760253	0.00220776
2.646322	0.00232396
2.623536	0.00244016
2.486819	0.00255636
2.441246	0.00267255
2.395674	0.00278875
2.304529	0.00302115
2.281743	0.00313735
2.258957	0.00336974
2.236171	0.00348594
2.099454	0.00360214
2.076668	0.00371834
2.053881	0.00383453
1.985523	0.00395073
1.939951	0.00418313
1.917164	0.00429933
1.871592	0.00476412
1.848806	0.00488032
1.780447	0.00499651
1.734875	0.00522891
1.689303	0.00546131
1.666517	0.0055775
1.620944	0.0059261
1.598158	0.00662329
1.575372	0.00697188
1.552586	0.00743667
1.529800	0.00848245
1.461441	0.00929584
1.438655	0.0103416
1.393083	0.010574
1.370296	0.0106902
1.347510	0.0108064
1.324724	0.011155
1.279152	0.0112712
1.233579	0.0116198
1.210793	0.0118522
1.165221	0.0119684
1.142435	0.0124332
1.119649	0.0125494
1.074076	0.0127818
1.051290	0.012898
1.005718	0.0131304
0.982932	0.0132466
0.960146	0.0138276
0.937359	0.0139438
0.914573	0.0141762
0.891787	0.0145248
0.869001	0.0149895
0.846215	0.0159191
0.823429	0.0168487
0.800642	0.0170811
0.777856	0.0178945
0.755070	0.0185917
0.732284	0.0190565
0.709498	0.0201023
0.686712	0.0210318
0.663925	0.0214966
0.641139	0.0221938
0.618353	0.0224262
0.595567	0.023472
0.572781	0.0239368
0.549995	0.024634
0.504422	0.0255636
0.481636	0.025796
0.458850	0.0266093
0.436064	0.0269579
0.413278	0.0271903
0.390491	0.0282361
0.367705	0.0287009
0.344919	0.0291657
0.322133	0.0302115
0.299347	0.0311411
0.276561	0.032303
0.253774	0.0333488
0.230988	0.034046
0.208202	0.0347432
0.185416	0.0356728
0.162630	0.0388101
0.139844	0.0404369
0.117057	0.0448524
0.094271	0.0499651
0.071485	0.0548455
0.048699	0.0594934
0.025913	0.0629793
0.003127	0.0900535
-0.019660	0.811062
-0.042446	0.820009
-0.065232	0.842087
-0.088018	0.859981
-0.110804	0.873693
-0.133590	0.886823
-0.156377	0.899954
-0.179163	0.912619
-0.201949	0.922612
-0.224735	0.931792
-0.247521	0.94039
-0.270307	0.948176
-0.293094	0.95445
-0.315880	0.959563
-0.338666	0.964327
-0.361452	0.968859
-0.384238	0.973042
-0.407024	0.977109
-0.429811	0.980479
-0.452597	0.983151
-0.475383	0.984778
-0.498169	0.986172
-0.520955	0.98687
-0.543741	0.988613
-0.566528	0.990472
-0.589314	0.991518
-0.612100	0.992215
-0.634886	0.992912
-0.657672	0.993725
-0.680458	0.994306
-0.703245	0.994771
-0.726031	0.995352
-0.748817	0.996165
-0.771603	0.99663
-0.794389	0.996746
-0.817175	0.99756
-0.839962	0.997676
-0.862748	0.997792
-0.885534	0.998257
-0.908320	0.998606
-0.953892	0.998838
-0.976679	0.99907
-1.022251	0.999419
-1.045037	0.999535
-1.067823	0.999651
-1.090609	0.999768
-1.181754	0.999884
-1.227326	1
&
7.978284	5.78302e-07
7.841567	1.1566e-06
7.795995	1.73491e-06
7.682064	2.31321e-06
7.568133	2.89151e-06
7.522561	3.46981e-06
7.499775	4.04811e-06
7.476989	4.62642e-06
7.454203	5.78302e-06
7.431416	6.93963e-06
7.385844	7.51793e-06
7.135196	8.09623e-06
7.021265	1.04094e-05
6.998479	1.09877e-05
6.907335	1.1566e-05
6.884548	1.21443e-05
6.816190	1.27226e-05
6.747831	1.33009e-05
6.725045	1.61925e-05
6.702259	1.73491e-05
6.679473	1.9084e-05
6.656687	2.13972e-05
6.633901	2.4867e-05
6.611115	2.71802e-05
6.588328	3.00717e-05
6.565542	3.23849e-05
6.542756	3.81679e-05
6.519970	3.99028e-05
6.497184	4.27944e-05
6.474398	4.45293e-05
6.451611	4.85774e-05
6.428825	5.43604e-05
6.406039	6.07217e-05
6.383253	6.65047e-05
6.360467	7.4601e-05
6.337681	8.38538e-05
6.314894	9.42632e-05
6.292108	0.000100625
6.269322	0.000105829
6.246536	0.000111034
6.223750	0.000120865
6.200964	0.000128961
6.178177	0.000135901
6.155391	0.000143997
6.132605	0.00015325
6.109819	0.000163081
6.087033	0.000170021
6.064247	0.000184478
6.041460	0.000205297
6.018674	0.000222068
5.995888	0.000239995
5.973102	0.000254453
5.950316	0.00027585
5.927530	0.000290308
5.904743	0.000305344
5.881957	0.000325584
5.859171	0.000358547
5.836385	0.000375318
5.813599	0.000389197
5.790813	0.000396137
5.768026	0.000412329
5.745240	0.0004291
5.722454	0.000445871
5.699668	0.000460907
5.676882	0.000471895
5.654096	0.000486352
5.631309	0.00050081
5.608523	0.000508906
5.585737	0.000527412
5.562951	0.000540134
5.540165	0.000549387
5.517379	0.000558062
5.494592	0.000570784
5.471806	0.000580037
5.449020	0.000587555
5.426234	0.000596229
5.403448	0.000604326
5.380662	0.000611265
5.357875	0.000618783
5.335089	0.000626301
5.312303	0.000638446
5.289517	0.000644229
5.266731	0.000650012
5.243945	0.000655795
5.221158	0.000660999
5.198372	0.000669096
5.175586	0.0006743
5.152800	0.000682396
5.130014	0.000687601
5.107228	0.000695119
5.084441	0.000705529
5.061655	0.000712468
5.038869	0.000720564
5.016083	0.000724034
4.993297	0.000731552
4.970511	0.000737913
4.947724	0.00074948
4.924938	0.000761046
4.902152	0.000772033
4.879366	0.000782443
4.856580	0.000789382
4.833794	0.000802683
4.811007	0.00081078
4.788221	0.000828707
4.765435	0.000845478
4.742649	0.000853574
4.719863	0.000864562
4.697077	0.000877284
4.674290	0.000890585
4.651504	0.000908513
4.628718	0.000920079
4.605932	0.000938584
4.583146	0.000956512
4.560360	0.000969813
4.537573	0.000987162
4.514787	0.00100798
4.492001	0.00103285
4.469215	0.00104326
4.446429	0.00105656
4.423643	0.00106812
4.400856	0.001082
4.378070	0.00110224
4.355284	0.00111786
4.332498	0.00113
4.309712	0.00114504
4.286926	0.00116123
4.264139	0.00117916
4.241353	0.00119015
4.218567	0.00120287
4.195781	0.00122022
4.172995	0.00123178
4.150209	0.00124624
4.127422	0.00125665
4.104636	0.00127226
4.081850	0.00128846
4.059064	0.00129713
4.036278	0.00131043
4.013492	0.00132373
3.990705	0.00133993
3.967919	0.00135554
3.945133	0.00136479
3.922347	0.0013752
3.899561	0.00138619
3.876775	0.00140585
3.853989	0.00142956
3.831202	0.00145732
3.808416	0.00148913
3.785630	0.00152672
3.762844	0.00156142
3.740058	0.00160016
3.717272	0.00163949
3.694485	0.00167592
3.671699	0.00171582
3.648913	0.00176498
3.626127	0.00182512
3.603341	0.00188526
3.580555	0.00196044
3.557768	0.002031
3.534982	0.00211659
3.512196	0.00222357
3.489410	0.0023427
3.466624	0.00246993
3.443838	0.00260814
3.421051	0.0027504
3.398265	0.00291059
3.375479	0.00304823
3.352693	0.00322288
3.329907	0.00335647
3.307121	0.00348427
3.284334	0.00359646
3.261548	0.00371501
3.238762	0.00381043
3.215976	0.00389891
3.193190	0.00399375
3.170404	0.00406893
3.147617	0.00415105
3.124831	0.00423086
3.102045	0.00431066
3.079259	0.0043951
3.056473	0.00447548
3.033687	0.00458651
3.010900	0.00468656
2.988114	0.00481032
2.965328	0.00490169
2.942542	0.00502602
2.919756	0.00513243
2.896970	0.00523074
2.874183	0.00535161
2.851397	0.0054424
2.828611	0.00553898
2.805825	0.00564192
2.783039	0.00575411
2.760253	0.00584316
2.737466	0.00592817
2.714680	0.00600972
2.691894	0.00607738
2.669108	0.00614388
2.646322	0.00619766
2.623536	0.00627978
2.600749	0.00638041
2.577963	0.00647583
2.555177	0.00658686
2.532391	0.00666782
2.509605	0.00677712
2.486819	0.00688237
2.464032	0.00698068
2.441246	0.00705124
2.418460	0.00715128
2.395674	0.00722184
2.372888	0.0072895
2.350102	0.00735716
2.327315	0.0074387
2.304529	0.00751446
2.281743	0.00759195
2.258957	0.0076625
2.236171	0.0077238
2.213385	0.00776891
2.190598	0.00781922
2.167812	0.0078759
2.145026	0.00793662
2.122240	0.00798635
2.099454	0.00805286
2.076668	0.00811531
2.053881	0.00818644
2.031095	0.00824543
2.008309	0.0083102
1.985523	0.00837902
1.962737	0.00846056
1.939951	0.00856176
1.917164	0.00871212
1.894378	0.00891337
1.871592	0.00913081
1.848806	0.00940724
1.826020	0.00969408
1.803234	0.0100208
1.780447	0.0103499
1.757661	0.010809
1.734875	0.0113139
1.712089	0.011776
1.689303	0.0122473
1.666517	0.0128372
1.643730	0.0137185
1.620944	0.0147814
1.598158	0.0157998
1.575372	0.0166487
1.552586	0.0173138
1.529800	0.0179123
1.507013	0.0184461
1.484227	0.0188804
1.461441	0.0192945
1.438655	0.0196467
1.415869	0.0199815
1.393083	0.0203244
1.370296	0.0206437
1.347510	0.0209721
1.324724	0.0213127
1.301938	0.0216424
1.279152	0.0220362
1.256366	0.0225
1.233579	0.022995
1.210793	0.0235086
1.188007	0.0240672
1.165221	0.0246634
1.142435	0.0252926
1.119649	0.0259091
1.096863	0.0264932
1.074076	0.027068
1.051290	0.0275989
1.028504	0.0281153
1.005718	0.0286387
0.982932	0.02911
0.960146	0.0295414
0.937359	0.0300422
0.914573	0.0305477
0.891787	0.0310901
0.869001	0.0318112
0.846215	0.0325335
0.823429	0.033327
0.800642	0.0341759
0.777856	0.0350445
0.755070	0.0360062
0.732284	0.0369882
0.709498	0.0379054
0.686712	0.038763
0.663925	0.0396582
0.641139	0.0406078
0.618353	0.0416065
0.595567	0.0426787
0.572781	0.0439469
0.549995	0.0453117
0.527208	0.0466331
0.504422	0.0479563
0.481636	0.0491487
0.458850	0.0503048
0.436064	0.05144
0.413278	0.0525214
0.390491	0.0536375
0.367705	0.0547791
0.344919	0.0560178
0.322133	0.0574294
0.299347	0.0592135
0.276561	0.0612885
0.253774	0.0634779
0.230988	0.0658287
0.208202	0.0683819
0.185416	0.0711682
0.162630	0.0740285
0.139844	0.0767916
0.117057	0.0797519
0.094271	0.0828632
0.071485	0.0861248
0.048699	0.089882
0.025913	0.0943107
0.003127	0.119692
-0.019660	0.689594
-0.042446	0.707482
-0.065232	0.730483
-0.088018	0.753326
-0.110804	0.774121
-0.133590	0.794167
-0.156377	0.813855
-0.179163	0.832767
-0.201949	0.84999
-0.224735	0.865282
-0.247521	0.878889
-0.270307	0.891196
-0.293094	0.902249
-0.315880	0.912441
-0.338666	0.921563
-0.361452	0.929712
-0.384238	0.937121
-0.407024	0.943841
-0.429811	0.949725
-0.452597	0.954986
-0.475383	0.95975
-0.498169	0.963972
-0.520955	0.967683
-0.543741	0.970879
-0.566528	0.973803
-0.589314	0.976369
-0.612100	0.978689
-0.634886	0.980788
-0.657672	0.982683
-0.680458	0.984388
-0.703245	0.985934
-0.726031	0.987317
-0.748817	0.98853
-0.771603	0.989691
-0.794389	0.990674
-0.817175	0.991601
-0.839962	0.992452
-0.862748	0.993236
-0.885534	0.993947
-0.908320	0.994571
-0.931106	0.995102
-0.953892	0.995632
-0.976679	0.996072
-0.999465	0.996512
-1.022251	0.996905
-1.045037	0.997228
-1.067823	0.997547
-1.090609	0.997828
-1.113396	0.998059
-1.136182	0.998242
-1.158968	0.998443
-1.181754	0.998611
-1.204540	0.998755
-1.227326	0.998916
-1.250113	0.999047
-1.272899	0.999147
-1.295685	0.999241
-1.318471	0.999316
-1.341257	0.999389
-1.364043	0.999464
-1.386830	0.999518
-1.409616	0.999565
-1.432402	0.9996
-1.455188	0.999636
-1.477974	0.999669
-1.500760	0.999693
-1.523547	0.999715
-1.546333	0.999735
-1.569119	0.999754
-1.591905	0.99977
-1.614691	0.999783
-1.637477	0.999794
-1.660264	0.999806
-1.683050	0.999818
-1.705836	0.99983
-1.728622	0.999835
-1.751408	0.999842
-1.774194	0.999844
-1.796980	0.999857
-1.819767	0.999863
-1.842553	0.999866
-1.865339	0.999872
-1.888125	0.999876
-1.910911	0.999881
-1.933697	0.999885
-1.956484	0.999888
-1.979270	0.999897
-2.002056	0.999904
-2.024842	0.999912
-2.047628	0.999916
-2.070414	0.999918
-2.093201	0.999923
-2.115987	0.999929
-2.138773	0.999933
-2.161559	0.999938
-2.184345	0.99994
-2.207131	0.999943
-2.229918	0.999945
-2.252704	0.99995
-2.275490	0.999953
-2.298276	0.999957
-2.321062	0.99996
-2.343848	0.99996
-2.366635	0.999968
-2.389421	0.999972
-2.412207	0.999975
-2.434993	0.999976
-2.457779	0.999977
-2.480565	0.999979
-2.503352	0.999984
-2.526138	0.999986
-2.548924	0.999987
-2.571710	0.999988
-2.594496	0.99999
-2.640069	0.999991
-2.662855	0.999992
-2.731213	0.999994
-2.753999	0.999995
-2.776786	0.999995
-2.845144	0.999996
-2.913503	0.999998
-2.959075	0.999998
-3.141364	0.999999
-3.232509	1
&
26.161644	7.0534e-40
26.138858	7.75522e-40
26.116072	8.52687e-40
26.093286	9.3753e-40
26.070500	1.03081e-39
26.047714	1.13338e-39
26.024927	1.24614e-39
26.002141	1.37013e-39
25.979355	1.50645e-39
25.956569	1.65633e-39
25.933783	1.82112e-39
25.910997	2.0023e-39
25.888210	2.20151e-39
25.865424	2.42053e-39
25.842638	2.66134e-39
25.819852	2.92611e-39
25.797066	3.21721e-39
25.774280	3.53727e-39
25.751493	3.88916e-39
25.728707	4.27606e-39
25.705921	4.70144e-39
25.683135	5.16913e-39
25.660349	5.68334e-39
25.637563	6.2487e-39
25.614776	6.87029e-39
25.591990	7.5537e-39
25.569204	8.30508e-39
25.546418	9.1312e-39
25.523632	1.00395e-38
25.500846	1.10381e-38
25.478059	1.2136e-38
25.455273	1.33431e-38
25.432487	1.46703e-38
25.409701	1.61295e-38
25.386915	1.77338e-38
25.364129	1.94976e-38
25.341342	2.14368e-38
25.318556	2.35689e-38
25.295770	2.5913e-38
25.272984	2.84902e-38
25.250198	3.13237e-38
25.227412	3.4439e-38
25.204625	3.7864e-38
25.181839	4.16296e-38
25.159053	4.57697e-38
25.136267	5.03215e-38
25.113481	5.53258e-38
25.090695	6.08277e-38
25.067908	6.68767e-38
25.045122	7.35272e-38
25.022336	8.08389e-38
24.999550	8.88776e-38
24.976764	9.77156e-38
24.953978	1.07432e-37
24.931191	1.18115e-37
24.908405	1.2986e-37
24.885619	1.42772e-37
24.862833	1.56969e-37
24.840047	1.72577e-37
24.817261	1.89736e-37
24.794474	2.08601e-37
24.771688	2.29342e-37
24.748902	2.52145e-37
24.726116	2.77214e-37
24.703330	3.04776e-37
24.680544	3.35078e-37
24.657757	3.68392e-37
24.634971	4.05017e-37
24.612185	4.45283e-37
24.589399	4.89552e-37
24.566613	5.38222e-37
24.543827	5.91729e-37
24.521040	6.50554e-37
24.498254	7.15227e-37
24.475468	7.86328e-37
24.452682	8.64497e-37
24.429896	9.50434e-37
24.407110	1.04491e-36
24.384323	1.14878e-36
24.361537	1.26298e-36
24.338751	1.38852e-36
24.315965	1.52654e-36
24.293179	1.67828e-36
24.270393	1.8451e-36
24.247606	2.02849e-36
24.224820	2.23011e-36
24.202034	2.45177e-36
24.179248	2.69546e-36
24.156462	2.96337e-36
24.133676	3.2579e-36
24.110889	3.58169e-36
24.088103	3.93767e-36
24.065317	4.32901e-36
24.042531	4.75925e-36
24.019745	5.23224e-36
23.996959	5.75222e-36
23.974172	6.32388e-36
23.951386	6.95233e-36
23.928600	7.64324e-36
23.905814	8.40279e-36
23.883028	9.23781e-36
23.860242	1.01558e-35
23.837455	1.1165e-35
23.814669	1.22744e-35
23.791883	1.34941e-35
23.769097	1.4835e-35
23.746311	1.63091e-35
23.723525	1.79296e-35
23.700738	1.97111e-35
23.677952	2.16697e-35
23.655166	2.38228e-35
23.632380	2.61897e-35
23.609594	2.87918e-35
23.586808	3.16525e-35
23.564021	3.47972e-35
23.541235	3.82544e-35
23.518449	4.2055e-35
23.495663	4.62331e-35
23.472877	5.08263e-35
23.450091	5.58756e-35
23.427304	6.14266e-35
23.404518	6.75289e-35
23.381732	7.42373e-35
23.358946	8.1612e-35
23.336160	8.97192e-35
23.313374	9.86316e-35
23.290588	1.08429e-34
23.267801	1.192e-34
23.245015	1.3104e-34
23.222229	1.44056e-34
23.199443	1.58365e-34
23.176657	1.74095e-34
23.153871	1.91388e-34
23.131084	2.10397e-34
23.108298	2.31294e-34
23.085512	2.54267e-34
23.062726	2.7952e-34
23.039940	3.07282e-34
23.017154	3.378e-34
22.994367	3.71348e-34
22.971581	4.08228e-34
22.948795	4.48769e-34
22.926009	4.93337e-34
22.903223	5.42329e-34
22.880437	5.96186e-34
22.857650	6.5539e-34
22.834864	7.20473e-34
22.812078	7.92017e-34
22.789292	8.70664e-34
22.766506	9.5712e-34
22.743720	1.05216e-33
22.720933	1.15663e-33
22.698147	1.27148e-33
22.675361	1.39773e-33
22.652575	1.53651e-33
22.629789	1.68907e-33
22.607003	1.85677e-33
22.584216	2.04112e-33
22.561430	2.24377e-33
22.538644	2.46653e-33
22.515858	2.71141e-33
22.493072	2.98059e-33
22.470286	3.2765e-33
22.447499	3.60177e-33
22.424713	3.95933e-33
22.401927	4.35238e-33
22.379141	4.78444e-33
22.356355	5.25939e-33
22.333569	5.78147e-33
22.310782	6.35537e-33
22.287996	6.98622e-33
22.265210	7.67968e-33
22.242424	8.44196e-33
22.219638	9.27989e-33
22.196852	1.0201e-32
22.174065	1.12135e-32
22.151279	1.23264e-32
22.128493	1.35498e-32
22.105707	1.48947e-32
22.082921	1.63729e-32
22.060135	1.79978e-32
22.037348	1.9784e-32
22.014562	2.17474e-32
21.991776	2.39056e-32
21.968990	2.6278e-32
21.946204	2.88857e-32
21.923418	3.17522e-32
21.900631	3.49031e-32
21.877845	3.83665e-32
21.855059	4.21736e-32
21.832273	4.63584e-32
21.809487	5.09583e-32
21.786701	5.60146e-32
21.763914	6.15725e-32
21.741128	6.76817e-32
21.718342	7.4397e-32
21.695556	8.17784e-32
21.672770	8.9892e-32
21.649984	9.88104e-32
21.627197	1.08613e-31
21.604411	1.19389e-31
21.581625	1.31233e-31
21.558839	1.44252e-31
21.536053	1.58562e-31
21.513267	1.74292e-31
21.490480	1.91582e-31
21.467694	2.10586e-31
21.444908	2.31475e-31
21.422122	2.54436e-31
21.399336	2.79674e-31
21.376550	3.07415e-31
21.353763	3.37906e-31
21.330977	3.71422e-31
21.308191	4.08261e-31
21.285405	4.48753e-31
21.262619	4.93261e-31
21.239833	5.42181e-31
21.217046	5.95953e-31
21.194260	6.55056e-31
21.171474	7.20019e-31
21.148688	7.91423e-31
21.125902	8.69907e-31
21.103116	9.56172e-31
21.080329	1.05099e-30
21.057543	1.15521e-30
21.034757	1.26976e-30
21.011971	1.39567e-30
20.989185	1.53405e-30
20.966399	1.68616e-30
20.943612	1.85335e-30
20.920826	2.03711e-30
20.898040	2.23908e-30
20.875254	2.46108e-30
20.852468	2.70508e-30
20.829682	2.97326e-30
20.806895	3.26803e-30
20.784109	3.59202e-30
20.761323	3.94811e-30
20.738537	4.3395e-30
20.715751	4.76968e-30
20.692965	5.2425e-30
20.670178	5.76217e-30
20.647392	6.33334e-30
20.624606	6.96112e-30
20.601820	7.65111e-30
20.579034	8.40948e-30
20.556248	9.24299e-30
20.533461	1.01591e-29
20.510675	1.1166e-29
20.487889	1.22726e-29
20.465103	1.3489e-29
20.442317	1.48258e-29
20.419531	1.62951e-29
20.396745	1.79099e-29
20.373958	1.96848e-29
20.351172	2.16355e-29
20.328386	2.37794e-29
20.305600	2.61358e-29
20.282814	2.87256e-29
20.260028	3.15719e-29
20.237241	3.47003e-29
20.214455	3.81385e-29
20.191669	4.19173e-29
20.168883	4.60704e-29
20.146097	5.06349e-29
20.123311	5.56515e-29
20.100524	6.1165e-29
20.077738	6.72246e-29
20.054952	7.38843e-29
20.032166	8.12037e-29
20.009380	8.92479e-29
19.986594	9.80889e-29
19.963807	1.07805e-28
19.941021	1.18484e-28
19.918235	1.3022e-28
19.895449	1.43119e-28
19.872663	1.57295e-28
19.849877	1.72874e-28
19.827090	1.89996e-28
19.804304	2.08814e-28
19.781518	2.29494e-28
19.758732	2.52223e-28
19.735946	2.77201e-28
19.713160	3.04653e-28
19.690373	3.34823e-28
19.667587	3.6798e-28
19.644801	4.04419e-28
19.622015	4.44465e-28
19.599229	4.88476e-28
19.576443	5.36844e-28
19.553656	5.89999e-28
19.530870	6.48416e-28
19.508084	7.12616e-28
19.485298	7.8317e-28
19.462512	8.60708e-28
19.439726	9.4592e-28
19.416939	1.03957e-27
19.394153	1.14248e-27
19.371367	1.25558e-27
19.348581	1.37987e-27
19.325795	1.51647e-27
19.303009	1.66658e-27
19.280222	1.83154e-27
19.257436	2.01283e-27
19.234650	2.21206e-27
19.211864	2.43101e-27
19.189078	2.67161e-27
19.166292	2.93603e-27
19.143505	3.22661e-27
19.120719	3.54593e-27
19.097933	3.89685e-27
19.075147	4.28249e-27
19.052361	4.70628e-27
19.029575	5.17199e-27
19.006788	5.68378e-27
18.984002	6.24619e-27
18.961216	6.86424e-27
18.938430	7.54343e-27
18.915644	8.28979e-27
18.892858	9.10998e-27
18.870071	1.00113e-26
18.847285	1.10018e-26
18.824499	1.20902e-26
18.801713	1.32863e-26
18.778927	1.46006e-26
18.756141	1.6045e-26
18.733354	1.76321e-26
18.710568	1.93763e-26
18.687782	2.12929e-26
18.664996	2.3399e-26
18.642210	2.57134e-26
18.619424	2.82566e-26
18.596637	3.10513e-26
18.573851	3.41223e-26
18.551065	3.7497e-26
18.528279	4.12052e-26
18.505493	4.52801e-26
18.482707	4.97579e-26
18.459920	5.46783e-26
18.437134	6.0085e-26
18.414348	6.60263e-26
18.391562	7.25549e-26
18.368776	7.97287e-26
18.345990	8.76117e-26
18.323203	9.62738e-26
18.300417	1.05792e-25
18.277631	1.16251e-25
18.254845	1.27744e-25
18.232059	1.40372e-25
18.209273	1.54248e-25
18.186486	1.69496e-25
18.163700	1.8625e-25
18.140914	2.0466e-25
18.118128	2.24889e-25
18.095342	2.47117e-25
18.072556	2.71541e-25
18.049769	2.98378e-25
18.026983	3.27867e-25
18.004197	3.60269e-25
17.981411	3.95872e-25
17.958625	4.34993e-25
17.935839	4.77977e-25
17.913052	5.25208e-25
17.890266	5.77105e-25
17.867480	6.34127e-25
17.844694	6.96782e-25
17.821908	7.65625e-25
17.799122	8.41268e-25
17.776335	9.24381e-25
17.753549	1.0157e-24
17.730763	1.11604e-24
17.707977	1.22629e-24
17.685191	1.34743e-24
17.662405	1.48052e-24
17.639619	1.62676e-24
17.616832	1.78744e-24
17.594046	1.96399e-24
17.571260	2.15796e-24
17.548474	2.37109e-24
17.525688	2.60525e-24
17.502902	2.86254e-24
17.480115	3.14522e-24
17.457329	3.45581e-24
17.434543	3.79705e-24
17.411757	4.17198e-24
17.388971	4.58392e-24
17.366185	5.03651e-24
17.343398	5.53377e-24
17.320612	6.08011e-24
17.297826	6.68037e-24
17.275040	7.33987e-24
17.252254	8.06444e-24
17.229468	8.86052e-24
17.206681	9.73515e-24
17.183895	1.06961e-23
17.161109	1.17518e-23
17.138323	1.29117e-23
17.115537	1.41861e-23
17.092751	1.55861e-23
17.069964	1.71243e-23
17.047178	1.88142e-23
17.024392	2.06709e-23
17.001606	2.27106e-23
16.978820	2.49516e-23
16.956034	2.74136e-23
16.933247	3.01184e-23
16.910461	3.309e-23
16.887675	3.63547e-23
16.864889	3.99413e-23
16.842103	4.38816e-23
16.819317	4.82105e-23
16.796530	5.29662e-23
16.773744	5.81908e-23
16.750958	6.39306e-23
16.728172	7.02363e-23
16.705386	7.71637e-23
16.682600	8.4774e-23
16.659813	9.31346e-23
16.637027	1.02319e-22
16.614241	1.12409e-22
16.591455	1.23494e-22
16.568669	1.35671e-22
16.545883	1.49049e-22
16.523096	1.63745e-22
16.500310	1.79889e-22
16.477524	1.97625e-22
16.454738	2.17108e-22
16.431952	2.38511e-22
16.409166	2.62022e-22
16.386379	2.87851e-22
16.363593	3.16225e-22
16.340807	3.47393e-22
16.318021	3.81633e-22
16.295235	4.19246e-22
16.272449	4.60564e-22
16.249662	5.05952e-22
16.226876	5.55812e-22
16.204090	6.10582e-22
16.181304	6.70746e-22
16.158518	7.36837e-22
16.135732	8.09436e-22
16.112945	8.89184e-22
16.090159	9.76787e-22
16.067373	1.07301e-21
16.044587	1.17872e-21
16.021801	1.29483e-21
15.999015	1.42237e-21
15.976228	1.56247e-21
15.953442	1.71637e-21
15.930656	1.88541e-21
15.907870	2.07109e-21
15.885084	2.27506e-21
15.862298	2.49909e-21
15.839511	2.74518e-21
15.816725	3.01549e-21
15.793939	3.3124e-21
15.771153	3.63853e-21
15.748367	3.99676e-21
15.725581	4.39023e-21
15.702794	4.82242e-21
15.680008	5.29713e-21
15.657222	5.81855e-21
15.634436	6.39127e-21
15.611650	7.02033e-21
15.588864	7.71127e-21
15.566077	8.47018e-21
15.543291	9.30374e-21
15.520505	1.02193e-20
15.497719	1.12249e-20
15.474933	1.23293e-20
15.452147	1.35425e-20
15.429360	1.48748e-20
15.406574	1.63383e-20
15.383788	1.79456e-20
15.361002	1.97109e-20
15.338216	2.16498e-20
15.315430	2.37793e-20
15.292643	2.61182e-20
15.269857	2.86869e-20
15.247071	3.15082e-20
15.224285	3.46067e-20
15.201499	3.80098e-20
15.178713	4.17474e-20
15.155926	4.58523e-20
15.133140	5.03605e-20
15.110354	5.53117e-20
15.087568	6.07495e-20
15.064782	6.67215e-20
15.041996	7.32802e-20
15.019209	8.04832e-20
14.996423	8.83939e-20
14.973637	9.70816e-20
14.950851	1.06623e-19
14.928065	1.17101e-19
14.905279	1.28608e-19
14.882493	1.41245e-19
14.859706	1.55124e-19
14.836920	1.70365e-19
14.814134	1.87102e-19
14.791348	2.05483e-19
14.768562	2.25669e-19
14.745776	2.47836e-19
14.722989	2.7218e-19
14.700203	2.98913e-19
14.677417	3.28269e-19
14.654631	3.60508e-19
14.631845	3.9591e-19
14.609059	4.34786e-19
14.586272	4.77477e-19
14.563486	5.24357e-19
14.540700	5.75837e-19
14.517914	6.32368e-19
14.495128	6.94445e-19
14.472342	7.62611e-19
14.449555	8.37465e-19
14.426769	9.1966e-19
14.403983	1.00992e-18
14.381197	1.10903e-18
14.358411	1.21785e-18
14.335625	1.33735e-18
14.312838	1.46857e-18
14.290052	1.61265e-18
14.267266	1.77086e-18
14.244480	1.94458e-18
14.221694	2.13533e-18
14.198908	2.34477e-18
14.176121	2.57475e-18
14.153335	2.82726e-18
14.130549	3.10452e-18
14.107763	3.40895e-18
14.084977	3.74321e-18
14.062191	4.11022e-18
14.039404	4.51319e-18
14.016618	4.95564e-18
13.993832	5.44142e-18
13.971046	5.9748e-18
13.948260	6.56041e-18
13.925474	7.20338e-18
13.902687	7.90931e-18
13.879901	8.68438e-18
13.857115	9.53533e-18
13.834329	1.04696e-17
13.811543	1.14953e-17
13.788757	1.26215e-17
13.765970	1.38579e-17
13.743184	1.52153e-17
13.720398	1.67056e-17
13.697612	1.83417e-17
13.674826	2.01379e-17
13.652040	2.21099e-17
13.629253	2.42748e-17
13.606467	2.66515e-17
13.583681	2.92607e-17
13.560895	3.21252e-17
13.538109	3.52698e-17
13.515323	3.8722e-17
13.492536	4.25118e-17
13.469750	4.66722e-17
13.446964	5.12395e-17
13.424178	5.62532e-17
13.401392	6.17571e-17
13.378606	6.77991e-17
13.355819	7.44316e-17
13.333033	8.17125e-17
13.310247	8.97048e-17
13.287461	9.84782e-17
13.264675	1.08109e-16
13.241889	1.18681e-16
13.219102	1.30285e-16
13.196316	1.43023e-16
13.173530	1.57006e-16
13.150744	1.72354e-16
13.127958	1.89201e-16
13.105172	2.07693e-16
13.082385	2.27991e-16
13.059599	2.50271e-16
13.036813	2.74726e-16
13.014027	3.01568e-16
12.991241	3.3103e-16
12.968455	3.63368e-16
12.945668	3.98861e-16
12.922882	4.37818e-16
12.900096	4.80577e-16
12.877310	5.27507e-16
12.854524	5.79015e-16
12.831738	6.35548e-16
12.808951	6.97595e-16
12.786165	7.65693e-16
12.763379	8.40431e-16
12.740593	9.22457e-16
12.717807	1.01248e-15
12.695021	1.11128e-15
12.672234	1.21971e-15
12.649448	1.33871e-15
12.626662	1.46931e-15
12.603876	1.61263e-15
12.581090	1.76992e-15
12.558304	1.94253e-15
12.535517	2.13196e-15
12.512731	2.33984e-15
12.489945	2.56797e-15
12.467159	2.81831e-15
12.444373	3.09303e-15
12.421587	3.3945e-15
12.398800	3.72532e-15
12.376014	4.08834e-15
12.353228	4.4867e-15
12.330442	4.92382e-15
12.307656	5.40349e-15
12.284870	5.92982e-15
12.262083	6.50736e-15
12.239297	7.14109e-15
12.216511	7.83645e-15
12.193725	8.59945e-15
12.170939	9.43664e-15
12.148153	1.03552e-14
12.125367	1.13631e-14
12.102580	1.2469e-14
12.079794	1.36824e-14
12.057008	1.50137e-14
12.034222	1.64744e-14
12.011436	1.8077e-14
11.988650	1.98352e-14
11.965863	2.17643e-14
11.943077	2.38808e-14
11.920291	2.62028e-14
11.897505	2.87502e-14
11.874719	3.1545e-14
11.851933	3.46111e-14
11.829146	3.79748e-14
11.806360	4.1665e-14
11.783574	4.57133e-14
11.760788	5.01543e-14
11.738002	5.50262e-14
11.715216	6.03707e-14
11.692429	6.62335e-14
11.669643	7.26648e-14
11.646857	7.97198e-14
11.624071	8.74587e-14
11.601285	9.59477e-14
11.578499	1.0526e-13
11.555712	1.15474e-13
11.532926	1.26678e-13
11.510140	1.38967e-13
11.487354	1.52446e-13
11.464568	1.67232e-13
11.441782	1.83448e-13
11.418995	2.01235e-13
11.396209	2.20744e-13
11.373423	2.42142e-13
11.350637	2.65609e-13
11.327851	2.91348e-13
11.305065	3.19577e-13
11.282278	3.50537e-13
11.259492	3.84491e-13
11.236706	4.21728e-13
11.213920	4.62565e-13
11.191134	5.07351e-13
11.168348	5.56465e-13
11.145561	6.10325e-13
11.122775	6.69389e-13
11.099989	7.3416e-13
11.077203	8.05186e-13
11.054417	8.83072e-13
11.031631	9.68478e-13
11.008844	1.06213e-12
10.986058	1.16482e-12
10.963272	1.27742e-12
10.940486	1.40089e-12
10.917700	1.53626e-12
10.894914	1.6847e-12
10.872127	1.84745e-12
10.849341	2.02589e-12
10.826555	2.22153e-12
10.803769	2.43604e-12
10.780983	2.67121e-12
10.758197	2.92904e-12
10.735410	3.2117e-12
10.712624	3.52159e-12
10.689838	3.86132e-12
10.667052	4.23375e-12
10.644266	4.64203e-12
10.621480	5.08961e-12
10.598693	5.58024e-12
10.575907	6.11807e-12
10.553121	6.70763e-12
10.530335	7.35388e-12
10.507549	8.06225e-12
10.484763	8.83871e-12
10.461976	9.68978e-12
10.439190	1.06226e-11
10.416404	1.1645e-11
10.393618	1.27657e-11
10.370832	1.39939e-11
10.348046	1.534e-11
10.325259	1.68152e-11
10.302473	1.84321e-11
10.279687	2.0204e-11
10.256901	2.21458e-11
10.234115	2.42738e-11
10.211329	2.66058e-11
10.188542	2.91612e-11
10.165756	3.19615e-11
10.142970	3.503e-11
10.120184	3.83924e-11
10.097398	4.20766e-11
10.074612	4.61135e-11
10.051825	5.05366e-11
10.029039	5.53828e-11
10.006253	6.06926e-11
9.983467	6.651e-11
9.960681	7.28834e-11
9.937895	7.98659e-11
9.915108	8.75155e-11
9.892322	9.58957e-11
9.869536	1.05076e-10
9.846750	1.15133e-10
9.823964	1.26149e-10
9.801178	1.38216e-10
9.778391	1.51434e-10
9.755605	1.65912e-10
9.732819	1.81771e-10
9.710033	1.9914e-10
9.687247	2.18164e-10
9.664461	2.39e-10
9.641674	2.61819e-10
9.618888	2.8681e-10
9.596102	3.14178e-10
9.573316	3.44149e-10
9.550530	3.7697e-10
9.527744	4.1291e-10
9.504957	4.52265e-10
9.482171	4.95358e-10
9.459385	5.42543e-10
9.436599	5.94206e-10
9.413813	6.50771e-10
9.391027	7.12701e-10
9.368241	7.80502e-10
9.345454	8.54731e-10
9.322668	9.35991e-10
9.299882	1.02495e-09
9.277096	1.12233e-09
9.254310	1.22892e-09
9.231524	1.3456e-09
9.208737	1.47331e-09
9.185951	1.6131e-09
9.163165	1.76609e-09
9.140379	1.93353e-09
9.117593	2.11678e-09
9.094807	2.31732e-09
9.072020	2.53679e-09
9.049234	2.77694e-09
9.026448	3.03973e-09
9.003662	3.32728e-09
8.980876	3.6419e-09
8.958090	3.98613e-09
8.935303	4.36275e-09
8.912517	4.77479e-09
8.889731	5.22556e-09
8.866945	5.71867e-09
8.844159	6.25808e-09
8.821373	6.84812e-09
8.798586	7.49352e-09
8.775800	8.19942e-09
8.753014	8.97147e-09
8.730228	9.81584e-09
8.707442	1.07392e-08
8.684656	1.1749e-08
8.661869	1.28533e-08
8.639083	1.40607e-08
8.616297	1.53809e-08
8.593511	1.68244e-08
8.570725	1.84025e-08
8.547939	2.01277e-08
8.525152	2.20138e-08
8.502366	2.40755e-08
8.479580	2.6329e-08
8.456794	2.87922e-08
8.434008	3.14843e-08
8.411222	3.44265e-08
8.388435	3.76419e-08
8.365649	4.11555e-08
8.342863	4.49948e-08
8.320077	4.91899e-08
8.297291	5.37732e-08
8.274505	5.87806e-08
8.251718	6.42508e-08
8.228932	7.02263e-08
8.206146	7.67534e-08
8.183360	8.38825e-08
8.160574	9.16685e-08
8.137788	1.00171e-07
8.115001	1.09457e-07
8.092215	1.19596e-07
8.069429	1.30666e-07
8.046643	1.42752e-07
8.023857	1.55946e-07
8.001071	1.70349e-07
7.978284	1.8607e-07
7.955498	2.03229e-07
7.932712	2.21955e-07
7.909926	2.4239e-07
7.887140	2.64689e-07
7.864354	2.89018e-07
7.841567	3.15561e-07
7.818781	3.44516e-07
7.795995	3.761e-07
7.773209	4.10549e-07
7.750423	4.48118e-07
7.727637	4.89086e-07
7.704850	5.33757e-07
7.682064	5.8246e-07
7.659278	6.35555e-07
7.636492	6.9343e-07
7.613706	7.56509e-07
7.590920	8.25254e-07
7.568133	9.00164e-07
7.545347	9.81783e-07
7.522561	1.0707e-06
7.499775	1.16756e-06
7.476989	1.27306e-06
7.454203	1.38795e-06
7.431416	1.51305e-06
7.408630	1.64925e-06
7.385844	1.79753e-06
7.363058	1.95892e-06
7.340272	2.13456e-06
7.317486	2.32568e-06
7.294699	2.53362e-06
7.271913	2.75981e-06
7.249127	3.00583e-06
7.226341	3.27337e-06
7.203555	3.56426e-06
7.180769	3.88049e-06
7.157982	4.2242e-06
7.135196	4.59771e-06
7.112410	5.00354e-06
7.089624	5.44439e-06
7.066838	5.92319e-06
7.044052	6.4431e-06
7.021265	7.00754e-06
6.998479	7.62018e-06
6.975693	8.285e-06
6.952907	9.00626e-06
6.930121	9.78858e-06
6.907335	1.06369e-05
6.884548	1.15566e-05
6.861762	1.25534e-05
6.838976	1.36334e-05
6.816190	1.48033e-05
6.793404	1.60702e-05
6.770618	1.74416e-05
6.747831	1.89259e-05
6.725045	2.05316e-05
6.702259	2.22683e-05
6.679473	2.41457e-05
6.656687	2.61748e-05
6.633901	2.83667e-05
6.611115	3.07336e-05
6.588328	3.32885e-05
6.565542	3.60451e-05
6.542756	3.90178e-05
6.519970	4.22221e-05
6.497184	4.56742e-05
6.474398	4.93915e-05
6.451611	5.33919e-05
6.428825	5.76945e-05
6.406039	6.23193e-05
6.383253	6.72871e-05
6.360467	7.26196e-05
6.337681	7.83396e-05
6.314894	8.44702e-05
6.292108	9.10357e-05
6.269322	9.80605e-05
6.246536	0.00010557
6.223750	0.000113589
6.200964	0.000122143
6.178177	0.000131258
6.155391	0.000140958
6.132605	0.000151267
6.109819	0.000162207
6.087033	0.000173798
6.064247	0.000186058
6.041460	0.000199
6.018674	0.000212636
5.995888	0.000226967
5.973102	0.000241993
5.950316	0.000257701
5.927530	0.000274069
5.904743	0.000291063
5.881957	0.000308634
5.859171	0.000326715
5.836385	0.000345215
5.813599	0.000364019
5.790813	0.00038298
5.768026	0.000401915
5.745240	0.000420594
5.722454	0.000438733
5.699668	0.000455983
5.676882	0.000471909
5.654096	0.000485975
5.631309	0.000497501
5.608523	0.000505595
&
```
