## Supplementary material for "All-at-once RNA folding with 3D motif prediction framed by evolutionary information": RF00335_snoZ13_snr52.cacofold.helixcov

```
# RMs = 2 L = 148

# RM_HELIX NESTED 44-46 71-74, nbp = 3 nbp_cov = 0
# pvals: 0.362678,0.376785,0.558405
# aggregated NONE
NESTED  ::::::::::::::::::::::::::::::::::::<<<______>>>:::::::::::::::::::::::::::::::::::::::::::::::::::::::
        :::::::::::::::::::::::::::::::::::::::::::::::::::::::::::::::::::::::::::::::::::::::::::::::::::::::

# RM_HELIX NESTED 16-28 104-116, nbp = 11 nbp_cov = 0
# pvals: 0.39861,0.47727,0.39861,0.211098,0.330297,0.442671,0.567114,0.142414,0.199362,0.558405,0.491852
# aggregated NONE
NESTED  ::::::::::::::<<<<<<<<<<<__________________________________________>>>>>>>>>>>:::::::::::::::::::::::::
        :::::::::::::::::::::::::::::::::::::::::::::::::::::::::::::::::::::::::::::::::::::::::::::::::::::::
```
