## Supplementary material for "All-at-once RNA folding with 3D motif prediction framed by evolutionary information": RF00335_snoZ13_snr52.cacofold.power

```
# Power analysis of CaCoFold structure 
#
# Powertype = SINGLE SUBSTITUTIONS
# covary  left_pos      right_pos    substitutions      power
#----------------------------------------------------------------
          16		116		0		0.00
          17		115		5		0.11
          18		113		3		0.02
          19		111		14		0.45
          20		110		13		0.42
          21		109		16		0.50
          23		108		5		0.11
          24		107		7		0.20
          26		106		15		0.47
          27		105		14		0.45
          28		104		3		0.02
          44		74		20		0.59
          45		72		19		0.57
          46		71		18		0.55
#
# BPAIRS 14
# avg substitutions per BP  10.9
# BPAIRS expected to covary 4.5 +/- 1.5
# BPAIRS observed to covary 0
#
```
