## Supplementary material for "All-at-once RNA folding with 3D motif prediction framed by evolutionary information": RF00335_snoZ13_snr52.helixcov

```
# RMs = 2 L = 148

# RM_HELIX NESTED 28-31 115-118, nbp = 4 nbp_cov = 0
# pvals: 0.583866,0.39861,0.39861,0.39861
# aggregated NONE
NESTED  ::::::::::::::::::::::::<<<<________________________________________________>>>>:::::::::::::::::::::::
        :::::::::::::::::::::::::::::::::::::::::::::::::::::::::::::::::::::::::::::::::::::::::::::::::::::::

# RM_HELIX NESTED 3-5 145-147, nbp = 3 nbp_cov = 0
# pvals: 0.357729,0.970855,0.222692
# aggregated NONE
NESTED  ::<<<______________________________________________________________________________________________>>>:
        :::::::::::::::::::::::::::::::::::::::::::::::::::::::::::::::::::::::::::::::::::::::::::::::::::::::
```
