## Supplementary material for "All-at-once RNA folding with 3D motif prediction framed by evolutionary information": RF00335_snoZ13_snr52.power

```
# Power analysis of given structure 
#
# Powertype = SINGLE SUBSTITUTIONS
# covary  left_pos      right_pos    substitutions      power
#----------------------------------------------------------------
          3		147		22		0.63
          4		146		32		0.76
          5		145		34		0.78
          28		118		4		0.07
          29		117		0		0.00
          30		116		0		0.00
          31		115		1		0.00
#
# BPAIRS 7
# avg substitutions per BP  13.3
# BPAIRS expected to covary 2.2 +/- 0.8
# BPAIRS observed to covary 0
#
```
