## Supplementary material for "All-at-once RNA folding with 3D motif prediction framed by evolutionary information": RF00335_snoZ13_snr52.surv

```
2.150000	0.142857
0.350000	0.285714
-0.050000	0.714286
-1.300000	0.857143
-5.750000	1
&
12.500000	0.000190621
12.350000	0.000381243
11.850000	0.000571864
11.500000	0.000762486
11.050000	0.000953107
10.650000	0.00114373
10.050000	0.00133435
9.850000	0.00152497
9.700000	0.00171559
9.400000	0.00190621
9.300000	0.00228746
9.200000	0.0026687
9.150000	0.00285932
9.000000	0.00304994
8.950000	0.00324056
8.850000	0.00362181
8.800000	0.00400305
8.700000	0.00457491
8.600000	0.00476554
8.500000	0.00495616
8.450000	0.00514678
8.350000	0.00552802
8.300000	0.00571864
8.250000	0.00590926
8.200000	0.00609989
8.150000	0.00667175
8.100000	0.00705299
8.050000	0.00724361
8.000000	0.00743424
7.850000	0.00762486
7.750000	0.00781548
7.700000	0.0080061
7.650000	0.00819672
7.600000	0.00838734
7.500000	0.00895921
7.350000	0.00914983
7.250000	0.00934045
7.200000	0.00953107
7.100000	0.00972169
7.000000	0.0101029
6.950000	0.0102936
6.850000	0.0104842
6.800000	0.0106748
6.700000	0.0108654
6.650000	0.0112467
6.550000	0.0114373
6.450000	0.0120091
6.400000	0.0121998
6.350000	0.012581
6.300000	0.0133435
6.250000	0.0135341
6.150000	0.0137247
6.100000	0.0142966
6.000000	0.0150591
5.950000	0.0152497
5.900000	0.0154403
5.850000	0.015631
5.800000	0.0160122
5.750000	0.0162028
5.700000	0.0163934
5.650000	0.0171559
5.600000	0.0177278
5.450000	0.0186809
5.350000	0.0188715
5.300000	0.0190621
5.250000	0.0194434
5.200000	0.019634
5.150000	0.0203965
5.100000	0.0205871
5.050000	0.0207777
5.000000	0.021159
4.950000	0.0213496
4.900000	0.0219215
4.850000	0.0228746
4.800000	0.0238277
4.750000	0.0245902
4.700000	0.0255433
4.650000	0.0261151
4.600000	0.0268776
4.550000	0.0270682
4.500000	0.0276401
4.450000	0.028212
4.400000	0.0289745
4.350000	0.0297369
4.300000	0.0299276
4.250000	0.03069
4.200000	0.0316432
4.150000	0.032215
4.100000	0.0331681
4.050000	0.0339306
4.000000	0.0341212
3.950000	0.0346931
3.900000	0.0360274
3.850000	0.0375524
3.800000	0.0379337
3.750000	0.0390774
3.700000	0.0402211
3.650000	0.0413648
3.600000	0.0428898
3.550000	0.0444148
3.500000	0.0459398
3.450000	0.0476554
3.400000	0.0495616
3.350000	0.0507053
3.300000	0.0516584
3.250000	0.0529928
3.200000	0.0541365
3.150000	0.0552802
3.100000	0.0566146
3.050000	0.0581395
3.000000	0.0592833
2.950000	0.060427
2.900000	0.0623332
2.850000	0.0632863
2.800000	0.0648113
2.750000	0.0655738
2.700000	0.06748
2.650000	0.0680518
2.600000	0.0697674
2.550000	0.0720549
2.500000	0.0733892
2.450000	0.0739611
2.400000	0.0754861
2.350000	0.0777735
2.300000	0.0792985
2.250000	0.0804422
2.200000	0.0812047
2.150000	0.0833016
2.100000	0.085589
2.050000	0.0874952
2.000000	0.0890202
1.950000	0.091117
1.900000	0.0920701
1.850000	0.0935951
1.800000	0.095692
1.750000	0.0987419
1.700000	0.100457
1.650000	0.103126
1.600000	0.105604
1.550000	0.107701
1.500000	0.109989
1.450000	0.111514
1.400000	0.11342
1.350000	0.115898
1.300000	0.118567
1.250000	0.119901
1.200000	0.123141
1.150000	0.12581
1.100000	0.127907
1.050000	0.130004
1.000000	0.132101
0.950000	0.13496
0.900000	0.137057
0.850000	0.138582
0.800000	0.142585
0.750000	0.145635
0.700000	0.148303
0.650000	0.152307
0.600000	0.154022
0.550000	0.157644
0.500000	0.160694
0.450000	0.163934
0.400000	0.168891
0.350000	0.172703
0.300000	0.177278
0.250000	0.182425
0.200000	0.186809
0.150000	0.189287
0.100000	0.193481
0.050000	0.196149
0.000000	0.349409
-0.050000	0.697484
-0.100000	0.714258
-0.150000	0.724171
-0.200000	0.728364
-0.250000	0.733321
-0.300000	0.738277
-0.350000	0.74247
-0.400000	0.745711
-0.450000	0.752573
-0.500000	0.760008
-0.550000	0.76687
-0.600000	0.77602
-0.650000	0.78212
-0.700000	0.787457
-0.750000	0.79451
-0.800000	0.800991
-0.850000	0.809569
-0.900000	0.8191
-0.950000	0.8252
-1.000000	0.831491
-1.050000	0.836637
-1.100000	0.842356
-1.150000	0.847884
-1.200000	0.8557
-1.250000	0.860846
-1.300000	0.865421
-1.350000	0.870187
-1.400000	0.875905
-1.450000	0.880862
-1.500000	0.887533
-1.550000	0.890774
-1.600000	0.893252
-1.650000	0.897446
-1.700000	0.901449
-1.750000	0.904308
-1.800000	0.906596
-1.850000	0.909264
-1.900000	0.912314
-1.950000	0.916317
-2.000000	0.921273
-2.050000	0.924323
-2.100000	0.926801
-2.150000	0.929279
-2.200000	0.931758
-2.250000	0.934617
-2.300000	0.936332
-2.350000	0.938239
-2.400000	0.940145
-2.450000	0.942051
-2.500000	0.943767
-2.550000	0.945673
-2.600000	0.94796
-2.650000	0.949485
-2.700000	0.950438
-2.750000	0.952726
-2.800000	0.954251
-2.850000	0.956157
-2.900000	0.958445
-2.950000	0.960351
-3.000000	0.962448
-3.050000	0.964926
-3.100000	0.966451
-3.150000	0.967785
-3.200000	0.968738
-3.250000	0.970454
-3.300000	0.972932
-3.350000	0.973694
-3.400000	0.974838
-3.450000	0.975791
-3.500000	0.976363
-3.550000	0.977125
-3.600000	0.978079
-3.650000	0.97846
-3.700000	0.979794
-3.750000	0.981128
-3.800000	0.981319
-3.850000	0.982272
-3.900000	0.983416
-3.950000	0.983988
-4.000000	0.98475
-4.050000	0.984941
-4.100000	0.985513
-4.150000	0.986847
-4.200000	0.987419
-4.250000	0.9878
-4.300000	0.988753
-4.350000	0.989135
-4.400000	0.989897
-4.450000	0.99066
-4.500000	0.991231
-4.550000	0.991422
-4.600000	0.991994
-4.650000	0.992185
-4.700000	0.992566
-4.750000	0.992756
-4.800000	0.993709
-4.850000	0.994281
-4.900000	0.994663
-4.950000	0.995234
-5.000000	0.995616
-5.050000	0.995997
-5.150000	0.996188
-5.450000	0.996569
-5.500000	0.996759
-5.650000	0.997141
-5.750000	0.997713
-5.850000	0.997903
-5.950000	0.998094
-6.000000	0.998475
-6.300000	0.998666
-6.350000	0.998856
-6.400000	0.999047
-6.500000	0.999238
-6.550000	0.999428
-6.700000	0.999619
-6.900000	0.999809
-7.600000	1
&
40.700000	9.51837e-06
38.100000	1.90367e-05
35.250000	2.85551e-05
33.550000	3.80735e-05
33.400000	4.75919e-05
32.800000	5.71102e-05
31.500000	6.66286e-05
31.450000	7.6147e-05
31.050000	8.56653e-05
29.500000	9.51837e-05
29.450000	0.000104702
29.200000	0.00011422
29.150000	0.000123739
28.900000	0.000133257
28.700000	0.000142776
28.400000	0.000152294
28.350000	0.000161812
28.100000	0.000171331
27.700000	0.000180849
27.500000	0.000190367
27.400000	0.000199886
27.250000	0.000209404
26.450000	0.000218923
26.250000	0.000228441
26.150000	0.000237959
26.100000	0.000247478
26.000000	0.000256996
25.950000	0.000266514
25.750000	0.000285551
25.500000	0.000304588
25.450000	0.000314106
25.400000	0.000342661
25.300000	0.00035218
25.250000	0.000361698
25.100000	0.000371216
24.900000	0.000380735
24.500000	0.000399772
24.400000	0.000428327
24.150000	0.000447363
24.100000	0.000456882
24.050000	0.000475919
23.950000	0.000485437
23.900000	0.000504474
23.850000	0.00052351
23.750000	0.000533029
23.700000	0.000571102
23.600000	0.000590139
23.550000	0.000599657
23.500000	0.000618694
23.400000	0.000628212
23.350000	0.000647249
23.300000	0.000656768
23.200000	0.000675804
23.150000	0.000704359
23.100000	0.000713878
23.000000	0.000723396
22.950000	0.000732915
22.900000	0.000742433
22.800000	0.00076147
22.750000	0.000790025
22.700000	0.000799543
22.650000	0.000809061
22.550000	0.000847135
22.450000	0.000866172
22.400000	0.000885208
22.350000	0.000894727
22.300000	0.000913764
22.250000	0.000923282
22.150000	0.000942319
22.050000	0.000970874
22.000000	0.00100895
21.950000	0.00101847
21.900000	0.00105654
21.800000	0.00107558
21.750000	0.00108509
21.500000	0.00112317
21.450000	0.00115172
21.400000	0.00116124
21.350000	0.00117076
21.300000	0.00118028
21.250000	0.00122787
21.200000	0.00123739
21.150000	0.00124691
21.100000	0.00126594
21.050000	0.00127546
21.000000	0.0012945
20.900000	0.00130402
20.850000	0.00132305
20.800000	0.00134209
20.700000	0.00136113
20.600000	0.00137065
20.550000	0.00140872
20.500000	0.00142776
20.450000	0.00144679
20.350000	0.00148487
20.300000	0.00152294
20.250000	0.00154198
20.200000	0.00156101
20.150000	0.00158005
20.050000	0.00158957
20.000000	0.0016086
19.950000	0.00161812
19.900000	0.00163716
19.850000	0.00167523
19.800000	0.00169427
19.750000	0.00171331
19.700000	0.00172283
19.650000	0.00174186
19.600000	0.00177042
19.550000	0.00180849
19.500000	0.00181801
19.400000	0.00183705
19.350000	0.0018656
19.300000	0.00191319
19.250000	0.00193223
19.200000	0.00195127
19.150000	0.00198934
19.100000	0.00201789
19.050000	0.00206549
19.000000	0.00208452
18.950000	0.00209404
18.900000	0.00211308
18.850000	0.00213211
18.800000	0.00218923
18.750000	0.00221778
18.700000	0.00223682
18.650000	0.00227489
18.600000	0.00230345
18.550000	0.00232248
18.500000	0.00236056
18.450000	0.00239863
18.400000	0.00248429
18.350000	0.00251285
18.300000	0.0025414
18.250000	0.00257948
18.200000	0.002589
18.150000	0.00263659
18.100000	0.00271274
18.050000	0.00274129
18.000000	0.0027984
17.950000	0.00283647
17.900000	0.00287455
17.850000	0.00291262
17.800000	0.00296973
17.750000	0.00304588
17.700000	0.00310299
17.650000	0.00316962
17.600000	0.00321721
17.550000	0.00328384
17.500000	0.00334095
17.450000	0.00340758
17.400000	0.00348372
17.350000	0.00351228
17.300000	0.00356939
17.250000	0.00359794
17.200000	0.00367409
17.150000	0.00370265
17.100000	0.00375976
17.050000	0.0038359
17.000000	0.0038835
16.950000	0.00390253
16.900000	0.00396916
16.850000	0.00403579
16.800000	0.00407386
16.750000	0.00415953
16.700000	0.00423567
16.650000	0.00426423
16.600000	0.00431182
16.550000	0.00432134
16.500000	0.00436893
16.450000	0.00442604
16.400000	0.00450219
16.350000	0.0045593
16.300000	0.00464496
16.250000	0.00470208
16.200000	0.00472111
16.150000	0.00475919
16.100000	0.00480678
16.050000	0.00485437
16.000000	0.00491148
15.950000	0.00493052
15.900000	0.00498763
15.850000	0.00507329
15.800000	0.00512088
15.750000	0.00519703
15.700000	0.00525414
15.650000	0.00535884
15.600000	0.00543499
15.550000	0.00552065
15.500000	0.00557777
15.450000	0.00563488
15.400000	0.00573006
15.350000	0.00580621
15.300000	0.00590139
15.250000	0.00594898
15.200000	0.00608224
15.150000	0.00614887
15.100000	0.00623453
15.050000	0.0063202
15.000000	0.00641538
14.950000	0.00649153
14.900000	0.00654864
14.850000	0.0066343
14.800000	0.00673901
14.750000	0.00683419
14.700000	0.00696745
14.650000	0.00705311
14.600000	0.00713878
14.550000	0.00722444
14.500000	0.00736722
14.450000	0.00743385
14.400000	0.00750048
14.350000	0.0075671
14.300000	0.00773844
14.250000	0.00790025
14.200000	0.00801447
14.150000	0.00810965
14.100000	0.00819532
14.050000	0.0082905
14.000000	0.00844279
13.950000	0.00852846
13.900000	0.00866172
13.850000	0.00871883
13.800000	0.00883305
13.750000	0.00893775
13.700000	0.00902342
13.650000	0.00913764
13.600000	0.00923282
13.550000	0.00935656
13.500000	0.0094803
13.450000	0.00957548
13.400000	0.00973729
13.350000	0.00989911
13.300000	0.0100133
13.250000	0.0101085
13.200000	0.0102608
13.150000	0.0104131
13.100000	0.0105559
13.050000	0.0107462
13.000000	0.01087
12.950000	0.0110128
12.900000	0.011127
12.850000	0.0113173
12.800000	0.0115839
12.750000	0.0117266
12.700000	0.0118409
12.650000	0.0120027
12.600000	0.012155
12.550000	0.0122882
12.500000	0.0124595
12.450000	0.0126214
12.400000	0.0127641
12.350000	0.0129735
12.300000	0.0131829
12.250000	0.0133448
12.200000	0.0134875
12.150000	0.0136208
12.100000	0.0138587
12.050000	0.0140396
12.000000	0.0142204
11.950000	0.0144489
11.900000	0.0146202
11.850000	0.0148011
11.800000	0.0149819
11.750000	0.0151628
11.700000	0.0153055
11.650000	0.0154864
11.600000	0.0156863
11.550000	0.0159147
11.500000	0.016067
11.450000	0.0162669
11.400000	0.0165334
11.350000	0.016857
11.300000	0.0170284
11.250000	0.0171902
11.200000	0.017371
11.150000	0.0175899
11.100000	0.017885
11.050000	0.0181515
11.000000	0.0183514
10.950000	0.018675
10.900000	0.0189606
10.850000	0.0192366
10.800000	0.0195317
10.750000	0.0197601
10.700000	0.0200933
10.650000	0.0203598
10.600000	0.0205787
10.550000	0.0208643
10.500000	0.0211117
10.450000	0.021483
10.400000	0.0218256
10.350000	0.0221397
10.300000	0.0224253
10.250000	0.0227299
10.200000	0.0229964
10.150000	0.0234533
10.100000	0.023815
10.050000	0.0240529
10.000000	0.024348
9.950000	0.024624
9.900000	0.0248905
9.850000	0.0252427
9.800000	0.0255854
9.750000	0.02589
9.700000	0.0262612
9.650000	0.0266324
9.600000	0.0270036
9.550000	0.0274034
9.500000	0.0278412
9.450000	0.0282505
9.400000	0.0286217
9.350000	0.0290405
9.300000	0.0295355
9.250000	0.0300114
9.200000	0.0304873
9.150000	0.0308681
9.100000	0.0314201
9.050000	0.0319437
9.000000	0.0323815
8.950000	0.0328384
8.900000	0.0332572
8.850000	0.0337045
8.800000	0.0341043
8.750000	0.0346469
8.700000	0.0350942
8.650000	0.035475
8.600000	0.0360651
8.550000	0.0366933
8.500000	0.0371502
8.450000	0.0377308
8.400000	0.0383305
8.350000	0.0389111
8.300000	0.0393489
8.250000	0.0398629
8.200000	0.040434
8.150000	0.0410242
8.100000	0.0415382
8.050000	0.0421188
8.000000	0.0427851
7.950000	0.0434133
7.900000	0.0440891
7.850000	0.044803
7.800000	0.0454597
7.750000	0.0460784
7.700000	0.0467923
7.650000	0.04743
7.600000	0.0480107
7.550000	0.0486389
7.500000	0.0493242
7.450000	0.0500286
7.400000	0.0506948
7.350000	0.0515039
7.300000	0.0521892
7.250000	0.0530935
7.200000	0.0538359
7.150000	0.0546259
7.100000	0.0553874
7.050000	0.0561489
7.000000	0.0568913
6.950000	0.0575195
6.900000	0.0582524
6.850000	0.0591567
6.800000	0.0599277
6.750000	0.0607082
6.700000	0.0615648
6.650000	0.0625833
6.600000	0.0636113
6.550000	0.0644013
6.500000	0.0652675
6.450000	0.0661907
6.400000	0.0671997
6.350000	0.0680183
6.300000	0.0690558
6.250000	0.0701028
6.200000	0.0710642
6.150000	0.0719779
6.100000	0.073063
6.050000	0.07411
6.000000	0.0752808
5.950000	0.0762802
5.900000	0.0772511
5.850000	0.0784123
5.800000	0.0796592
5.750000	0.0808014
5.700000	0.0817152
5.650000	0.0828765
5.600000	0.0840662
5.550000	0.085218
5.500000	0.0865981
5.450000	0.087845
5.400000	0.0891871
5.350000	0.0904911
5.300000	0.0917666
5.250000	0.0929469
5.200000	0.0942223
5.150000	0.095574
5.100000	0.0968304
5.050000	0.0981915
5.000000	0.0996478
4.950000	0.101142
4.900000	0.10256
4.850000	0.104083
4.800000	0.105578
4.750000	0.106853
4.700000	0.108338
4.650000	0.110061
4.600000	0.111508
4.550000	0.113135
4.500000	0.114563
4.450000	0.116381
4.400000	0.118028
4.350000	0.119636
4.300000	0.121245
4.250000	0.122863
4.200000	0.124672
4.150000	0.126537
4.100000	0.128527
4.050000	0.130221
4.000000	0.132096
3.950000	0.134276
3.900000	0.136294
3.850000	0.138426
3.800000	0.140548
3.750000	0.142414
3.700000	0.144575
3.650000	0.146659
3.600000	0.148601
3.550000	0.150781
3.500000	0.15297
3.450000	0.154978
3.400000	0.157215
3.350000	0.159661
3.300000	0.16186
3.250000	0.164297
3.200000	0.166848
3.150000	0.169246
3.100000	0.171664
3.050000	0.174167
3.000000	0.176709
2.950000	0.179212
2.900000	0.181325
2.850000	0.184047
2.800000	0.18636
2.750000	0.188835
2.700000	0.191462
2.650000	0.194156
2.600000	0.196754
2.550000	0.199362
2.500000	0.202361
2.450000	0.205245
2.400000	0.208053
2.350000	0.211098
2.300000	0.21384
2.250000	0.216876
2.200000	0.219922
2.150000	0.222692
2.100000	0.225871
2.050000	0.228584
2.000000	0.231791
1.950000	0.234809
1.900000	0.238035
1.850000	0.241234
1.800000	0.244432
1.750000	0.247478
1.700000	0.250438
1.650000	0.253646
1.600000	0.257215
1.550000	0.26048
1.500000	0.264049
1.450000	0.26758
1.400000	0.27094
1.350000	0.274234
1.300000	0.277936
1.250000	0.281411
1.200000	0.285189
1.150000	0.288997
1.100000	0.292871
1.050000	0.296754
1.000000	0.300704
0.950000	0.304769
0.900000	0.308671
0.850000	0.312812
0.800000	0.317114
0.750000	0.321407
0.700000	0.325757
0.650000	0.330297
0.600000	0.335104
0.550000	0.339377
0.500000	0.343975
0.450000	0.348744
0.400000	0.353341
0.350000	0.357729
0.300000	0.362678
0.250000	0.3672
0.200000	0.372006
0.150000	0.376785
0.100000	0.381953
0.050000	0.387217
0.000000	0.392347
-0.050000	0.39861
-0.100000	0.405083
-0.150000	0.411365
-0.200000	0.41779
-0.250000	0.423644
-0.300000	0.429869
-0.350000	0.436151
-0.400000	0.442671
-0.450000	0.449781
-0.500000	0.456301
-0.550000	0.463021
-0.600000	0.469636
-0.650000	0.47727
-0.700000	0.484675
-0.750000	0.491852
-0.800000	0.500324
-0.850000	0.508738
-0.900000	0.517285
-0.950000	0.525595
-1.000000	0.533781
-1.050000	0.541453
-1.100000	0.550114
-1.150000	0.558405
-1.200000	0.567114
-1.250000	0.575347
-1.300000	0.583866
-1.350000	0.592147
-1.400000	0.600276
-1.450000	0.608738
-1.500000	0.617419
-1.550000	0.625281
-1.600000	0.633219
-1.650000	0.641253
-1.700000	0.649476
-1.750000	0.657605
-1.800000	0.665458
-1.850000	0.673339
-1.900000	0.681591
-1.950000	0.689463
-2.000000	0.696887
-2.050000	0.70434
-2.100000	0.711289
-2.150000	0.718846
-2.200000	0.725804
-2.250000	0.732696
-2.300000	0.739082
-2.350000	0.74604
-2.400000	0.752646
-2.450000	0.759461
-2.500000	0.765762
-2.550000	0.77174
-2.600000	0.777756
-2.650000	0.783486
-2.700000	0.789406
-2.750000	0.794965
-2.800000	0.801057
-2.850000	0.806739
-2.900000	0.812383
-2.950000	0.817647
-3.000000	0.822616
-3.050000	0.827756
-3.100000	0.832838
-3.150000	0.838159
-3.200000	0.843232
-3.250000	0.847973
-3.300000	0.85237
-3.350000	0.856596
-3.400000	0.861022
-3.450000	0.865467
-3.500000	0.869541
-3.550000	0.874072
-3.600000	0.877803
-3.650000	0.881515
-3.700000	0.885113
-3.750000	0.888568
-3.800000	0.891938
-3.850000	0.895498
-3.900000	0.899134
-3.950000	0.902322
-4.000000	0.90553
-4.050000	0.908605
-4.100000	0.911517
-4.150000	0.914363
-4.200000	0.917057
-4.250000	0.919941
-4.300000	0.92252
-4.350000	0.925033
-4.400000	0.927289
-4.450000	0.929497
-4.500000	0.931896
-4.550000	0.934257
-4.600000	0.936446
-4.650000	0.938397
-4.700000	0.940586
-4.750000	0.942366
-4.800000	0.944137
-4.850000	0.946078
-4.900000	0.947849
-4.950000	0.949534
-5.000000	0.95118
-5.050000	0.952827
-5.100000	0.954359
-5.150000	0.955949
-5.200000	0.957624
-5.250000	0.958995
-5.300000	0.960404
-5.350000	0.96186
-5.400000	0.963116
-5.450000	0.964392
-5.500000	0.965667
-5.550000	0.9666
-5.600000	0.967742
-5.650000	0.968808
-5.700000	0.969893
-5.750000	0.970855
-5.800000	0.971959
-5.850000	0.972825
-5.900000	0.973758
-5.950000	0.974567
-6.000000	0.975357
-6.050000	0.976071
-6.100000	0.976994
-6.150000	0.977898
-6.200000	0.978755
-6.250000	0.979612
-6.300000	0.980421
-6.350000	0.981306
-6.400000	0.982067
-6.450000	0.982857
-6.500000	0.983381
-6.550000	0.984161
-6.600000	0.984742
-6.650000	0.985437
-6.700000	0.985884
-6.750000	0.986436
-6.800000	0.986941
-6.850000	0.987417
-6.900000	0.987769
-6.950000	0.988121
-7.000000	0.988616
-7.050000	0.989025
-7.100000	0.989397
-7.150000	0.989749
-7.200000	0.990034
-7.250000	0.990529
-7.300000	0.991005
-7.350000	0.9913
-7.400000	0.9917
-7.450000	0.992033
-7.500000	0.992347
-7.550000	0.99269
-7.600000	0.992937
-7.650000	0.993271
-7.700000	0.993585
-7.750000	0.993746
-7.800000	0.994032
-7.850000	0.994232
-7.900000	0.99447
-7.950000	0.994622
-8.000000	0.994841
-8.050000	0.995108
-8.100000	0.995441
-8.150000	0.995631
-8.200000	0.995879
-8.250000	0.996107
-8.300000	0.996288
-8.350000	0.996402
-8.400000	0.996554
-8.450000	0.996669
-8.500000	0.996754
-8.550000	0.996878
-8.600000	0.996935
-8.650000	0.997116
-8.700000	0.997268
-8.750000	0.997354
-8.800000	0.997497
-8.850000	0.997573
-8.900000	0.997687
-8.950000	0.997754
-9.000000	0.997801
-9.050000	0.997868
-9.100000	0.997954
-9.150000	0.99803
-9.200000	0.998134
-9.250000	0.99822
-9.300000	0.998268
-9.350000	0.998325
-9.400000	0.99842
-9.450000	0.998458
-9.500000	0.998582
-9.550000	0.998648
-9.600000	0.998706
-9.650000	0.998763
-9.700000	0.998839
-9.750000	0.998877
-9.800000	0.998943
-9.850000	0.999001
-9.900000	0.999048
-9.950000	1
&
91.850000	1.03535e-11
91.800000	1.04878e-11
91.750000	1.06238e-11
91.700000	1.07616e-11
91.650000	1.09012e-11
91.600000	1.10426e-11
91.550000	1.11858e-11
91.500000	1.13309e-11
91.450000	1.14779e-11
91.400000	1.16268e-11
91.350000	1.17776e-11
91.300000	1.19304e-11
91.250000	1.20851e-11
91.200000	1.22419e-11
91.150000	1.24007e-11
91.100000	1.25615e-11
91.050000	1.27245e-11
91.000000	1.28895e-11
90.950000	1.30567e-11
90.900000	1.32261e-11
90.850000	1.33976e-11
90.800000	1.35714e-11
90.750000	1.37475e-11
90.700000	1.39258e-11
90.650000	1.41064e-11
90.600000	1.42894e-11
90.550000	1.44748e-11
90.500000	1.46626e-11
90.450000	1.48528e-11
90.400000	1.50454e-11
90.350000	1.52406e-11
90.300000	1.54383e-11
90.250000	1.56386e-11
90.200000	1.58414e-11
90.150000	1.60469e-11
90.100000	1.62551e-11
90.050000	1.64659e-11
90.000000	1.66795e-11
89.950000	1.68959e-11
89.900000	1.71151e-11
89.850000	1.73371e-11
89.800000	1.7562e-11
89.750000	1.77898e-11
89.700000	1.80206e-11
89.650000	1.82544e-11
89.600000	1.84912e-11
89.550000	1.87311e-11
89.500000	1.89741e-11
89.450000	1.92202e-11
89.400000	1.94695e-11
89.350000	1.97221e-11
89.300000	1.9978e-11
89.250000	2.02371e-11
89.200000	2.04997e-11
89.150000	2.07656e-11
89.100000	2.1035e-11
89.050000	2.13079e-11
89.000000	2.15843e-11
88.950000	2.18643e-11
88.900000	2.2148e-11
88.850000	2.24353e-11
88.800000	2.27264e-11
88.750000	2.30212e-11
88.700000	2.33198e-11
88.650000	2.36224e-11
88.600000	2.39288e-11
88.550000	2.42393e-11
88.500000	2.45537e-11
88.450000	2.48723e-11
88.400000	2.5195e-11
88.350000	2.55218e-11
88.300000	2.58529e-11
88.250000	2.61884e-11
88.200000	2.65281e-11
88.150000	2.68723e-11
88.100000	2.72209e-11
88.050000	2.75741e-11
88.000000	2.79318e-11
87.950000	2.82942e-11
87.900000	2.86613e-11
87.850000	2.90331e-11
87.800000	2.94098e-11
87.750000	2.97914e-11
87.700000	3.01779e-11
87.650000	3.05694e-11
87.600000	3.0966e-11
87.550000	3.13678e-11
87.500000	3.17748e-11
87.450000	3.2187e-11
87.400000	3.26046e-11
87.350000	3.30276e-11
87.300000	3.34562e-11
87.250000	3.38902e-11
87.200000	3.43299e-11
87.150000	3.47754e-11
87.100000	3.52266e-11
87.050000	3.56836e-11
87.000000	3.61466e-11
86.950000	3.66156e-11
86.900000	3.70907e-11
86.850000	3.75719e-11
86.800000	3.80594e-11
86.750000	3.85532e-11
86.700000	3.90534e-11
86.650000	3.95602e-11
86.600000	4.00734e-11
86.550000	4.05934e-11
86.500000	4.11201e-11
86.450000	4.16536e-11
86.400000	4.21941e-11
86.350000	4.27416e-11
86.300000	4.32962e-11
86.250000	4.3858e-11
86.200000	4.4427e-11
86.150000	4.50035e-11
86.100000	4.55874e-11
86.050000	4.6179e-11
86.000000	4.67781e-11
85.950000	4.73851e-11
85.900000	4.8e-11
85.850000	4.86228e-11
85.800000	4.92537e-11
85.750000	4.98928e-11
85.700000	5.05402e-11
85.650000	5.1196e-11
85.600000	5.18604e-11
85.550000	5.25333e-11
85.500000	5.3215e-11
85.450000	5.39055e-11
85.400000	5.4605e-11
85.350000	5.53135e-11
85.300000	5.60313e-11
85.250000	5.67584e-11
85.200000	5.74949e-11
85.150000	5.82409e-11
85.100000	5.89967e-11
85.050000	5.97623e-11
85.000000	6.05378e-11
84.950000	6.13233e-11
84.900000	6.21191e-11
84.850000	6.29252e-11
84.800000	6.37418e-11
84.750000	6.45689e-11
84.700000	6.54068e-11
84.650000	6.62556e-11
84.600000	6.71154e-11
84.550000	6.79863e-11
84.500000	6.88686e-11
84.450000	6.97623e-11
84.400000	7.06676e-11
84.350000	7.15846e-11
84.300000	7.25136e-11
84.250000	7.34546e-11
84.200000	7.44078e-11
84.150000	7.53735e-11
84.100000	7.63516e-11
84.050000	7.73424e-11
84.000000	7.83461e-11
83.950000	7.93629e-11
83.900000	8.03928e-11
83.850000	8.14361e-11
83.800000	8.2493e-11
83.750000	8.35635e-11
83.700000	8.4648e-11
83.650000	8.57465e-11
83.600000	8.68593e-11
83.550000	8.79866e-11
83.500000	8.91284e-11
83.450000	9.02851e-11
83.400000	9.14569e-11
83.350000	9.26438e-11
83.300000	9.38461e-11
83.250000	9.50641e-11
83.200000	9.62978e-11
83.150000	9.75476e-11
83.100000	9.88136e-11
83.050000	1.00096e-10
83.000000	1.01395e-10
82.950000	1.02711e-10
82.900000	1.04044e-10
82.850000	1.05394e-10
82.800000	1.06762e-10
82.750000	1.08148e-10
82.700000	1.09552e-10
82.650000	1.10973e-10
82.600000	1.12414e-10
82.550000	1.13873e-10
82.500000	1.15351e-10
82.450000	1.16848e-10
82.400000	1.18364e-10
82.350000	1.19901e-10
82.300000	1.21457e-10
82.250000	1.23033e-10
82.200000	1.2463e-10
82.150000	1.26248e-10
82.100000	1.27886e-10
82.050000	1.29546e-10
82.000000	1.31227e-10
81.950000	1.32931e-10
81.900000	1.34656e-10
81.850000	1.36404e-10
81.800000	1.38174e-10
81.750000	1.39968e-10
81.700000	1.41785e-10
81.650000	1.43625e-10
81.600000	1.45489e-10
81.550000	1.47377e-10
81.500000	1.4929e-10
81.450000	1.51228e-10
81.400000	1.53191e-10
81.350000	1.5518e-10
81.300000	1.57194e-10
81.250000	1.59234e-10
81.200000	1.61301e-10
81.150000	1.63395e-10
81.100000	1.65516e-10
81.050000	1.67664e-10
81.000000	1.69841e-10
80.950000	1.72045e-10
80.900000	1.74278e-10
80.850000	1.76541e-10
80.800000	1.78832e-10
80.750000	1.81154e-10
80.700000	1.83505e-10
80.650000	1.85887e-10
80.600000	1.883e-10
80.550000	1.90744e-10
80.500000	1.9322e-10
80.450000	1.95729e-10
80.400000	1.98269e-10
80.350000	2.00843e-10
80.300000	2.0345e-10
80.250000	2.06091e-10
80.200000	2.08767e-10
80.150000	2.11477e-10
80.100000	2.14222e-10
80.050000	2.17003e-10
80.000000	2.1982e-10
79.950000	2.22673e-10
79.900000	2.25564e-10
79.850000	2.28492e-10
79.800000	2.31458e-10
79.750000	2.34463e-10
79.700000	2.37507e-10
79.650000	2.4059e-10
79.600000	2.43714e-10
79.550000	2.46877e-10
79.500000	2.50082e-10
79.450000	2.53329e-10
79.400000	2.56618e-10
79.350000	2.59949e-10
79.300000	2.63324e-10
79.250000	2.66742e-10
79.200000	2.70205e-10
79.150000	2.73713e-10
79.100000	2.77267e-10
79.050000	2.80866e-10
79.000000	2.84513e-10
78.950000	2.88206e-10
78.900000	2.91948e-10
78.850000	2.95738e-10
78.800000	2.99578e-10
78.750000	3.03467e-10
78.700000	3.07407e-10
78.650000	3.11398e-10
78.600000	3.15441e-10
78.550000	3.19536e-10
78.500000	3.23685e-10
78.450000	3.27887e-10
78.400000	3.32144e-10
78.350000	3.36457e-10
78.300000	3.40825e-10
78.250000	3.4525e-10
78.200000	3.49733e-10
78.150000	3.54274e-10
78.100000	3.58873e-10
78.050000	3.63533e-10
78.000000	3.68253e-10
77.950000	3.73034e-10
77.900000	3.77877e-10
77.850000	3.82784e-10
77.800000	3.87754e-10
77.750000	3.92788e-10
77.700000	3.97888e-10
77.650000	4.03055e-10
77.600000	4.08288e-10
77.550000	4.13589e-10
77.500000	4.18959e-10
77.450000	4.24399e-10
77.400000	4.2991e-10
77.350000	4.35492e-10
77.300000	4.41147e-10
77.250000	4.46875e-10
77.200000	4.52677e-10
77.150000	4.58555e-10
77.100000	4.64509e-10
77.050000	4.70541e-10
77.000000	4.76651e-10
76.950000	4.8284e-10
76.900000	4.8911e-10
76.850000	4.95461e-10
76.800000	5.01894e-10
76.750000	5.08412e-10
76.700000	5.15013e-10
76.650000	5.21701e-10
76.600000	5.28476e-10
76.550000	5.35338e-10
76.500000	5.4229e-10
76.450000	5.49332e-10
76.400000	5.56465e-10
76.350000	5.63691e-10
76.300000	5.71011e-10
76.250000	5.78426e-10
76.200000	5.85937e-10
76.150000	5.93546e-10
76.100000	6.01254e-10
76.050000	6.09062e-10
76.000000	6.16971e-10
75.950000	6.24983e-10
75.900000	6.33099e-10
75.850000	6.41321e-10
75.800000	6.49649e-10
75.750000	6.58086e-10
75.700000	6.66632e-10
75.650000	6.7529e-10
75.600000	6.84059e-10
75.550000	6.92943e-10
75.500000	7.01942e-10
75.450000	7.11058e-10
75.400000	7.20292e-10
75.350000	7.29647e-10
75.300000	7.39123e-10
75.250000	7.48722e-10
75.200000	7.58445e-10
75.150000	7.68295e-10
75.100000	7.78273e-10
75.050000	7.88381e-10
75.000000	7.9862e-10
74.950000	8.08992e-10
74.900000	8.19499e-10
74.850000	8.30142e-10
74.800000	8.40924e-10
74.750000	8.51845e-10
74.700000	8.62909e-10
74.650000	8.74116e-10
74.600000	8.85469e-10
74.550000	8.96969e-10
74.500000	9.08619e-10
74.450000	9.2042e-10
74.400000	9.32375e-10
74.350000	9.44485e-10
74.300000	9.56752e-10
74.250000	9.69179e-10
74.200000	9.81767e-10
74.150000	9.94518e-10
74.100000	1.00744e-09
74.050000	1.02052e-09
74.000000	1.03378e-09
73.950000	1.0472e-09
73.900000	1.06081e-09
73.850000	1.07458e-09
73.800000	1.08854e-09
73.750000	1.10268e-09
73.700000	1.117e-09
73.650000	1.13151e-09
73.600000	1.14621e-09
73.550000	1.1611e-09
73.500000	1.17618e-09
73.450000	1.19146e-09
73.400000	1.20693e-09
73.350000	1.22261e-09
73.300000	1.23849e-09
73.250000	1.25458e-09
73.200000	1.27088e-09
73.150000	1.28739e-09
73.100000	1.30411e-09
73.050000	1.32105e-09
73.000000	1.33821e-09
72.950000	1.35559e-09
72.900000	1.3732e-09
72.850000	1.39104e-09
72.800000	1.40911e-09
72.750000	1.42742e-09
72.700000	1.44596e-09
72.650000	1.46474e-09
72.600000	1.48377e-09
72.550000	1.50305e-09
72.500000	1.52257e-09
72.450000	1.54235e-09
72.400000	1.56239e-09
72.350000	1.58268e-09
72.300000	1.60325e-09
72.250000	1.62407e-09
72.200000	1.64517e-09
72.150000	1.66654e-09
72.100000	1.6882e-09
72.050000	1.71013e-09
72.000000	1.73234e-09
71.950000	1.75485e-09
71.900000	1.77765e-09
71.850000	1.80074e-09
71.800000	1.82414e-09
71.750000	1.84784e-09
71.700000	1.87184e-09
71.650000	1.89616e-09
71.600000	1.9208e-09
71.550000	1.94575e-09
71.500000	1.97103e-09
71.450000	1.99664e-09
71.400000	2.02258e-09
71.350000	2.04886e-09
71.300000	2.07548e-09
71.250000	2.10244e-09
71.200000	2.12976e-09
71.150000	2.15743e-09
71.100000	2.18546e-09
71.050000	2.21386e-09
71.000000	2.24262e-09
70.950000	2.27176e-09
70.900000	2.30128e-09
70.850000	2.33118e-09
70.800000	2.36147e-09
70.750000	2.39215e-09
70.700000	2.42323e-09
70.650000	2.45472e-09
70.600000	2.48662e-09
70.550000	2.51893e-09
70.500000	2.55166e-09
70.450000	2.58481e-09
70.400000	2.6184e-09
70.350000	2.65242e-09
70.300000	2.68689e-09
70.250000	2.7218e-09
70.200000	2.75717e-09
70.150000	2.793e-09
70.100000	2.82929e-09
70.050000	2.86605e-09
70.000000	2.9033e-09
69.950000	2.94102e-09
69.900000	2.97924e-09
69.850000	3.01796e-09
69.800000	3.05717e-09
69.750000	3.0969e-09
69.700000	3.13714e-09
69.650000	3.17791e-09
69.600000	3.21921e-09
69.550000	3.26104e-09
69.500000	3.30342e-09
69.450000	3.34635e-09
69.400000	3.38984e-09
69.350000	3.43389e-09
69.300000	3.47852e-09
69.250000	3.52372e-09
69.200000	3.56951e-09
69.150000	3.6159e-09
69.100000	3.66289e-09
69.050000	3.7105e-09
69.000000	3.75872e-09
68.950000	3.80757e-09
68.900000	3.85705e-09
68.850000	3.90718e-09
68.800000	3.95796e-09
68.750000	4.0094e-09
68.700000	4.06151e-09
68.650000	4.11429e-09
68.600000	4.16776e-09
68.550000	4.22193e-09
68.500000	4.2768e-09
68.450000	4.33239e-09
68.400000	4.3887e-09
68.350000	4.44574e-09
68.300000	4.50352e-09
68.250000	4.56205e-09
68.200000	4.62135e-09
68.150000	4.68141e-09
68.100000	4.74226e-09
68.050000	4.8039e-09
68.000000	4.86634e-09
67.950000	4.92959e-09
67.900000	4.99367e-09
67.850000	5.05857e-09
67.800000	5.12432e-09
67.750000	5.19093e-09
67.700000	5.2584e-09
67.650000	5.32675e-09
67.600000	5.39599e-09
67.550000	5.46613e-09
67.500000	5.53719e-09
67.450000	5.60916e-09
67.400000	5.68207e-09
67.350000	5.75593e-09
67.300000	5.83076e-09
67.250000	5.90655e-09
67.200000	5.98333e-09
67.150000	6.06111e-09
67.100000	6.1399e-09
67.050000	6.21971e-09
67.000000	6.30056e-09
66.950000	6.38247e-09
66.900000	6.46544e-09
66.850000	6.54949e-09
66.800000	6.63463e-09
66.750000	6.72088e-09
66.700000	6.80825e-09
66.650000	6.89676e-09
66.600000	6.98642e-09
66.550000	7.07724e-09
66.500000	7.16925e-09
66.450000	7.26245e-09
66.400000	7.35687e-09
66.350000	7.45251e-09
66.300000	7.5494e-09
66.250000	7.64755e-09
66.200000	7.74697e-09
66.150000	7.84769e-09
66.100000	7.94972e-09
66.050000	8.05308e-09
66.000000	8.15778e-09
65.950000	8.26384e-09
65.900000	8.37128e-09
65.850000	8.48012e-09
65.800000	8.59038e-09
65.750000	8.70206e-09
65.700000	8.81521e-09
65.650000	8.92982e-09
65.600000	9.04593e-09
65.550000	9.16354e-09
65.500000	9.28269e-09
65.450000	9.40339e-09
65.400000	9.52565e-09
65.350000	9.64951e-09
65.300000	9.77498e-09
65.250000	9.90208e-09
65.200000	1.00308e-08
65.150000	1.01613e-08
65.100000	1.02934e-08
65.050000	1.04272e-08
65.000000	1.05628e-08
64.950000	1.07002e-08
64.900000	1.08393e-08
64.850000	1.09803e-08
64.800000	1.1123e-08
64.750000	1.12677e-08
64.700000	1.14142e-08
64.650000	1.15626e-08
64.600000	1.1713e-08
64.550000	1.18653e-08
64.500000	1.20196e-08
64.450000	1.21759e-08
64.400000	1.23343e-08
64.350000	1.24947e-08
64.300000	1.26571e-08
64.250000	1.28217e-08
64.200000	1.29885e-08
64.150000	1.31574e-08
64.100000	1.33285e-08
64.050000	1.35018e-08
64.000000	1.36774e-08
63.950000	1.38553e-08
63.900000	1.40355e-08
63.850000	1.4218e-08
63.800000	1.4403e-08
63.750000	1.45903e-08
63.700000	1.478e-08
63.650000	1.49723e-08
63.600000	1.5167e-08
63.550000	1.53643e-08
63.500000	1.55641e-08
63.450000	1.57665e-08
63.400000	1.59716e-08
63.350000	1.61793e-08
63.300000	1.63898e-08
63.250000	1.66029e-08
63.200000	1.68189e-08
63.150000	1.70376e-08
63.100000	1.72593e-08
63.050000	1.74837e-08
63.000000	1.77112e-08
62.950000	1.79415e-08
62.900000	1.81749e-08
62.850000	1.84113e-08
62.800000	1.86508e-08
62.750000	1.88934e-08
62.700000	1.91392e-08
62.650000	1.93881e-08
62.600000	1.96403e-08
62.550000	1.98958e-08
62.500000	2.01546e-08
62.450000	2.04168e-08
62.400000	2.06824e-08
62.350000	2.09515e-08
62.300000	2.1224e-08
62.250000	2.15001e-08
62.200000	2.17798e-08
62.150000	2.20631e-08
62.100000	2.23502e-08
62.050000	2.26409e-08
62.000000	2.29355e-08
61.950000	2.32338e-08
61.900000	2.35361e-08
61.850000	2.38423e-08
61.800000	2.41525e-08
61.750000	2.44667e-08
61.700000	2.4785e-08
61.650000	2.51075e-08
61.600000	2.54341e-08
61.550000	2.5765e-08
61.500000	2.61003e-08
61.450000	2.64398e-08
61.400000	2.67838e-08
61.350000	2.71323e-08
61.300000	2.74853e-08
61.250000	2.7843e-08
61.200000	2.82052e-08
61.150000	2.85722e-08
61.100000	2.8944e-08
61.050000	2.93206e-08
61.000000	2.97021e-08
60.950000	3.00886e-08
60.900000	3.04801e-08
60.850000	3.08767e-08
60.800000	3.12785e-08
60.750000	3.16855e-08
60.700000	3.20978e-08
60.650000	3.25154e-08
60.600000	3.29386e-08
60.550000	3.33672e-08
60.500000	3.38014e-08
60.450000	3.42412e-08
60.400000	3.46868e-08
60.350000	3.51382e-08
60.300000	3.55955e-08
60.250000	3.60587e-08
60.200000	3.65279e-08
60.150000	3.70033e-08
60.100000	3.74849e-08
60.050000	3.79727e-08
60.000000	3.84669e-08
59.950000	3.89675e-08
59.900000	3.94746e-08
59.850000	3.99884e-08
59.800000	4.05088e-08
59.750000	4.1036e-08
59.700000	4.15701e-08
59.650000	4.21111e-08
59.600000	4.26592e-08
59.550000	4.32144e-08
59.500000	4.37769e-08
59.450000	4.43466e-08
59.400000	4.49238e-08
59.350000	4.55085e-08
59.300000	4.61009e-08
59.250000	4.67009e-08
59.200000	4.73088e-08
59.150000	4.79246e-08
59.100000	4.85484e-08
59.050000	4.91803e-08
59.000000	4.98205e-08
58.950000	5.0469e-08
58.900000	5.11259e-08
58.850000	5.17914e-08
58.800000	5.24656e-08
58.750000	5.31485e-08
58.700000	5.38404e-08
58.650000	5.45413e-08
58.600000	5.52513e-08
58.550000	5.59705e-08
58.500000	5.66991e-08
58.450000	5.74372e-08
58.400000	5.8185e-08
58.350000	5.89424e-08
58.300000	5.97098e-08
58.250000	6.04871e-08
58.200000	6.12746e-08
58.150000	6.20723e-08
58.100000	6.28804e-08
58.050000	6.36991e-08
58.000000	6.45284e-08
57.950000	6.53685e-08
57.900000	6.62196e-08
57.850000	6.70817e-08
57.800000	6.79551e-08
57.750000	6.88399e-08
57.700000	6.97362e-08
57.650000	7.06442e-08
57.600000	7.1564e-08
57.550000	7.24958e-08
57.500000	7.34397e-08
57.450000	7.4396e-08
57.400000	7.53647e-08
57.350000	7.6346e-08
57.300000	7.73401e-08
57.250000	7.83472e-08
57.200000	7.93674e-08
57.150000	8.04009e-08
57.100000	8.14479e-08
57.050000	8.25085e-08
57.000000	8.35829e-08
56.950000	8.46713e-08
56.900000	8.5774e-08
56.850000	8.68909e-08
56.800000	8.80225e-08
56.750000	8.91688e-08
56.700000	9.033e-08
56.650000	9.15064e-08
56.600000	9.26981e-08
56.550000	9.39054e-08
56.500000	9.51283e-08
56.450000	9.63673e-08
56.400000	9.76223e-08
56.350000	9.88938e-08
56.300000	1.00182e-07
56.250000	1.01487e-07
56.200000	1.02808e-07
56.150000	1.04147e-07
56.100000	1.05504e-07
56.050000	1.06878e-07
56.000000	1.0827e-07
55.950000	1.0968e-07
55.900000	1.11109e-07
55.850000	1.12556e-07
55.800000	1.14022e-07
55.750000	1.15508e-07
55.700000	1.17012e-07
55.650000	1.18536e-07
55.600000	1.20081e-07
55.550000	1.21645e-07
55.500000	1.23229e-07
55.450000	1.24835e-07
55.400000	1.26461e-07
55.350000	1.28108e-07
55.300000	1.29777e-07
55.250000	1.31468e-07
55.200000	1.33181e-07
55.150000	1.34916e-07
55.100000	1.36673e-07
55.050000	1.38454e-07
55.000000	1.40258e-07
54.950000	1.42085e-07
54.900000	1.43936e-07
54.850000	1.45811e-07
54.800000	1.47711e-07
54.750000	1.49636e-07
54.700000	1.51585e-07
54.650000	1.5356e-07
54.600000	1.55561e-07
54.550000	1.57588e-07
54.500000	1.59641e-07
54.450000	1.61722e-07
54.400000	1.63829e-07
54.350000	1.65964e-07
54.300000	1.68126e-07
54.250000	1.70317e-07
54.200000	1.72536e-07
54.150000	1.74785e-07
54.100000	1.77062e-07
54.050000	1.7937e-07
54.000000	1.81707e-07
53.950000	1.84075e-07
53.900000	1.86474e-07
53.850000	1.88904e-07
53.800000	1.91366e-07
53.750000	1.9386e-07
53.700000	1.96386e-07
53.650000	1.98946e-07
53.600000	2.01539e-07
53.550000	2.04165e-07
53.500000	2.06826e-07
53.450000	2.09522e-07
53.400000	2.12253e-07
53.350000	2.15019e-07
53.300000	2.17822e-07
53.250000	2.20661e-07
53.200000	2.23537e-07
53.150000	2.26451e-07
53.100000	2.29402e-07
53.050000	2.32393e-07
53.000000	2.35422e-07
52.950000	2.38491e-07
52.900000	2.41599e-07
52.850000	2.44749e-07
52.800000	2.47939e-07
52.750000	2.51171e-07
52.700000	2.54446e-07
52.650000	2.57763e-07
52.600000	2.61123e-07
52.550000	2.64527e-07
52.500000	2.67976e-07
52.450000	2.7147e-07
52.400000	2.75009e-07
52.350000	2.78594e-07
52.300000	2.82226e-07
52.250000	2.85906e-07
52.200000	2.89634e-07
52.150000	2.9341e-07
52.100000	2.97236e-07
52.050000	3.01111e-07
52.000000	3.05037e-07
51.950000	3.09015e-07
51.900000	3.13044e-07
51.850000	3.17126e-07
51.800000	3.21261e-07
51.750000	3.2545e-07
51.700000	3.29694e-07
51.650000	3.33993e-07
51.600000	3.38349e-07
51.550000	3.42761e-07
51.500000	3.47231e-07
51.450000	3.51759e-07
51.400000	3.56347e-07
51.350000	3.60994e-07
51.300000	3.65702e-07
51.250000	3.70471e-07
51.200000	3.75303e-07
51.150000	3.80198e-07
51.100000	3.85156e-07
51.050000	3.9018e-07
51.000000	3.95269e-07
50.950000	4.00424e-07
50.900000	4.05647e-07
50.850000	4.10938e-07
50.800000	4.16298e-07
50.750000	4.21729e-07
50.700000	4.2723e-07
50.650000	4.32803e-07
50.600000	4.38448e-07
50.550000	4.44168e-07
50.500000	4.49962e-07
50.450000	4.55832e-07
50.400000	4.61778e-07
50.350000	4.67802e-07
50.300000	4.73905e-07
50.250000	4.80088e-07
50.200000	4.86351e-07
50.150000	4.92696e-07
50.100000	4.99124e-07
50.050000	5.05636e-07
50.000000	5.12234e-07
49.950000	5.18917e-07
49.900000	5.25687e-07
49.850000	5.32546e-07
49.800000	5.39495e-07
49.750000	5.46535e-07
49.700000	5.53666e-07
49.650000	5.60891e-07
49.600000	5.6821e-07
49.550000	5.75624e-07
49.500000	5.83136e-07
49.450000	5.90746e-07
49.400000	5.98455e-07
49.350000	6.06265e-07
49.300000	6.14177e-07
49.250000	6.22192e-07
49.200000	6.30312e-07
49.150000	6.38538e-07
49.100000	6.46872e-07
49.050000	6.55315e-07
49.000000	6.63868e-07
48.950000	6.72532e-07
48.900000	6.8131e-07
48.850000	6.90203e-07
48.800000	6.99212e-07
48.750000	7.08339e-07
48.700000	7.17585e-07
48.650000	7.26952e-07
48.600000	7.36441e-07
48.550000	7.46055e-07
48.500000	7.55794e-07
48.450000	7.6566e-07
48.400000	7.75656e-07
48.350000	7.85782e-07
48.300000	7.96041e-07
48.250000	8.06433e-07
48.200000	8.16962e-07
48.150000	8.27628e-07
48.100000	8.38434e-07
48.050000	8.4938e-07
48.000000	8.60471e-07
47.950000	8.71706e-07
47.900000	8.83088e-07
47.850000	8.94619e-07
47.800000	9.063e-07
47.750000	9.18135e-07
47.700000	9.30124e-07
47.650000	9.4227e-07
47.600000	9.54575e-07
47.550000	9.67041e-07
47.500000	9.7967e-07
47.450000	9.92464e-07
47.400000	1.00542e-06
47.350000	1.01856e-06
47.300000	1.03186e-06
47.250000	1.04534e-06
47.200000	1.05899e-06
47.150000	1.07282e-06
47.100000	1.08683e-06
47.050000	1.10103e-06
47.000000	1.11541e-06
46.950000	1.12998e-06
46.900000	1.14474e-06
46.850000	1.15969e-06
46.800000	1.17484e-06
46.750000	1.19019e-06
46.700000	1.20574e-06
46.650000	1.22149e-06
46.600000	1.23745e-06
46.550000	1.25362e-06
46.500000	1.26999e-06
46.450000	1.28659e-06
46.400000	1.3034e-06
46.350000	1.32043e-06
46.300000	1.33768e-06
46.250000	1.35516e-06
46.200000	1.37286e-06
46.150000	1.3908e-06
46.100000	1.40898e-06
46.050000	1.42739e-06
46.000000	1.44604e-06
45.950000	1.46494e-06
45.900000	1.48408e-06
45.850000	1.50348e-06
45.800000	1.52313e-06
45.750000	1.54303e-06
45.700000	1.5632e-06
45.650000	1.58363e-06
45.600000	1.60433e-06
45.550000	1.6253e-06
45.500000	1.64654e-06
45.450000	1.66806e-06
45.400000	1.68987e-06
45.350000	1.71196e-06
45.300000	1.73434e-06
45.250000	1.75701e-06
45.200000	1.77998e-06
45.150000	1.80325e-06
45.100000	1.82682e-06
45.050000	1.8507e-06
45.000000	1.8749e-06
44.950000	1.89941e-06
44.900000	1.92425e-06
44.850000	1.94941e-06
44.800000	1.9749e-06
44.750000	2.00072e-06
44.700000	2.02688e-06
44.650000	2.05338e-06
44.600000	2.08024e-06
44.550000	2.10744e-06
44.500000	2.135e-06
44.450000	2.16292e-06
44.400000	2.19121e-06
44.350000	2.21986e-06
44.300000	2.2489e-06
44.250000	2.27831e-06
44.200000	2.30811e-06
44.150000	2.3383e-06
44.100000	2.36888e-06
44.050000	2.39987e-06
44.000000	2.43126e-06
43.950000	2.46307e-06
43.900000	2.49529e-06
43.850000	2.52793e-06
43.800000	2.561e-06
43.750000	2.5945e-06
43.700000	2.62845e-06
43.650000	2.66284e-06
43.600000	2.69768e-06
43.550000	2.73297e-06
43.500000	2.76873e-06
43.450000	2.80496e-06
43.400000	2.84166e-06
43.350000	2.87885e-06
43.300000	2.91652e-06
43.250000	2.95469e-06
43.200000	2.99335e-06
43.150000	3.03253e-06
43.100000	3.07222e-06
43.050000	3.11242e-06
43.000000	3.15316e-06
42.950000	3.19443e-06
42.900000	3.23624e-06
42.850000	3.2786e-06
42.800000	3.32152e-06
42.750000	3.365e-06
42.700000	3.40905e-06
42.650000	3.45367e-06
42.600000	3.49889e-06
42.550000	3.54469e-06
42.500000	3.5911e-06
42.450000	3.63812e-06
42.400000	3.68575e-06
42.350000	3.73401e-06
42.300000	3.7829e-06
42.250000	3.83244e-06
42.200000	3.88262e-06
42.150000	3.93346e-06
42.100000	3.98497e-06
42.050000	4.03716e-06
42.000000	4.09003e-06
41.950000	4.1436e-06
41.900000	4.19787e-06
41.850000	4.25285e-06
41.800000	4.30855e-06
41.750000	4.36499e-06
41.700000	4.42217e-06
41.650000	4.48009e-06
41.600000	4.53878e-06
41.550000	4.59824e-06
41.500000	4.65848e-06
41.450000	4.71951e-06
41.400000	4.78134e-06
41.350000	4.84399e-06
41.300000	4.90746e-06
41.250000	4.97176e-06
41.200000	5.03691e-06
41.150000	5.10291e-06
41.100000	5.16978e-06
41.050000	5.23753e-06
41.000000	5.30617e-06
40.950000	5.37571e-06
40.900000	5.44616e-06
40.850000	5.51754e-06
40.800000	5.58986e-06
40.750000	5.66313e-06
40.700000	5.73736e-06
40.650000	5.81257e-06
40.600000	5.88877e-06
40.550000	5.96597e-06
40.500000	6.04418e-06
40.450000	6.12343e-06
40.400000	6.20371e-06
40.350000	6.28505e-06
40.300000	6.36746e-06
40.250000	6.45095e-06
40.200000	6.53555e-06
40.150000	6.62125e-06
40.100000	6.70808e-06
40.050000	6.79606e-06
40.000000	6.88519e-06
39.950000	6.97549e-06
39.900000	7.06698e-06
39.850000	7.15968e-06
39.800000	7.25359e-06
39.750000	7.34874e-06
39.700000	7.44515e-06
39.650000	7.54282e-06
39.600000	7.64177e-06
39.550000	7.74203e-06
39.500000	7.84361e-06
39.450000	7.94653e-06
39.400000	8.0508e-06
39.350000	8.15644e-06
39.300000	8.26348e-06
39.250000	8.37192e-06
39.200000	8.48179e-06
39.150000	8.59311e-06
39.100000	8.7059e-06
39.050000	8.82017e-06
39.000000	8.93594e-06
38.950000	9.05324e-06
38.900000	9.17209e-06
38.850000	9.2925e-06
38.800000	9.41449e-06
38.750000	9.5381e-06
38.700000	9.66333e-06
38.650000	9.79021e-06
38.600000	9.91876e-06
38.550000	1.0049e-05
38.500000	1.0181e-05
38.450000	1.03147e-05
38.400000	1.04501e-05
38.350000	1.05874e-05
38.300000	1.07265e-05
38.250000	1.08674e-05
38.200000	1.10101e-05
38.150000	1.11547e-05
38.100000	1.13013e-05
38.050000	1.14498e-05
38.000000	1.16002e-05
37.950000	1.17526e-05
37.900000	1.1907e-05
37.850000	1.20635e-05
37.800000	1.2222e-05
37.750000	1.23826e-05
37.700000	1.25454e-05
37.650000	1.27103e-05
37.600000	1.28773e-05
37.550000	1.30466e-05
37.500000	1.32181e-05
37.450000	1.33919e-05
37.400000	1.35679e-05
37.350000	1.37463e-05
37.300000	1.3927e-05
37.250000	1.41102e-05
37.200000	1.42957e-05
37.150000	1.44837e-05
37.100000	1.46742e-05
37.050000	1.48672e-05
37.000000	1.50627e-05
36.950000	1.52608e-05
36.900000	1.54616e-05
36.850000	1.56649e-05
36.800000	1.5871e-05
36.750000	1.60798e-05
36.700000	1.62914e-05
36.650000	1.65057e-05
36.600000	1.67229e-05
36.550000	1.6943e-05
36.500000	1.7166e-05
36.450000	1.73919e-05
36.400000	1.76208e-05
36.350000	1.78527e-05
36.300000	1.80877e-05
36.250000	1.83258e-05
36.200000	1.85671e-05
36.150000	1.88115e-05
36.100000	1.90592e-05
36.050000	1.93102e-05
36.000000	1.95645e-05
35.950000	1.98221e-05
35.900000	2.00832e-05
35.850000	2.03477e-05
35.800000	2.06157e-05
35.750000	2.08873e-05
35.700000	2.11624e-05
35.650000	2.14412e-05
35.600000	2.17237e-05
35.550000	2.20099e-05
35.500000	2.23e-05
35.450000	2.25938e-05
35.400000	2.28916e-05
35.350000	2.31933e-05
35.300000	2.3499e-05
35.250000	2.38088e-05
35.200000	2.41226e-05
35.150000	2.44407e-05
35.100000	2.47629e-05
35.050000	2.50894e-05
35.000000	2.54202e-05
34.950000	2.57555e-05
34.900000	2.60952e-05
34.850000	2.64393e-05
34.800000	2.67881e-05
34.750000	2.71415e-05
34.700000	2.74995e-05
34.650000	2.78623e-05
34.600000	2.823e-05
34.550000	2.86025e-05
34.500000	2.89799e-05
34.450000	2.93624e-05
34.400000	2.97499e-05
34.350000	3.01426e-05
34.300000	3.05406e-05
34.250000	3.09438e-05
34.200000	3.13523e-05
34.150000	3.17663e-05
34.100000	3.21858e-05
34.050000	3.26108e-05
34.000000	3.30416e-05
33.950000	3.3478e-05
33.900000	3.39202e-05
33.850000	3.43684e-05
33.800000	3.48224e-05
33.750000	3.52826e-05
33.700000	3.57488e-05
33.650000	3.62213e-05
33.600000	3.67e-05
33.550000	3.71851e-05
33.500000	3.76767e-05
33.450000	3.81748e-05
33.400000	3.86796e-05
33.350000	3.9191e-05
33.300000	3.97093e-05
33.250000	4.02345e-05
33.200000	4.07667e-05
33.150000	4.1306e-05
33.100000	4.18525e-05
33.050000	4.24062e-05
33.000000	4.29674e-05
32.950000	4.3536e-05
32.900000	4.41122e-05
32.850000	4.46961e-05
32.800000	4.52878e-05
32.750000	4.58874e-05
32.700000	4.6495e-05
32.650000	4.71107e-05
32.600000	4.77346e-05
32.550000	4.83669e-05
32.500000	4.90076e-05
32.450000	4.96569e-05
32.400000	5.03148e-05
32.350000	5.09815e-05
32.300000	5.16572e-05
32.250000	5.23419e-05
32.200000	5.30357e-05
32.150000	5.37389e-05
32.100000	5.44514e-05
32.050000	5.51735e-05
32.000000	5.59052e-05
31.950000	5.66467e-05
31.900000	5.73982e-05
31.850000	5.81597e-05
31.800000	5.89314e-05
31.750000	5.97135e-05
31.700000	6.05061e-05
31.650000	6.13092e-05
31.600000	6.21232e-05
31.550000	6.2948e-05
31.500000	6.3784e-05
31.450000	6.46311e-05
31.400000	6.54896e-05
31.350000	6.63597e-05
31.300000	6.72414e-05
31.250000	6.8135e-05
31.200000	6.90405e-05
31.150000	6.99583e-05
31.100000	7.08884e-05
31.050000	7.1831e-05
31.000000	7.27862e-05
30.950000	7.37544e-05
30.900000	7.47355e-05
30.850000	7.57299e-05
30.800000	7.67376e-05
30.750000	7.77589e-05
30.700000	7.8794e-05
30.650000	7.9843e-05
30.600000	8.09062e-05
30.550000	8.19837e-05
30.500000	8.30758e-05
30.450000	8.41825e-05
30.400000	8.53042e-05
30.350000	8.64411e-05
30.300000	8.75933e-05
30.250000	8.87611e-05
30.200000	8.99447e-05
30.150000	9.11443e-05
30.100000	9.23601e-05
30.050000	9.35923e-05
30.000000	9.48413e-05
29.950000	9.61071e-05
29.900000	9.73901e-05
29.850000	9.86905e-05
29.800000	0.000100008
29.750000	0.000101344
29.700000	0.000102698
29.650000	0.000104071
29.600000	0.000105462
29.550000	0.000106872
29.500000	0.000108301
29.450000	0.000109749
29.400000	0.000111217
29.350000	0.000112706
29.300000	0.000114214
29.250000	0.000115743
29.200000	0.000117293
29.150000	0.000118864
29.100000	0.000120456
29.050000	0.00012207
29.000000	0.000123706
28.950000	0.000125365
28.900000	0.000127046
28.850000	0.00012875
28.800000	0.000130477
28.750000	0.000132229
28.700000	0.000134004
28.650000	0.000135803
28.600000	0.000137627
28.550000	0.000139476
28.500000	0.000141351
28.450000	0.000143251
28.400000	0.000145177
28.350000	0.00014713
28.300000	0.00014911
28.250000	0.000151117
28.200000	0.000153152
28.150000	0.000155215
28.100000	0.000157306
28.050000	0.000159426
28.000000	0.000161576
27.950000	0.000163755
27.900000	0.000165964
27.850000	0.000168204
27.800000	0.000170475
27.750000	0.000172778
27.700000	0.000175113
27.650000	0.00017748
27.600000	0.00017988
27.550000	0.000182313
27.500000	0.000184781
27.450000	0.000187283
27.400000	0.000189819
27.350000	0.000192392
27.300000	0.000195
27.250000	0.000197645
27.200000	0.000200327
27.150000	0.000203047
27.100000	0.000205805
27.050000	0.000208602
27.000000	0.000211438
26.950000	0.000214315
26.900000	0.000217232
26.850000	0.00022019
26.800000	0.000223191
26.750000	0.000226234
26.700000	0.00022932
26.650000	0.00023245
26.600000	0.000235625
26.550000	0.000238846
26.500000	0.000242112
26.450000	0.000245425
26.400000	0.000248786
26.350000	0.000252196
26.300000	0.000255654
26.250000	0.000259163
26.200000	0.000262723
26.150000	0.000266334
26.100000	0.000269998
26.050000	0.000273715
26.000000	0.000277487
25.950000	0.000281314
25.900000	0.000285197
25.850000	0.000289138
25.800000	0.000293137
25.750000	0.000297195
25.700000	0.000301314
25.650000	0.000305494
25.600000	0.000309738
25.550000	0.000314045
25.500000	0.000318417
25.450000	0.000322856
25.400000	0.000327362
25.350000	0.000331938
25.300000	0.000336584
25.250000	0.000341302
25.200000	0.000346094
25.150000	0.000350961
25.100000	0.000355904
25.050000	0.000360926
25.000000	0.000366029
24.950000	0.000371214
24.900000	0.000376483
24.850000	0.000381839
24.800000	0.000387284
24.750000	0.000392821
24.700000	0.000398451
24.650000	0.000404179
24.600000	0.000410006
24.550000	0.000415937
24.500000	0.000421976
24.450000	0.000428126
24.400000	0.000434391
24.350000	0.000440779
24.300000	0.000447294
24.250000	0.000453944
24.200000	0.000460737
24.150000	0.000467684
24.100000	0.000474798
24.050000	0.000482097
24.000000	0.000489605
23.950000	0.000497357
23.900000	0.000505417
23.850000	0.000513913
&
```
