## Supplementary material for "All-at-once RNA folding with 3D motif prediction framed by evolutionary information": RF00336_snoJ26.cacofold.helixcov

```
# RMs = 6 L = 153

# RM_HELIX NESTED 31-37 43-49, nbp = 7 nbp_cov = 0
# pvals: 0.981251,0.981251,0.981251,0.981251,0.981251,0.981251,0.981251
# aggregated NONE
NESTED  ::::::::::::::::::::::::::::::<<<<<<<_____>>>>>>>::::::::::::::::::::::::::::::::::::::::::::::::::::::::::::::::::::::::::::::::::::::::::::::::::::::::
        :::::::::::::::::::::::::::::::::::::::::::::::::::::::::::::::::::::::::::::::::::::::::::::::::::::::::::::::::::::::::::::::::::::::::::::::::::::::::

# RM_HELIX NESTED 1-8 50-57, nbp = 8 nbp_cov = 0
# pvals: 0.981251,0.981251,0.981251,0.981251,0.981251,0.981251,0.981251,0.981251
# aggregated NONE
NESTED  <<<<<<<<_________________________________________>>>>>>>>::::::::::::::::::::::::::::::::::::::::::::::::::::::::::::::::::::::::::::::::::::::::::::::::
        :::::::::::::::::::::::::::::::::::::::::::::::::::::::::::::::::::::::::::::::::::::::::::::::::::::::::::::::::::::::::::::::::::::::::::::::::::::::::

# RM_HELIX NESTED 94-96 104-106, nbp = 3 nbp_cov = 0
# pvals: 0.981251,0.981251,0.981251
# aggregated NONE
NESTED  :::::::::::::::::::::::::::::::::::::::::::::::::::::::::::::::::::::::::::::::::::::::::::::<<<_______>>>:::::::::::::::::::::::::::::::::::::::::::::::
        :::::::::::::::::::::::::::::::::::::::::::::::::::::::::::::::::::::::::::::::::::::::::::::::::::::::::::::::::::::::::::::::::::::::::::::::::::::::::

# RM_HELIX NESTED 79-82 126-129, nbp = 4 nbp_cov = 0
# pvals: 0.981251,0.981251,0.981251,0.981251
# aggregated NONE
NESTED  ::::::::::::::::::::::::::::::::::::::::::::::::::::::::::::::::::::::::::::::<<<<___________________________________________>>>>::::::::::::::::::::::::
        :::::::::::::::::::::::::::::::::::::::::::::::::::::::::::::::::::::::::::::::::::::::::::::::::::::::::::::::::::::::::::::::::::::::::::::::::::::::::

# RM_HELIX NESTED 72-75 136-139, nbp = 4 nbp_cov = 0
# pvals: 0.981251,0.981251,0.981251,0.981251
# aggregated NONE
NESTED  :::::::::::::::::::::::::::::::::::::::::::::::::::::::::::::::::::::::<<<<____________________________________________________________>>>>::::::::::::::
        :::::::::::::::::::::::::::::::::::::::::::::::::::::::::::::::::::::::::::::::::::::::::::::::::::::::::::::::::::::::::::::::::::::::::::::::::::::::::

# RM_HELIX NESTED 62-70 142-150, nbp = 8 nbp_cov = 0
# pvals: 0.981251,0.981251,0.981251,0.981251,0.981251,0.981251,0.981251,0.981251
# aggregated NONE
NESTED  :::::::::::::::::::::::::::::::::::::::::::::::::::::::::::::<<<<-<<<<_______________________________________________________________________>>>>->>>>:::
        :::::::::::::::::::::::::::::::::::::::::::::::::::::::::::::::::::::::::::::::::::::::::::::::::::::::::::::::::::::::::::::::::::::::::::::::::::::::::
```
