## Supplementary material for "All-at-once RNA folding with 3D motif prediction framed by evolutionary information": RF00336_snoJ26.power

```
# Power analysis of given structure 
#
# Powertype = SINGLE SUBSTITUTIONS
# covary  left_pos      right_pos    substitutions      power
#----------------------------------------------------------------
          3		151		0		0.00
          4		150		0		0.00
          5		149		0		0.00
          6		148		0		0.00
          84		122		1		0.00
          85		121		0		0.00
          86		120		0		0.00
          87		119		0		0.00
          88		118		0		0.00
          93		113		0		0.00
          94		112		0		0.00
          95		111		0		0.00
          96		110		0		0.00
          97		109		1		0.00
#
# BPAIRS 14
# avg substitutions per BP  0.1
# BPAIRS expected to covary 0.0 +/- 0.0
# BPAIRS observed to covary 0
#
```
