## Supplementary material for "All-at-once RNA folding with 3D motif prediction framed by evolutionary information": RF00336_snoJ26.surv

```
0.002741	0.0714286
-0.002170	1
&
2.070180	8.6103e-05
2.062328	0.000172206
1.745994	0.000344412
1.696046	0.000516618
1.529554	0.00086103
1.338089	0.00103324
1.321440	0.00111934
1.296466	0.00120544
1.121650	0.00137765
1.055053	0.00172206
0.988456	0.00189427
0.930184	0.00215257
0.913535	0.00232478
0.880237	0.00241088
0.871912	0.00249699
0.830289	0.00258309
0.821964	0.00335802
0.788666	0.00361633
0.713745	0.00370243
0.663797	0.00396074
0.647148	0.00404684
0.638824	0.00413294
0.605525	0.00430515
0.513955	0.00439125
0.505630	0.00447735
0.480656	0.00456346
0.455683	0.00482177
0.339138	0.00499397
0.289191	0.00508008
0.230919	0.00525228
0.147673	0.00533838
0.139348	0.00559669
0.122699	0.0057689
0.089401	0.00594111
0.064427	0.00602721
0.056102	0.00611331
0.047778	0.00619941
0.039453	0.00637162
0.006155	0.00800758
-0.002170	0.984846
-0.018819	0.984932
-0.027144	0.985104
-0.035468	0.985276
-0.043793	0.985449
-0.052117	0.985535
-0.060442	0.985879
-0.068766	0.986137
-0.077091	0.98631
-0.085416	0.986826
-0.093740	0.986912
-0.102065	0.987171
-0.110389	0.987429
-0.118714	0.987515
-0.127039	0.987946
-0.135363	0.988462
-0.143688	0.988634
-0.152012	0.988979
-0.168662	0.989495
-0.176986	0.98984
-0.185311	0.990787
-0.201960	0.990959
-0.210284	0.991648
-0.218609	0.991734
-0.226934	0.991992
-0.235258	0.992509
-0.243583	0.992853
-0.251907	0.993026
-0.260232	0.993112
-0.268557	0.99337
-0.276881	0.993542
-0.285206	0.993801
-0.301855	0.993973
-0.310180	0.994059
-0.318504	0.994403
-0.326829	0.994748
-0.335153	0.995092
-0.351802	0.99535
-0.360127	0.995437
-0.368452	0.995523
-0.376776	0.996125
-0.385101	0.996211
-0.393425	0.996384
-0.401750	0.996728
-0.418399	0.9969
-0.435048	0.997072
-0.443373	0.997417
-0.484996	0.997589
-0.526619	0.997761
-0.534943	0.997847
-0.551593	0.998192
-0.568242	0.998364
-0.601540	0.99845
-0.634838	0.998536
-0.668137	0.998881
-0.676461	0.999053
-0.842953	0.999139
-0.867927	0.999311
-0.942848	0.999397
-1.001120	0.999483
-1.051068	0.999569
-1.076042	0.999742
-1.209235	0.999914
-1.300806	1
&
2.545154	4.29997e-07
2.536830	8.59993e-07
2.378662	1.28999e-06
2.362013	1.71999e-06
2.353689	2.14998e-06
2.262118	3.00998e-06
2.212171	3.86997e-06
2.187197	4.29997e-06
2.178872	5.15996e-06
2.170548	5.58996e-06
2.162223	6.87994e-06
2.153899	9.45992e-06
2.145574	1.16099e-05
2.137249	1.67699e-05
2.128925	2.23598e-05
2.120600	2.32198e-05
2.112276	2.49398e-05
2.103951	2.66598e-05
2.095626	3.56897e-05
2.087302	4.25697e-05
2.078977	4.38596e-05
2.070653	4.60096e-05
2.062328	7.86894e-05
2.054003	0.000113089
2.045679	0.000127709
2.037354	0.000131579
2.029030	0.000135879
2.020705	0.000141899
2.012381	0.000146629
2.004056	0.000150499
1.987407	0.000153509
1.970758	0.000154799
1.954108	0.000155659
1.945784	0.000157379
1.937459	0.000157809
1.929135	0.000158239
1.920810	0.000158669
1.912485	0.000159959
1.904161	0.000160819
1.895836	0.000161249
1.887512	0.000162109
1.879187	0.000164689
1.870863	0.000166409
1.862538	0.000171569
1.845889	0.000175439
1.837564	0.000178019
1.829240	0.000179309
1.820915	0.000180599
1.812590	0.000184469
1.804266	0.000188338
1.795941	0.000195218
1.787617	0.000201238
1.779292	0.000208548
1.770967	0.000215858
1.762643	0.000220158
1.754318	0.000223598
1.745994	0.000260578
1.737669	0.000287238
1.729345	0.000291968
1.721020	0.000305728
1.712695	0.000325077
1.704371	0.000343567
1.696046	0.000360337
1.687722	0.000375817
1.679397	0.000396027
1.671072	0.000442466
1.662748	0.000446336
1.654423	0.000463536
1.646099	0.000506106
1.637774	0.000513846
1.629449	0.000540506
1.621125	0.000549536
1.612800	0.000568455
1.604476	0.000592965
1.596151	0.000632525
1.587827	0.000649295
1.579502	0.000668215
1.571177	0.000737014
1.562853	0.000767114
1.554528	0.000796784
1.546204	0.000813983
1.537879	0.000823013
1.529554	0.000839783
1.521230	0.000844083
1.512905	0.000848383
1.504581	0.000861283
1.496256	0.000863003
1.487931	0.000863863
1.479607	0.000869453
1.471282	0.000873753
1.462958	0.000876333
1.454633	0.000882353
1.446309	0.000884933
1.437984	0.000914603
1.429659	0.000924923
1.421335	0.000972222
1.413010	0.0010049
1.404686	0.00101565
1.396361	0.00102554
1.388036	0.00103414
1.379712	0.00105349
1.371387	0.00106209
1.363063	0.00107241
1.354738	0.00108617
1.346413	0.00109563
1.338089	0.00111025
1.329764	0.00113519
1.321440	0.001164
1.313115	0.00118593
1.304791	0.00119668
1.296466	0.00120829
1.288141	0.00122291
1.279817	0.00125086
1.271492	0.00128225
1.263168	0.00128999
1.254843	0.00129902
1.246518	0.00131063
1.238194	0.00131708
1.229869	0.00132353
1.221545	0.00133084
1.213220	0.00133944
1.204895	0.0013446
1.196571	0.00134976
1.188246	0.00136653
1.179922	0.00141211
1.171597	0.00142458
1.163273	0.00144952
1.154948	0.00146199
1.146623	0.00146973
1.138299	0.00148091
1.129974	0.00150327
1.121650	0.00151058
1.113325	0.00154627
1.105000	0.00155315
1.096676	0.00156562
1.088351	0.00156992
1.080027	0.00157895
1.071702	0.00158927
1.063378	0.00161378
1.055053	0.00163184
1.046728	0.00169935
1.038404	0.00171526
1.030079	0.00172902
1.021755	0.00174622
1.013430	0.00175396
1.005105	0.00177331
0.996781	0.00180169
0.988456	0.00181287
0.980132	0.00182921
0.971807	0.00188209
0.963482	0.00192294
0.955158	0.00193541
0.946833	0.00195949
0.938509	0.00197497
0.930184	0.00202743
0.921860	0.0020485
0.913535	0.00207516
0.905210	0.002113
0.896886	0.00215729
0.888561	0.00221749
0.880237	0.00227597
0.871912	0.00235208
0.863587	0.00240497
0.855263	0.0024699
0.846938	0.00261352
0.838614	0.00267458
0.830289	0.00272747
0.821964	0.00278982
0.813640	0.00288872
0.805315	0.00294204
0.796991	0.00300267
0.788666	0.00308222
0.780342	0.00312736
0.772017	0.00314542
0.763692	0.00316907
0.755368	0.00318283
0.747043	0.00319272
0.738719	0.00320949
0.730394	0.00322497
0.722069	0.00323314
0.713745	0.00323787
0.705420	0.00324346
0.697096	0.00325249
0.688771	0.00326969
0.680446	0.00327958
0.672122	0.00328216
0.663797	0.00329334
0.655473	0.00330323
0.647148	0.00333849
0.638824	0.00341073
0.630499	0.00342277
0.622174	0.00346104
0.613850	0.00349888
0.605525	0.00361412
0.597201	0.0036468
0.588876	0.0036812
0.580551	0.00369496
0.572227	0.0037027
0.563902	0.00371388
0.555578	0.0037242
0.547253	0.00373065
0.538928	0.00374355
0.530604	0.00374613
0.522279	0.00375387
0.513955	0.00376634
0.505630	0.00378483
0.497306	0.00379644
0.488981	0.00380719
0.480656	0.00384288
0.472332	0.00385578
0.464007	0.00387599
0.455683	0.00389104
0.447358	0.00391641
0.439033	0.00392802
0.430709	0.00393877
0.422384	0.00400843
0.414060	0.00407852
0.405735	0.00410862
0.397410	0.00412453
0.389086	0.00414603
0.380761	0.00418989
0.372437	0.0042187
0.364112	0.00423891
0.355788	0.00430212
0.347463	0.00434211
0.339138	0.00437951
0.330814	0.00440746
0.322489	0.00443025
0.314165	0.00444616
0.305840	0.00449518
0.297515	0.00452098
0.289191	0.0045442
0.280866	0.00457731
0.272542	0.00462117
0.264217	0.00464439
0.255892	0.00465729
0.247568	0.00468567
0.239243	0.00469986
0.230919	0.00471448
0.222594	0.0047463
0.214270	0.00477855
0.205945	0.00485036
0.197620	0.00489895
0.189296	0.00496087
0.180971	0.00500602
0.172647	0.00506665
0.164322	0.00514448
0.155997	0.00520597
0.147673	0.0052924
0.139348	0.00537066
0.131024	0.00541538
0.122699	0.0054859
0.114374	0.00551471
0.106050	0.00555556
0.097725	0.00557921
0.089401	0.00560544
0.081076	0.00564069
0.072752	0.00569874
0.064427	0.0057426
0.056102	0.00580839
0.047778	0.00586558
0.039453	0.00596448
0.031129	0.00607198
0.022804	0.00614207
0.014479	0.00620829
0.006155	0.00759675
-0.002170	0.981251
-0.010494	0.983615
-0.018819	0.983963
-0.027144	0.984567
-0.035468	0.985012
-0.043793	0.985427
-0.052117	0.98576
-0.060442	0.986174
-0.068766	0.98646
-0.077091	0.98671
-0.085416	0.98694
-0.093740	0.987176
-0.102065	0.987496
-0.110389	0.987805
-0.118714	0.988157
-0.127039	0.988578
-0.135363	0.989047
-0.143688	0.989444
-0.152012	0.989922
-0.160337	0.990238
-0.168662	0.990742
-0.176986	0.991029
-0.185311	0.991514
-0.193635	0.99182
-0.201960	0.992089
-0.210284	0.992569
-0.218609	0.992806
-0.226934	0.993086
-0.235258	0.993444
-0.243583	0.993718
-0.251907	0.993927
-0.260232	0.994096
-0.268557	0.994324
-0.276881	0.994556
-0.285206	0.994717
-0.293530	0.994873
-0.301855	0.995135
-0.310180	0.995425
-0.318504	0.99557
-0.326829	0.995695
-0.335153	0.9959
-0.343478	0.996017
-0.351802	0.996175
-0.360127	0.996289
-0.368452	0.996364
-0.376776	0.996525
-0.385101	0.996759
-0.393425	0.996843
-0.401750	0.996954
-0.410075	0.997059
-0.418399	0.997144
-0.426724	0.997247
-0.435048	0.99735
-0.443373	0.997451
-0.451698	0.997539
-0.460022	0.997603
-0.468347	0.997642
-0.476671	0.997682
-0.484996	0.997727
-0.493320	0.997769
-0.501645	0.997826
-0.509970	0.997865
-0.518294	0.997899
-0.526619	0.997927
-0.534943	0.997978
-0.543268	0.998016
-0.551593	0.99806
-0.559917	0.998169
-0.568242	0.998226
-0.576566	0.998268
-0.584891	0.998323
-0.593216	0.998372
-0.601540	0.998421
-0.609865	0.998506
-0.618189	0.998545
-0.626514	0.998578
-0.634838	0.998603
-0.643163	0.998649
-0.651488	0.998672
-0.659812	0.998694
-0.668137	0.998714
-0.676461	0.998762
-0.684786	0.998789
-0.693111	0.998813
-0.701435	0.998902
-0.709760	0.998948
-0.718084	0.998974
-0.726409	0.998987
-0.734734	0.999013
-0.743058	0.99906
-0.751383	0.999097
-0.759707	0.999112
-0.768032	0.999138
-0.776356	0.999153
-0.784681	0.99917
-0.793006	0.9992
-0.801330	0.999241
-0.809655	0.999257
-0.817979	0.999269
-0.826304	0.999287
-0.834629	0.9993
-0.842953	0.999331
-0.851278	0.999346
-0.859602	0.999364
-0.867927	0.999386
-0.876252	0.999417
-0.884576	0.999428
-0.892901	0.999463
-0.901225	0.999472
-0.909550	0.999491
-0.917874	0.999502
-0.926199	0.999513
-0.934524	0.999521
-0.942848	0.999543
-0.951173	0.999556
-0.959497	0.999592
-0.967822	0.999602
-0.976147	0.999613
-0.984471	0.999621
-0.992796	0.999658
-1.001120	0.999681
-1.009445	0.999691
-1.017770	0.999702
-1.026094	0.999724
-1.034419	0.999733
-1.042743	0.999739
-1.051068	0.999743
-1.059392	0.99975
-1.067717	0.999754
-1.076042	0.999759
-1.084366	0.999768
-1.092691	0.999771
-1.101015	0.99978
-1.109340	0.999797
-1.117665	0.999798
-1.125989	0.999801
-1.134314	0.999809
-1.142638	0.999822
-1.150963	0.999825
-1.159288	0.999826
-1.167612	0.999834
-1.175937	0.999868
-1.184261	0.999875
-1.192586	0.999881
-1.200910	0.999882
-1.209235	0.999887
-1.217560	0.999892
-1.225884	0.999893
-1.234209	0.999894
-1.242533	0.999894
-1.250858	0.999896
-1.259183	0.9999
-1.267507	0.999915
-1.275832	0.99992
-1.284156	0.999927
-1.292481	0.999945
-1.300806	0.99995
-1.309130	0.999954
-1.317455	0.999957
-1.325779	0.99996
-1.334104	0.999963
-1.342428	0.999966
-1.350753	0.999966
-1.359078	0.999967
-1.375727	0.999972
-1.392376	0.999976
-1.400701	0.999978
-1.409025	0.999978
-1.417350	0.999979
-1.425674	0.999979
-1.458973	0.999981
-1.467297	0.999983
-1.483946	0.999991
-1.492271	0.999992
-1.500596	0.999993
-1.517245	0.999994
-1.533894	0.999996
-1.542219	0.999996
-1.575517	0.999997
-1.583841	0.999998
-1.600491	0.999998
-1.775307	1
-2.124940	1
&
15.165230	4.00135e-38
15.156905	4.20122e-38
15.148580	4.41108e-38
15.140256	4.63141e-38
15.131931	4.86275e-38
15.123607	5.10565e-38
15.115282	5.36068e-38
15.106958	5.62844e-38
15.098633	5.90958e-38
15.090308	6.20477e-38
15.081984	6.51469e-38
15.073659	6.8401e-38
15.065335	7.18176e-38
15.057010	7.54049e-38
15.048685	7.91713e-38
15.040361	8.31259e-38
15.032036	8.7278e-38
15.023712	9.16375e-38
15.015387	9.62147e-38
15.007062	1.01021e-37
14.998738	1.06066e-37
14.990413	1.11364e-37
14.982089	1.16927e-37
14.973764	1.22767e-37
14.965440	1.28899e-37
14.957115	1.35338e-37
14.948790	1.42098e-37
14.940466	1.49195e-37
14.932141	1.56647e-37
14.923817	1.64472e-37
14.915492	1.72687e-37
14.907167	1.81312e-37
14.898843	1.90368e-37
14.890518	1.99877e-37
14.882194	2.0986e-37
14.873869	2.20343e-37
14.865544	2.31348e-37
14.857220	2.42904e-37
14.848895	2.55036e-37
14.840571	2.67775e-37
14.832246	2.81149e-37
14.823922	2.95192e-37
14.815597	3.09936e-37
14.807272	3.25417e-37
14.798948	3.41671e-37
14.790623	3.58736e-37
14.782299	3.76654e-37
14.773974	3.95467e-37
14.765649	4.15219e-37
14.757325	4.35958e-37
14.749000	4.57733e-37
14.740676	4.80595e-37
14.732351	5.046e-37
14.724026	5.29803e-37
14.715702	5.56265e-37
14.707377	5.84048e-37
14.699053	6.13219e-37
14.690728	6.43847e-37
14.682404	6.76005e-37
14.674079	7.09769e-37
14.665754	7.4522e-37
14.657430	7.82441e-37
14.649105	8.2152e-37
14.640781	8.62552e-37
14.632456	9.05633e-37
14.624131	9.50866e-37
14.615807	9.98357e-37
14.607482	1.04822e-36
14.599158	1.10058e-36
14.590833	1.15554e-36
14.582508	1.21326e-36
14.574184	1.27386e-36
14.565859	1.33748e-36
14.557535	1.40428e-36
14.549210	1.47442e-36
14.540886	1.54806e-36
14.532561	1.62537e-36
14.524236	1.70655e-36
14.515912	1.79179e-36
14.507587	1.88128e-36
14.499263	1.97524e-36
14.490938	2.07389e-36
14.482613	2.17747e-36
14.474289	2.28622e-36
14.465964	2.40041e-36
14.457640	2.52029e-36
14.449315	2.64617e-36
14.440990	2.77833e-36
14.432666	2.91709e-36
14.424341	3.06278e-36
14.416017	3.21575e-36
14.407692	3.37635e-36
14.399368	3.54498e-36
14.391043	3.72203e-36
14.382718	3.90792e-36
14.374394	4.1031e-36
14.366069	4.30802e-36
14.357745	4.52318e-36
14.349420	4.74908e-36
14.341095	4.98627e-36
14.332771	5.2353e-36
14.324446	5.49676e-36
14.316122	5.77129e-36
14.307797	6.05952e-36
14.299472	6.36215e-36
14.291148	6.6799e-36
14.282823	7.01351e-36
14.274499	7.36378e-36
14.266174	7.73155e-36
14.257850	8.11768e-36
14.249525	8.5231e-36
14.241200	8.94876e-36
14.232876	9.39569e-36
14.224551	9.86493e-36
14.216227	1.03576e-35
14.207902	1.08749e-35
14.199577	1.1418e-35
14.191253	1.19882e-35
14.182928	1.25869e-35
14.174604	1.32156e-35
14.166279	1.38756e-35
14.157954	1.45685e-35
14.149630	1.52961e-35
14.141305	1.606e-35
14.132981	1.68621e-35
14.124656	1.77042e-35
14.116332	1.85883e-35
14.108007	1.95167e-35
14.099682	2.04914e-35
14.091358	2.15147e-35
14.083033	2.25892e-35
14.074709	2.37173e-35
14.066384	2.49017e-35
14.058059	2.61454e-35
14.049735	2.74511e-35
14.041410	2.8822e-35
14.033086	3.02614e-35
14.024761	3.17726e-35
14.016436	3.33593e-35
14.008112	3.50253e-35
13.999787	3.67745e-35
13.991463	3.8611e-35
13.983138	4.05392e-35
13.974814	4.25637e-35
13.966489	4.46894e-35
13.958164	4.69211e-35
13.949840	4.92643e-35
13.941515	5.17246e-35
13.933191	5.43077e-35
13.924866	5.70197e-35
13.916541	5.98673e-35
13.908217	6.2857e-35
13.899892	6.5996e-35
13.891568	6.92918e-35
13.883243	7.27521e-35
13.874918	7.63853e-35
13.866594	8.01998e-35
13.858269	8.42049e-35
13.849945	8.841e-35
13.841620	9.2825e-35
13.833296	9.74605e-35
13.824971	1.02328e-34
13.816646	1.07438e-34
13.808322	1.12803e-34
13.799997	1.18436e-34
13.791673	1.2435e-34
13.783348	1.3056e-34
13.775023	1.3708e-34
13.766699	1.43926e-34
13.758374	1.51113e-34
13.750050	1.58659e-34
13.741725	1.66582e-34
13.733400	1.74901e-34
13.725076	1.83635e-34
13.716751	1.92805e-34
13.708427	2.02433e-34
13.700102	2.12542e-34
13.691778	2.23156e-34
13.683453	2.34299e-34
13.675128	2.45999e-34
13.666804	2.58284e-34
13.658479	2.71181e-34
13.650155	2.84723e-34
13.641830	2.98941e-34
13.633505	3.13869e-34
13.625181	3.29543e-34
13.616856	3.45999e-34
13.608532	3.63277e-34
13.600207	3.81417e-34
13.591882	4.00464e-34
13.583558	4.20461e-34
13.575233	4.41457e-34
13.566909	4.63501e-34
13.558584	4.86647e-34
13.550260	5.10947e-34
13.541935	5.36462e-34
13.533610	5.6325e-34
13.525286	5.91376e-34
13.516961	6.20906e-34
13.508637	6.51911e-34
13.500312	6.84464e-34
13.491987	7.18643e-34
13.483663	7.54528e-34
13.475338	7.92205e-34
13.467014	8.31763e-34
13.458689	8.73297e-34
13.450365	9.16904e-34
13.442040	9.62689e-34
13.433715	1.01076e-33
13.425391	1.06123e-33
13.417066	1.11422e-33
13.408742	1.16986e-33
13.400417	1.22828e-33
13.392092	1.28961e-33
13.383768	1.354e-33
13.375443	1.42161e-33
13.367119	1.4926e-33
13.358794	1.56713e-33
13.350469	1.64538e-33
13.342145	1.72754e-33
13.333820	1.8138e-33
13.325496	1.90437e-33
13.317171	1.99946e-33
13.308847	2.0993e-33
13.300522	2.20412e-33
13.292197	2.31418e-33
13.283873	2.42973e-33
13.275548	2.55105e-33
13.267224	2.67843e-33
13.258899	2.81218e-33
13.250574	2.95259e-33
13.242250	3.10002e-33
13.233925	3.25481e-33
13.225601	3.41733e-33
13.217276	3.58796e-33
13.208951	3.76712e-33
13.200627	3.95521e-33
13.192302	4.1527e-33
13.183978	4.36005e-33
13.175653	4.57776e-33
13.167329	4.80633e-33
13.159004	5.04631e-33
13.150679	5.29828e-33
13.142355	5.56283e-33
13.134030	5.84059e-33
13.125706	6.13221e-33
13.117381	6.43839e-33
13.109056	6.75987e-33
13.100732	7.09739e-33
13.092407	7.45176e-33
13.084083	7.82383e-33
13.075758	8.21448e-33
13.067433	8.62462e-33
13.059109	9.05525e-33
13.050784	9.50738e-33
13.042460	9.98208e-33
13.034135	1.04805e-32
13.025811	1.10038e-32
13.017486	1.15532e-32
13.009161	1.213e-32
13.000837	1.27357e-32
12.992512	1.33715e-32
12.984188	1.40392e-32
12.975863	1.47401e-32
12.967538	1.54761e-32
12.959214	1.62488e-32
12.950889	1.70601e-32
12.942565	1.79119e-32
12.934240	1.88062e-32
12.925915	1.97451e-32
12.917591	2.0731e-32
12.909266	2.1766e-32
12.900942	2.28528e-32
12.892617	2.39937e-32
12.884293	2.51917e-32
12.875968	2.64495e-32
12.867643	2.777e-32
12.859319	2.91565e-32
12.850994	3.06122e-32
12.842670	3.21406e-32
12.834345	3.37453e-32
12.826020	3.54301e-32
12.817696	3.7199e-32
12.809371	3.90563e-32
12.801047	4.10062e-32
12.792722	4.30535e-32
12.784397	4.52031e-32
12.776073	4.74599e-32
12.767748	4.98294e-32
12.759424	5.23172e-32
12.751099	5.49292e-32
12.742775	5.76716e-32
12.734450	6.05509e-32
12.726125	6.3574e-32
12.717801	6.67479e-32
12.709476	7.00804e-32
12.701152	7.35792e-32
12.692827	7.72527e-32
12.684502	8.11095e-32
12.676178	8.5159e-32
12.667853	8.94105e-32
12.659529	9.38744e-32
12.651204	9.8561e-32
12.642879	1.03482e-31
12.634555	1.08648e-31
12.626230	1.14072e-31
12.617906	1.19767e-31
12.609581	1.25747e-31
12.601257	1.32024e-31
12.592932	1.38616e-31
12.584607	1.45536e-31
12.576283	1.52802e-31
12.567958	1.6043e-31
12.559634	1.68439e-31
12.551309	1.76848e-31
12.542984	1.85677e-31
12.534660	1.94947e-31
12.526335	2.04679e-31
12.518011	2.14898e-31
12.509686	2.25626e-31
12.501361	2.3689e-31
12.493037	2.48716e-31
12.484712	2.61133e-31
12.476388	2.74169e-31
12.468063	2.87857e-31
12.459739	3.02227e-31
12.451414	3.17315e-31
12.443089	3.33156e-31
12.434765	3.49788e-31
12.426440	3.6725e-31
12.418116	3.85584e-31
12.409791	4.04833e-31
12.401466	4.25043e-31
12.393142	4.46262e-31
12.384817	4.6854e-31
12.376493	4.91931e-31
12.368168	5.16489e-31
12.359843	5.42272e-31
12.351519	5.69343e-31
12.343194	5.97765e-31
12.334870	6.27606e-31
12.326545	6.58937e-31
12.318221	6.91832e-31
12.309896	7.26368e-31
12.301571	7.62629e-31
12.293247	8.007e-31
12.284922	8.40671e-31
12.276598	8.82637e-31
12.268273	9.26699e-31
12.259948	9.72959e-31
12.251624	1.02153e-30
12.243299	1.07252e-30
12.234975	1.12606e-30
12.226650	1.18228e-30
12.218325	1.24129e-30
12.210001	1.30326e-30
12.201676	1.36832e-30
12.193352	1.43662e-30
12.185027	1.50834e-30
12.176703	1.58363e-30
12.168378	1.66268e-30
12.160053	1.74568e-30
12.151729	1.83282e-30
12.143404	1.92432e-30
12.135080	2.02037e-30
12.126755	2.12123e-30
12.118430	2.22712e-30
12.110106	2.33829e-30
12.101781	2.45501e-30
12.093457	2.57756e-30
12.085132	2.70623e-30
12.076807	2.84131e-30
12.068483	2.98314e-30
12.060158	3.13205e-30
12.051834	3.2884e-30
12.043509	3.45254e-30
12.035185	3.62488e-30
12.026860	3.80583e-30
12.018535	3.9958e-30
12.010211	4.19526e-30
12.001886	4.40467e-30
11.993562	4.62453e-30
11.985237	4.85537e-30
11.976912	5.09773e-30
11.968588	5.35219e-30
11.960263	5.61935e-30
11.951939	5.89985e-30
11.943614	6.19434e-30
11.935289	6.50353e-30
11.926965	6.82816e-30
11.918640	7.16899e-30
11.910316	7.52683e-30
11.901991	7.90253e-30
11.893667	8.29699e-30
11.885342	8.71113e-30
11.877017	9.14594e-30
11.868693	9.60246e-30
11.860368	1.00818e-29
11.852044	1.0585e-29
11.843719	1.11133e-29
11.835394	1.1668e-29
11.827070	1.22504e-29
11.818745	1.28619e-29
11.810421	1.35039e-29
11.802096	1.41779e-29
11.793771	1.48856e-29
11.785447	1.56286e-29
11.777122	1.64086e-29
11.768798	1.72276e-29
11.760473	1.80875e-29
11.752149	1.89903e-29
11.743824	1.99382e-29
11.735499	2.09333e-29
11.727175	2.19782e-29
11.718850	2.30752e-29
11.710526	2.42269e-29
11.702201	2.54361e-29
11.693876	2.67057e-29
11.685552	2.80386e-29
11.677227	2.94381e-29
11.668903	3.09074e-29
11.660578	3.245e-29
11.652253	3.40696e-29
11.643929	3.57701e-29
11.635604	3.75554e-29
11.627280	3.94298e-29
11.618955	4.13978e-29
11.610631	4.3464e-29
11.602306	4.56333e-29
11.593981	4.79109e-29
11.585657	5.03021e-29
11.577332	5.28127e-29
11.569008	5.54486e-29
11.560683	5.8216e-29
11.552358	6.11216e-29
11.544034	6.41721e-29
11.535709	6.73749e-29
11.527385	7.07376e-29
11.519060	7.42681e-29
11.510735	7.79747e-29
11.502411	8.18664e-29
11.494086	8.59522e-29
11.485762	9.0242e-29
11.477437	9.47459e-29
11.469113	9.94745e-29
11.460788	1.04439e-28
11.452463	1.09651e-28
11.444139	1.15124e-28
11.435814	1.2087e-28
11.427490	1.26902e-28
11.419165	1.33235e-28
11.410840	1.39885e-28
11.402516	1.46866e-28
11.394191	1.54196e-28
11.385867	1.61891e-28
11.377542	1.69971e-28
11.369217	1.78454e-28
11.360893	1.8736e-28
11.352568	1.9671e-28
11.344244	2.06527e-28
11.335919	2.16834e-28
11.327595	2.27656e-28
11.319270	2.39017e-28
11.310945	2.50945e-28
11.302621	2.63469e-28
11.294296	2.76618e-28
11.285972	2.90422e-28
11.277647	3.04916e-28
11.269322	3.20133e-28
11.260998	3.36109e-28
11.252673	3.52883e-28
11.244349	3.70494e-28
11.236024	3.88983e-28
11.227699	4.08395e-28
11.219375	4.28776e-28
11.211050	4.50174e-28
11.202726	4.72639e-28
11.194401	4.96226e-28
11.186077	5.2099e-28
11.177752	5.46989e-28
11.169427	5.74286e-28
11.161103	6.02945e-28
11.152778	6.33034e-28
11.144454	6.64624e-28
11.136129	6.97791e-28
11.127804	7.32613e-28
11.119480	7.69172e-28
11.111155	8.07556e-28
11.102831	8.47855e-28
11.094506	8.90166e-28
11.086181	9.34587e-28
11.077857	9.81225e-28
11.069532	1.03019e-27
11.061208	1.0816e-27
11.052883	1.13557e-27
11.044559	1.19224e-27
11.036234	1.25173e-27
11.027909	1.3142e-27
11.019585	1.37978e-27
11.011260	1.44863e-27
11.002936	1.52092e-27
10.994611	1.59681e-27
10.986286	1.67649e-27
10.977962	1.76015e-27
10.969637	1.84798e-27
10.961313	1.9402e-27
10.952988	2.03701e-27
10.944664	2.13866e-27
10.936339	2.24538e-27
10.928014	2.35742e-27
10.919690	2.47506e-27
10.911365	2.59856e-27
10.903041	2.72823e-27
10.894716	2.86436e-27
10.886391	3.00729e-27
10.878067	3.15735e-27
10.869742	3.3149e-27
10.861418	3.48031e-27
10.853093	3.65397e-27
10.844768	3.8363e-27
10.836444	4.02772e-27
10.828119	4.2287e-27
10.819795	4.4397e-27
10.811470	4.66123e-27
10.803146	4.89381e-27
10.794821	5.138e-27
10.786496	5.39437e-27
10.778172	5.66353e-27
10.769847	5.94613e-27
10.761523	6.24282e-27
10.753198	6.55431e-27
10.744873	6.88135e-27
10.736549	7.2247e-27
10.728224	7.58519e-27
10.719900	7.96366e-27
10.711575	8.36101e-27
10.703250	8.77819e-27
10.694926	9.21618e-27
10.686601	9.67602e-27
10.678277	1.01588e-26
10.669952	1.06657e-26
10.661628	1.11978e-26
10.653303	1.17566e-26
10.644978	1.23431e-26
10.636654	1.2959e-26
10.628329	1.36056e-26
10.620005	1.42844e-26
10.611680	1.49971e-26
10.603355	1.57454e-26
10.595031	1.6531e-26
10.586706	1.73558e-26
10.578382	1.82217e-26
10.570057	1.91308e-26
10.561732	2.00853e-26
10.553408	2.10875e-26
10.545083	2.21396e-26
10.536759	2.32442e-26
10.528434	2.44039e-26
10.520110	2.56214e-26
10.511785	2.68997e-26
10.503460	2.82418e-26
10.495136	2.96509e-26
10.486811	3.11302e-26
10.478487	3.26833e-26
10.470162	3.43139e-26
10.461837	3.60259e-26
10.453513	3.78233e-26
10.445188	3.97103e-26
10.436864	4.16915e-26
10.428539	4.37715e-26
10.420214	4.59552e-26
10.411890	4.82479e-26
10.403565	5.0655e-26
10.395241	5.31822e-26
10.386916	5.58354e-26
10.378592	5.8621e-26
10.370267	6.15456e-26
10.361942	6.46161e-26
10.353618	6.78397e-26
10.345293	7.12241e-26
10.336969	7.47774e-26
10.328644	7.85079e-26
10.320319	8.24246e-26
10.311995	8.65366e-26
10.303670	9.08537e-26
10.295346	9.53862e-26
10.287021	1.00145e-25
10.278696	1.05141e-25
10.270372	1.10386e-25
10.262047	1.15893e-25
10.253723	1.21674e-25
10.245398	1.27744e-25
10.237074	1.34117e-25
10.228749	1.40808e-25
10.220424	1.47832e-25
10.212100	1.55207e-25
10.203775	1.62949e-25
10.195451	1.71078e-25
10.187126	1.79613e-25
10.178801	1.88573e-25
10.170477	1.9798e-25
10.162152	2.07856e-25
10.153828	2.18225e-25
10.145503	2.29111e-25
10.137178	2.4054e-25
10.128854	2.52539e-25
10.120529	2.65137e-25
10.112205	2.78363e-25
10.103880	2.92249e-25
10.095556	3.06828e-25
10.087231	3.22133e-25
10.078906	3.38202e-25
10.070582	3.55073e-25
10.062257	3.72785e-25
10.053933	3.91381e-25
10.045608	4.10904e-25
10.037283	4.31401e-25
10.028959	4.5292e-25
10.020634	4.75513e-25
10.012310	4.99232e-25
10.003985	5.24135e-25
9.995660	5.50279e-25
9.987336	5.77728e-25
9.979011	6.06546e-25
9.970687	6.36801e-25
9.962362	6.68565e-25
9.954038	7.01914e-25
9.945713	7.36926e-25
9.937388	7.73684e-25
9.929064	8.12275e-25
9.920739	8.52792e-25
9.912415	8.95329e-25
9.904090	9.39987e-25
9.895765	9.86873e-25
9.887441	1.0361e-24
9.879116	1.08778e-24
9.870792	1.14203e-24
9.862467	1.199e-24
9.854142	1.2588e-24
9.845818	1.32159e-24
9.837493	1.38751e-24
9.829169	1.45671e-24
9.820844	1.52937e-24
9.812520	1.60565e-24
9.804195	1.68574e-24
9.795870	1.76982e-24
9.787546	1.85809e-24
9.779221	1.95077e-24
9.770897	2.04807e-24
9.762572	2.15022e-24
9.754247	2.25746e-24
9.745923	2.37005e-24
9.737598	2.48826e-24
9.729274	2.61237e-24
9.720949	2.74266e-24
9.712624	2.87945e-24
9.704300	3.02306e-24
9.695975	3.17384e-24
9.687651	3.33213e-24
9.679326	3.49832e-24
9.671002	3.6728e-24
9.662677	3.85598e-24
9.654352	4.04829e-24
9.646028	4.2502e-24
9.637703	4.46217e-24
9.629379	4.68471e-24
9.621054	4.91835e-24
9.612729	5.16365e-24
9.604405	5.42117e-24
9.596080	5.69154e-24
9.587756	5.97539e-24
9.579431	6.2734e-24
9.571106	6.58627e-24
9.562782	6.91473e-24
9.554457	7.25958e-24
9.546133	7.62163e-24
9.537808	8.00173e-24
9.529484	8.40079e-24
9.521159	8.81974e-24
9.512834	9.25959e-24
9.504510	9.72137e-24
9.496185	1.02062e-23
9.487861	1.07152e-23
9.479536	1.12495e-23
9.471211	1.18105e-23
9.462887	1.23995e-23
9.454562	1.30179e-23
9.446238	1.36671e-23
9.437913	1.43486e-23
9.429588	1.50642e-23
9.421264	1.58154e-23
9.412939	1.66041e-23
9.404615	1.74321e-23
9.396290	1.83014e-23
9.387966	1.9214e-23
9.379641	2.01722e-23
9.371316	2.11781e-23
9.362992	2.22342e-23
9.354667	2.3343e-23
9.346343	2.4507e-23
9.338018	2.57291e-23
9.329693	2.70121e-23
9.321369	2.83591e-23
9.313044	2.97732e-23
9.304720	3.12579e-23
9.296395	3.28165e-23
9.288070	3.44529e-23
9.279746	3.61709e-23
9.271421	3.79746e-23
9.263097	3.98682e-23
9.254772	4.18562e-23
9.246448	4.39433e-23
9.238123	4.61345e-23
9.229798	4.84349e-23
9.221474	5.085e-23
9.213149	5.33856e-23
9.204825	5.60475e-23
9.196500	5.88422e-23
9.188175	6.17762e-23
9.179851	6.48565e-23
9.171526	6.80904e-23
9.163202	7.14855e-23
9.154877	7.50499e-23
9.146552	7.8792e-23
9.138228	8.27207e-23
9.129903	8.68452e-23
9.121579	9.11754e-23
9.113254	9.57215e-23
9.104930	1.00494e-22
9.096605	1.05505e-22
9.088280	1.10765e-22
9.079956	1.16288e-22
9.071631	1.22086e-22
9.063307	1.28173e-22
9.054982	1.34564e-22
9.046657	1.41273e-22
9.038333	1.48317e-22
9.030008	1.55711e-22
9.021684	1.63475e-22
9.013359	1.71625e-22
9.005034	1.80182e-22
8.996710	1.89166e-22
8.988385	1.98597e-22
8.980061	2.08498e-22
8.971736	2.18893e-22
8.963412	2.29807e-22
8.955087	2.41264e-22
8.946762	2.53292e-22
8.938438	2.6592e-22
8.930113	2.79178e-22
8.921789	2.93097e-22
8.913464	3.07709e-22
8.905139	3.2305e-22
8.896815	3.39155e-22
8.888490	3.56064e-22
8.880166	3.73815e-22
8.871841	3.92451e-22
8.863516	4.12016e-22
8.855192	4.32557e-22
8.846867	4.54121e-22
8.838543	4.7676e-22
8.830218	5.00528e-22
8.821894	5.2548e-22
8.813569	5.51677e-22
8.805244	5.79179e-22
8.796920	6.08052e-22
8.788595	6.38364e-22
8.780271	6.70188e-22
8.771946	7.03597e-22
8.763621	7.38672e-22
8.755297	7.75495e-22
8.746972	8.14154e-22
8.738648	8.5474e-22
8.730323	8.97348e-22
8.721998	9.42081e-22
8.713674	9.89043e-22
8.705349	1.03835e-21
8.697025	1.09011e-21
8.688700	1.14445e-21
8.680376	1.20149e-21
8.672051	1.26139e-21
8.663726	1.32426e-21
8.655402	1.39028e-21
8.647077	1.45958e-21
8.638753	1.53233e-21
8.630428	1.60871e-21
8.622103	1.6889e-21
8.613779	1.77309e-21
8.605454	1.86147e-21
8.597130	1.95426e-21
8.588805	2.05167e-21
8.580480	2.15393e-21
8.572156	2.2613e-21
8.563831	2.37401e-21
8.555507	2.49234e-21
8.547182	2.61657e-21
8.538858	2.74699e-21
8.530533	2.88391e-21
8.522208	3.02766e-21
8.513884	3.17857e-21
8.505559	3.33699e-21
8.497235	3.50332e-21
8.488910	3.67793e-21
8.480585	3.86125e-21
8.472261	4.0537e-21
8.463936	4.25574e-21
8.455612	4.46786e-21
8.447287	4.69054e-21
8.438963	4.92432e-21
8.430638	5.16975e-21
8.422313	5.42741e-21
8.413989	5.69792e-21
8.405664	5.9819e-21
8.397340	6.28003e-21
8.389015	6.59302e-21
8.380690	6.92161e-21
8.372366	7.26658e-21
8.364041	7.62873e-21
8.355717	8.00894e-21
8.347392	8.40808e-21
8.339067	8.82712e-21
8.330743	9.26704e-21
8.322418	9.72888e-21
8.314094	1.02137e-20
8.305769	1.07228e-20
8.297445	1.12571e-20
8.289120	1.18181e-20
8.280795	1.24071e-20
8.272471	1.30254e-20
8.264146	1.36746e-20
8.255822	1.4356e-20
8.247497	1.50714e-20
8.239172	1.58225e-20
8.230848	1.6611e-20
8.222523	1.74388e-20
8.214199	1.83078e-20
8.205874	1.92202e-20
8.197549	2.0178e-20
8.189225	2.11835e-20
8.180900	2.22391e-20
8.172576	2.33473e-20
8.164251	2.45108e-20
8.155927	2.57322e-20
8.147602	2.70144e-20
8.139277	2.83606e-20
8.130953	2.97738e-20
8.122628	3.12574e-20
8.114304	3.2815e-20
8.105979	3.44502e-20
8.097654	3.61668e-20
8.089330	3.7969e-20
8.081005	3.98609e-20
8.072681	4.18471e-20
8.064356	4.39323e-20
8.056031	4.61213e-20
8.047707	4.84194e-20
8.039382	5.0832e-20
8.031058	5.33648e-20
8.022733	5.60238e-20
8.014409	5.88153e-20
8.006084	6.17458e-20
7.997759	6.48224e-20
7.989435	6.80522e-20
7.981110	7.14429e-20
7.972786	7.50025e-20
7.964461	7.87395e-20
7.956136	8.26626e-20
7.947812	8.67812e-20
7.939487	9.11049e-20
7.931163	9.56441e-20
7.922838	1.00409e-19
7.914513	1.05412e-19
7.906189	1.10664e-19
7.897864	1.16177e-19
7.889540	1.21966e-19
7.881215	1.28042e-19
7.872891	1.34421e-19
7.864566	1.41118e-19
7.856241	1.48149e-19
7.847917	1.5553e-19
7.839592	1.63278e-19
7.831268	1.71412e-19
7.822943	1.79952e-19
7.814618	1.88917e-19
7.806294	1.98329e-19
7.797969	2.08209e-19
7.789645	2.18582e-19
7.781320	2.29471e-19
7.772995	2.40902e-19
7.764671	2.52903e-19
7.756346	2.65502e-19
7.748022	2.78728e-19
7.739697	2.92614e-19
7.731373	3.0719e-19
7.723048	3.22493e-19
7.714723	3.38558e-19
7.706399	3.55423e-19
7.698074	3.73128e-19
7.689750	3.91715e-19
7.681425	4.11228e-19
7.673100	4.31713e-19
7.664776	4.53218e-19
7.656451	4.75794e-19
7.648127	4.99494e-19
7.639802	5.24375e-19
7.631477	5.50495e-19
7.623153	5.77915e-19
7.614828	6.06702e-19
7.606504	6.36922e-19
7.598179	6.68647e-19
7.589855	7.01952e-19
7.581530	7.36916e-19
7.573205	7.73621e-19
7.564881	8.12155e-19
7.556556	8.52607e-19
7.548232	8.95074e-19
7.539907	9.39655e-19
7.531582	9.86457e-19
7.523258	1.03559e-18
7.514933	1.08717e-18
7.506609	1.14132e-18
7.498284	1.19816e-18
7.489959	1.25784e-18
7.481635	1.32048e-18
7.473310	1.38625e-18
7.464986	1.45529e-18
7.456661	1.52777e-18
7.448337	1.60386e-18
7.440012	1.68374e-18
7.431687	1.76759e-18
7.423363	1.85562e-18
7.415038	1.94804e-18
7.406714	2.04505e-18
7.398389	2.1469e-18
7.390064	2.25382e-18
7.381740	2.36606e-18
7.373415	2.48389e-18
7.365091	2.60759e-18
7.356766	2.73745e-18
7.348441	2.87377e-18
7.340117	3.01688e-18
7.331792	3.16712e-18
7.323468	3.32484e-18
7.315143	3.49041e-18
7.306819	3.66422e-18
7.298494	3.84669e-18
7.290169	4.03824e-18
7.281845	4.23933e-18
7.273520	4.45043e-18
7.265196	4.67204e-18
7.256871	4.90469e-18
7.248546	5.14892e-18
7.240222	5.4053e-18
7.231897	5.67446e-18
7.223573	5.95701e-18
7.215248	6.25363e-18
7.206923	6.56501e-18
7.198599	6.8919e-18
7.190274	7.23506e-18
7.181950	7.59531e-18
7.173625	7.97349e-18
7.165301	8.3705e-18
7.156976	8.78727e-18
7.148651	9.22479e-18
7.140327	9.68409e-18
7.132002	1.01662e-17
7.123678	1.06724e-17
7.115353	1.12038e-17
7.107028	1.17616e-17
7.098704	1.23472e-17
7.090379	1.29619e-17
7.082055	1.36072e-17
7.073730	1.42847e-17
7.065405	1.49959e-17
7.057081	1.57425e-17
7.048756	1.65262e-17
7.040432	1.73489e-17
7.032107	1.82126e-17
7.023783	1.91193e-17
7.015458	2.00712e-17
7.007133	2.10704e-17
6.998809	2.21193e-17
6.990484	2.32205e-17
6.982160	2.43764e-17
6.973835	2.55899e-17
6.965510	2.68638e-17
6.957186	2.82011e-17
6.948861	2.9605e-17
6.940537	3.10787e-17
6.932212	3.26257e-17
6.923887	3.42498e-17
6.915563	3.59547e-17
6.907238	3.77445e-17
6.898914	3.96233e-17
6.890589	4.15956e-17
6.882265	4.36661e-17
6.873940	4.58396e-17
6.865615	4.81213e-17
6.857291	5.05166e-17
6.848966	5.3031e-17
6.840642	5.56706e-17
6.832317	5.84416e-17
6.823992	6.13504e-17
6.815668	6.4404e-17
6.807343	6.76096e-17
6.799019	7.09746e-17
6.790694	7.45072e-17
6.782369	7.82155e-17
6.774045	8.21083e-17
6.765720	8.61949e-17
6.757396	9.04848e-17
6.749071	9.49881e-17
6.740747	9.97156e-17
6.732422	1.04678e-16
6.724097	1.09888e-16
6.715773	1.15357e-16
6.707448	1.21098e-16
6.699124	1.27124e-16
6.690799	1.33451e-16
6.682474	1.40092e-16
6.674150	1.47064e-16
6.665825	1.54382e-16
6.657501	1.62065e-16
6.649176	1.7013e-16
6.640851	1.78596e-16
6.632527	1.87484e-16
6.624202	1.96813e-16
6.615878	2.06607e-16
6.607553	2.16888e-16
6.599229	2.2768e-16
6.590904	2.3901e-16
6.582579	2.50903e-16
6.574255	2.63388e-16
6.565930	2.76493e-16
6.557606	2.90251e-16
6.549281	3.04693e-16
6.540956	3.19854e-16
6.532632	3.35769e-16
6.524307	3.52476e-16
6.515983	3.70013e-16
6.507658	3.88423e-16
6.499333	4.07749e-16
6.491009	4.28036e-16
6.482684	4.49333e-16
6.474360	4.71689e-16
6.466035	4.95156e-16
6.457711	5.19791e-16
6.449386	5.45652e-16
6.441061	5.72799e-16
6.432737	6.01296e-16
6.424412	6.3121e-16
6.416088	6.62612e-16
6.407763	6.95577e-16
6.399438	7.3018e-16
6.391114	7.66505e-16
6.382789	8.04637e-16
6.374465	8.44665e-16
6.366140	8.86684e-16
6.357815	9.30793e-16
6.349491	9.77095e-16
6.341166	1.0257e-15
6.332842	1.07672e-15
6.324517	1.13028e-15
6.316193	1.18651e-15
6.307868	1.24553e-15
6.299543	1.30748e-15
6.291219	1.37252e-15
6.282894	1.44079e-15
6.274570	1.51245e-15
6.266245	1.58768e-15
6.257920	1.66665e-15
6.249596	1.74955e-15
6.241271	1.83657e-15
6.232947	1.92791e-15
6.224622	2.0238e-15
6.216297	2.12446e-15
6.207973	2.23012e-15
6.199648	2.34103e-15
6.191324	2.45746e-15
6.182999	2.57968e-15
6.174675	2.70798e-15
6.166350	2.84265e-15
6.158025	2.98402e-15
6.149701	3.13242e-15
6.141376	3.2882e-15
6.133052	3.45173e-15
6.124727	3.62338e-15
6.116402	3.80357e-15
6.108078	3.99271e-15
6.099753	4.19126e-15
6.091429	4.39968e-15
6.083104	4.61846e-15
6.074780	4.84812e-15
6.066455	5.0892e-15
6.058130	5.34226e-15
6.049806	5.6079e-15
6.041481	5.88674e-15
6.033157	6.17945e-15
6.024832	6.48671e-15
6.016507	6.80924e-15
6.008183	7.1478e-15
5.999858	7.50319e-15
5.991534	7.87625e-15
5.983209	8.26785e-15
5.974884	8.67892e-15
5.966560	9.11042e-15
5.958235	9.56336e-15
5.949911	1.00388e-14
5.941586	1.05379e-14
5.933262	1.10618e-14
5.924937	1.16117e-14
5.916612	1.2189e-14
5.908288	1.2795e-14
5.899963	1.3431e-14
5.891639	1.40987e-14
5.883314	1.47996e-14
5.874989	1.55353e-14
5.866665	1.63076e-14
5.858340	1.71182e-14
5.850016	1.79691e-14
5.841691	1.88623e-14
5.833366	1.97999e-14
5.825042	2.07841e-14
5.816717	2.18172e-14
5.808393	2.29016e-14
5.800068	2.404e-14
5.791744	2.52348e-14
5.783419	2.64891e-14
5.775094	2.78057e-14
5.766770	2.91877e-14
5.758445	3.06383e-14
5.750121	3.21611e-14
5.741796	3.37595e-14
5.733471	3.54373e-14
5.725147	3.71985e-14
5.716822	3.90471e-14
5.708498	4.09876e-14
5.700173	4.30246e-14
5.691848	4.51627e-14
5.683524	4.7407e-14
5.675199	4.97629e-14
5.666875	5.22358e-14
5.658550	5.48315e-14
5.650226	5.75562e-14
5.641901	6.04162e-14
5.633576	6.34183e-14
5.625252	6.65695e-14
5.616927	6.98773e-14
5.608603	7.33493e-14
5.600278	7.69939e-14
5.591953	8.08194e-14
5.583629	8.4835e-14
5.575304	8.905e-14
5.566980	9.34744e-14
5.558655	9.81185e-14
5.550330	1.02993e-13
5.542006	1.0811e-13
5.533681	1.13481e-13
5.525357	1.19119e-13
5.517032	1.25037e-13
5.508708	1.31248e-13
5.500383	1.37769e-13
5.492058	1.44613e-13
5.483734	1.51796e-13
5.475409	1.59337e-13
5.467085	1.67252e-13
5.458760	1.7556e-13
5.450435	1.84281e-13
5.442111	1.93434e-13
5.433786	2.03042e-13
5.425462	2.13128e-13
5.417137	2.23714e-13
5.408812	2.34825e-13
5.400488	2.46489e-13
5.392163	2.58731e-13
5.383839	2.71581e-13
5.375514	2.85069e-13
5.367190	2.99227e-13
5.358865	3.14088e-13
5.350540	3.29687e-13
5.342216	3.46059e-13
5.333891	3.63245e-13
5.325567	3.81284e-13
5.317242	4.00218e-13
5.308917	4.20093e-13
5.300593	4.40954e-13
5.292268	4.6285e-13
5.283944	4.85833e-13
5.275619	5.09957e-13
5.267294	5.35279e-13
5.258970	5.61857e-13
5.250645	5.89755e-13
5.242321	6.19037e-13
5.233996	6.49772e-13
5.225672	6.82033e-13
5.217347	7.15895e-13
5.209022	7.51438e-13
5.200698	7.88745e-13
5.192373	8.27902e-13
5.184049	8.69004e-13
5.175724	9.12144e-13
5.167399	9.57426e-13
5.159075	1.00495e-12
5.150750	1.05484e-12
5.142426	1.1072e-12
5.134101	1.16217e-12
5.125776	1.21985e-12
5.117452	1.2804e-12
5.109127	1.34396e-12
5.100803	1.41067e-12
5.092478	1.48068e-12
5.084154	1.55417e-12
5.075829	1.63131e-12
5.067504	1.71228e-12
5.059180	1.79726e-12
5.050855	1.88645e-12
5.042531	1.98008e-12
5.034206	2.07834e-12
5.025881	2.18148e-12
5.017557	2.28974e-12
5.009232	2.40336e-12
5.000908	2.52263e-12
4.992583	2.64781e-12
4.984258	2.77919e-12
4.975934	2.9171e-12
4.967609	3.06184e-12
4.959285	3.21376e-12
4.950960	3.37322e-12
4.942636	3.54058e-12
4.934311	3.71625e-12
4.925986	3.90062e-12
4.917662	4.09414e-12
4.909337	4.29726e-12
4.901013	4.51045e-12
4.892688	4.73421e-12
4.884363	4.96906e-12
4.876039	5.21556e-12
4.867714	5.47429e-12
4.859390	5.74584e-12
4.851065	6.03085e-12
4.842740	6.33e-12
4.834416	6.64397e-12
4.826091	6.97351e-12
4.817767	7.31939e-12
4.809442	7.68242e-12
4.801118	8.06344e-12
4.792793	8.46335e-12
4.784468	8.88309e-12
4.776144	9.32363e-12
4.767819	9.78601e-12
4.759495	1.02713e-11
4.751170	1.07807e-11
4.742845	1.13152e-11
4.734521	1.18763e-11
4.726196	1.24652e-11
4.717872	1.30833e-11
4.709547	1.3732e-11
4.701222	1.44129e-11
4.692898	1.51275e-11
4.684573	1.58775e-11
4.676249	1.66647e-11
4.667924	1.74909e-11
4.659600	1.8358e-11
4.651275	1.92681e-11
4.642950	2.02233e-11
4.634626	2.12258e-11
4.626301	2.2278e-11
4.617977	2.33823e-11
4.609652	2.45413e-11
4.601327	2.57577e-11
4.593003	2.70344e-11
4.584678	2.83744e-11
4.576354	2.97807e-11
4.568029	3.12567e-11
4.559704	3.28058e-11
4.551380	3.44316e-11
4.543055	3.61379e-11
4.534731	3.79288e-11
4.526406	3.98083e-11
4.518082	4.17809e-11
4.509757	4.38512e-11
4.501432	4.60241e-11
4.493108	4.83045e-11
4.484783	5.06979e-11
4.476459	5.32098e-11
4.468134	5.58461e-11
4.459809	5.86128e-11
4.451485	6.15166e-11
4.443160	6.45642e-11
4.434836	6.77626e-11
4.426511	7.11194e-11
4.418186	7.46423e-11
4.409862	7.83397e-11
4.401537	8.22201e-11
4.393213	8.62926e-11
4.384888	9.05666e-11
4.376564	9.50522e-11
4.368239	9.97598e-11
4.359914	1.047e-10
4.351590	1.09886e-10
4.343265	1.15327e-10
4.334941	1.21038e-10
4.326616	1.27032e-10
4.318291	1.33322e-10
4.309967	1.39924e-10
4.301642	1.46852e-10
4.293318	1.54123e-10
4.284993	1.61754e-10
4.276668	1.69762e-10
4.268344	1.78167e-10
4.260019	1.86987e-10
4.251695	1.96244e-10
4.243370	2.05958e-10
4.235046	2.16153e-10
4.226721	2.26853e-10
4.218396	2.38081e-10
4.210072	2.49865e-10
4.201747	2.62232e-10
4.193423	2.7521e-10
4.185098	2.88831e-10
4.176773	3.03124e-10
4.168449	3.18125e-10
4.160124	3.33868e-10
4.151800	3.50388e-10
4.143475	3.67726e-10
4.135150	3.85921e-10
4.126826	4.05016e-10
4.118501	4.25054e-10
4.110177	4.46083e-10
4.101852	4.68152e-10
4.093528	4.91311e-10
4.085203	5.15616e-10
4.076878	5.41121e-10
4.068554	5.67888e-10
4.060229	5.95977e-10
4.051905	6.25454e-10
4.043580	6.56389e-10
4.035255	6.88851e-10
4.026931	7.22918e-10
4.018606	7.58669e-10
4.010282	7.96185e-10
4.001957	8.35556e-10
3.993632	8.76871e-10
3.985308	9.20228e-10
3.976983	9.65726e-10
3.968659	1.01347e-09
3.960334	1.06358e-09
3.952010	1.11616e-09
3.943685	1.17133e-09
3.935360	1.22923e-09
3.927036	1.28999e-09
3.918711	1.35376e-09
3.910387	1.42067e-09
3.902062	1.49088e-09
3.893737	1.56456e-09
3.885413	1.64188e-09
3.877088	1.72302e-09
3.868764	1.80816e-09
3.860439	1.8975e-09
3.852114	1.99126e-09
3.843790	2.08964e-09
3.835465	2.19288e-09
3.827141	2.30121e-09
3.818816	2.4149e-09
3.810492	2.53419e-09
3.802167	2.65937e-09
3.793842	2.79072e-09
3.785518	2.92856e-09
3.777193	3.07319e-09
3.768869	3.22497e-09
3.760544	3.38423e-09
3.752219	3.55134e-09
3.743895	3.7267e-09
3.735570	3.91071e-09
3.727246	4.1038e-09
3.718921	4.30641e-09
3.710596	4.51901e-09
3.702272	4.74209e-09
3.693947	4.97618e-09
3.685623	5.2218e-09
3.677298	5.47954e-09
3.668974	5.74998e-09
3.660649	6.03376e-09
3.652324	6.33152e-09
3.644000	6.64396e-09
3.635675	6.9718e-09
3.627351	7.3158e-09
3.619026	7.67675e-09
3.610701	8.05549e-09
3.602377	8.45289e-09
3.594052	8.86987e-09
3.585728	9.30739e-09
3.577403	9.76647e-09
3.569079	1.02482e-08
3.560754	1.07536e-08
3.552429	1.12839e-08
3.544105	1.18403e-08
3.535780	1.24242e-08
3.527456	1.30368e-08
3.519131	1.36795e-08
3.510806	1.43539e-08
3.502482	1.50615e-08
3.494157	1.58039e-08
3.485833	1.65829e-08
3.477508	1.74002e-08
3.469183	1.82578e-08
3.460859	1.91575e-08
3.452534	2.01016e-08
3.444210	2.10921e-08
3.435885	2.21313e-08
3.427561	2.32216e-08
3.419236	2.43656e-08
3.410911	2.55659e-08
3.402587	2.68251e-08
3.394262	2.81464e-08
3.385938	2.95326e-08
3.377613	3.09869e-08
3.369288	3.25128e-08
3.360964	3.41137e-08
3.352639	3.57933e-08
3.344315	3.75554e-08
3.335990	3.94042e-08
3.327665	4.13438e-08
3.319341	4.33788e-08
3.311016	4.55137e-08
3.302692	4.77536e-08
3.294367	5.01035e-08
3.286043	5.25688e-08
3.277718	5.51552e-08
3.269393	5.78686e-08
3.261069	6.07153e-08
3.252744	6.37018e-08
3.244420	6.68349e-08
3.236095	7.01219e-08
3.227770	7.35702e-08
3.219446	7.71877e-08
3.211121	8.09828e-08
3.202797	8.49642e-08
3.194472	8.91409e-08
3.186147	9.35225e-08
3.177823	9.81191e-08
3.169498	1.02941e-07
3.161174	1.08e-07
3.152849	1.13306e-07
3.144525	1.18873e-07
3.136200	1.24713e-07
3.127875	1.30839e-07
3.119551	1.37266e-07
3.111226	1.44007e-07
3.102902	1.51079e-07
3.094577	1.58497e-07
3.086252	1.66279e-07
3.077928	1.74442e-07
3.069603	1.83005e-07
3.061279	1.91987e-07
3.052954	2.01409e-07
3.044629	2.11293e-07
3.036305	2.2166e-07
3.027980	2.32535e-07
3.019656	2.43942e-07
3.011331	2.55907e-07
3.003007	2.68458e-07
2.994682	2.81623e-07
2.986357	2.95431e-07
2.978033	3.09915e-07
2.969708	3.25108e-07
2.961384	3.41043e-07
2.953059	3.57757e-07
2.944734	3.75289e-07
2.936410	3.93677e-07
2.928085	4.12964e-07
2.919761	4.33192e-07
2.911436	4.5441e-07
2.903111	4.76663e-07
2.894787	5.00003e-07
2.886462	5.24483e-07
2.878138	5.50158e-07
2.869813	5.77086e-07
2.861489	6.05328e-07
2.853164	6.34948e-07
2.844839	6.66012e-07
2.836515	6.98593e-07
2.828190	7.32761e-07
2.819866	7.68596e-07
2.811541	8.06178e-07
2.803216	8.45591e-07
2.794892	8.86925e-07
2.786567	9.30273e-07
2.778243	9.75732e-07
2.769918	1.0234e-06
2.761593	1.0734e-06
2.753269	1.12583e-06
2.744944	1.18081e-06
2.736620	1.23846e-06
2.728295	1.29892e-06
2.719971	1.36232e-06
2.711646	1.4288e-06
2.703321	1.49852e-06
2.694997	1.57162e-06
2.686672	1.64827e-06
2.678348	1.72865e-06
2.670023	1.81293e-06
2.661698	1.90131e-06
2.653374	1.99397e-06
2.645049	2.09114e-06
2.636725	2.19301e-06
2.628400	2.29983e-06
2.620075	2.41183e-06
2.611751	2.52926e-06
2.603426	2.65238e-06
2.595102	2.78146e-06
2.586777	2.9168e-06
2.578453	3.05869e-06
2.570128	3.20745e-06
2.561803	3.3634e-06
2.553479	3.52691e-06
2.545154	3.69832e-06
2.536830	3.87802e-06
2.528505	4.0664e-06
2.520180	4.26389e-06
2.511856	4.47091e-06
2.503531	4.68793e-06
2.495207	4.91543e-06
2.486882	5.1539e-06
2.478557	5.40387e-06
2.470233	5.6659e-06
2.461908	5.94055e-06
2.453584	6.22843e-06
2.445259	6.53018e-06
2.436935	6.84645e-06
2.428610	7.17795e-06
2.420285	7.52538e-06
2.411961	7.88952e-06
2.403636	8.27115e-06
2.395312	8.67112e-06
2.386987	9.09029e-06
2.378662	9.52957e-06
2.370338	9.98992e-06
2.362013	1.04723e-05
2.353689	1.09779e-05
2.345364	1.15076e-05
2.337039	1.20627e-05
2.328715	1.26444e-05
2.320390	1.32539e-05
2.312066	1.38924e-05
2.303741	1.45615e-05
2.295417	1.52626e-05
2.287092	1.5997e-05
2.278767	1.67665e-05
2.270443	1.75726e-05
2.262118	1.84171e-05
2.253794	1.93018e-05
2.245469	2.02285e-05
2.237144	2.11992e-05
2.228820	2.22161e-05
2.220495	2.32811e-05
2.212171	2.43967e-05
2.203846	2.5565e-05
2.195521	2.67887e-05
2.187197	2.80702e-05
2.178872	2.94122e-05
2.170548	3.08175e-05
2.162223	3.22891e-05
2.153899	3.383e-05
2.145574	3.54434e-05
2.137249	3.71327e-05
2.128925	3.89012e-05
2.120600	4.07527e-05
2.112276	4.26909e-05
2.103951	4.47198e-05
2.095626	4.68435e-05
2.087302	4.90663e-05
2.078977	5.13927e-05
2.070653	5.38274e-05
2.062328	5.63752e-05
2.054003	5.90412e-05
2.045679	6.18307e-05
2.037354	6.47493e-05
2.029030	6.78026e-05
2.020705	7.09966e-05
2.012381	7.43375e-05
2.004056	7.78319e-05
1.995731	8.14864e-05
1.987407	8.53079e-05
1.979082	8.93038e-05
1.970758	9.34815e-05
1.962433	9.78489e-05
1.954108	0.000102414
1.945784	0.000107185
1.937459	0.000112171
1.929135	0.000117381
1.920810	0.000122824
1.912485	0.000128509
1.904161	0.000134447
1.895836	0.000140647
1.887512	0.000147121
1.879187	0.000153878
1.870863	0.000160931
1.862538	0.000168289
1.854213	0.000175965
1.845889	0.00018397
1.837564	0.000192316
1.829240	0.000201014
1.820915	0.000210078
1.812590	0.000219519
1.804266	0.000229349
1.795941	0.000239579
1.787617	0.000250221
1.779292	0.000261286
1.770967	0.000272783
1.762643	0.000284722
1.754318	0.000297111
1.745994	0.000309955
1.737669	0.000323258
1.729345	0.000337021
1.721020	0.00035124
1.712695	0.000365907
1.704371	0.000381005
1.696046	0.000396509
1.687722	0.000412379
1.679397	0.000428553
1.671072	0.000444938
1.662748	0.000461385
1.654423	0.000477641
1.646099	0.000493194
&
```
