## Supplementary material for "All-at-once RNA folding with 3D motif prediction framed by evolutionary information": RF00337_snoZ112.cacofold.helixcov

```
# RMs = 7 L = 192

# RM_HELIX NESTED 33-38 47-52, nbp = 6 nbp_cov = 0
# pvals: 0.960439,0.960439,0.960439,0.960439,0.960439,0.960439
# aggregated NONE
NESTED  :::::::::::::::::::::::::::<<<<<<________>>>>>>:::::::::::::::::::::::::::::::::::::::::::::::::::::::::::::::::::::::::::::::::::::::::::::::::::::::::::::::::::::::::::::::::::::::::
        ::::::::::::::::::::::::::::::::::::::::::::::::::::::::::::::::::::::::::::::::::::::::::::::::::::::::::::::::::::::::::::::::::::::::::::::::::::::::::::::::::::::::::::::::::::::::

# RM_HELIX NESTED 58-64 72-78, nbp = 7 nbp_cov = 0
# pvals: 0.960439,0.960439,0.960439,0.960439,0.960439,0.960439,0.960439
# aggregated NONE
NESTED  ::::::::::::::::::::::::::::::::::::::::::::::::::::<<<<<<<_______>>>>>>>:::::::::::::::::::::::::::::::::::::::::::::::::::::::::::::::::::::::::::::::::::::::::::::::::::::::::::::::
        ::::::::::::::::::::::::::::::::::::::::::::::::::::::::::::::::::::::::::::::::::::::::::::::::::::::::::::::::::::::::::::::::::::::::::::::::::::::::::::::::::::::::::::::::::::::::

# RM_HELIX NESTED 95-104 110-118, nbp = 9 nbp_cov = 0
# pvals: 0.960439,0.960439,0.960439,0.960439,0.960439,0.960439,0.960439,0.960439,0.960439
# aggregated NONE
NESTED  ::::::::::::::::::::::::::::::::::::::::::::::::::::::::::::::::::::::::::::::::::::::::<<<<<-<<<<_____>>>>>>>>>::::::::::::::::::::::::::::::::::::::::::::::::::::::::::::::::::::::::
        ::::::::::::::::::::::::::::::::::::::::::::::::::::::::::::::::::::::::::::::::::::::::::::::::::::::::::::::::::::::::::::::::::::::::::::::::::::::::::::::::::::::::::::::::::::::::

# RM_HELIX NESTED 85-91 121-127, nbp = 7 nbp_cov = 0
# pvals: 0.960439,0.960439,0.960439,0.960439,0.960439,0.960439,0.960439
# aggregated NONE
NESTED  ::::::::::::::::::::::::::::::::::::::::::::::::::::::::::::::::::::::::::::::<<<<<<<_____________________________>>>>>>>:::::::::::::::::::::::::::::::::::::::::::::::::::::::::::::::
        ::::::::::::::::::::::::::::::::::::::::::::::::::::::::::::::::::::::::::::::::::::::::::::::::::::::::::::::::::::::::::::::::::::::::::::::::::::::::::::::::::::::::::::::::::::::::

# RM_HELIX NESTED 133-144 153-165, nbp = 11 nbp_cov = 0
# pvals: 0.960439,0.960439,0.960439,0.960439,0.960439,0.960439,0.960439,0.0073622,0.00647422,0.960439,0.960439
# aggregated NONE
NESTED  ::::::::::::::::::::::::::::::::::::::::::::::::::::::::::::::::::::::::::::::::::::::::::::::::::::::::::::::::::::::::::::::<<<-<<<<<<<<________>>>>>>>>->>>::::::::::::::::::::::::::
        ::::::::::::::::::::::::::::::::::::::::::::::::::::::::::::::::::::::::::::::::::::::::::::::::::::::::::::::::::::::::::::::::::::::::::::::::::::::::::::::::::::::::::::::::::::::::

# RM_HELIX NESTED 9-11 181-183, nbp = 3 nbp_cov = 0
# pvals: 0.960439,0.960439,0.960439
# aggregated NONE
NESTED  ::::::::<<<__________________________________________________________________________________________________________________________________________________________________>>>::::::::
        ::::::::::::::::::::::::::::::::::::::::::::::::::::::::::::::::::::::::::::::::::::::::::::::::::::::::::::::::::::::::::::::::::::::::::::::::::::::::::::::::::::::::::::::::::::::::

# RM_HELIX NESTED 1-5 188-192, nbp = 5 nbp_cov = 0
# pvals: 0.960439,0.960439,0.960439,0.960439,0.960439
# aggregated NONE
NESTED  <<<<<______________________________________________________________________________________________________________________________________________________________________________>>>>>
        ::::::::::::::::::::::::::::::::::::::::::::::::::::::::::::::::::::::::::::::::::::::::::::::::::::::::::::::::::::::::::::::::::::::::::::::::::::::::::::::::::::::::::::::::::::::::
```
