## Supplementary material for "All-at-once RNA folding with 3D motif prediction framed by evolutionary information": RF00337_snoZ112.cacofold.power

```
# Power analysis of CaCoFold structure
#
# Powertype = SINGLE SUBSTITUTIONS
# covary left_pos right_pos substitutions power
#----------------------------------------------------------------
1		192		2		0.00
2		191		0		0.00
3		190		0		0.00
4		189		0		0.00
5		188		0		0.00
9		183		0		0.00
10		182		0		0.00
11		181		1		0.00
33		52		1		0.00
34		51		1		0.00
35		50		0		0.00
36		49		0		0.00
37		48		0		0.00
38		47		0		0.00
58		78		0		0.00
59		77		0		0.00
60		76		0		0.00
61		75		1		0.00
62		74		1		0.00
63		73		1		0.00
64		72		0		0.00
85		127		0		0.00
86		126		0		0.00
87		125		0		0.00
88		124		0		0.00
89		123		1		0.00
90		122		0		0.00
91		121		0		0.00
95		118		0		0.00
96		117		0		0.00
97		116		0		0.00
98		115		0		0.00
99		114		0		0.00
101		113		0		0.00
102		112		0		0.00
103		111		0		0.00
104		110		0		0.00
133		165		0		0.00
134		164		0		0.00
135		163		0		0.00
137		161		0		0.00
138		159		0		0.00
139		158		0		0.00
140		157		0		0.00
141		156		2		0.00
142		155		2		0.00
143		154		2		0.00
144		153		0		0.00
#
# BPAIRS 48
# avg substitutions per BP 0.3
# BPAIRS expected to covary 0.0 +/- 0.0
# BPAIRS observed to covary 0
#
```
