## Supplementary material for "All-at-once RNA folding with 3D motif prediction framed by evolutionary information": RF00337_snoZ112.helixcov

```
# RMs = 4 L = 192

# RM_HELIX NESTED 95-104 110-118, nbp = 9 nbp_cov = 0
# pvals: 0.960439,0.960439,0.960439,0.960439,0.960439,0.960439,0.960439,0.960439,0.960439
# aggregated NONE
NESTED  ::::::::::::::::::::::::::::::::::::::::::::::::::::::::::::::::::::::::::::::::::::::::<<<<<-<<<<_____>>>>>>>>>::::::::::::::::::::::::::::::::::::::::::::::::::::::::::::::::::::::::
        ::::::::::::::::::::::::::::::::::::::::::::::::::::::::::::::::::::::::::::::::::::::::::::::::::::::::::::::::::::::::::::::::::::::::::::::::::::::::::::::::::::::::::::::::::::::::

# RM_HELIX NESTED 85-91 121-127, nbp = 7 nbp_cov = 0
# pvals: 0.960439,0.960439,0.960439,0.960439,0.960439,0.960439,0.960439
# aggregated NONE
NESTED  ::::::::::::::::::::::::::::::::::::::::::::::::::::::::::::::::::::::::::::::<<<<<<<_____________________________>>>>>>>:::::::::::::::::::::::::::::::::::::::::::::::::::::::::::::::
        ::::::::::::::::::::::::::::::::::::::::::::::::::::::::::::::::::::::::::::::::::::::::::::::::::::::::::::::::::::::::::::::::::::::::::::::::::::::::::::::::::::::::::::::::::::::::

# RM_HELIX NESTED 75-83 133-141, nbp = 9 nbp_cov = 0
# pvals: 0.974777,0.960439,0.960439,0.960439,0.960439,0.960439,0.960439,0.960439,0.960439
# aggregated NONE
NESTED  :::::::::::::::::::::::::::::::::::::::::::::::::::::::::::::::::::::<<<<<<<<<________________________________________________>>>>>>>>>:::::::::::::::::::::::::::::::::::::::::::::::::
        ::::::::::::::::::::::::::::::::::::::::::::::::::::::::::::::::::::::::::::::::::::::::::::::::::::::::::::::::::::::::::::::::::::::::::::::::::::::::::::::::::::::::::::::::::::::::

# RM_HELIX NESTED 1-5 188-192, nbp = 5 nbp_cov = 0
# pvals: 0.960439,0.960439,0.960439,0.960439,0.960439
# aggregated NONE
NESTED  <<<<<______________________________________________________________________________________________________________________________________________________________________________>>>>>
        ::::::::::::::::::::::::::::::::::::::::::::::::::::::::::::::::::::::::::::::::::::::::::::::::::::::::::::::::::::::::::::::::::::::::::::::::::::::::::::::::::::::::::::::::::::::::
```
