## Supplementary material for "All-at-once RNA folding with 3D motif prediction framed by evolutionary information": RF00337_snoZ112.power

```
# Power analysis of given structure 
#
# Powertype = SINGLE SUBSTITUTIONS
# covary  left_pos      right_pos    substitutions      power
#----------------------------------------------------------------
          1		192		2		0.00
          2		191		0		0.00
          3		190		0		0.00
          4		189		0		0.00
          5		188		0		0.00
          75		141		2		0.00
          76		140		0		0.00
          77		139		0		0.00
          78		138		0		0.00
          79		137		0		0.00
          80		136		2		0.00
          81		135		0		0.00
          82		134		0		0.00
          83		133		0		0.00
          85		127		0		0.00
          86		126		0		0.00
          87		125		0		0.00
          88		124		0		0.00
          89		123		1		0.00
          90		122		0		0.00
          91		121		0		0.00
          95		118		0		0.00
          96		117		0		0.00
          97		116		0		0.00
          98		115		0		0.00
          99		114		0		0.00
          101		113		0		0.00
          102		112		0		0.00
          103		111		0		0.00
          104		110		0		0.00
#
# BPAIRS 30
# avg substitutions per BP  0.2
# BPAIRS expected to covary 0.0 +/- 0.0
# BPAIRS observed to covary 0
#
```
