## Supplementary material for "All-at-once RNA folding with 3D motif prediction framed by evolutionary information": RF00337_snoZ112.surv

```
-0.000000	0.0333333
-0.009883	0.966667
-0.096646	1
&
3.683733	5.95026e-05
3.411050	0.000119005
3.262314	0.000178508
3.175551	0.000297513
3.150762	0.000416518
2.555817	0.00047602
1.948477	0.000595026
1.861714	0.000773533
1.787346	0.000833036
1.638610	0.00101154
1.626215	0.00107105
1.601426	0.00113055
1.527058	0.00119005
1.502268	0.00130906
1.489874	0.00136856
1.465084	0.00142806
1.217191	0.00148756
1.204796	0.00154707
1.142823	0.00160657
1.105638	0.00166607
1.093244	0.00178508
1.068454	0.00184458
1.031270	0.00190408
0.994086	0.00196358
0.981692	0.00202309
0.956902	0.00208259
0.907324	0.0023206
0.857745	0.0023801
0.808166	0.0024396
0.758587	0.00255861
0.746193	0.00261811
0.671824	0.00273712
0.647035	0.00291563
0.622246	0.00309413
0.609851	0.00315364
0.585062	0.00321314
0.535483	0.00327264
0.523088	0.00339165
0.498299	0.00351065
0.473510	0.00357015
0.461115	0.00362966
0.448720	0.00368916
0.399141	0.00380816
0.374352	0.00386767
0.361957	0.00410568
0.337168	0.00428418
0.312379	0.00434369
0.299984	0.0046412
0.287589	0.0047602
0.275195	0.00499821
0.262800	0.00535523
0.250405	0.00541473
0.238010	0.00565274
0.213221	0.00571225
0.200826	0.00600976
0.188432	0.00606926
0.176037	0.00612876
0.163642	0.00624777
0.151248	0.00642628
0.126458	0.00672379
0.114064	0.0070808
0.101669	0.00725931
0.089274	0.00761633
0.076880	0.00773533
0.064485	0.00791384
0.052090	0.00815185
0.039696	0.00844936
0.027301	0.00892538
0.014906	0.0094014
0.002511	0.0100559
-0.009883	0.965012
-0.022278	0.969416
-0.034673	0.971498
-0.047067	0.973045
-0.059462	0.975306
-0.071857	0.976258
-0.084251	0.977984
-0.096646	0.979888
-0.109041	0.981257
-0.121435	0.982506
-0.133830	0.984113
-0.146225	0.985184
-0.158619	0.986314
-0.171014	0.987028
-0.183409	0.987861
-0.195804	0.989468
-0.208198	0.990896
-0.220593	0.991551
-0.232988	0.992681
-0.245382	0.993217
-0.257777	0.993871
-0.270172	0.994288
-0.282566	0.994883
-0.294961	0.995359
-0.307356	0.995656
-0.332145	0.995835
-0.344540	0.996132
-0.356934	0.99643
-0.369329	0.996608
-0.381724	0.996965
-0.394118	0.997203
-0.406513	0.997263
-0.418908	0.997382
-0.431303	0.997679
-0.443697	0.997858
-0.456092	0.997977
-0.468487	0.998036
-0.480881	0.998453
-0.493276	0.998572
-0.505671	0.99875
-0.518065	0.998869
-0.530460	0.999048
-0.542855	0.999226
-0.555249	0.999345
-0.567644	0.999583
-0.617223	0.999643
-0.642012	0.999762
-0.654407	0.999881
-0.666802	0.99994
-1.075826	1
&
5.332226	2.96983e-06
4.328257	5.93965e-06
4.179521	8.90948e-06
4.018390	1.18793e-05
3.981206	1.48491e-05
3.931627	1.7819e-05
3.919232	2.07888e-05
3.882048	2.37586e-05
3.869653	2.67284e-05
3.857259	2.96983e-05
3.844864	3.56379e-05
3.832469	4.75172e-05
3.820075	5.34569e-05
3.807680	5.64267e-05
3.795285	6.23664e-05
3.782891	6.53362e-05
3.770496	7.12758e-05
3.758101	8.01853e-05
3.745707	8.6125e-05
3.733312	9.20646e-05
3.708523	0.000100974
3.696128	0.000121763
3.683733	0.000127703
3.658944	0.000130672
3.646549	0.000133642
3.609365	0.000136612
3.584576	0.000142552
3.435839	0.000145522
3.398655	0.000154431
3.373866	0.00016334
3.361471	0.00017522
3.349077	0.000190069
3.336682	0.000193039
3.324287	0.000196009
3.311893	0.000207888
3.299498	0.000210858
3.287103	0.000213828
3.274709	0.000222737
3.262314	0.000252435
3.249919	0.000285103
3.237524	0.000311832
3.225130	0.000323711
3.212735	0.00034153
3.200340	0.000353409
3.187946	0.000356379
3.175551	0.000383108
3.163156	0.000392017
3.150762	0.000400927
3.138367	0.000418746
3.125972	0.000430625
3.113578	0.000433595
3.101183	0.000451414
3.088788	0.000466263
3.076394	0.000472202
3.063999	0.000490021
3.051604	0.00051081
3.039209	0.000525659
3.014420	0.000549418
3.002025	0.000558327
2.989631	0.000561297
2.977236	0.000576146
2.964841	0.000590995
2.952447	0.000596935
2.940052	0.000605845
2.927657	0.000608814
2.902868	0.000611784
2.890473	0.000620694
2.865684	0.000623664
2.853289	0.000626633
2.828500	0.000629603
2.741737	0.000632573
2.729342	0.000641483
2.716948	0.000644452
2.704553	0.000647422
2.654974	0.000653362
2.642580	0.000659301
2.630185	0.000662271
2.617790	0.00067712
2.605395	0.00068603
2.593001	0.000689
2.580606	0.000697909
2.568211	0.000706819
2.555817	0.000718698
2.543422	0.000724638
2.531027	0.000727608
2.518633	0.000736517
2.506238	0.000745426
2.493843	0.000751366
2.481449	0.000763245
2.456659	0.000766215
2.419475	0.000769185
2.382291	0.000775125
2.369896	0.000781064
2.357502	0.000784034
2.345107	0.000787004
2.332712	0.000789974
2.283134	0.000792944
2.196371	0.000795914
2.010451	0.000798883
1.998056	0.000801853
1.985661	0.000813732
1.973267	0.000837491
1.960872	0.00085234
1.948477	0.000876099
1.936082	0.000908767
1.923688	0.000941435
1.911293	0.000956284
1.898898	0.000962224
1.886504	0.000980043
1.874109	0.00101271
1.861714	0.00103053
1.849320	0.00108993
1.836925	0.00113744
1.824530	0.00114932
1.812136	0.00120278
1.799741	0.00123842
1.787346	0.00124733
1.774952	0.00125624
1.762557	0.00126515
1.750162	0.00127703
1.737767	0.00130078
1.725373	0.0013186
1.712978	0.00132454
1.700583	0.00132751
1.688189	0.00134533
1.663399	0.00137206
1.651005	0.00144928
1.638610	0.00149382
1.626215	0.00150273
1.613821	0.00152946
1.601426	0.00154728
1.589031	0.00156807
1.576637	0.0015948
1.564242	0.00161559
1.551847	0.00164528
1.539453	0.00167201
1.527058	0.0016928
1.514663	0.00175517
1.502268	0.00184723
1.489874	0.00192148
1.477479	0.00198681
1.465084	0.00205215
1.452690	0.00210264
1.440295	0.00215312
1.427900	0.00217985
1.415506	0.00223628
1.403111	0.00228677
1.390716	0.00230756
1.378322	0.00233131
1.365927	0.00233725
1.353532	0.00234319
1.341138	0.00237883
1.328743	0.0023818
1.316348	0.00239368
1.303953	0.00240556
1.291559	0.00240853
1.279164	0.00241744
1.266769	0.00242041
1.254375	0.00243229
1.241980	0.00245011
1.229585	0.00246793
1.217191	0.0025095
1.204796	0.00251841
1.192401	0.00252732
1.180007	0.00253326
1.167612	0.00254217
1.155217	0.00255702
1.142823	0.00257781
1.130428	0.00258375
1.118033	0.00259563
1.105638	0.00260157
1.093244	0.00261048
1.080849	0.00263424
1.068454	0.00264612
1.056060	0.00266096
1.043665	0.00267284
1.031270	0.00269957
1.018876	0.00271442
1.006481	0.00272333
0.994086	0.00273521
0.981692	0.00274412
0.969297	0.00275006
0.956902	0.00277679
0.944508	0.00279164
0.932113	0.00279758
0.919718	0.00281837
0.907324	0.00285103
0.894929	0.00291637
0.882534	0.00294607
0.870139	0.00296686
0.857745	0.00298765
0.845350	0.00299656
0.832955	0.0030114
0.820561	0.00302328
0.808166	0.00302625
0.795771	0.00304407
0.783377	0.00306783
0.770982	0.00309159
0.758587	0.00310644
0.746193	0.00313911
0.733798	0.00325196
0.721403	0.00330839
0.709009	0.00336184
0.696614	0.00341233
0.684219	0.00346876
0.671824	0.00349549
0.659430	0.00352815
0.647035	0.00357567
0.634640	0.00361428
0.622246	0.00367665
0.609851	0.00368852
0.597456	0.0037004
0.585062	0.00374495
0.572667	0.00376277
0.560272	0.00381623
0.547878	0.00383999
0.535483	0.00386077
0.523088	0.00389641
0.510694	0.00393799
0.498299	0.0039766
0.485904	0.00401224
0.473510	0.00403896
0.461115	0.00407757
0.448720	0.00411321
0.436325	0.00420527
0.423931	0.00428249
0.411536	0.00439534
0.399141	0.0044488
0.386747	0.00456165
0.374352	0.0046062
0.361957	0.00469827
0.349563	0.00488833
0.337168	0.00516453
0.324773	0.00536945
0.312379	0.00549121
0.299984	0.00563376
0.287589	0.00592183
0.275195	0.00621288
0.262800	0.00647422
0.250405	0.00661083
0.238010	0.00672963
0.225616	0.00689
0.213221	0.00710383
0.200826	0.0073622
0.188432	0.00758197
0.176037	0.00771561
0.163642	0.00785222
0.151248	0.00799477
0.138853	0.00810169
0.126458	0.00824424
0.114064	0.00835115
0.101669	0.00860359
0.089274	0.00878475
0.076880	0.00893324
0.064485	0.00901936
0.052090	0.00919458
0.039696	0.00956878
0.027301	0.00978261
0.014906	0.0101004
0.002511	0.0112705
-0.009883	0.960439
-0.022278	0.963195
-0.034673	0.965339
-0.047067	0.96767
-0.059462	0.969607
-0.071857	0.971481
-0.084251	0.973191
-0.096646	0.974777
-0.109041	0.976728
-0.121435	0.978525
-0.133830	0.980337
-0.146225	0.981759
-0.158619	0.983203
-0.171014	0.984254
-0.183409	0.985454
-0.195804	0.986502
-0.208198	0.987533
-0.220593	0.988563
-0.232988	0.989329
-0.245382	0.990084
-0.257777	0.990776
-0.270172	0.991331
-0.282566	0.9918
-0.294961	0.992228
-0.307356	0.992751
-0.319750	0.993244
-0.332145	0.993707
-0.344540	0.994102
-0.356934	0.994476
-0.369329	0.994803
-0.381724	0.995088
-0.394118	0.99534
-0.406513	0.995649
-0.418908	0.995902
-0.431303	0.996196
-0.443697	0.996451
-0.456092	0.99668
-0.468487	0.996959
-0.480881	0.997182
-0.493276	0.99741
-0.505671	0.997618
-0.518065	0.997793
-0.530460	0.997978
-0.542855	0.998141
-0.555249	0.998358
-0.567644	0.998518
-0.580039	0.998655
-0.592433	0.998768
-0.604828	0.99888
-0.617223	0.998949
-0.629618	0.999062
-0.642012	0.999151
-0.654407	0.999207
-0.666802	0.999275
-0.679196	0.999338
-0.691591	0.999376
-0.703986	0.9994
-0.716380	0.999459
-0.728775	0.999492
-0.741170	0.999552
-0.753564	0.999578
-0.765959	0.999608
-0.778354	0.999641
-0.790748	0.999676
-0.803143	0.999703
-0.815538	0.999727
-0.827932	0.999739
-0.840327	0.999762
-0.852722	0.999768
-0.865117	0.999786
-0.877511	0.999792
-0.889906	0.999801
-0.902301	0.99981
-0.914695	0.999816
-0.927090	0.999822
-0.939485	0.999834
-0.951879	0.999854
-0.964274	0.99986
-0.976669	0.999872
-0.989063	0.999875
-1.001458	0.999887
-1.013853	0.999905
-1.026247	0.999911
-1.038642	0.999926
-1.051037	0.999929
-1.063432	0.999944
-1.075826	0.999955
-1.088221	0.999961
-1.100616	0.999964
-1.113010	0.99997
-1.125405	0.999973
-1.162589	0.999976
-1.174984	0.999979
-1.187378	0.999982
-1.199773	0.999988
-1.236957	0.999991
-1.261746	0.999994
-1.274141	0.999997
-1.435272	1
&
20.776005	8.33931e-33
20.763610	8.74188e-33
20.751216	9.16388e-33
20.738821	9.60626e-33
20.726426	1.007e-32
20.714031	1.05561e-32
20.701637	1.10657e-32
20.689242	1.15998e-32
20.676847	1.21598e-32
20.664453	1.27468e-32
20.652058	1.33621e-32
20.639663	1.40071e-32
20.627269	1.46833e-32
20.614874	1.53921e-32
20.602479	1.61351e-32
20.590085	1.6914e-32
20.577690	1.77304e-32
20.565295	1.85863e-32
20.552901	1.94835e-32
20.540506	2.0424e-32
20.528111	2.14098e-32
20.515717	2.24433e-32
20.503322	2.35267e-32
20.490927	2.46623e-32
20.478532	2.58527e-32
20.466138	2.71007e-32
20.453743	2.84088e-32
20.441348	2.97801e-32
20.428954	3.12176e-32
20.416559	3.27244e-32
20.404164	3.4304e-32
20.391770	3.59598e-32
20.379375	3.76955e-32
20.366980	3.95151e-32
20.354586	4.14224e-32
20.342191	4.34218e-32
20.329796	4.55177e-32
20.317402	4.77147e-32
20.305007	5.00178e-32
20.292612	5.2432e-32
20.280217	5.49628e-32
20.267823	5.76157e-32
20.255428	6.03967e-32
20.243033	6.33118e-32
20.230639	6.63677e-32
20.218244	6.9571e-32
20.205849	7.2929e-32
20.193455	7.6449e-32
20.181060	8.01388e-32
20.168665	8.40068e-32
20.156271	8.80615e-32
20.143876	9.23118e-32
20.131481	9.67673e-32
20.119087	1.01438e-31
20.106692	1.06334e-31
20.094297	1.11466e-31
20.081902	1.16846e-31
20.069508	1.22485e-31
20.057113	1.28397e-31
20.044718	1.34594e-31
20.032324	1.4109e-31
20.019929	1.47899e-31
20.007534	1.55038e-31
19.995140	1.6252e-31
19.982745	1.70364e-31
19.970350	1.78586e-31
19.957956	1.87205e-31
19.945561	1.9624e-31
19.933166	2.05711e-31
19.920772	2.15639e-31
19.908377	2.26047e-31
19.895982	2.36956e-31
19.883588	2.48392e-31
19.871193	2.6038e-31
19.858798	2.72946e-31
19.846403	2.86119e-31
19.834009	2.99927e-31
19.821614	3.14402e-31
19.809219	3.29575e-31
19.796825	3.45481e-31
19.784430	3.62154e-31
19.772035	3.79631e-31
19.759641	3.97952e-31
19.747246	4.17158e-31
19.734851	4.37289e-31
19.722457	4.58393e-31
19.710062	4.80514e-31
19.697667	5.03704e-31
19.685273	5.28012e-31
19.672878	5.53493e-31
19.660483	5.80204e-31
19.648088	6.08203e-31
19.635694	6.37554e-31
19.623299	6.68321e-31
19.610904	7.00573e-31
19.598510	7.34381e-31
19.586115	7.6982e-31
19.573720	8.06969e-31
19.561326	8.45911e-31
19.548931	8.86732e-31
19.536536	9.29523e-31
19.524142	9.74378e-31
19.511747	1.0214e-30
19.499352	1.07069e-30
19.486958	1.12235e-30
19.474563	1.17651e-30
19.462168	1.23329e-30
19.449774	1.2928e-30
19.437379	1.35518e-30
19.424984	1.42058e-30
19.412589	1.48913e-30
19.400195	1.56098e-30
19.387800	1.63631e-30
19.375405	1.71527e-30
19.363011	1.79804e-30
19.350616	1.8848e-30
19.338221	1.97575e-30
19.325827	2.07108e-30
19.313432	2.17102e-30
19.301037	2.27578e-30
19.288643	2.38559e-30
19.276248	2.5007e-30
19.263853	2.62137e-30
19.251459	2.74785e-30
19.239064	2.88044e-30
19.226669	3.01943e-30
19.214274	3.16512e-30
19.201880	3.31784e-30
19.189485	3.47793e-30
19.177090	3.64575e-30
19.164696	3.82166e-30
19.152301	4.00605e-30
19.139906	4.19935e-30
19.127512	4.40197e-30
19.115117	4.61436e-30
19.102722	4.83701e-30
19.090328	5.07039e-30
19.077933	5.31503e-30
19.065538	5.57148e-30
19.053144	5.8403e-30
19.040749	6.12208e-30
19.028354	6.41747e-30
19.015960	6.7271e-30
19.003565	7.05167e-30
18.991170	7.3919e-30
18.978775	7.74854e-30
18.966381	8.12239e-30
18.953986	8.51428e-30
18.941591	8.92507e-30
18.929197	9.35568e-30
18.916802	9.80706e-30
18.904407	1.02802e-29
18.892013	1.07762e-29
18.879618	1.12961e-29
18.867223	1.18411e-29
18.854829	1.24124e-29
18.842434	1.30112e-29
18.830039	1.3639e-29
18.817645	1.4297e-29
18.805250	1.49867e-29
18.792855	1.57098e-29
18.780460	1.64677e-29
18.768066	1.72621e-29
18.755671	1.80949e-29
18.743276	1.89679e-29
18.730882	1.9883e-29
18.718487	2.08422e-29
18.706092	2.18477e-29
18.693698	2.29017e-29
18.681303	2.40066e-29
18.668908	2.51647e-29
18.656514	2.63787e-29
18.644119	2.76513e-29
18.631724	2.89853e-29
18.619330	3.03836e-29
18.606935	3.18493e-29
18.594540	3.33858e-29
18.582146	3.49963e-29
18.569751	3.66846e-29
18.557356	3.84543e-29
18.544961	4.03093e-29
18.532567	4.22539e-29
18.520172	4.42922e-29
18.507777	4.64289e-29
18.495383	4.86686e-29
18.482988	5.10163e-29
18.470593	5.34773e-29
18.458199	5.6057e-29
18.445804	5.87612e-29
18.433409	6.15957e-29
18.421015	6.4567e-29
18.408620	6.76816e-29
18.396225	7.09464e-29
18.383831	7.43687e-29
18.371436	7.79561e-29
18.359041	8.17165e-29
18.346646	8.56583e-29
18.334252	8.97901e-29
18.321857	9.41213e-29
18.309462	9.86614e-29
18.297068	1.0342e-28
18.284673	1.08409e-28
18.272278	1.13638e-28
18.259884	1.1912e-28
18.247489	1.24865e-28
18.235094	1.30888e-28
18.222700	1.37202e-28
18.210305	1.4382e-28
18.197910	1.50757e-28
18.185516	1.58028e-28
18.173121	1.65651e-28
18.160726	1.73641e-28
18.148332	1.82016e-28
18.135937	1.90795e-28
18.123542	1.99998e-28
18.111147	2.09644e-28
18.098753	2.19756e-28
18.086358	2.30355e-28
18.073963	2.41466e-28
18.061569	2.53112e-28
18.049174	2.65321e-28
18.036779	2.78117e-28
18.024385	2.91531e-28
18.011990	3.05592e-28
17.999595	3.20331e-28
17.987201	3.35781e-28
17.974806	3.51976e-28
17.962411	3.68952e-28
17.950017	3.86746e-28
17.937622	4.05399e-28
17.925227	4.24951e-28
17.912832	4.45446e-28
17.900438	4.6693e-28
17.888043	4.89449e-28
17.875648	5.13054e-28
17.863254	5.37798e-28
17.850859	5.63735e-28
17.838464	5.90923e-28
17.826070	6.19422e-28
17.813675	6.49295e-28
17.801280	6.80609e-28
17.788886	7.13432e-28
17.776491	7.47839e-28
17.764096	7.83904e-28
17.751702	8.21709e-28
17.739307	8.61337e-28
17.726912	9.02876e-28
17.714518	9.46417e-28
17.702123	9.92058e-28
17.689728	1.0399e-27
17.677333	1.09005e-27
17.664939	1.14262e-27
17.652544	1.19772e-27
17.640149	1.25548e-27
17.627755	1.31602e-27
17.615360	1.37948e-27
17.602965	1.44601e-27
17.590571	1.51574e-27
17.578176	1.58883e-27
17.565781	1.66545e-27
17.553387	1.74576e-27
17.540992	1.82995e-27
17.528597	1.91819e-27
17.516203	2.01069e-27
17.503808	2.10765e-27
17.491413	2.20928e-27
17.479018	2.31581e-27
17.466624	2.42748e-27
17.454229	2.54454e-27
17.441834	2.66724e-27
17.429440	2.79585e-27
17.417045	2.93067e-27
17.404650	3.07198e-27
17.392256	3.22011e-27
17.379861	3.37538e-27
17.367466	3.53814e-27
17.355072	3.70874e-27
17.342677	3.88757e-27
17.330282	4.07502e-27
17.317888	4.27151e-27
17.305493	4.47747e-27
17.293098	4.69336e-27
17.280704	4.91966e-27
17.268309	5.15687e-27
17.255914	5.40552e-27
17.243519	5.66615e-27
17.231125	5.93935e-27
17.218730	6.22572e-27
17.206335	6.5259e-27
17.193941	6.84054e-27
17.181546	7.17036e-27
17.169151	7.51608e-27
17.156757	7.87846e-27
17.144362	8.25831e-27
17.131967	8.65648e-27
17.119573	9.07384e-27
17.107178	9.51132e-27
17.094783	9.96989e-27
17.082389	1.04506e-26
17.069994	1.09544e-26
17.057599	1.14826e-26
17.045204	1.20362e-26
17.032810	1.26164e-26
17.020415	1.32247e-26
17.008020	1.38623e-26
16.995626	1.45306e-26
16.983231	1.52311e-26
16.970836	1.59654e-26
16.958442	1.67351e-26
16.946047	1.75419e-26
16.933652	1.83876e-26
16.921258	1.92741e-26
16.908863	2.02033e-26
16.896468	2.11772e-26
16.884074	2.21982e-26
16.871679	2.32683e-26
16.859284	2.439e-26
16.846889	2.55658e-26
16.834495	2.67983e-26
16.822100	2.80902e-26
16.809705	2.94443e-26
16.797311	3.08637e-26
16.784916	3.23516e-26
16.772521	3.39111e-26
16.760127	3.55458e-26
16.747732	3.72593e-26
16.735337	3.90554e-26
16.722943	4.09381e-26
16.710548	4.29115e-26
16.698153	4.49801e-26
16.685759	4.71483e-26
16.673364	4.94211e-26
16.660969	5.18033e-26
16.648575	5.43004e-26
16.636180	5.69179e-26
16.623785	5.96615e-26
16.611390	6.25374e-26
16.598996	6.55518e-26
16.586601	6.87116e-26
16.574206	7.20236e-26
16.561812	7.54952e-26
16.549417	7.91342e-26
16.537022	8.29486e-26
16.524628	8.69468e-26
16.512233	9.11376e-26
16.499838	9.55305e-26
16.487444	1.00135e-25
16.475049	1.04962e-25
16.462654	1.10021e-25
16.450260	1.15323e-25
16.437865	1.20882e-25
16.425470	1.26708e-25
16.413075	1.32815e-25
16.400681	1.39217e-25
16.388286	1.45927e-25
16.375891	1.5296e-25
16.363497	1.60332e-25
16.351102	1.6806e-25
16.338707	1.7616e-25
16.326313	1.8465e-25
16.313918	1.93549e-25
16.301523	2.02878e-25
16.289129	2.12655e-25
16.276734	2.22904e-25
16.264339	2.33647e-25
16.251945	2.44908e-25
16.239550	2.56711e-25
16.227155	2.69083e-25
16.214761	2.82051e-25
16.202366	2.95644e-25
16.189971	3.09892e-25
16.177576	3.24826e-25
16.165182	3.4048e-25
16.152787	3.56889e-25
16.140392	3.74088e-25
16.127998	3.92116e-25
16.115603	4.11012e-25
16.103208	4.30819e-25
16.090814	4.51581e-25
16.078419	4.73343e-25
16.066024	4.96153e-25
16.053630	5.20062e-25
16.041235	5.45124e-25
16.028840	5.71393e-25
16.016446	5.98928e-25
16.004051	6.27789e-25
15.991656	6.58041e-25
15.979261	6.89751e-25
15.966867	7.22989e-25
15.954472	7.57827e-25
15.942077	7.94345e-25
15.929683	8.32622e-25
15.917288	8.72743e-25
15.904893	9.14797e-25
15.892499	9.58877e-25
15.880104	1.00508e-24
15.867709	1.05351e-24
15.855315	1.10427e-24
15.842920	1.15748e-24
15.830525	1.21326e-24
15.818131	1.27172e-24
15.805736	1.33299e-24
15.793341	1.39722e-24
15.780947	1.46454e-24
15.768552	1.53511e-24
15.756157	1.60907e-24
15.743762	1.6866e-24
15.731368	1.76786e-24
15.718973	1.85304e-24
15.706578	1.94232e-24
15.694184	2.03591e-24
15.681789	2.134e-24
15.669394	2.23681e-24
15.657000	2.34458e-24
15.644605	2.45754e-24
15.632210	2.57595e-24
15.619816	2.70005e-24
15.607421	2.83014e-24
15.595026	2.96649e-24
15.582632	3.10941e-24
15.570237	3.25921e-24
15.557842	3.41623e-24
15.545447	3.58082e-24
15.533053	3.75333e-24
15.520658	3.93415e-24
15.508263	4.12368e-24
15.495869	4.32234e-24
15.483474	4.53057e-24
15.471079	4.74883e-24
15.458685	4.9776e-24
15.446290	5.2174e-24
15.433895	5.46874e-24
15.421501	5.73219e-24
15.409106	6.00833e-24
15.396711	6.29777e-24
15.384317	6.60115e-24
15.371922	6.91914e-24
15.359527	7.25245e-24
15.347133	7.60181e-24
15.334738	7.968e-24
15.322343	8.35183e-24
15.309948	8.75414e-24
15.297554	9.17583e-24
15.285159	9.61783e-24
15.272764	1.00811e-23
15.260370	1.05667e-23
15.247975	1.10757e-23
15.235580	1.16092e-23
15.223186	1.21684e-23
15.210791	1.27545e-23
15.198396	1.33689e-23
15.186002	1.40128e-23
15.173607	1.46878e-23
15.161212	1.53952e-23
15.148818	1.61368e-23
15.136423	1.6914e-23
15.124028	1.77287e-23
15.111633	1.85826e-23
15.099239	1.94776e-23
15.086844	2.04157e-23
15.074449	2.13991e-23
15.062055	2.24297e-23
15.049660	2.351e-23
15.037265	2.46423e-23
15.024871	2.58292e-23
15.012476	2.70732e-23
15.000081	2.83771e-23
14.987687	2.97437e-23
14.975292	3.11762e-23
14.962897	3.26777e-23
14.950503	3.42515e-23
14.938108	3.59011e-23
14.925713	3.763e-23
14.913319	3.94423e-23
14.900924	4.13418e-23
14.888529	4.33328e-23
14.876134	4.54196e-23
14.863740	4.76069e-23
14.851345	4.98996e-23
14.838950	5.23026e-23
14.826556	5.48213e-23
14.814161	5.74614e-23
14.801766	6.02285e-23
14.789372	6.31288e-23
14.776977	6.61688e-23
14.764582	6.93552e-23
14.752188	7.2695e-23
14.739793	7.61956e-23
14.727398	7.98647e-23
14.715004	8.37105e-23
14.702609	8.77414e-23
14.690214	9.19664e-23
14.677819	9.63948e-23
14.665425	1.01036e-22
14.653030	1.05902e-22
14.640635	1.11001e-22
14.628241	1.16346e-22
14.615846	1.21948e-22
14.603451	1.2782e-22
14.591057	1.33974e-22
14.578662	1.40425e-22
14.566267	1.47186e-22
14.553873	1.54273e-22
14.541478	1.61701e-22
14.529083	1.69487e-22
14.516689	1.77647e-22
14.504294	1.862e-22
14.491899	1.95165e-22
14.479505	2.04562e-22
14.467110	2.14411e-22
14.454715	2.24734e-22
14.442320	2.35553e-22
14.429926	2.46894e-22
14.417531	2.58781e-22
14.405136	2.7124e-22
14.392742	2.84298e-22
14.380347	2.97985e-22
14.367952	3.12331e-22
14.355558	3.27367e-22
14.343163	3.43128e-22
14.330768	3.59646e-22
14.318374	3.7696e-22
14.305979	3.95107e-22
14.293584	4.14128e-22
14.281190	4.34064e-22
14.268795	4.5496e-22
14.256400	4.76862e-22
14.244005	4.99817e-22
14.231611	5.23878e-22
14.219216	5.49096e-22
14.206821	5.75528e-22
14.194427	6.03233e-22
14.182032	6.32271e-22
14.169637	6.62706e-22
14.157243	6.94606e-22
14.144848	7.28041e-22
14.132453	7.63086e-22
14.120059	7.99817e-22
14.107664	8.38316e-22
14.095269	8.78667e-22
14.082875	9.20961e-22
14.070480	9.6529e-22
14.058085	1.01175e-21
14.045691	1.06045e-21
14.033296	1.11149e-21
14.020901	1.16499e-21
14.008506	1.22106e-21
13.996112	1.27983e-21
13.983717	1.34143e-21
13.971322	1.40599e-21
13.958928	1.47366e-21
13.946533	1.54459e-21
13.934138	1.61893e-21
13.921744	1.69684e-21
13.909349	1.77851e-21
13.896954	1.86411e-21
13.884560	1.95382e-21
13.872165	2.04785e-21
13.859770	2.1464e-21
13.847376	2.2497e-21
13.834981	2.35797e-21
13.822586	2.47145e-21
13.810191	2.59038e-21
13.797797	2.71504e-21
13.785402	2.8457e-21
13.773007	2.98264e-21
13.760613	3.12617e-21
13.748218	3.27661e-21
13.735823	3.43429e-21
13.723429	3.59955e-21
13.711034	3.77276e-21
13.698639	3.95431e-21
13.686245	4.14459e-21
13.673850	4.34403e-21
13.661455	4.55306e-21
13.649061	4.77215e-21
13.636666	5.00177e-21
13.624271	5.24245e-21
13.611876	5.4947e-21
13.599482	5.75908e-21
13.587087	6.03619e-21
13.574692	6.32663e-21
13.562298	6.63104e-21
13.549903	6.95009e-21
13.537508	7.28449e-21
13.525114	7.63497e-21
13.512719	8.00232e-21
13.500324	8.38734e-21
13.487930	8.79087e-21
13.475535	9.21382e-21
13.463140	9.65712e-21
13.450746	1.01217e-20
13.438351	1.06087e-20
13.425956	1.11191e-20
13.413562	1.1654e-20
13.401167	1.22147e-20
13.388772	1.28023e-20
13.376377	1.34182e-20
13.363983	1.40638e-20
13.351588	1.47403e-20
13.339193	1.54494e-20
13.326799	1.61927e-20
13.314404	1.69716e-20
13.302009	1.77881e-20
13.289615	1.86438e-20
13.277220	1.95406e-20
13.264825	2.04806e-20
13.252431	2.14658e-20
13.240036	2.24984e-20
13.227641	2.35806e-20
13.215247	2.47149e-20
13.202852	2.59037e-20
13.190457	2.71497e-20
13.178062	2.84556e-20
13.165668	2.98243e-20
13.153273	3.12589e-20
13.140878	3.27624e-20
13.128484	3.43383e-20
13.116089	3.59899e-20
13.103694	3.77209e-20
13.091300	3.95352e-20
13.078905	4.14367e-20
13.066510	4.34296e-20
13.054116	4.55184e-20
13.041721	4.77077e-20
13.029326	5.00021e-20
13.016932	5.2407e-20
13.004537	5.49274e-20
12.992142	5.75691e-20
12.979748	6.03377e-20
12.967353	6.32395e-20
12.954958	6.62808e-20
12.942563	6.94683e-20
12.930169	7.28091e-20
12.917774	7.63105e-20
12.905379	7.99803e-20
12.892985	8.38265e-20
12.880590	8.78576e-20
12.868195	9.20825e-20
12.855801	9.65105e-20
12.843406	1.01151e-19
12.831011	1.06015e-19
12.818617	1.11113e-19
12.806222	1.16456e-19
12.793827	1.22056e-19
12.781433	1.27925e-19
12.769038	1.34076e-19
12.756643	1.40523e-19
12.744248	1.4728e-19
12.731854	1.54361e-19
12.719459	1.61783e-19
12.707064	1.69562e-19
12.694670	1.77715e-19
12.682275	1.86259e-19
12.669880	1.95215e-19
12.657486	2.046e-19
12.645091	2.14437e-19
12.632696	2.24747e-19
12.620302	2.35552e-19
12.607907	2.46877e-19
12.595512	2.58746e-19
12.583118	2.71185e-19
12.570723	2.84223e-19
12.558328	2.97887e-19
12.545934	3.12207e-19
12.533539	3.27216e-19
12.521144	3.42947e-19
12.508749	3.59433e-19
12.496355	3.76712e-19
12.483960	3.94821e-19
12.471565	4.138e-19
12.459171	4.33691e-19
12.446776	4.54539e-19
12.434381	4.76388e-19
12.421987	4.99288e-19
12.409592	5.23287e-19
12.397197	5.4844e-19
12.384803	5.74802e-19
12.372408	6.02431e-19
12.360013	6.31387e-19
12.347619	6.61735e-19
12.335224	6.93541e-19
12.322829	7.26875e-19
12.310434	7.61811e-19
12.298040	7.98426e-19
12.285645	8.368e-19
12.273250	8.77018e-19
12.260856	9.19169e-19
12.248461	9.63344e-19
12.236066	1.00964e-18
12.223672	1.05817e-18
12.211277	1.10902e-18
12.198882	1.16232e-18
12.186488	1.21817e-18
12.174093	1.27672e-18
12.161698	1.33807e-18
12.149304	1.40237e-18
12.136909	1.46976e-18
12.124514	1.54039e-18
12.112120	1.61441e-18
12.099725	1.69199e-18
12.087330	1.7733e-18
12.074935	1.85851e-18
12.062541	1.94781e-18
12.050146	2.04141e-18
12.037751	2.1395e-18
12.025357	2.2423e-18
12.012962	2.35004e-18
12.000567	2.46295e-18
11.988173	2.58129e-18
11.975778	2.70532e-18
11.963383	2.8353e-18
11.950989	2.97152e-18
11.938594	3.11429e-18
11.926199	3.26391e-18
11.913805	3.42072e-18
11.901410	3.58507e-18
11.889015	3.7573e-18
11.876620	3.93781e-18
11.864226	4.12699e-18
11.851831	4.32525e-18
11.839436	4.53304e-18
11.827042	4.7508e-18
11.814647	4.97903e-18
11.802252	5.21821e-18
11.789858	5.46888e-18
11.777463	5.73159e-18
11.765068	6.00691e-18
11.752674	6.29546e-18
11.740279	6.59786e-18
11.727884	6.91478e-18
11.715490	7.24692e-18
11.703095	7.59501e-18
11.690700	7.95982e-18
11.678306	8.34214e-18
11.665911	8.74282e-18
11.653516	9.16274e-18
11.641121	9.60283e-18
11.628727	1.0064e-17
11.616332	1.05474e-17
11.603937	1.1054e-17
11.591543	1.15848e-17
11.579148	1.21412e-17
11.566753	1.27243e-17
11.554359	1.33354e-17
11.541964	1.39758e-17
11.529569	1.4647e-17
11.517175	1.53504e-17
11.504780	1.60875e-17
11.492385	1.68601e-17
11.479991	1.76697e-17
11.467596	1.85182e-17
11.455201	1.94074e-17
11.442806	2.03393e-17
11.430412	2.1316e-17
11.418017	2.23395e-17
11.405622	2.34122e-17
11.393228	2.45363e-17
11.380833	2.57145e-17
11.368438	2.69491e-17
11.356044	2.8243e-17
11.343649	2.95991e-17
11.331254	3.10202e-17
11.318860	3.25095e-17
11.306465	3.40703e-17
11.294070	3.5706e-17
11.281676	3.74202e-17
11.269281	3.92167e-17
11.256886	4.10994e-17
11.244492	4.30725e-17
11.232097	4.51402e-17
11.219702	4.73072e-17
11.207307	4.95782e-17
11.194913	5.19581e-17
11.182518	5.44523e-17
11.170123	5.70662e-17
11.157729	5.98054e-17
11.145334	6.26761e-17
11.132939	6.56846e-17
11.120545	6.88374e-17
11.108150	7.21416e-17
11.095755	7.56042e-17
11.083361	7.9233e-17
11.070966	8.30359e-17
11.058571	8.70213e-17
11.046177	9.11978e-17
11.033782	9.55748e-17
11.021387	1.00162e-16
11.008992	1.04969e-16
10.996598	1.10006e-16
10.984203	1.15286e-16
10.971808	1.20818e-16
10.959414	1.26616e-16
10.947019	1.32692e-16
10.934624	1.3906e-16
10.922230	1.45733e-16
10.909835	1.52726e-16
10.897440	1.60055e-16
10.885046	1.67735e-16
10.872651	1.75784e-16
10.860256	1.84218e-16
10.847862	1.93057e-16
10.835467	2.02321e-16
10.823072	2.12028e-16
10.810678	2.22201e-16
10.798283	2.32862e-16
10.785888	2.44034e-16
10.773493	2.55743e-16
10.761099	2.68012e-16
10.748704	2.8087e-16
10.736309	2.94345e-16
10.723915	3.08466e-16
10.711520	3.23264e-16
10.699125	3.38771e-16
10.686731	3.55023e-16
10.674336	3.72053e-16
10.661941	3.89901e-16
10.649547	4.08604e-16
10.637152	4.28204e-16
10.624757	4.48743e-16
10.612363	4.70268e-16
10.599968	4.92825e-16
10.587573	5.16463e-16
10.575178	5.41234e-16
10.562784	5.67193e-16
10.550389	5.94397e-16
10.537994	6.22905e-16
10.525600	6.52779e-16
10.513205	6.84086e-16
10.500810	7.16894e-16
10.488416	7.51274e-16
10.476021	7.87303e-16
10.463626	8.25058e-16
10.451232	8.64624e-16
10.438837	9.06086e-16
10.426442	9.49536e-16
10.414048	9.95068e-16
10.401653	1.04278e-15
10.389258	1.09278e-15
10.376863	1.14518e-15
10.364469	1.20009e-15
10.352074	1.25763e-15
10.339679	1.31793e-15
10.327285	1.38112e-15
10.314890	1.44734e-15
10.302495	1.51673e-15
10.290101	1.58945e-15
10.277706	1.66565e-15
10.265311	1.7455e-15
10.252917	1.82918e-15
10.240522	1.91687e-15
10.228127	2.00876e-15
10.215733	2.10505e-15
10.203338	2.20596e-15
10.190943	2.31171e-15
10.178549	2.42252e-15
10.166154	2.53864e-15
10.153759	2.66032e-15
10.141364	2.78783e-15
10.128970	2.92145e-15
10.116575	3.06148e-15
10.104180	3.20821e-15
10.091786	3.36197e-15
10.079391	3.5231e-15
10.066996	3.69194e-15
10.054602	3.86888e-15
10.042207	4.05429e-15
10.029812	4.24858e-15
10.017418	4.45218e-15
10.005023	4.66553e-15
9.992628	4.8891e-15
9.980234	5.12337e-15
9.967839	5.36887e-15
9.955444	5.62613e-15
9.943049	5.89571e-15
9.930655	6.17819e-15
9.918260	6.47421e-15
9.905865	6.78441e-15
9.893471	7.10945e-15
9.881076	7.45007e-15
9.868681	7.80699e-15
9.856287	8.18101e-15
9.843892	8.57294e-15
9.831497	8.98363e-15
9.819103	9.41399e-15
9.806708	9.86496e-15
9.794313	1.03375e-14
9.781919	1.08327e-14
9.769524	1.13516e-14
9.757129	1.18953e-14
9.744735	1.24651e-14
9.732340	1.30621e-14
9.719945	1.36878e-14
9.707550	1.43433e-14
9.695156	1.50303e-14
9.682761	1.57501e-14
9.670366	1.65044e-14
9.657972	1.72948e-14
9.645577	1.81231e-14
9.633182	1.8991e-14
9.620788	1.99004e-14
9.608393	2.08533e-14
9.595998	2.18519e-14
9.583604	2.28983e-14
9.571209	2.39947e-14
9.558814	2.51436e-14
9.546420	2.63475e-14
9.534025	2.7609e-14
9.521630	2.89308e-14
9.509235	3.0316e-14
9.496841	3.17674e-14
9.484446	3.32882e-14
9.472051	3.48818e-14
9.459657	3.65517e-14
9.447262	3.83014e-14
9.434867	4.01349e-14
9.422473	4.20561e-14
9.410078	4.40692e-14
9.397683	4.61787e-14
9.385289	4.8389e-14
9.372894	5.07051e-14
9.360499	5.3132e-14
9.348105	5.56749e-14
9.335710	5.83395e-14
9.323315	6.11316e-14
9.310921	6.40572e-14
9.298526	6.71227e-14
9.286131	7.03349e-14
9.273736	7.37007e-14
9.261342	7.72275e-14
9.248947	8.09229e-14
9.236552	8.47951e-14
9.224158	8.88524e-14
9.211763	9.31038e-14
9.199368	9.75584e-14
9.186974	1.02226e-13
9.174579	1.07117e-13
9.162184	1.12242e-13
9.149790	1.17611e-13
9.137395	1.23238e-13
9.125000	1.29133e-13
9.112606	1.35311e-13
9.100211	1.41784e-13
9.087816	1.48566e-13
9.075421	1.55672e-13
9.063027	1.63118e-13
9.050632	1.7092e-13
9.038237	1.79095e-13
9.025843	1.87661e-13
9.013448	1.96636e-13
9.001053	2.0604e-13
8.988659	2.15894e-13
8.976264	2.26218e-13
8.963869	2.37036e-13
8.951475	2.48371e-13
8.939080	2.60248e-13
8.926685	2.72692e-13
8.914291	2.85731e-13
8.901896	2.99393e-13
8.889501	3.13707e-13
8.877107	3.28706e-13
8.864712	3.44421e-13
8.852317	3.60887e-13
8.839922	3.7814e-13
8.827528	3.96217e-13
8.815133	4.15158e-13
8.802738	4.35004e-13
8.790344	4.55797e-13
8.777949	4.77584e-13
8.765554	5.00411e-13
8.753160	5.24329e-13
8.740765	5.4939e-13
8.728370	5.75647e-13
8.715976	6.03158e-13
8.703581	6.31984e-13
8.691186	6.62185e-13
8.678792	6.9383e-13
8.666397	7.26985e-13
8.654002	7.61723e-13
8.641607	7.98121e-13
8.629213	8.36256e-13
8.616818	8.76212e-13
8.604423	9.18076e-13
8.592029	9.61938e-13
8.579634	1.0079e-12
8.567239	1.05605e-12
8.554845	1.1065e-12
8.542450	1.15935e-12
8.530055	1.21473e-12
8.517661	1.27276e-12
8.505266	1.33355e-12
8.492871	1.39725e-12
8.480477	1.46398e-12
8.468082	1.5339e-12
8.455687	1.60716e-12
8.443293	1.68392e-12
8.430898	1.76433e-12
8.418503	1.84859e-12
8.406108	1.93686e-12
8.393714	2.02935e-12
8.381319	2.12625e-12
8.368924	2.22777e-12
8.356530	2.33413e-12
8.344135	2.44558e-12
8.331740	2.56233e-12
8.319346	2.68466e-12
8.306951	2.81282e-12
8.294556	2.9471e-12
8.282162	3.08778e-12
8.269767	3.23517e-12
8.257372	3.38959e-12
8.244978	3.55137e-12
8.232583	3.72087e-12
8.220188	3.89846e-12
8.207793	4.08451e-12
8.195399	4.27943e-12
8.183004	4.48365e-12
8.170609	4.69761e-12
8.158215	4.92177e-12
8.145820	5.15661e-12
8.133425	5.40265e-12
8.121031	5.66042e-12
8.108636	5.93048e-12
8.096241	6.21341e-12
8.083847	6.50983e-12
8.071452	6.82037e-12
8.059057	7.14572e-12
8.046663	7.48658e-12
8.034268	7.84368e-12
8.021873	8.21779e-12
8.009479	8.60974e-12
7.997084	9.02036e-12
7.984689	9.45055e-12
7.972294	9.90124e-12
7.959900	1.03734e-11
7.947505	1.0868e-11
7.935110	1.13863e-11
7.922716	1.19292e-11
7.910321	1.24979e-11
7.897926	1.30938e-11
7.885532	1.37181e-11
7.873137	1.4372e-11
7.860742	1.50572e-11
7.848348	1.57749e-11
7.835953	1.65269e-11
7.823558	1.73146e-11
7.811164	1.81399e-11
7.798769	1.90044e-11
7.786374	1.99101e-11
7.773979	2.0859e-11
7.761585	2.1853e-11
7.749190	2.28943e-11
7.736795	2.39852e-11
7.724401	2.51281e-11
7.712006	2.63253e-11
7.699611	2.75795e-11
7.687217	2.88934e-11
7.674822	3.02699e-11
7.662427	3.17118e-11
7.650033	3.32224e-11
7.637638	3.48049e-11
7.625243	3.64626e-11
7.612849	3.81992e-11
7.600454	4.00185e-11
7.588059	4.19243e-11
7.575665	4.39208e-11
7.563270	4.60122e-11
7.550875	4.82031e-11
7.538480	5.04983e-11
7.526086	5.29025e-11
7.513691	5.54212e-11
7.501296	5.80596e-11
7.488902	6.08235e-11
7.476507	6.37188e-11
7.464112	6.67518e-11
7.451718	6.9929e-11
7.439323	7.32572e-11
7.426928	7.67437e-11
7.414534	8.03959e-11
7.402139	8.42217e-11
7.389744	8.82294e-11
7.377350	9.24276e-11
7.364955	9.68252e-11
7.352560	1.01432e-10
7.340165	1.06257e-10
7.327771	1.11312e-10
7.315376	1.16607e-10
7.302981	1.22154e-10
7.290587	1.27964e-10
7.278192	1.34051e-10
7.265797	1.40426e-10
7.253403	1.47104e-10
7.241008	1.54099e-10
7.228613	1.61427e-10
7.216219	1.69103e-10
7.203824	1.77143e-10
7.191429	1.85565e-10
7.179035	1.94386e-10
7.166640	2.03627e-10
7.154245	2.13306e-10
7.141850	2.23445e-10
7.129456	2.34065e-10
7.117061	2.4519e-10
7.104666	2.56842e-10
7.092272	2.69047e-10
7.079877	2.81832e-10
7.067482	2.95223e-10
7.055088	3.0925e-10
7.042693	3.23942e-10
7.030298	3.39331e-10
7.017904	3.55451e-10
7.005509	3.72335e-10
6.993114	3.90019e-10
6.980720	4.08543e-10
6.968325	4.27945e-10
6.955930	4.48268e-10
6.943536	4.69554e-10
6.931141	4.91849e-10
6.918746	5.15202e-10
6.906351	5.39662e-10
6.893957	5.65281e-10
6.881562	5.92115e-10
6.869167	6.2022e-10
6.856773	6.49658e-10
6.844378	6.80491e-10
6.831983	7.12785e-10
6.819589	7.46609e-10
6.807194	7.82036e-10
6.794799	8.19141e-10
6.782405	8.58005e-10
6.770010	8.98709e-10
6.757615	9.41341e-10
6.745221	9.85992e-10
6.732826	1.03276e-09
6.720431	1.08174e-09
6.708036	1.13304e-09
6.695642	1.18677e-09
6.683247	1.24304e-09
6.670852	1.30198e-09
6.658458	1.3637e-09
6.646063	1.42835e-09
6.633668	1.49606e-09
6.621274	1.56697e-09
6.608879	1.64124e-09
6.596484	1.71902e-09
6.584090	1.80048e-09
6.571695	1.88579e-09
6.559300	1.97514e-09
6.546906	2.06872e-09
6.534511	2.16672e-09
6.522116	2.26936e-09
6.509722	2.37685e-09
6.497327	2.48942e-09
6.484932	2.60731e-09
6.472537	2.73078e-09
6.460143	2.86008e-09
6.447748	2.9955e-09
6.435353	3.13731e-09
6.422959	3.28582e-09
6.410564	3.44136e-09
6.398169	3.60423e-09
6.385775	3.77481e-09
6.373380	3.95344e-09
6.360985	4.14051e-09
6.348591	4.33641e-09
6.336196	4.54156e-09
6.323801	4.7564e-09
6.311407	4.98139e-09
6.299012	5.21699e-09
6.286617	5.46371e-09
6.274222	5.72208e-09
6.261828	5.99264e-09
6.249433	6.27597e-09
6.237038	6.57267e-09
6.224644	6.88336e-09
6.212249	7.20871e-09
6.199854	7.5494e-09
6.187460	7.90616e-09
6.175065	8.27975e-09
6.162670	8.67095e-09
6.150276	9.08059e-09
6.137881	9.50954e-09
6.125486	9.95871e-09
6.113092	1.0429e-08
6.100697	1.09215e-08
6.088302	1.14372e-08
6.075908	1.19772e-08
6.063513	1.25427e-08
6.051118	1.31348e-08
6.038723	1.37547e-08
6.026329	1.44038e-08
6.013934	1.50836e-08
6.001539	1.57953e-08
5.989145	1.65405e-08
5.976750	1.73207e-08
5.964355	1.81377e-08
5.951961	1.89932e-08
5.939566	1.98888e-08
5.927171	2.08267e-08
5.914777	2.18086e-08
5.902382	2.28367e-08
5.889987	2.39131e-08
5.877593	2.50402e-08
5.865198	2.62202e-08
5.852803	2.74557e-08
5.840408	2.87492e-08
5.828014	3.01035e-08
5.815619	3.15215e-08
5.803224	3.3006e-08
5.790830	3.45603e-08
5.778435	3.61876e-08
5.766040	3.78912e-08
5.753646	3.96749e-08
5.741251	4.15423e-08
5.728856	4.34973e-08
5.716462	4.5544e-08
5.704067	4.76868e-08
5.691672	4.99301e-08
5.679278	5.22786e-08
5.666883	5.47372e-08
5.654488	5.73111e-08
5.642094	6.00057e-08
5.629699	6.28266e-08
5.617304	6.57796e-08
5.604909	6.88711e-08
5.592515	7.21073e-08
5.580120	7.54951e-08
5.567725	7.90416e-08
5.555331	8.27542e-08
5.542936	8.66405e-08
5.530541	9.07088e-08
5.518147	9.49674e-08
5.505752	9.94253e-08
5.493357	1.04092e-07
5.480963	1.08976e-07
5.468568	1.1409e-07
5.456173	1.19442e-07
5.443779	1.25044e-07
5.431384	1.30908e-07
5.418989	1.37046e-07
5.406594	1.43471e-07
5.394200	1.50196e-07
5.381805	1.57236e-07
5.369410	1.64603e-07
5.357016	1.72315e-07
5.344621	1.80387e-07
5.332226	1.88835e-07
5.319832	1.97677e-07
5.307437	2.06932e-07
5.295042	2.16618e-07
5.282648	2.26756e-07
5.270253	2.37366e-07
5.257858	2.48471e-07
5.245464	2.60093e-07
5.233069	2.72256e-07
5.220674	2.84986e-07
5.208280	2.98308e-07
5.195885	3.12251e-07
5.183490	3.26842e-07
5.171095	3.42112e-07
5.158701	3.58092e-07
5.146306	3.74815e-07
5.133911	3.92316e-07
5.121517	4.1063e-07
5.109122	4.29794e-07
5.096727	4.49849e-07
5.084333	4.70836e-07
5.071938	4.92796e-07
5.059543	5.15776e-07
5.047149	5.39822e-07
5.034754	5.64983e-07
5.022359	5.91311e-07
5.009965	6.1886e-07
4.997570	6.47685e-07
4.985175	6.77846e-07
4.972780	7.09404e-07
4.960386	7.42423e-07
4.947991	7.7697e-07
4.935596	8.13117e-07
4.923202	8.50935e-07
4.910807	8.90502e-07
4.898412	9.31899e-07
4.886018	9.75208e-07
4.873623	1.02052e-06
4.861228	1.06792e-06
4.848834	1.11751e-06
4.836439	1.16939e-06
4.824044	1.22367e-06
4.811650	1.28045e-06
4.799255	1.33984e-06
4.786860	1.40197e-06
4.774466	1.46697e-06
4.762071	1.53495e-06
4.749676	1.60607e-06
4.737281	1.68046e-06
4.724887	1.75827e-06
4.712492	1.83966e-06
4.700097	1.92479e-06
4.687703	2.01383e-06
4.675308	2.10696e-06
4.662913	2.20437e-06
4.650519	2.30624e-06
4.638124	2.41279e-06
4.625729	2.52422e-06
4.613335	2.64075e-06
4.600940	2.76263e-06
4.588545	2.89008e-06
4.576151	3.02337e-06
4.563756	3.16275e-06
4.551361	3.3085e-06
4.538966	3.46091e-06
4.526572	3.62028e-06
4.514177	3.78693e-06
4.501782	3.96117e-06
4.489388	4.14336e-06
4.476993	4.33386e-06
4.464598	4.53303e-06
4.452204	4.74126e-06
4.439809	4.95897e-06
4.427414	5.18658e-06
4.415020	5.42452e-06
4.402625	5.67328e-06
4.390230	5.93332e-06
4.377836	6.20516e-06
4.365441	6.48931e-06
4.353046	6.78634e-06
4.340652	7.09681e-06
4.328257	7.42132e-06
4.315862	7.76051e-06
4.303467	8.11501e-06
4.291073	8.48551e-06
4.278678	8.87273e-06
4.266283	9.2774e-06
4.253889	9.70029e-06
4.241494	1.01422e-05
4.229099	1.0604e-05
4.216705	1.10865e-05
4.204310	1.15907e-05
4.191915	1.21175e-05
4.179521	1.2668e-05
4.167126	1.3243e-05
4.154731	1.38438e-05
4.142337	1.44714e-05
4.129942	1.51271e-05
4.117547	1.5812e-05
4.105152	1.65274e-05
4.092758	1.72746e-05
4.080363	1.80551e-05
4.067968	1.88702e-05
4.055574	1.97215e-05
4.043179	2.06106e-05
4.030784	2.15389e-05
4.018390	2.25084e-05
4.005995	2.35206e-05
3.993600	2.45775e-05
3.981206	2.56809e-05
3.968811	2.68328e-05
3.956416	2.80354e-05
3.944022	2.92906e-05
3.931627	3.06009e-05
3.919232	3.19685e-05
3.906837	3.33958e-05
3.894443	3.48853e-05
3.882048	3.64396e-05
3.869653	3.80615e-05
3.857259	3.97538e-05
3.844864	4.15193e-05
3.832469	4.33611e-05
3.820075	4.52824e-05
3.807680	4.72864e-05
3.795285	4.93765e-05
3.782891	5.15562e-05
3.770496	5.38291e-05
3.758101	5.61991e-05
3.745707	5.86699e-05
3.733312	6.12458e-05
3.720917	6.39308e-05
3.708523	6.67292e-05
3.696128	6.96456e-05
3.683733	7.26846e-05
3.671338	7.58509e-05
3.658944	7.91494e-05
3.646549	8.25853e-05
3.634154	8.61638e-05
3.621760	8.98903e-05
3.609365	9.37702e-05
3.596970	9.78095e-05
3.584576	0.000102014
3.572181	0.000106389
3.559786	0.000110942
3.547392	0.000115678
3.534997	0.000120605
3.522602	0.000125728
3.510208	0.000131055
3.497813	0.000136592
3.485418	0.000142346
3.473023	0.000148324
3.460629	0.000154534
3.448234	0.000160982
3.435839	0.000167676
3.423445	0.000174623
3.411050	0.00018183
3.398655	0.000189305
3.386261	0.000197053
3.373866	0.000205083
3.361471	0.0002134
3.349077	0.000222011
3.336682	0.000230922
3.324287	0.000240137
3.311893	0.000249663
3.299498	0.000259502
3.287103	0.000269659
3.274709	0.000280134
3.262314	0.000290929
3.249919	0.000302043
3.237524	0.000313472
3.225130	0.000325212
3.212735	0.000337254
3.200340	0.000349587
3.187946	0.000362195
3.175551	0.000375057
3.163156	0.000388145
3.150762	0.000401423
3.138367	0.000414844
3.125972	0.000428349
3.113578	0.000441857
3.101183	0.000455261
3.088788	0.000468415
3.076394	0.000481109
3.063999	0.000493014
3.051604	0.000503533
&
```
