## Supplementary material for "All-at-once RNA folding with 3D motif prediction framed by evolutionary information": RF00338_snoR53.cacofold.helixcov

```
# RMs = 2 L = 96

# RM_HELIX NESTED 8-17 23-32, nbp = 9 nbp_cov = 0
# pvals: 0.960368,0.960368,0.960368,0.960368,0.960368,0.960368,0.960368,0.960368,0.960368
# aggregated NONE
NESTED  :::::::<<<<<<<-<<_____>>->>>>>>>::::::::::::::::::::::::::::::::::::::::::::::::::::::::::::::
        ::::::::::::::::::::::::::::::::::::::::::::::::::::::::::::::::::::::::::::::::::::::::::::::

# RM_HELIX NESTED 36-46 53-64, nbp = 11 nbp_cov = 0
# pvals: 0.960368,0.960368,0.960368,0.960368,0.960368,0.960368,0.960368,0.960368,0.960368,0.00963395,0.00963395
# aggregated NONE
NESTED  :::::::::::::::::::::::::::::::::::<<<<<<<<<<<_____>>>>>>>>>>>::::::::::::::::::::::::::::::::
        ::::::::::::::::::::::::::::::::::::::::::::::::::::::::::::::::::::::::::::::::::::::::::::::
```
