## Supplementary material for "All-at-once RNA folding with 3D motif prediction framed by evolutionary information": RF00338_snoR53.helixcov

```
# RMs = 2 L = 96

# RM_HELIX NESTED 36-44 56-64, nbp = 9 nbp_cov = 0
# pvals: 0.960368,0.960368,0.960368,0.960368,0.960368,0.960368,0.960368,0.960368,0.960368
# aggregated NONE
NESTED  :::::::::::::::::::::::::::::::::::<<<<<<<<<_________>>>>>>>>>::::::::::::::::::::::::::::::::
        ::::::::::::::::::::::::::::::::::::::::::::::::::::::::::::::::::::::::::::::::::::::::::::::

# RM_HELIX NESTED 1-2 95-96, nbp = 2 nbp_cov = 0
# pvals: 0.960368,0.960368
# aggregated NONE
NESTED  <<__________________________________________________________________________________________>>
        ::::::::::::::::::::::::::::::::::::::::::::::::::::::::::::::::::::::::::::::::::::::::::::::
```
