## Supplementary material for "All-at-once RNA folding with 3D motif prediction framed by evolutionary information": RF00338_snoR53.surv

```
-0.000010	0.0909091
-0.007304	1
&
1.502383	0.000229358
1.461303	0.000458716
1.440763	0.000688073
0.896454	0.00206422
0.875914	0.00321101
0.824564	0.00366972
0.804024	0.00412844
0.762944	0.0043578
0.742405	0.00458716
0.660245	0.00481651
0.485655	0.00504587
0.403495	0.00527523
0.300795	0.00550459
0.157015	0.00573394
0.085125	0.0059633
0.074855	0.00619266
0.054315	0.00642202
0.023506	0.00756881
0.013236	0.0380734
0.002966	0.0456422
-0.007304	0.976606
-0.017574	0.979587
-0.027844	0.982339
-0.038114	0.983028
-0.048384	0.983257
-0.058654	0.983716
-0.068924	0.984862
-0.079194	0.985321
-0.089464	0.98578
-0.099734	0.986468
-0.120274	0.986697
-0.130544	0.990138
-0.151084	0.992431
-0.161354	0.993807
-0.171624	0.995413
-0.192164	0.995872
-0.202434	0.996101
-0.243514	0.99656
-0.253784	0.997706
-0.305134	0.997936
-0.346214	0.998165
-0.356484	0.998394
-0.418104	0.998624
-0.869983	0.998853
-0.890523	0.999083
-0.900793	0.999312
-1.137003	0.999541
-1.167813	0.999771
-1.270513	1
&
2.765592	1.1439e-06
2.467762	2.28781e-06
2.323982	3.43171e-06
2.313712	5.71951e-06
2.303442	1.02951e-05
2.293172	1.1439e-05
2.282902	1.25829e-05
2.272632	1.37268e-05
2.262362	1.83024e-05
2.252092	2.05903e-05
2.241822	4.46122e-05
2.231552	0.000108671
2.221282	0.000136124
2.211012	0.0001407
2.200742	0.000144132
2.190472	0.000148707
2.180202	0.000156715
2.169932	0.000157859
2.159662	0.000160146
2.149392	0.000168154
2.139122	0.000170442
2.128853	0.000178449
2.118583	0.000189888
2.108313	0.000194464
2.098043	0.000201327
2.087773	0.00020819
2.077503	0.000233356
2.067233	0.000247083
2.056963	0.000256234
2.046693	0.000264242
2.036423	0.000275681
2.026153	0.000280256
2.015883	0.000290551
2.005613	0.00030199
1.995343	0.000315717
1.985073	0.000335164
1.974803	0.000355754
1.964533	0.000368337
1.954263	0.000406086
1.943993	0.000435827
1.933723	0.000483871
1.923453	0.000526195
1.913183	0.000575383
1.902913	0.000624571
1.892643	0.000669183
1.882373	0.000702356
1.872103	0.000720659
1.861833	0.000736674
1.851563	0.000753832
1.841293	0.000764127
1.831023	0.000769847
1.820753	0.000778998
1.810483	0.000780142
1.800213	0.000781286
1.789943	0.000784717
1.769403	0.000787005
1.759133	0.000789293
1.748863	0.00080302
1.738593	0.000814459
1.728323	0.000833905
1.718053	0.000846488
1.707783	0.000855639
1.697513	0.000877374
1.687243	0.00089682
1.676973	0.000911691
1.666703	0.000921986
1.656433	0.000924274
1.646163	0.000946008
1.635893	0.000968886
1.625623	0.000978037
1.615353	0.00099062
1.605083	0.000998627
1.594813	0.00101121
1.584543	0.00102265
1.574273	0.0010318
1.564003	0.00104667
1.553733	0.00108099
1.543463	0.00111073
1.533193	0.00115077
1.522923	0.00116678
1.512653	0.0011828
1.502383	0.00119538
1.492113	0.00120796
1.481843	0.00124457
1.471573	0.00129147
1.461303	0.00134294
1.451033	0.00149508
1.440763	0.0016884
1.430494	0.00198124
1.420224	0.00225921
1.409954	0.00247541
1.399684	0.00266301
1.389414	0.00284603
1.379144	0.00300389
1.368874	0.00321322
1.358604	0.00337909
1.348334	0.00350263
1.338064	0.00359757
1.327794	0.00365477
1.317524	0.00374743
1.307254	0.00382407
1.296984	0.00389041
1.286714	0.00394189
1.276444	0.00397964
1.266174	0.0040517
1.255904	0.00411233
1.245634	0.00416381
1.235364	0.00421986
1.225094	0.00423015
1.214824	0.00425074
1.204554	0.0042679
1.194284	0.00429192
1.184014	0.00430679
1.173744	0.0043148
1.163474	0.00433425
1.153204	0.00434226
1.142934	0.00435484
1.132664	0.00436971
1.122394	0.00438344
1.112124	0.00438916
1.101854	0.00440517
1.091584	0.0044086
1.081314	0.00442347
1.071044	0.00443148
1.060774	0.00445665
1.050504	0.00446237
1.040234	0.00447266
1.029964	0.00448067
1.019694	0.0044841
1.009424	0.00449439
0.999154	0.00450126
0.988884	0.00450812
0.978614	0.00452528
0.968344	0.00454473
0.958074	0.00456303
0.947804	0.00459391
0.937534	0.00462823
0.927264	0.00468085
0.916994	0.00478495
0.906724	0.00485129
0.896454	0.00488904
0.886184	0.00489705
0.875914	0.00490849
0.865644	0.00491878
0.855374	0.00492565
0.845104	0.00493937
0.834834	0.00495081
0.824564	0.00496797
0.814294	0.00499085
0.804024	0.0050366
0.793754	0.00510066
0.783484	0.00512812
0.773214	0.00515328
0.762944	0.00516472
0.752674	0.00518188
0.742405	0.00519332
0.732135	0.0052162
0.721865	0.00523908
0.711595	0.0052448
0.701325	0.00525852
0.691055	0.00527339
0.680785	0.00529856
0.670515	0.00533059
0.660245	0.00535919
0.649975	0.00536948
0.639705	0.00538664
0.629435	0.00541295
0.619165	0.00543011
0.608895	0.00544727
0.598625	0.00545642
0.588355	0.0054793
0.578085	0.00551704
0.567815	0.00555022
0.557545	0.00557653
0.547275	0.00559826
0.537005	0.00561428
0.526735	0.00562228
0.516465	0.00562686
0.506195	0.00563715
0.495925	0.00564859
0.485655	0.00565546
0.475385	0.00566346
0.465115	0.00567033
0.454845	0.00568749
0.444575	0.00570121
0.434305	0.00571265
0.424035	0.00572295
0.413765	0.00575269
0.403495	0.00578243
0.393225	0.00579844
0.382955	0.00580988
0.372685	0.00582018
0.362415	0.00582933
0.352145	0.00584534
0.341875	0.00586022
0.331605	0.00587737
0.321335	0.00588424
0.311065	0.00588996
0.300795	0.00590597
0.290525	0.00593342
0.280255	0.00597346
0.269985	0.00606955
0.259715	0.00614619
0.249445	0.00618165
0.239175	0.00620453
0.228905	0.00622054
0.218635	0.00623656
0.208365	0.00626516
0.198095	0.0062766
0.187825	0.00628575
0.177555	0.00630176
0.167285	0.00633036
0.157015	0.00637383
0.146745	0.00648021
0.136475	0.00653283
0.126205	0.00655571
0.115935	0.00661977
0.105665	0.00672157
0.095395	0.00689888
0.085125	0.00715397
0.074855	0.00736788
0.064585	0.00786205
0.054315	0.00828987
0.044046	0.00860558
0.033776	0.00889957
0.023506	0.00901853
0.013236	0.00963395
0.002966	0.0438286
-0.007304	0.960368
-0.017574	0.966143
-0.027844	0.970669
-0.038114	0.973051
-0.048384	0.97441
-0.058654	0.975445
-0.068924	0.977541
-0.079194	0.978674
-0.089464	0.979601
-0.099734	0.980292
-0.110004	0.981238
-0.120274	0.982195
-0.130544	0.982693
-0.140814	0.983091
-0.151084	0.983713
-0.161354	0.985055
-0.171624	0.987147
-0.181894	0.9889
-0.192164	0.990286
-0.202434	0.991248
-0.212704	0.991754
-0.222974	0.992388
-0.233244	0.993509
-0.243514	0.994414
-0.253784	0.994908
-0.264054	0.995254
-0.274324	0.995466
-0.284594	0.99559
-0.294864	0.995685
-0.305134	0.995774
-0.315404	0.995919
-0.325674	0.996206
-0.335944	0.996428
-0.346214	0.996582
-0.356484	0.996712
-0.366754	0.996852
-0.377024	0.997003
-0.387294	0.997135
-0.397564	0.997284
-0.407834	0.997467
-0.418104	0.997594
-0.428374	0.997736
-0.438644	0.997846
-0.448914	0.997899
-0.459184	0.997967
-0.469454	0.998022
-0.479724	0.998049
-0.489994	0.998081
-0.500264	0.998103
-0.510534	0.998127
-0.520804	0.998147
-0.531074	0.998158
-0.541344	0.998172
-0.551614	0.998194
-0.561884	0.99821
-0.572154	0.998224
-0.582424	0.998236
-0.592694	0.99825
-0.602964	0.998274
-0.613234	0.998288
-0.623504	0.998297
-0.633774	0.998304
-0.644043	0.99832
-0.654313	0.998337
-0.664583	0.99835
-0.674853	0.998361
-0.685123	0.998368
-0.695393	0.998375
-0.705663	0.998389
-0.715933	0.998395
-0.726203	0.998404
-0.736473	0.998415
-0.746743	0.998421
-0.757013	0.998436
-0.767283	0.998455
-0.777553	0.998468
-0.787823	0.99848
-0.798093	0.998498
-0.808363	0.998519
-0.818633	0.998553
-0.828903	0.998568
-0.839173	0.998602
-0.849443	0.998623
-0.859713	0.998648
-0.869983	0.998691
-0.880253	0.998723
-0.890523	0.998777
-0.900793	0.998845
-0.911063	0.998897
-0.921333	0.998964
-0.931603	0.999012
-0.941873	0.999043
-0.952143	0.999073
-0.962413	0.999097
-0.972683	0.999117
-0.982953	0.999136
-0.993223	0.999149
-1.003493	0.999157
-1.013763	0.99916
-1.024033	0.999165
-1.034303	0.999171
-1.044573	0.99918
-1.054843	0.999183
-1.065113	0.999187
-1.075383	0.999192
-1.085653	0.999198
-1.095923	0.9992
-1.106193	0.999205
-1.116463	0.999213
-1.126733	0.999216
-1.137003	0.999223
-1.147273	0.999226
-1.157543	0.999228
-1.167813	0.999231
-1.178083	0.999235
-1.188353	0.999238
-1.198623	0.999245
-1.208893	0.999251
-1.219163	0.999255
-1.229433	0.99926
-1.239703	0.999262
-1.249973	0.999267
-1.260243	0.99927
-1.280783	0.999274
-1.291053	0.999276
-1.301323	0.999279
-1.311593	0.999282
-1.321863	0.999284
-1.332133	0.999287
-1.342402	0.999291
-1.352672	0.999293
-1.362942	0.999298
-1.373212	0.9993
-1.383482	0.999303
-1.393752	0.999307
-1.404022	0.999313
-1.414292	0.999318
-1.424562	0.999321
-1.434832	0.999325
-1.445102	0.999332
-1.455372	0.999338
-1.465642	0.999342
-1.475912	0.999346
-1.486182	0.999354
-1.496452	0.999362
-1.506722	0.99937
-1.516992	0.999373
-1.527262	0.999385
-1.537532	0.999394
-1.547802	0.999401
-1.558072	0.999402
-1.568342	0.999412
-1.578612	0.99942
-1.588882	0.999428
-1.599152	0.999431
-1.609422	0.999442
-1.619692	0.999454
-1.629962	0.999469
-1.640232	0.999473
-1.650502	0.999482
-1.660772	0.999491
-1.671042	0.999493
-1.681312	0.999504
-1.691582	0.999522
-1.701852	0.999552
-1.712122	0.999558
-1.722392	0.999573
-1.732662	0.999589
-1.742932	0.999621
-1.753202	0.999639
-1.763472	0.999653
-1.773742	0.999669
-1.784012	0.999692
-1.794282	0.999703
-1.804552	0.999719
-1.814822	0.99973
-1.825092	0.99974
-1.835362	0.999749
-1.845632	0.999761
-1.855902	0.999774
-1.866172	0.999779
-1.876442	0.99979
-1.886712	0.999792
-1.896982	0.999801
-1.907252	0.999814
-1.917522	0.999816
-1.927792	0.999823
-1.938062	0.999831
-1.948332	0.999843
-1.958602	0.999847
-1.968872	0.999856
-1.979142	0.999862
-1.989412	0.99987
-1.999682	0.999872
-2.009952	0.999879
-2.020222	0.999892
-2.030491	0.999902
-2.040761	0.999903
-2.051031	0.999907
-2.061301	0.999912
-2.071571	0.99992
-2.081841	0.999931
-2.092111	0.999933
-2.102381	0.999936
-2.112651	0.999938
-2.122921	0.999944
-2.133191	0.999951
-2.143461	0.999954
-2.153731	0.999957
-2.164001	0.999958
-2.174271	0.99996
-2.194811	0.999967
-2.205081	0.999971
-2.215351	0.999974
-2.225621	0.999976
-2.235891	0.999977
-2.246161	0.999979
-2.256431	0.999981
-2.266701	0.999982
-2.276971	0.999983
-2.348861	0.999984
-2.369401	0.999985
-2.410481	0.999986
-2.431021	0.999987
-2.461831	0.999989
-2.482371	0.99999
-2.502911	0.999991
-2.523451	0.999992
-2.574801	0.999993
-2.667231	0.999994
-2.749390	0.999995
-2.841820	0.999997
-2.903440	0.999998
-2.923980	0.999999
-2.985600	1
&
15.623613	2.83844e-51
15.613343	3.08262e-51
15.603073	3.3478e-51
15.592803	3.6358e-51
15.582533	3.94857e-51
15.572263	4.28825e-51
15.561993	4.65714e-51
15.551723	5.05777e-51
15.541453	5.49287e-51
15.531183	5.96539e-51
15.520913	6.47856e-51
15.510643	7.03587e-51
15.500373	7.64112e-51
15.490103	8.29844e-51
15.479833	9.0123e-51
15.469563	9.78757e-51
15.459293	1.06295e-50
15.449023	1.15439e-50
15.438753	1.25369e-50
15.428483	1.36154e-50
15.418213	1.47866e-50
15.407943	1.60586e-50
15.397673	1.744e-50
15.387403	1.89402e-50
15.377133	2.05695e-50
15.366863	2.23389e-50
15.356593	2.42605e-50
15.346323	2.63474e-50
15.336053	2.86138e-50
15.325783	3.10752e-50
15.315513	3.37483e-50
15.305243	3.66513e-50
15.294974	3.98041e-50
15.284704	4.3228e-50
15.274434	4.69464e-50
15.264164	5.09847e-50
15.253894	5.53704e-50
15.243624	6.01333e-50
15.233354	6.53059e-50
15.223084	7.09234e-50
15.212814	7.70241e-50
15.202544	8.36495e-50
15.192274	9.08449e-50
15.182004	9.86591e-50
15.171734	1.07145e-49
15.161464	1.16362e-49
15.151194	1.26371e-49
15.140924	1.37241e-49
15.130654	1.49046e-49
15.120384	1.61866e-49
15.110114	1.75789e-49
15.099844	1.9091e-49
15.089574	2.07331e-49
15.079304	2.25165e-49
15.069034	2.44533e-49
15.058764	2.65566e-49
15.048494	2.88409e-49
15.038224	3.13216e-49
15.027954	3.40157e-49
15.017684	3.69415e-49
15.007414	4.0119e-49
14.997144	4.35698e-49
14.986874	4.73174e-49
14.976604	5.13873e-49
14.966334	5.58073e-49
14.956064	6.06075e-49
14.945794	6.58205e-49
14.935524	7.14818e-49
14.925254	7.76301e-49
14.914984	8.43073e-49
14.904714	9.15587e-49
14.894444	9.94338e-49
14.884174	1.07986e-48
14.873904	1.17274e-48
14.863634	1.27361e-48
14.853364	1.38315e-48
14.843094	1.50212e-48
14.832824	1.63132e-48
14.822554	1.77163e-48
14.812284	1.92401e-48
14.802014	2.08949e-48
14.791744	2.2692e-48
14.781474	2.46438e-48
14.771204	2.67633e-48
14.760934	2.90652e-48
14.750664	3.15651e-48
14.740394	3.42799e-48
14.730124	3.72283e-48
14.719854	4.04302e-48
14.709584	4.39075e-48
14.699314	4.76839e-48
14.689044	5.1785e-48
14.678774	5.62389e-48
14.668504	6.10758e-48
14.658234	6.63287e-48
14.647964	7.20334e-48
14.637694	7.82287e-48
14.627424	8.49568e-48
14.617154	9.22636e-48
14.606884	1.00199e-47
14.596615	1.08816e-47
14.586345	1.18175e-47
14.576075	1.28339e-47
14.565805	1.39376e-47
14.555535	1.51363e-47
14.545265	1.64381e-47
14.534995	1.78518e-47
14.524725	1.93872e-47
14.514455	2.10545e-47
14.504185	2.28653e-47
14.493915	2.48318e-47
14.483645	2.69674e-47
14.473375	2.92866e-47
14.463105	3.18053e-47
14.452835	3.45406e-47
14.442565	3.75112e-47
14.432295	4.07372e-47
14.422025	4.42406e-47
14.411755	4.80454e-47
14.401485	5.21773e-47
14.391215	5.66646e-47
14.380945	6.15377e-47
14.370675	6.683e-47
14.360405	7.25773e-47
14.350135	7.88189e-47
14.339865	8.55973e-47
14.329595	9.29586e-47
14.319325	1.00953e-46
14.309055	1.09635e-46
14.298785	1.19063e-46
14.288515	1.29302e-46
14.278245	1.40422e-46
14.267975	1.52498e-46
14.257705	1.65612e-46
14.247435	1.79855e-46
14.237165	1.95321e-46
14.226895	2.12118e-46
14.216625	2.3036e-46
14.206355	2.5017e-46
14.196085	2.71683e-46
14.185815	2.95047e-46
14.175545	3.2042e-46
14.165275	3.47974e-46
14.155005	3.77898e-46
14.144735	4.10395e-46
14.134465	4.45687e-46
14.124195	4.84014e-46
14.113925	5.25636e-46
14.103655	5.70837e-46
14.093385	6.19925e-46
14.083115	6.73235e-46
14.072845	7.31128e-46
14.062575	7.94e-46
14.052305	8.62278e-46
14.042035	9.36427e-46
14.031765	1.01695e-45
14.021495	1.1044e-45
14.011225	1.19937e-45
14.000955	1.30251e-45
13.990685	1.41451e-45
13.980415	1.53614e-45
13.970145	1.66824e-45
13.959875	1.81169e-45
13.949605	1.96748e-45
13.939335	2.13666e-45
13.929065	2.32039e-45
13.918795	2.51992e-45
13.908526	2.7366e-45
13.898256	2.97192e-45
13.887986	3.22747e-45
13.877716	3.50499e-45
13.867446	3.80638e-45
13.857176	4.13368e-45
13.846906	4.48912e-45
13.836636	4.87513e-45
13.826366	5.29433e-45
13.816096	5.74957e-45
13.805826	6.24395e-45
13.795556	6.78084e-45
13.785286	7.3639e-45
13.775016	7.99709e-45
13.764746	8.68472e-45
13.754476	9.43148e-45
13.744206	1.02424e-44
13.733936	1.11231e-44
13.723666	1.20795e-44
13.713396	1.31182e-44
13.703126	1.42461e-44
13.692856	1.54711e-44
13.682586	1.68013e-44
13.672316	1.82459e-44
13.662046	1.98148e-44
13.651776	2.15185e-44
13.641506	2.33687e-44
13.631236	2.5378e-44
13.620966	2.756e-44
13.610696	2.99297e-44
13.600426	3.25031e-44
13.590156	3.52977e-44
13.579886	3.83326e-44
13.569616	4.16285e-44
13.559346	4.52077e-44
13.549076	4.90946e-44
13.538806	5.33157e-44
13.528536	5.78998e-44
13.518266	6.28779e-44
13.507996	6.82841e-44
13.497726	7.4155e-44
13.487456	8.05307e-44
13.477186	8.74546e-44
13.466916	9.49737e-44
13.456646	1.03139e-43
13.446376	1.12007e-43
13.436106	1.21637e-43
13.425836	1.32095e-43
13.415566	1.43452e-43
13.405296	1.55785e-43
13.395026	1.69179e-43
13.384756	1.83724e-43
13.374486	1.9952e-43
13.364216	2.16673e-43
13.353946	2.35302e-43
13.343676	2.55532e-43
13.333406	2.77501e-43
13.323136	3.01358e-43
13.312866	3.27267e-43
13.302596	3.55403e-43
13.292326	3.85958e-43
13.282056	4.1914e-43
13.271786	4.55174e-43
13.261516	4.94306e-43
13.251246	5.36803e-43
13.240976	5.82952e-43
13.230706	6.33069e-43
13.220436	6.87495e-43
13.210167	7.46599e-43
13.199897	8.10784e-43
13.189627	8.80487e-43
13.179357	9.56182e-43
13.169087	1.03838e-42
13.158817	1.12765e-42
13.148547	1.2246e-42
13.138277	1.32987e-42
13.128007	1.4442e-42
13.117737	1.56835e-42
13.107467	1.70318e-42
13.097197	1.8496e-42
13.086927	2.0086e-42
13.076657	2.18128e-42
13.066387	2.36879e-42
13.056117	2.57243e-42
13.045847	2.79357e-42
13.035577	3.03372e-42
13.025307	3.29451e-42
13.015037	3.57773e-42
13.004767	3.88529e-42
12.994497	4.21928e-42
12.984227	4.58199e-42
12.973957	4.97587e-42
12.963687	5.40361e-42
12.953417	5.86813e-42
12.943147	6.37257e-42
12.932877	6.92037e-42
12.922607	7.51526e-42
12.912337	8.16128e-42
12.902067	8.86284e-42
12.891797	9.6247e-42
12.881527	1.0452e-41
12.871257	1.13505e-41
12.860987	1.23262e-41
12.850717	1.33858e-41
12.840447	1.45364e-41
12.830177	1.57859e-41
12.819907	1.71429e-41
12.809637	1.86165e-41
12.799367	2.02167e-41
12.789097	2.19545e-41
12.778827	2.38417e-41
12.768557	2.5891e-41
12.758287	2.81166e-41
12.748017	3.05334e-41
12.737747	3.31579e-41
12.727477	3.60081e-41
12.717207	3.91032e-41
12.706937	4.24643e-41
12.696667	4.61144e-41
12.686397	5.00781e-41
12.676127	5.43826e-41
12.665857	5.9057e-41
12.655587	6.41332e-41
12.645317	6.96457e-41
12.635047	7.5632e-41
12.624777	8.21328e-41
12.614507	8.91923e-41
12.604237	9.68586e-41
12.593967	1.05184e-40
12.583697	1.14225e-40
12.573427	1.24042e-40
12.563157	1.34704e-40
12.552887	1.46282e-40
12.542617	1.58855e-40
12.532347	1.72508e-40
12.522078	1.87336e-40
12.511808	2.03437e-40
12.501538	2.20922e-40
12.491268	2.3991e-40
12.480998	2.6053e-40
12.470728	2.82922e-40
12.460458	3.07239e-40
12.450188	3.33645e-40
12.439918	3.62321e-40
12.429648	3.93462e-40
12.419378	4.27279e-40
12.409108	4.64002e-40
12.398838	5.03881e-40
12.388568	5.47187e-40
12.378298	5.94215e-40
12.368028	6.45285e-40
12.357758	7.00744e-40
12.347488	7.60969e-40
12.337218	8.26369e-40
12.326948	8.9739e-40
12.316678	9.74515e-40
12.306408	1.05827e-39
12.296138	1.14922e-39
12.285868	1.24798e-39
12.275598	1.35524e-39
12.265328	1.47171e-39
12.255058	1.59819e-39
12.244788	1.73554e-39
12.234518	1.88469e-39
12.224248	2.04666e-39
12.213978	2.22255e-39
12.203708	2.41356e-39
12.193438	2.62098e-39
12.183168	2.84622e-39
12.172898	3.09082e-39
12.162628	3.35644e-39
12.152358	3.64489e-39
12.142088	3.95812e-39
12.131818	4.29827e-39
12.121548	4.66765e-39
12.111278	5.06877e-39
12.101008	5.50436e-39
12.090738	5.97738e-39
12.080468	6.49105e-39
12.070198	7.04886e-39
12.059928	7.6546e-39
12.049658	8.31239e-39
12.039388	9.02671e-39
12.029118	9.8024e-39
12.018848	1.06448e-38
12.008578	1.15595e-38
11.998308	1.25528e-38
11.988038	1.36315e-38
11.977768	1.48029e-38
11.967498	1.60749e-38
11.957228	1.74563e-38
11.946958	1.89563e-38
11.936688	2.05852e-38
11.926418	2.23541e-38
11.916148	2.4275e-38
11.905878	2.63609e-38
11.895608	2.86261e-38
11.885338	3.10859e-38
11.875068	3.3757e-38
11.864798	3.66577e-38
11.854528	3.98076e-38
11.844258	4.32281e-38
11.833988	4.69426e-38
11.823719	5.09762e-38
11.813449	5.53563e-38
11.803179	6.01129e-38
11.792909	6.52781e-38
11.782639	7.08871e-38
11.772369	7.6978e-38
11.762099	8.35922e-38
11.751829	9.07748e-38
11.741559	9.85745e-38
11.731289	1.07044e-37
11.721019	1.16242e-37
11.710749	1.2623e-37
11.700479	1.37075e-37
11.690209	1.48853e-37
11.679939	1.61643e-37
11.669669	1.75531e-37
11.659399	1.90613e-37
11.649129	2.0699e-37
11.638859	2.24775e-37
11.628589	2.44087e-37
11.618319	2.65059e-37
11.608049	2.87832e-37
11.597779	3.12562e-37
11.587509	3.39416e-37
11.577239	3.68578e-37
11.566969	4.00245e-37
11.556699	4.34633e-37
11.546429	4.71975e-37
11.536159	5.12525e-37
11.525889	5.56558e-37
11.515619	6.04375e-37
11.505349	6.56299e-37
11.495079	7.12684e-37
11.484809	7.73914e-37
11.474539	8.40403e-37
11.464269	9.12604e-37
11.453999	9.91008e-37
11.443729	1.07615e-36
11.433459	1.1686e-36
11.423189	1.269e-36
11.412919	1.37802e-36
11.402649	1.4964e-36
11.392379	1.62496e-36
11.382109	1.76456e-36
11.371839	1.91615e-36
11.361569	2.08076e-36
11.351299	2.25952e-36
11.341029	2.45363e-36
11.330759	2.66441e-36
11.320489	2.89331e-36
11.310219	3.14186e-36
11.299949	3.41177e-36
11.289679	3.70486e-36
11.279409	4.02312e-36
11.269139	4.36873e-36
11.258869	4.74402e-36
11.248599	5.15155e-36
11.238329	5.59409e-36
11.228059	6.07464e-36
11.217789	6.59647e-36
11.207519	7.16312e-36
11.197249	7.77845e-36
11.186979	8.44663e-36
11.176709	9.17221e-36
11.166439	9.96011e-36
11.156169	1.08157e-35
11.145899	1.17447e-35
11.135630	1.27536e-35
11.125360	1.38491e-35
11.115090	1.50388e-35
11.104820	1.63306e-35
11.094550	1.77333e-35
11.084280	1.92566e-35
11.074010	2.09106e-35
11.063740	2.27068e-35
11.053470	2.46572e-35
11.043200	2.67752e-35
11.032930	2.9075e-35
11.022660	3.15724e-35
11.012390	3.42843e-35
11.002120	3.72291e-35
10.991850	4.04268e-35
10.981580	4.38992e-35
10.971310	4.76698e-35
10.961040	5.17643e-35
10.950770	5.62104e-35
10.940500	6.10384e-35
10.930230	6.6281e-35
10.919960	7.19739e-35
10.909690	7.81557e-35
10.899420	8.48684e-35
10.889150	9.21577e-35
10.878880	1.00073e-34
10.868610	1.08668e-34
10.858340	1.18001e-34
10.848070	1.28136e-34
10.837800	1.39141e-34
10.827530	1.51092e-34
10.817260	1.64068e-34
10.806990	1.78159e-34
10.796720	1.9346e-34
10.786450	2.10075e-34
10.776180	2.28118e-34
10.765910	2.47709e-34
10.755640	2.68983e-34
10.745370	2.92084e-34
10.735100	3.17169e-34
10.724830	3.44408e-34
10.714560	3.73986e-34
10.704290	4.06104e-34
10.694020	4.4098e-34
10.683750	4.78851e-34
10.673480	5.19975e-34
10.663210	5.64629e-34
10.652940	6.13119e-34
10.642670	6.65772e-34
10.632400	7.22946e-34
10.622130	7.85031e-34
10.611860	8.52446e-34
10.601590	9.25651e-34
10.591320	1.00514e-33
10.581050	1.09146e-33
10.570780	1.18519e-33
10.560510	1.28696e-33
10.550240	1.39748e-33
10.539970	1.51748e-33
10.529700	1.64779e-33
10.519430	1.78929e-33
10.509160	1.94294e-33
10.498890	2.10978e-33
10.488620	2.29095e-33
10.478350	2.48767e-33
10.468080	2.70129e-33
10.457810	2.93325e-33
10.447540	3.18512e-33
10.437271	3.45862e-33
10.427001	3.7556e-33
10.416731	4.07808e-33
10.406461	4.42825e-33
10.396191	4.80849e-33
10.385921	5.22137e-33
10.375651	5.66971e-33
10.365381	6.15653e-33
10.355111	6.68516e-33
10.344841	7.25916e-33
10.334571	7.88246e-33
10.324301	8.55926e-33
10.314031	9.29418e-33
10.303761	1.00922e-32
10.293491	1.09587e-32
10.283221	1.18996e-32
10.272951	1.29213e-32
10.262681	1.40307e-32
10.252411	1.52354e-32
10.242141	1.65435e-32
10.231871	1.79639e-32
10.221601	1.95062e-32
10.211331	2.11809e-32
10.201061	2.29994e-32
10.190791	2.49741e-32
10.180521	2.71182e-32
10.170251	2.94464e-32
10.159981	3.19745e-32
10.149711	3.47196e-32
10.139441	3.77004e-32
10.129171	4.09371e-32
10.118901	4.44516e-32
10.108631	4.82678e-32
10.098361	5.24117e-32
10.088091	5.69112e-32
10.077821	6.1797e-32
10.067551	6.71022e-32
10.057281	7.28629e-32
10.047011	7.9118e-32
10.036741	8.59101e-32
10.026471	9.32852e-32
10.016201	1.01293e-31
10.005931	1.09989e-31
9.995661	1.19431e-31
9.985391	1.29683e-31
9.975121	1.40816e-31
9.964851	1.52904e-31
9.954581	1.6603e-31
9.944311	1.80282e-31
9.934041	1.95758e-31
9.923771	2.12562e-31
9.913501	2.30809e-31
9.903231	2.50621e-31
9.892961	2.72135e-31
9.882691	2.95494e-31
9.872421	3.20859e-31
9.862151	3.48401e-31
9.851881	3.78307e-31
9.841611	4.10779e-31
9.831341	4.46039e-31
9.821071	4.84325e-31
9.810801	5.25897e-31
9.800531	5.71037e-31
9.790261	6.20051e-31
9.779991	6.73272e-31
9.769721	7.31061e-31
9.759451	7.93809e-31
9.749182	8.61943e-31
9.738912	9.35924e-31
9.728642	1.01625e-30
9.718372	1.10348e-30
9.708102	1.19819e-30
9.697832	1.30103e-30
9.687562	1.41269e-30
9.677292	1.53394e-30
9.667022	1.66559e-30
9.656752	1.80855e-30
9.646482	1.96376e-30
9.636212	2.1323e-30
9.625942	2.31531e-30
9.615672	2.51402e-30
9.605402	2.72978e-30
9.595132	2.96405e-30
9.584862	3.21843e-30
9.574592	3.49464e-30
9.564322	3.79455e-30
9.554052	4.1202e-30
9.543782	4.47379e-30
9.533512	4.85773e-30
9.523242	5.27461e-30
9.512972	5.72726e-30
9.502702	6.21876e-30
9.492432	6.75243e-30
9.482162	7.33189e-30
9.471892	7.96107e-30
9.461622	8.64425e-30
9.451352	9.38604e-30
9.441082	1.01915e-29
9.430812	1.1066e-29
9.420542	1.20156e-29
9.410272	1.30467e-29
9.400002	1.41662e-29
9.389732	1.53818e-29
9.379462	1.67018e-29
9.369192	1.81349e-29
9.358922	1.9691e-29
9.348652	2.13806e-29
9.338382	2.32152e-29
9.328112	2.52072e-29
9.317842	2.73702e-29
9.307572	2.97186e-29
9.297302	3.22686e-29
9.287032	3.50374e-29
9.276762	3.80436e-29
9.266492	4.13079e-29
9.256222	4.48521e-29
9.245952	4.87005e-29
9.235682	5.28789e-29
9.225412	5.74159e-29
9.215142	6.23421e-29
9.204872	6.76909e-29
9.194602	7.34986e-29
9.184332	7.98045e-29
9.174062	8.66514e-29
9.163792	9.40856e-29
9.153522	1.02158e-28
9.143252	1.10922e-28
9.132982	1.20438e-28
9.122712	1.30771e-28
9.112442	1.4199e-28
9.102172	1.54172e-28
9.091902	1.67398e-28
9.081632	1.81759e-28
9.071362	1.97352e-28
9.061092	2.14282e-28
9.050823	2.32665e-28
9.040553	2.52625e-28
9.030283	2.74296e-28
9.020013	2.97827e-28
9.009743	3.23376e-28
8.999473	3.51116e-28
8.989203	3.81236e-28
8.978933	4.13939e-28
8.968663	4.49447e-28
8.958393	4.88001e-28
8.948123	5.29862e-28
8.937853	5.75313e-28
8.927583	6.24663e-28
8.917313	6.78245e-28
8.907043	7.36423e-28
8.896773	7.99591e-28
8.886503	8.68176e-28
8.876233	9.42644e-28
8.865963	1.0235e-27
8.855693	1.11129e-27
8.845423	1.20661e-27
8.835153	1.3101e-27
8.824883	1.42247e-27
8.814613	1.54447e-27
8.804343	1.67694e-27
8.794073	1.82077e-27
8.783803	1.97693e-27
8.773533	2.14649e-27
8.763263	2.33059e-27
8.752993	2.53047e-27
8.742723	2.7475e-27
8.732453	2.98313e-27
8.722183	3.23898e-27
8.711913	3.51676e-27
8.701643	3.81837e-27
8.691373	4.14583e-27
8.681103	4.50138e-27
8.670833	4.88742e-27
8.660563	5.30656e-27
8.650293	5.76164e-27
8.640023	6.25574e-27
8.629753	6.79221e-27
8.619483	7.37468e-27
8.609213	8.00709e-27
8.598943	8.69373e-27
8.588673	9.43924e-27
8.578403	1.02487e-26
8.568133	1.11275e-26
8.557863	1.20817e-26
8.547593	1.31177e-26
8.537323	1.42425e-26
8.527053	1.54638e-26
8.516783	1.67898e-26
8.506513	1.82295e-26
8.496243	1.97926e-26
8.485973	2.14897e-26
8.475703	2.33323e-26
8.465433	2.53329e-26
8.455163	2.7505e-26
8.444893	2.98633e-26
8.434623	3.24238e-26
8.424353	3.52038e-26
8.414083	3.82221e-26
8.403813	4.14992e-26
8.393543	4.50573e-26
8.383273	4.89203e-26
8.373003	5.31145e-26
8.362734	5.76683e-26
8.352464	6.26124e-26
8.342194	6.79803e-26
8.331924	7.38084e-26
8.321654	8.01361e-26
8.311384	8.70062e-26
8.301114	9.44652e-26
8.290844	1.02564e-25
8.280574	1.11356e-25
8.270304	1.20902e-25
8.260034	1.31267e-25
8.249764	1.4252e-25
8.239494	1.54737e-25
8.229224	1.68001e-25
8.218954	1.82403e-25
8.208684	1.98039e-25
8.198414	2.15015e-25
8.188144	2.33446e-25
8.177874	2.53456e-25
8.167604	2.75182e-25
8.157334	2.9877e-25
8.147064	3.24379e-25
8.136794	3.52183e-25
8.126524	3.8237e-25
8.116254	4.15144e-25
8.105984	4.50727e-25
8.095714	4.89359e-25
8.085444	5.31302e-25
8.075174	5.7684e-25
8.064904	6.2628e-25
8.054634	6.79957e-25
8.044364	7.38233e-25
8.034094	8.01504e-25
8.023824	8.70196e-25
8.013554	9.44775e-25
8.003284	1.02574e-24
7.993014	1.11365e-24
7.982744	1.20909e-24
7.972474	1.31271e-24
7.962204	1.42521e-24
7.951934	1.54735e-24
7.941664	1.67995e-24
7.931394	1.82391e-24
7.921124	1.98021e-24
7.910854	2.14991e-24
7.900584	2.33414e-24
7.890314	2.53415e-24
7.880044	2.75131e-24
7.869774	2.98706e-24
7.859504	3.24302e-24
7.849234	3.52091e-24
7.838964	3.8226e-24
7.828694	4.15014e-24
7.818424	4.50575e-24
7.808154	4.89181e-24
7.797884	5.31096e-24
7.787614	5.76601e-24
7.777344	6.26004e-24
7.767074	6.7964e-24
7.756804	7.3787e-24
7.746534	8.01089e-24
7.736264	8.69723e-24
7.725994	9.44237e-24
7.715724	1.02513e-23
7.705454	1.11296e-23
7.695184	1.20831e-23
7.684914	1.31183e-23
7.674644	1.42421e-23
7.664375	1.54622e-23
7.654105	1.67868e-23
7.643835	1.82249e-23
7.633565	1.97861e-23
7.623295	2.14811e-23
7.613025	2.33212e-23
7.602755	2.53189e-23
7.592485	2.74878e-23
7.582215	2.98424e-23
7.571945	3.23986e-23
7.561675	3.51738e-23
7.551405	3.81867e-23
7.541135	4.14576e-23
7.530865	4.50086e-23
7.520595	4.88637e-23
7.510325	5.3049e-23
7.500055	5.75927e-23
7.489785	6.25255e-23
7.479515	6.78807e-23
7.469245	7.36945e-23
7.458975	8.00062e-23
7.448705	8.68583e-23
7.438435	9.42971e-23
7.428165	1.02373e-22
7.417895	1.1114e-22
7.407625	1.20658e-22
7.397355	1.30992e-22
7.387085	1.42209e-22
7.376815	1.54388e-22
7.366545	1.67609e-22
7.356275	1.81962e-22
7.346005	1.97544e-22
7.335735	2.1446e-22
7.325465	2.32824e-22
7.315195	2.52761e-22
7.304925	2.74404e-22
7.294655	2.979e-22
7.284385	3.23408e-22
7.274115	3.511e-22
7.263845	3.81162e-22
7.253575	4.13798e-22
7.243305	4.49228e-22
7.233035	4.87691e-22
7.222765	5.29446e-22
7.212495	5.74775e-22
7.202225	6.23985e-22
7.191955	6.77407e-22
7.181685	7.35402e-22
7.171415	7.98361e-22
7.161145	8.66709e-22
7.150875	9.40907e-22
7.140605	1.02146e-21
7.130335	1.1089e-21
7.120065	1.20383e-21
7.109795	1.30688e-21
7.099525	1.41875e-21
7.089255	1.5402e-21
7.078985	1.67204e-21
7.068715	1.81516e-21
7.058445	1.97054e-21
7.048175	2.13921e-21
7.037905	2.32231e-21
7.027635	2.52108e-21
7.017365	2.73687e-21
7.007095	2.97112e-21
6.996825	3.22541e-21
6.986555	3.50147e-21
6.976286	3.80114e-21
6.966016	4.12646e-21
6.955746	4.47962e-21
6.945476	4.863e-21
6.935206	5.27917e-21
6.924936	5.73096e-21
6.914666	6.2214e-21
6.904396	6.75381e-21
6.894126	7.33177e-21
6.883856	7.95917e-21
6.873586	8.64025e-21
6.863316	9.3796e-21
6.853046	1.01822e-20
6.842776	1.10535e-20
6.832506	1.19993e-20
6.822236	1.3026e-20
6.811966	1.41405e-20
6.801696	1.53504e-20
6.791426	1.66638e-20
6.781156	1.80895e-20
6.770886	1.96372e-20
6.760616	2.13173e-20
6.750346	2.31411e-20
6.740076	2.51209e-20
6.729806	2.727e-20
6.719536	2.96029e-20
6.709266	3.21354e-20
6.698996	3.48845e-20
6.688726	3.78687e-20
6.678456	4.11081e-20
6.668186	4.46245e-20
6.657916	4.84417e-20
6.647646	5.25854e-20
6.637376	5.70834e-20
6.627106	6.1966e-20
6.616836	6.72662e-20
6.606566	7.30196e-20
6.596296	7.9265e-20
6.586026	8.60445e-20
6.575756	9.34037e-20
6.565486	1.01392e-19
6.555216	1.10064e-19
6.544946	1.19476e-19
6.534676	1.29694e-19
6.524406	1.40785e-19
6.514136	1.52825e-19
6.503866	1.65894e-19
6.493596	1.8008e-19
6.483326	1.95479e-19
6.473056	2.12195e-19
6.462786	2.30339e-19
6.452516	2.50035e-19
6.442246	2.71414e-19
6.431976	2.94621e-19
6.421706	3.19812e-19
6.411436	3.47156e-19
6.401166	3.76837e-19
6.390896	4.09056e-19
6.380626	4.44028e-19
6.370356	4.81989e-19
6.360086	5.23195e-19
6.349816	5.67923e-19
6.339546	6.16473e-19
6.329276	6.69173e-19
6.319006	7.26377e-19
6.308736	7.88469e-19
6.298466	8.55868e-19
6.288196	9.29026e-19
6.277927	1.00844e-18
6.267657	1.09463e-18
6.257387	1.18819e-18
6.247117	1.28975e-18
6.236847	1.39998e-18
6.226577	1.51964e-18
6.216307	1.64951e-18
6.206037	1.79049e-18
6.195767	1.9435e-18
6.185497	2.1096e-18
6.175227	2.28988e-18
6.164957	2.48556e-18
6.154687	2.69796e-18
6.144417	2.92851e-18
6.134147	3.17875e-18
6.123877	3.45036e-18
6.113607	3.74518e-18
6.103337	4.06518e-18
6.093067	4.41252e-18
6.082797	4.78953e-18
6.072527	5.19873e-18
6.062257	5.64289e-18
6.051987	6.12498e-18
6.041717	6.64825e-18
6.031447	7.21621e-18
6.021177	7.83267e-18
6.010907	8.50177e-18
6.000637	9.22802e-18
5.990367	1.00163e-17
5.980097	1.08719e-17
5.969827	1.18005e-17
5.959557	1.28084e-17
5.949287	1.39025e-17
5.939017	1.50899e-17
5.928747	1.63787e-17
5.918477	1.77775e-17
5.908207	1.92958e-17
5.897937	2.09436e-17
5.887667	2.27322e-17
5.877397	2.46735e-17
5.867127	2.67805e-17
5.856857	2.90673e-17
5.846587	3.15494e-17
5.836317	3.42433e-17
5.826047	3.71672e-17
5.815777	4.03407e-17
5.805507	4.3785e-17
5.795237	4.75233e-17
5.784967	5.15807e-17
5.774697	5.59843e-17
5.764427	6.07638e-17
5.754157	6.59512e-17
5.743887	7.15812e-17
5.733617	7.76917e-17
5.723347	8.43237e-17
5.713077	9.15215e-17
5.702807	9.93335e-17
5.692537	1.07812e-16
5.682267	1.17014e-16
5.671997	1.27001e-16
5.661727	1.3784e-16
5.651457	1.49604e-16
5.641187	1.62372e-16
5.630917	1.76229e-16
5.620647	1.91268e-16
5.610377	2.07589e-16
5.600107	2.25304e-16
5.589838	2.44529e-16
5.579568	2.65393e-16
5.569298	2.88038e-16
5.559028	3.12614e-16
5.548758	3.39286e-16
5.538488	3.68232e-16
5.528218	3.99648e-16
5.517948	4.33742e-16
5.507678	4.70744e-16
5.497408	5.10901e-16
5.487138	5.54482e-16
5.476868	6.01779e-16
5.466598	6.5311e-16
5.456328	7.08816e-16
5.446058	7.69272e-16
5.435788	8.34883e-16
5.425518	9.06087e-16
5.415248	9.83361e-16
5.404978	1.06722e-15
5.394708	1.15823e-15
5.384438	1.257e-15
5.374168	1.36419e-15
5.363898	1.48051e-15
5.353628	1.60675e-15
5.343358	1.74374e-15
5.333088	1.89241e-15
5.322818	2.05375e-15
5.312548	2.22885e-15
5.302278	2.41886e-15
5.292008	2.62506e-15
5.281738	2.84883e-15
5.271468	3.09167e-15
5.261198	3.3552e-15
5.250928	3.64118e-15
5.240658	3.95153e-15
5.230388	4.28831e-15
5.220118	4.65379e-15
5.209848	5.0504e-15
5.199578	5.48079e-15
5.189308	5.94784e-15
5.179038	6.45468e-15
5.168768	7.00468e-15
5.158498	7.60153e-15
5.148228	8.2492e-15
5.137958	8.95203e-15
5.127688	9.71471e-15
5.117418	1.05423e-14
5.107148	1.14404e-14
5.096878	1.2415e-14
5.086608	1.34726e-14
5.076338	1.46201e-14
5.066068	1.58654e-14
5.055798	1.72167e-14
5.045528	1.86831e-14
5.035258	2.02742e-14
5.024988	2.20008e-14
5.014718	2.38743e-14
5.004448	2.59074e-14
4.994178	2.81134e-14
4.983908	3.05072e-14
4.973638	3.31047e-14
4.963368	3.59232e-14
4.953098	3.89816e-14
4.942828	4.23002e-14
4.932558	4.59011e-14
4.922288	4.98084e-14
4.912018	5.40482e-14
4.901749	5.86486e-14
4.891479	6.36404e-14
4.881209	6.90568e-14
4.870939	7.49339e-14
4.860669	8.13109e-14
4.850399	8.82302e-14
4.840129	9.5738e-14
4.829859	1.03884e-13
4.819589	1.12723e-13
4.809319	1.22314e-13
4.799049	1.3272e-13
4.788779	1.44011e-13
4.778509	1.56262e-13
4.768239	1.69554e-13
4.757969	1.83977e-13
4.747699	1.99625e-13
4.737429	2.16603e-13
4.727159	2.35025e-13
4.716889	2.55012e-13
4.706619	2.76698e-13
4.696349	3.00227e-13
4.686079	3.25755e-13
4.675809	3.53453e-13
4.665539	3.83504e-13
4.655269	4.16108e-13
4.644999	4.51482e-13
4.634729	4.89861e-13
4.624459	5.315e-13
4.614189	5.76676e-13
4.603919	6.2569e-13
4.593649	6.78866e-13
4.583379	7.36559e-13
4.573109	7.99151e-13
4.562839	8.67057e-13
4.552569	9.4073e-13
4.542299	1.02066e-12
4.532029	1.10737e-12
4.521759	1.20145e-12
4.511489	1.30351e-12
4.501219	1.41424e-12
4.490949	1.53436e-12
4.480679	1.66468e-12
4.470409	1.80606e-12
4.460139	1.95943e-12
4.449869	2.12582e-12
4.439599	2.30633e-12
4.429329	2.50216e-12
4.419059	2.7146e-12
4.408789	2.94505e-12
4.398519	3.19506e-12
4.388249	3.46628e-12
4.377979	3.76049e-12
4.367709	4.07966e-12
4.357439	4.4259e-12
4.347169	4.80149e-12
4.336899	5.20893e-12
4.326629	5.65092e-12
4.316359	6.13037e-12
4.306089	6.65047e-12
4.295819	7.21465e-12
4.285549	7.82666e-12
4.275279	8.49053e-12
4.265009	9.21065e-12
4.254739	9.9918e-12
4.244469	1.08391e-11
4.234199	1.17583e-11
4.223929	1.27553e-11
4.213659	1.38367e-11
4.203390	1.50097e-11
4.193120	1.62821e-11
4.182850	1.76623e-11
4.172580	1.91593e-11
4.162310	2.07831e-11
4.152040	2.25444e-11
4.141770	2.44547e-11
4.131500	2.65268e-11
4.121230	2.87743e-11
4.110960	3.1212e-11
4.100690	3.38559e-11
4.090420	3.67237e-11
4.080150	3.9834e-11
4.069880	4.32075e-11
4.059610	4.68664e-11
4.049340	5.08348e-11
4.039070	5.51389e-11
4.028800	5.98069e-11
4.018530	6.48697e-11
4.008260	7.03606e-11
3.997990	7.63157e-11
3.987720	8.27743e-11
3.977450	8.97788e-11
3.967180	9.73753e-11
3.956910	1.05614e-10
3.946640	1.14548e-10
3.936370	1.24238e-10
3.926100	1.34746e-10
3.915830	1.46142e-10
3.905560	1.58501e-10
3.895290	1.71903e-10
3.885020	1.86437e-10
3.874750	2.02198e-10
3.864480	2.1929e-10
3.854210	2.37825e-10
3.843940	2.57924e-10
3.833670	2.7972e-10
3.823400	3.03355e-10
3.813130	3.28984e-10
3.802860	3.56776e-10
3.792590	3.86912e-10
3.782320	4.19589e-10
3.772050	4.55023e-10
3.761780	4.93445e-10
3.751510	5.35106e-10
3.741240	5.80279e-10
3.730970	6.2926e-10
3.720700	6.8237e-10
3.710430	7.39954e-10
3.700160	8.02391e-10
3.689890	8.70088e-10
3.679620	9.43487e-10
3.669350	1.02307e-09
3.659080	1.10935e-09
3.648810	1.2029e-09
3.638540	1.30432e-09
3.628270	1.41428e-09
3.618000	1.53349e-09
3.607730	1.66274e-09
3.597460	1.80286e-09
3.587190	1.95477e-09
3.576920	2.11945e-09
3.566650	2.29798e-09
3.556380	2.49153e-09
3.546110	2.70134e-09
3.535840	2.92879e-09
3.525570	3.17536e-09
3.515301	3.44264e-09
3.505031	3.73238e-09
3.494761	4.04645e-09
3.484491	4.3869e-09
3.474221	4.75594e-09
3.463951	5.15596e-09
3.453681	5.58955e-09
3.443411	6.05953e-09
3.433141	6.56894e-09
3.422871	7.12109e-09
3.412601	7.71955e-09
3.402331	8.36818e-09
3.392061	9.0712e-09
3.381791	9.83315e-09
3.371521	1.0659e-08
3.361251	1.15539e-08
3.350981	1.25239e-08
3.340711	1.35751e-08
3.330441	1.47143e-08
3.320171	1.59489e-08
3.309901	1.72868e-08
3.299631	1.87367e-08
3.289361	2.03078e-08
3.279091	2.20104e-08
3.268821	2.38553e-08
3.258551	2.58545e-08
3.248281	2.80207e-08
3.238011	3.0368e-08
3.227741	3.29113e-08
3.217471	3.5667e-08
3.207201	3.86528e-08
3.196931	4.18878e-08
3.186661	4.53927e-08
3.176391	4.919e-08
3.166121	5.33041e-08
3.155851	5.77611e-08
3.145581	6.25897e-08
3.135311	6.78206e-08
3.125041	7.34873e-08
3.114771	7.96258e-08
3.104501	8.62754e-08
3.094231	9.34785e-08
3.083961	1.01281e-07
3.073691	1.09732e-07
3.063421	1.18886e-07
3.053151	1.28801e-07
3.042881	1.39539e-07
3.032611	1.5117e-07
3.022341	1.63766e-07
3.012071	1.77407e-07
3.001801	1.92181e-07
2.991531	2.0818e-07
2.981261	2.25505e-07
2.970991	2.44265e-07
2.960721	2.6458e-07
2.950451	2.86578e-07
2.940181	3.10395e-07
2.929911	3.36184e-07
2.919641	3.64105e-07
2.909371	3.94334e-07
2.899101	4.27061e-07
2.888831	4.62491e-07
2.878561	5.00846e-07
2.868291	5.42365e-07
2.858021	5.87308e-07
2.847751	6.35956e-07
2.837481	6.88611e-07
2.827211	7.45603e-07
2.816942	8.07284e-07
2.806672	8.74039e-07
2.796402	9.46282e-07
2.786132	1.02446e-06
2.775862	1.10906e-06
2.765592	1.2006e-06
2.755322	1.29964e-06
2.745052	1.40681e-06
2.734782	1.52275e-06
2.724512	1.64818e-06
2.714242	1.78387e-06
2.703972	1.93065e-06
2.693702	2.08942e-06
2.683432	2.26114e-06
2.673162	2.44688e-06
2.662892	2.64774e-06
2.652622	2.86497e-06
2.642352	3.09986e-06
2.632082	3.35385e-06
2.621812	3.62847e-06
2.611542	3.92537e-06
2.601272	4.24634e-06
2.591002	4.5933e-06
2.580732	4.96834e-06
2.570462	5.37369e-06
2.560192	5.81176e-06
2.549922	6.28517e-06
2.539652	6.79672e-06
2.529382	7.34944e-06
2.519112	7.94657e-06
2.508842	8.59164e-06
2.498572	9.28843e-06
2.488302	1.0041e-05
2.478032	1.08537e-05
2.467762	1.17314e-05
2.457492	1.26789e-05
2.447222	1.3702e-05
2.436952	1.48062e-05
2.426682	1.59982e-05
2.416412	1.72844e-05
2.406142	1.86724e-05
2.395872	2.01699e-05
2.385602	2.17853e-05
2.375332	2.35276e-05
2.365062	2.54066e-05
2.354792	2.74325e-05
2.344522	2.96165e-05
2.334252	3.19705e-05
2.323982	3.45073e-05
2.313712	3.72406e-05
2.303442	4.01848e-05
2.293172	4.33556e-05
2.282902	4.67696e-05
2.272632	5.04446e-05
2.262362	5.43995e-05
2.252092	5.86545e-05
2.241822	6.32309e-05
2.231552	6.81516e-05
2.221282	7.34406e-05
2.211012	7.91236e-05
2.200742	8.52276e-05
2.190472	9.17811e-05
2.180202	9.88141e-05
2.169932	0.000106358
2.159662	0.000114447
2.149392	0.000123114
2.139122	0.000132396
2.128853	0.000142329
2.118583	0.000152953
2.108313	0.000164305
2.098043	0.000176426
2.087773	0.000189356
2.077503	0.000203132
2.067233	0.000217794
2.056963	0.000233376
2.046693	0.000249911
2.036423	0.000267425
2.026153	0.000285936
2.015883	0.000305454
2.005613	0.000325971
1.995343	0.00034746
1.985073	0.000369863
1.974803	0.000393082
1.964533	0.000416957
1.954263	0.000441235
1.943993	0.000465513
1.933723	0.000489109
1.923453	0.000510718
&
```
