## Supplementary material for "All-at-once RNA folding with 3D motif prediction framed by evolutionary information": RF00339_snoR60.helixcov

```
# RMs = 1 L = 77

# RM_HELIX NESTED 2-5 74-77, nbp = 4 nbp_cov = 0
# pvals: 0.0792649,0.658637,0.658637,0.658637
# aggregated NONE
NESTED  :<<<<___________________________________________________________________>>>>
        ::::::::::::::::::::::::::::::::::::::::::::::::::::::::::::::::::::::::::::
```
