## Supplementary material for "All-at-once RNA folding with 3D motif prediction framed by evolutionary information": RF00339_snoR60.surv

```
0.503821	0.25
-0.007003	1
&
8.964346	0.00035137
7.878845	0.000702741
6.378299	0.00105411
6.154813	0.00140548
5.899401	0.00175685
4.877753	0.00210822
4.622341	0.00245959
4.526561	0.00281096
4.494635	0.00386507
4.271149	0.00456781
4.239223	0.00491918
4.079590	0.00527056
3.951884	0.00562193
3.600692	0.00632467
3.568766	0.00702741
3.377207	0.00773015
3.345280	0.00808152
3.281427	0.00843289
3.249501	0.00878426
3.153721	0.00913563
3.026015	0.009487
2.866383	0.0108925
2.674824	0.0112439
2.610971	0.0115952
2.515191	0.012298
2.419412	0.0126493
2.291706	0.0133521
2.259779	0.0137034
2.195926	0.0151089
2.164000	0.0154603
2.132073	0.016163
2.100147	0.0165144
2.004367	0.0168658
1.908588	0.0172171
1.876661	0.0182713
1.844734	0.0186226
1.812808	0.0193254
1.780881	0.0203795
1.748955	0.0207309
1.717028	0.0210822
1.685102	0.0214336
1.621249	0.021785
1.589322	0.0221363
1.557396	0.0224877
1.525469	0.0228391
1.397763	0.0235418
1.365837	0.0242446
1.333910	0.0245959
1.301984	0.0260014
1.238131	0.0263528
1.110425	0.0270555
1.046572	0.0274069
0.982719	0.0281096
0.950792	0.028461
0.918866	0.0288124
0.886939	0.0291637
0.855013	0.0298665
0.791160	0.0302178
0.759233	0.0305692
0.727307	0.0323261
0.695380	0.0337316
0.663454	0.0340829
0.631527	0.0347857
0.599601	0.035137
0.567674	0.0368939
0.535748	0.0414617
0.503821	0.0442727
0.471895	0.0449754
0.439968	0.0460295
0.408042	0.0463809
0.344189	0.0491918
0.312262	0.0509487
0.280336	0.0520028
0.248409	0.0544624
0.216483	0.0551651
0.184556	0.0562193
0.152630	0.0565706
0.120703	0.0583275
0.088777	0.0600843
0.056850	0.0607871
0.024924	0.0621926
-0.007003	0.90267
-0.038929	0.903725
-0.070856	0.90513
-0.102783	0.907941
-0.134709	0.908644
-0.166636	0.910401
-0.198562	0.912157
-0.230489	0.914617
-0.262415	0.917779
-0.294342	0.921293
-0.326268	0.922347
-0.358195	0.925509
-0.390121	0.926212
-0.422048	0.927618
-0.453974	0.930077
-0.485901	0.932186
-0.517827	0.936051
-0.549754	0.937807
-0.581680	0.940267
-0.613607	0.942375
-0.645533	0.943781
-0.677460	0.94624
-0.709386	0.949754
-0.741313	0.950457
-0.773239	0.952916
-0.805166	0.957484
-0.837092	0.958538
-0.900945	0.959592
-0.932872	0.962755
-0.964798	0.96416
-0.996725	0.966268
-1.028651	0.966971
-1.060578	0.969431
-1.092504	0.971188
-1.124431	0.972944
-1.156357	0.97435
-1.188284	0.975755
-1.220210	0.976107
-1.252137	0.977161
-1.284063	0.978215
-1.315990	0.978918
-1.347916	0.980323
-1.379843	0.981377
-1.411769	0.981729
-1.443696	0.982431
-1.475622	0.983134
-1.507549	0.983837
-1.539475	0.985594
-1.571402	0.986648
-1.603328	0.986999
-1.635255	0.988405
-1.667181	0.989108
-1.699108	0.990513
-1.762961	0.990864
-1.826814	0.991216
-1.858740	0.991918
-1.890667	0.99227
-1.922593	0.992973
-1.986446	0.994027
-2.018373	0.994378
-2.146079	0.995081
-2.178006	0.995784
-2.241859	0.997189
-2.273785	0.99754
-2.337638	0.997892
-2.401491	0.998595
-2.465344	0.998946
-2.593050	0.999297
-2.944242	0.999649
-3.327360	1
&
11.103422	1.75439e-06
10.816083	3.50877e-06
10.720304	5.26316e-06
10.496818	7.01754e-06
10.369112	1.05263e-05
10.209480	1.22807e-05
10.145627	1.40351e-05
10.049847	1.57895e-05
9.954068	1.75439e-05
9.922141	1.92982e-05
9.890215	2.10526e-05
9.826362	2.2807e-05
9.794435	2.45614e-05
9.666729	2.63158e-05
9.634802	2.80702e-05
9.570949	2.98246e-05
9.475170	3.33333e-05
9.443243	3.68421e-05
9.411317	4.03509e-05
9.379390	4.91228e-05
9.347464	5.08772e-05
9.315537	5.26316e-05
9.283611	5.61404e-05
9.251684	5.78947e-05
9.219758	6.14035e-05
9.187831	6.66667e-05
9.155905	7.01754e-05
9.123978	7.7193e-05
9.092052	8.07018e-05
9.060125	8.59649e-05
9.028199	9.12281e-05
8.996272	0.000105263
8.964346	0.000112281
8.932419	0.000117544
8.900493	0.000122807
8.868566	0.000135088
8.836640	0.000150877
8.804713	0.000154386
8.772787	0.000166667
8.740860	0.000180702
8.708934	0.000191228
8.677007	0.000203509
8.645081	0.000222807
8.613154	0.000235088
8.581228	0.000261404
8.549301	0.000277193
8.517375	0.000298246
8.485448	0.000317544
8.453522	0.000331579
8.421595	0.00034386
8.389669	0.00035614
8.357742	0.000375439
8.325816	0.000389474
8.293889	0.000412281
8.261963	0.000445614
8.230036	0.000473684
8.198110	0.000489474
8.166183	0.000507018
8.134257	0.000529825
8.102330	0.000559649
8.070404	0.000580702
8.038477	0.000605263
8.006551	0.000629825
7.974624	0.00065614
7.942698	0.000689474
7.910771	0.000710526
7.878845	0.000726316
7.846918	0.000750877
7.814991	0.000773684
7.783065	0.000808772
7.751138	0.000845614
7.719212	0.000873684
7.687285	0.000907018
7.655359	0.000947368
7.623432	0.001
7.591506	0.00103509
7.559579	0.00107544
7.527653	0.00109298
7.495726	0.00111579
7.463800	0.00115789
7.431873	0.00119474
7.399947	0.00122807
7.368020	0.00127895
7.336094	0.00132982
7.304167	0.00137368
7.272241	0.00143509
7.240314	0.00147544
7.208388	0.00154561
7.176461	0.00159474
7.144535	0.00163158
7.112608	0.00167368
7.080682	0.00170877
7.048755	0.00172982
7.016829	0.00177544
6.984902	0.00184211
6.952976	0.00188772
6.921049	0.00193509
6.889123	0.00198772
6.857196	0.00202807
6.825270	0.00205789
6.793343	0.00210702
6.761417	0.00214912
6.729490	0.00219123
6.697564	0.00225439
6.665637	0.00229825
6.633711	0.00233333
6.601784	0.0024
6.569858	0.00247719
6.537931	0.00253333
6.506005	0.00261754
6.474078	0.00267368
6.442152	0.00274386
6.410225	0.00280526
6.378299	0.00290351
6.346372	0.00301754
6.314446	0.00313333
6.282519	0.00324912
6.250593	0.00342105
6.218666	0.00355965
6.186740	0.00370877
6.154813	0.00394912
6.122887	0.00418772
6.090960	0.00439474
6.059034	0.00467895
6.027107	0.00493333
5.995181	0.00521228
5.963254	0.00548246
5.931328	0.00576316
5.899401	0.00609649
5.867475	0.00637193
5.835548	0.00665263
5.803621	0.00692281
5.771695	0.00714561
5.739768	0.00739123
5.707842	0.00761754
5.675915	0.00778246
5.643989	0.00794912
5.612062	0.00825088
5.580136	0.00845263
5.548209	0.0086807
5.516283	0.00892982
5.484356	0.00912632
5.452430	0.00931579
5.420503	0.00949474
5.388577	0.00969649
5.356650	0.00990175
5.324724	0.0100912
5.292797	0.0103
5.260871	0.0105351
5.228944	0.0107439
5.197018	0.0109228
5.165091	0.0111877
5.133165	0.0114018
5.101238	0.0116105
5.069312	0.011807
5.037385	0.0120368
5.005459	0.012186
4.973532	0.012386
4.941606	0.0126211
4.909679	0.0128298
4.877753	0.0130702
4.845826	0.0132772
4.813900	0.0134474
4.781973	0.0136439
4.750047	0.0138561
4.718120	0.0140877
4.686194	0.0142737
4.654267	0.0145439
4.622341	0.0147368
4.590414	0.014914
4.558488	0.015107
4.526561	0.0153316
4.494635	0.0155123
4.462708	0.0157053
4.430782	0.0158982
4.398855	0.0161632
4.366929	0.0163333
4.335002	0.0165421
4.303076	0.0167649
4.271149	0.0169368
4.239223	0.0171123
4.207296	0.0172982
4.175370	0.0175105
4.143443	0.0176912
4.111517	0.0178667
4.079590	0.0180632
4.047664	0.0182228
4.015737	0.0184614
3.983811	0.0186123
3.951884	0.0187807
3.919958	0.0189491
3.888031	0.0191158
3.856104	0.0193386
3.824178	0.0195018
3.792251	0.0196596
3.760325	0.019807
3.728398	0.0199754
3.696472	0.0201754
3.664545	0.0203439
3.632619	0.020493
3.600692	0.0206719
3.568766	0.0208333
3.536839	0.0210526
3.504913	0.0212491
3.472986	0.0214474
3.441060	0.0216263
3.409133	0.0218193
3.377207	0.0220158
3.345280	0.0222316
3.313354	0.0223947
3.281427	0.0226509
3.249501	0.0228772
3.217574	0.0231193
3.185648	0.0233737
3.153721	0.0235877
3.121795	0.0238474
3.089868	0.0241088
3.057942	0.0243509
3.026015	0.0247018
2.994089	0.0250193
2.962162	0.0253228
2.930236	0.0255684
2.898309	0.0258614
2.866383	0.026093
2.834456	0.0263421
2.802530	0.0266263
2.770603	0.0269649
2.738677	0.0272175
2.706750	0.0275965
2.674824	0.027914
2.642897	0.0282035
2.610971	0.0285088
2.579044	0.0287895
2.547118	0.0290789
2.515191	0.0294316
2.483265	0.029807
2.451338	0.0301807
2.419412	0.0305947
2.387485	0.0309526
2.355559	0.0313421
2.323632	0.0317544
2.291706	0.0321263
2.259779	0.0326474
2.227853	0.0331018
2.195926	0.0335684
2.164000	0.0340632
2.132073	0.0345737
2.100147	0.0350737
2.068220	0.0356491
2.036294	0.0363263
2.004367	0.0370614
1.972441	0.037807
1.940514	0.0385351
1.908588	0.039193
1.876661	0.0399982
1.844734	0.0408579
1.812808	0.041607
1.780881	0.0423772
1.748955	0.043014
1.717028	0.0437842
1.685102	0.0445474
1.653175	0.0453825
1.621249	0.0464035
1.589322	0.0473509
1.557396	0.0482175
1.525469	0.0490228
1.493543	0.0498509
1.461616	0.0506123
1.429690	0.0515281
1.397763	0.0524772
1.365837	0.0536754
1.333910	0.0546439
1.301984	0.0555825
1.270057	0.0564035
1.238131	0.0572053
1.206204	0.0580947
1.174278	0.0589193
1.142351	0.0597175
1.110425	0.0605456
1.078498	0.0613702
1.046572	0.0622351
1.014645	0.0630491
0.982719	0.0639719
0.950792	0.0649333
0.918866	0.0658632
0.886939	0.0667579
0.855013	0.0677842
0.823086	0.0689421
0.791160	0.0699912
0.759233	0.0710018
0.727307	0.0719509
0.695380	0.072893
0.663454	0.0738105
0.631527	0.0749281
0.599601	0.0759912
0.567674	0.0770772
0.535748	0.0782561
0.503821	0.0792649
0.471895	0.0804456
0.439968	0.0817158
0.408042	0.0830228
0.376115	0.0844035
0.344189	0.0857842
0.312262	0.0875053
0.280336	0.089286
0.248409	0.0910632
0.216483	0.0929386
0.184556	0.0947702
0.152630	0.0966965
0.120703	0.0987316
0.088777	0.100804
0.056850	0.103319
0.024924	0.106775
-0.007003	0.658637
-0.038929	0.689361
-0.070856	0.717626
-0.102783	0.736616
-0.134709	0.752414
-0.166636	0.765482
-0.198562	0.776951
-0.230489	0.786981
-0.262415	0.795914
-0.294342	0.804604
-0.326268	0.811981
-0.358195	0.818744
-0.390121	0.824982
-0.422048	0.83094
-0.453974	0.836802
-0.485901	0.842514
-0.517827	0.848053
-0.549754	0.853584
-0.581680	0.859323
-0.613607	0.865116
-0.645533	0.870775
-0.677460	0.876409
-0.709386	0.882232
-0.741313	0.887784
-0.773239	0.89294
-0.805166	0.898077
-0.837092	0.903428
-0.869019	0.908453
-0.900945	0.913805
-0.932872	0.918661
-0.964798	0.923628
-0.996725	0.927958
-1.028651	0.932102
-1.060578	0.936321
-1.092504	0.940196
-1.124431	0.944146
-1.156357	0.947456
-1.188284	0.950681
-1.220210	0.953654
-1.252137	0.956621
-1.284063	0.959235
-1.315990	0.961712
-1.347916	0.963786
-1.379843	0.965804
-1.411769	0.967921
-1.443696	0.969765
-1.475622	0.971456
-1.507549	0.973133
-1.539475	0.974756
-1.571402	0.976291
-1.603328	0.977596
-1.635255	0.979072
-1.667181	0.980256
-1.699108	0.981558
-1.731034	0.98267
-1.762961	0.983751
-1.794887	0.984667
-1.826814	0.985675
-1.858740	0.986588
-1.890667	0.987412
-1.922593	0.988225
-1.954520	0.988884
-1.986446	0.989542
-2.018373	0.990284
-2.050299	0.990837
-2.082226	0.991321
-2.114153	0.991823
-2.146079	0.992233
-2.178006	0.992719
-2.209932	0.99313
-2.241859	0.993539
-2.273785	0.993956
-2.305712	0.994319
-2.337638	0.994711
-2.369565	0.995012
-2.401491	0.995332
-2.433418	0.995633
-2.465344	0.995891
-2.497271	0.996207
-2.529197	0.99644
-2.561124	0.996744
-2.593050	0.996998
-2.624977	0.99724
-2.656903	0.997447
-2.688830	0.997653
-2.720756	0.997807
-2.752683	0.997953
-2.784609	0.998156
-2.816536	0.998279
-2.848462	0.998435
-2.880389	0.998532
-2.912315	0.998654
-2.944242	0.998756
-2.976168	0.998858
-3.008095	0.998967
-3.040021	0.999058
-3.071948	0.999149
-3.103874	0.999233
-3.135801	0.999291
-3.167727	0.99937
-3.199654	0.99943
-3.231580	0.999468
-3.263507	0.999493
-3.295433	0.999547
-3.327360	0.999605
-3.359286	0.999646
-3.391213	0.999677
-3.423139	0.9997
-3.455066	0.999726
-3.486992	0.999747
-3.518919	0.999782
-3.550845	0.999791
-3.582772	0.999812
-3.614698	0.999821
-3.646625	0.999842
-3.678551	0.999861
-3.710478	0.999882
-3.742404	0.999886
-3.774331	0.9999
-3.806257	0.999904
-3.838184	0.999912
-3.870110	0.999928
-3.902037	0.99994
-3.933963	0.999944
-3.965890	0.999946
-3.997816	0.999953
-4.029743	0.99996
-4.061670	0.999965
-4.125523	0.999972
-4.221302	0.999977
-4.253229	0.999981
-4.349008	0.999982
-4.444788	0.999984
-4.540567	0.999986
-4.572494	0.999988
-4.636347	0.999989
-4.700200	0.999993
-4.795979	0.999995
-4.891759	0.999996
-5.179097	0.999998
-5.689921	1
&
32.494182	9.81636e-31
32.462256	1.06632e-30
32.430329	1.15832e-30
32.398403	1.25825e-30
32.366476	1.36679e-30
32.334550	1.4847e-30
32.302623	1.61279e-30
32.270697	1.75192e-30
32.238770	1.90305e-30
32.206844	2.06722e-30
32.174917	2.24554e-30
32.142991	2.43925e-30
32.111064	2.64967e-30
32.079138	2.87823e-30
32.047211	3.12651e-30
32.015285	3.3962e-30
31.983358	3.68916e-30
31.951432	4.00737e-30
31.919505	4.35304e-30
31.887579	4.72852e-30
31.855652	5.13638e-30
31.823726	5.57941e-30
31.791799	6.06066e-30
31.759873	6.58341e-30
31.727946	7.15124e-30
31.696020	7.76804e-30
31.664093	8.43803e-30
31.632167	9.1658e-30
31.600240	9.95633e-30
31.568313	1.0815e-29
31.536387	1.17478e-29
31.504460	1.2761e-29
31.472534	1.38616e-29
31.440607	1.5057e-29
31.408681	1.63556e-29
31.376754	1.77661e-29
31.344828	1.92983e-29
31.312901	2.09625e-29
31.280975	2.27703e-29
31.249048	2.4734e-29
31.217122	2.6867e-29
31.185195	2.91839e-29
31.153269	3.17005e-29
31.121342	3.44342e-29
31.089416	3.74036e-29
31.057489	4.0629e-29
31.025563	4.41324e-29
30.993636	4.7938e-29
30.961710	5.20716e-29
30.929783	5.65617e-29
30.897857	6.14388e-29
30.865930	6.67365e-29
30.834004	7.24909e-29
30.802077	7.87413e-29
30.770151	8.55307e-29
30.738224	9.29053e-29
30.706298	1.00916e-28
30.674371	1.09617e-28
30.642445	1.19068e-28
30.610518	1.29334e-28
30.578592	1.40484e-28
30.546665	1.52596e-28
30.514739	1.65753e-28
30.482812	1.80043e-28
30.450886	1.95565e-28
30.418959	2.12425e-28
30.387033	2.30738e-28
30.355106	2.5063e-28
30.323180	2.72237e-28
30.291253	2.95706e-28
30.259327	3.21198e-28
30.227400	3.48887e-28
30.195474	3.78963e-28
30.163547	4.11631e-28
30.131621	4.47115e-28
30.099694	4.85657e-28
30.067768	5.27521e-28
30.035841	5.72993e-28
30.003915	6.22385e-28
29.971988	6.76033e-28
29.940062	7.34305e-28
29.908135	7.97598e-28
29.876209	8.66347e-28
29.844282	9.4102e-28
29.812356	1.02213e-27
29.780429	1.11023e-27
29.748503	1.20592e-27
29.716576	1.30986e-27
29.684650	1.42275e-27
29.652723	1.54537e-27
29.620797	1.67856e-27
29.588870	1.82323e-27
29.556943	1.98036e-27
29.525017	2.15103e-27
29.493090	2.33641e-27
29.461164	2.53776e-27
29.429237	2.75646e-27
29.397311	2.99401e-27
29.365384	3.25203e-27
29.333458	3.53227e-27
29.301531	3.83666e-27
29.269605	4.16728e-27
29.237678	4.52639e-27
29.205752	4.91643e-27
29.173825	5.34008e-27
29.141899	5.80023e-27
29.109972	6.30002e-27
29.078046	6.84287e-27
29.046119	7.43249e-27
29.014193	8.07291e-27
28.982266	8.7685e-27
28.950340	9.52401e-27
28.918413	1.03446e-26
28.886487	1.12359e-26
28.854560	1.2204e-26
28.822634	1.32554e-26
28.790707	1.43975e-26
28.758781	1.56379e-26
28.726854	1.69851e-26
28.694928	1.84484e-26
28.663001	2.00378e-26
28.631075	2.17641e-26
28.599148	2.3639e-26
28.567222	2.56755e-26
28.535295	2.78873e-26
28.503369	3.02897e-26
28.471442	3.2899e-26
28.439516	3.5733e-26
28.407589	3.88111e-26
28.375663	4.21543e-26
28.343736	4.57854e-26
28.311810	4.97293e-26
28.279883	5.40128e-26
28.247957	5.86652e-26
28.216030	6.37183e-26
28.184104	6.92065e-26
28.152177	7.51674e-26
28.120251	8.16416e-26
28.088324	8.86733e-26
28.056398	9.63106e-26
28.024471	1.04605e-25
27.992545	1.13615e-25
27.960618	1.234e-25
27.928692	1.34027e-25
27.896765	1.4557e-25
27.864839	1.58106e-25
27.832912	1.71722e-25
27.800986	1.86511e-25
27.769059	2.02572e-25
27.737133	2.20017e-25
27.705206	2.38963e-25
27.673280	2.59541e-25
27.641353	2.8189e-25
27.609426	3.06164e-25
27.577500	3.32527e-25
27.545573	3.6116e-25
27.513647	3.92258e-25
27.481720	4.26033e-25
27.449794	4.62715e-25
27.417867	5.02556e-25
27.385941	5.45826e-25
27.354014	5.92821e-25
27.322088	6.43862e-25
27.290161	6.99296e-25
27.258235	7.59502e-25
27.226308	8.2489e-25
27.194382	8.95906e-25
27.162455	9.73035e-25
27.130529	1.0568e-24
27.098602	1.14778e-24
27.066676	1.24659e-24
27.034749	1.3539e-24
27.002823	1.47045e-24
26.970896	1.59703e-24
26.938970	1.7345e-24
26.907043	1.88381e-24
26.875117	2.04596e-24
26.843190	2.22207e-24
26.811264	2.41334e-24
26.779337	2.62106e-24
26.747411	2.84666e-24
26.715484	3.09168e-24
26.683558	3.35778e-24
26.651631	3.64677e-24
26.619705	3.96064e-24
26.587778	4.30151e-24
26.555852	4.67171e-24
26.523925	5.07377e-24
26.491999	5.51042e-24
26.460072	5.98464e-24
26.428146	6.49966e-24
26.396219	7.059e-24
26.364293	7.66645e-24
26.332366	8.32618e-24
26.300440	9.04265e-24
26.268513	9.82077e-24
26.236587	1.06658e-23
26.204660	1.15836e-23
26.172734	1.25803e-23
26.140807	1.36628e-23
26.108881	1.48383e-23
26.076954	1.6115e-23
26.045028	1.75016e-23
26.013101	1.90073e-23
25.981175	2.06427e-23
25.949248	2.24186e-23
25.917322	2.43474e-23
25.885395	2.6442e-23
25.853469	2.87168e-23
25.821542	3.11872e-23
25.789616	3.38702e-23
25.757689	3.67838e-23
25.725763	3.99481e-23
25.693836	4.33845e-23
25.661910	4.71164e-23
25.629983	5.11693e-23
25.598056	5.55707e-23
25.566130	6.03506e-23
25.534203	6.55415e-23
25.502277	7.11788e-23
25.470350	7.73009e-23
25.438424	8.39494e-23
25.406497	9.11696e-23
25.374571	9.90107e-23
25.342644	1.07526e-22
25.310718	1.16773e-22
25.278791	1.26816e-22
25.246865	1.37722e-22
25.214938	1.49565e-22
25.183012	1.62427e-22
25.151085	1.76395e-22
25.119159	1.91563e-22
25.087232	2.08035e-22
25.055306	2.25924e-22
25.023379	2.4535e-22
24.991453	2.66446e-22
24.959526	2.89356e-22
24.927600	3.14235e-22
24.895673	3.41253e-22
24.863747	3.70592e-22
24.831820	4.02454e-22
24.799894	4.37055e-22
24.767967	4.74629e-22
24.736041	5.15433e-22
24.704114	5.59743e-22
24.672188	6.07862e-22
24.640261	6.60117e-22
24.608335	7.16862e-22
24.576408	7.78484e-22
24.544482	8.45402e-22
24.512555	9.1807e-22
24.480629	9.96982e-22
24.448702	1.08268e-21
24.416776	1.17573e-21
24.384849	1.27679e-21
24.352923	1.38652e-21
24.320996	1.50569e-21
24.289070	1.63509e-21
24.257143	1.77562e-21
24.225217	1.92821e-21
24.193290	2.09392e-21
24.161364	2.27386e-21
24.129437	2.46927e-21
24.097511	2.68145e-21
24.065584	2.91187e-21
24.033658	3.16208e-21
24.001731	3.43379e-21
23.969805	3.72883e-21
23.937878	4.04922e-21
23.905952	4.39713e-21
23.874025	4.77493e-21
23.842099	5.18517e-21
23.810172	5.63065e-21
23.778246	6.11439e-21
23.746319	6.63968e-21
23.714393	7.21008e-21
23.682466	7.82947e-21
23.650539	8.50205e-21
23.618613	9.23239e-21
23.586686	1.00254e-20
23.554760	1.08866e-20
23.522833	1.18217e-20
23.490907	1.28371e-20
23.458980	1.39397e-20
23.427054	1.5137e-20
23.395127	1.64371e-20
23.363201	1.78488e-20
23.331274	1.93817e-20
23.299348	2.10462e-20
23.267421	2.28536e-20
23.235495	2.48161e-20
23.203568	2.69472e-20
23.171642	2.92612e-20
23.139715	3.17739e-20
23.107789	3.45022e-20
23.075862	3.74647e-20
23.043936	4.06816e-20
23.012009	4.41745e-20
22.980083	4.79673e-20
22.948156	5.20855e-20
22.916230	5.65573e-20
22.884303	6.14128e-20
22.852377	6.6685e-20
22.820450	7.24098e-20
22.788524	7.86257e-20
22.756597	8.53752e-20
22.724671	9.27038e-20
22.692744	1.00661e-19
22.660818	1.09302e-19
22.628891	1.18683e-19
22.596965	1.2887e-19
22.565038	1.3993e-19
22.533112	1.5194e-19
22.501185	1.6498e-19
22.469259	1.79139e-19
22.437332	1.94512e-19
22.405406	2.11205e-19
22.373479	2.29329e-19
22.341553	2.49008e-19
22.309626	2.70375e-19
22.277700	2.93575e-19
22.245773	3.18764e-19
22.213847	3.46115e-19
22.181920	3.75811e-19
22.149994	4.08054e-19
22.118067	4.43063e-19
22.086141	4.81074e-19
22.054214	5.22344e-19
22.022288	5.67154e-19
21.990361	6.15806e-19
21.958435	6.68631e-19
21.926508	7.25985e-19
21.894582	7.88257e-19
21.862655	8.55868e-19
21.830729	9.29276e-19
21.798802	1.00898e-18
21.766876	1.09551e-18
21.734949	1.18947e-18
21.703023	1.29147e-18
21.671096	1.40223e-18
21.639169	1.52247e-18
21.607243	1.65303e-18
21.575316	1.79477e-18
21.543390	1.94867e-18
21.511463	2.11575e-18
21.479537	2.29716e-18
21.447610	2.49411e-18
21.415684	2.70795e-18
21.383757	2.9401e-18
21.351831	3.19216e-18
21.319904	3.46581e-18
21.287978	3.76291e-18
21.256051	4.08547e-18
21.224125	4.43567e-18
21.192198	4.81587e-18
21.160272	5.22865e-18
21.128345	5.67679e-18
21.096419	6.16333e-18
21.064492	6.69155e-18
21.032566	7.26502e-18
21.000639	7.88761e-18
20.968713	8.56353e-18
20.936786	9.29735e-18
20.904860	1.0094e-17
20.872933	1.09589e-17
20.841007	1.18979e-17
20.809080	1.29173e-17
20.777154	1.4024e-17
20.745227	1.52255e-17
20.713301	1.65299e-17
20.681374	1.79459e-17
20.649448	1.94833e-17
20.617521	2.11522e-17
20.585595	2.2964e-17
20.553668	2.4931e-17
20.521742	2.70664e-17
20.489815	2.93845e-17
20.457889	3.19011e-17
20.425962	3.46332e-17
20.394036	3.75991e-17
20.362109	4.08189e-17
20.330183	4.43143e-17
20.298256	4.81088e-17
20.266330	5.22281e-17
20.234403	5.66999e-17
20.202477	6.15545e-17
20.170550	6.68244e-17
20.138624	7.25453e-17
20.106697	7.87558e-17
20.074771	8.54976e-17
20.042844	9.28163e-17
20.010918	1.00761e-16
19.978991	1.09386e-16
19.947065	1.18748e-16
19.915138	1.28911e-16
19.883212	1.39944e-16
19.851285	1.5192e-16
19.819359	1.64921e-16
19.787432	1.79034e-16
19.755506	1.94353e-16
19.723579	2.10983e-16
19.691652	2.29035e-16
19.659726	2.48631e-16
19.627799	2.69902e-16
19.595873	2.92993e-16
19.563946	3.18057e-16
19.532020	3.45265e-16
19.500093	3.74798e-16
19.468167	4.06857e-16
19.436240	4.41656e-16
19.404314	4.7943e-16
19.372387	5.20432e-16
19.340461	5.6494e-16
19.308534	6.13251e-16
19.276608	6.65691e-16
19.244681	7.22613e-16
19.212755	7.84399e-16
19.180828	8.51466e-16
19.148902	9.24263e-16
19.116975	1.00328e-15
19.085049	1.08905e-15
19.053122	1.18214e-15
19.021196	1.28319e-15
18.989269	1.39288e-15
18.957343	1.51193e-15
18.925416	1.64115e-15
18.893490	1.7814e-15
18.861563	1.93364e-15
18.829637	2.09888e-15
18.797710	2.27823e-15
18.765784	2.47289e-15
18.733857	2.68418e-15
18.701931	2.91351e-15
18.670004	3.16242e-15
18.638078	3.43258e-15
18.606151	3.72581e-15
18.574225	4.04406e-15
18.542298	4.38949e-15
18.510372	4.7644e-15
18.478445	5.1713e-15
18.446519	5.61294e-15
18.414592	6.09227e-15
18.382666	6.6125e-15
18.350739	7.17713e-15
18.318813	7.78993e-15
18.286886	8.45502e-15
18.254960	9.17686e-15
18.223033	9.96027e-15
18.191107	1.08105e-14
18.159180	1.17333e-14
18.127254	1.27348e-14
18.095327	1.38217e-14
18.063401	1.50013e-14
18.031474	1.62815e-14
17.999548	1.76709e-14
17.967621	1.91787e-14
17.935695	2.08151e-14
17.903768	2.25911e-14
17.871842	2.45184e-14
17.839915	2.66101e-14
17.807989	2.888e-14
17.776062	3.13434e-14
17.744136	3.40168e-14
17.712209	3.69181e-14
17.680282	4.00666e-14
17.648356	4.34833e-14
17.616429	4.71913e-14
17.584503	5.12151e-14
17.552576	5.55818e-14
17.520650	6.03205e-14
17.488723	6.54629e-14
17.456797	7.10432e-14
17.424870	7.70989e-14
17.392944	8.36704e-14
17.361017	9.08014e-14
17.329091	9.85398e-14
17.297164	1.06937e-13
17.265238	1.16049e-13
17.233311	1.25937e-13
17.201385	1.36667e-13
17.169458	1.4831e-13
17.137532	1.60944e-13
17.105605	1.74654e-13
17.073679	1.8953e-13
17.041752	2.05672e-13
17.009826	2.23188e-13
16.977899	2.42194e-13
16.945973	2.62817e-13
16.914046	2.85194e-13
16.882120	3.09476e-13
16.850193	3.35822e-13
16.818267	3.64409e-13
16.786340	3.95427e-13
16.754414	4.29083e-13
16.722487	4.65601e-13
16.690561	5.05224e-13
16.658634	5.48215e-13
16.626708	5.94861e-13
16.594781	6.45472e-13
16.562855	7.00385e-13
16.530928	7.59964e-13
16.499002	8.24606e-13
16.467075	8.94742e-13
16.435149	9.70836e-13
16.403222	1.0534e-12
16.371296	1.14297e-12
16.339369	1.24015e-12
16.307443	1.34558e-12
16.275516	1.45997e-12
16.243590	1.58407e-12
16.211663	1.71871e-12
16.179737	1.86479e-12
16.147810	2.02326e-12
16.115884	2.19518e-12
16.083957	2.3817e-12
16.052031	2.58405e-12
16.020104	2.80356e-12
15.988178	3.04171e-12
15.956251	3.30006e-12
15.924325	3.58033e-12
15.892398	3.88437e-12
15.860472	4.2142e-12
15.828545	4.572e-12
15.796619	4.96015e-12
15.764692	5.3812e-12
15.732765	5.83796e-12
15.700839	6.33343e-12
15.668912	6.87091e-12
15.636986	7.45394e-12
15.605059	8.08638e-12
15.573133	8.77241e-12
15.541206	9.51657e-12
15.509280	1.03238e-11
15.477353	1.11993e-11
15.445427	1.21491e-11
15.413500	1.31793e-11
15.381574	1.42967e-11
15.349647	1.55087e-11
15.317721	1.68233e-11
15.285794	1.82492e-11
15.253868	1.97958e-11
15.221941	2.14733e-11
15.190015	2.32927e-11
15.158088	2.52661e-11
15.126162	2.74064e-11
15.094235	2.97277e-11
15.062309	3.22454e-11
15.030382	3.4976e-11
14.998456	3.79374e-11
14.966529	4.11493e-11
14.934603	4.46326e-11
14.902676	4.84104e-11
14.870750	5.25074e-11
14.838823	5.69506e-11
14.806897	6.17692e-11
14.774970	6.69948e-11
14.743044	7.26618e-11
14.711117	7.88074e-11
14.679191	8.54719e-11
14.647264	9.26991e-11
14.615338	1.00536e-10
14.583411	1.09035e-10
14.551485	1.18251e-10
14.519558	1.28245e-10
14.487632	1.39081e-10
14.455705	1.50832e-10
14.423779	1.63574e-10
14.391852	1.7739e-10
14.359926	1.92371e-10
14.327999	2.08615e-10
14.296073	2.26228e-10
14.264146	2.45325e-10
14.232220	2.66031e-10
14.200293	2.88482e-10
14.168367	3.12824e-10
14.136440	3.39215e-10
14.104514	3.67829e-10
14.072587	3.98852e-10
14.040661	4.32485e-10
14.008734	4.6895e-10
13.976808	5.08482e-10
13.944881	5.5134e-10
13.912955	5.97803e-10
13.881028	6.48173e-10
13.849102	7.02778e-10
13.817175	7.61973e-10
13.785249	8.26143e-10
13.753322	8.95706e-10
13.721395	9.71113e-10
13.689469	1.05285e-09
13.657542	1.14146e-09
13.625616	1.2375e-09
13.593689	1.34161e-09
13.561763	1.45446e-09
13.529836	1.57677e-09
13.497910	1.70934e-09
13.465983	1.85304e-09
13.434057	2.00878e-09
13.402130	2.17758e-09
13.370204	2.36053e-09
13.338277	2.55881e-09
13.306351	2.77371e-09
13.274424	3.0066e-09
13.242498	3.25899e-09
13.210571	3.53252e-09
13.178645	3.82894e-09
13.146718	4.15016e-09
13.114792	4.49826e-09
13.082865	4.87548e-09
13.050939	5.28423e-09
13.019012	5.72716e-09
12.987086	6.2071e-09
12.955159	6.72714e-09
12.923233	7.29062e-09
12.891306	7.90116e-09
12.859380	8.56267e-09
12.827453	9.27938e-09
12.795527	1.00559e-08
12.763600	1.08972e-08
12.731674	1.18086e-08
12.699747	1.27961e-08
12.667821	1.38658e-08
12.635894	1.50246e-08
12.603968	1.628e-08
12.572041	1.76399e-08
12.540115	1.91129e-08
12.508188	2.07086e-08
12.476262	2.24369e-08
12.444335	2.4309e-08
12.412409	2.63368e-08
12.380482	2.8533e-08
12.348556	3.09116e-08
12.316629	3.34878e-08
12.284703	3.62779e-08
12.252776	3.92994e-08
12.220850	4.25716e-08
12.188923	4.61151e-08
12.156997	4.99523e-08
12.125070	5.41075e-08
12.093144	5.86068e-08
12.061217	6.34786e-08
12.029291	6.87535e-08
11.997364	7.44648e-08
11.965438	8.06484e-08
11.933511	8.7343e-08
11.901585	9.45907e-08
11.869658	1.02437e-07
11.837732	1.10931e-07
11.805805	1.20125e-07
11.773878	1.30078e-07
11.741952	1.40852e-07
11.710025	1.52512e-07
11.678099	1.65133e-07
11.646172	1.78793e-07
11.614246	1.93577e-07
11.582319	2.09576e-07
11.550393	2.26889e-07
11.518466	2.45625e-07
11.486540	2.65899e-07
11.454613	2.87836e-07
11.422687	3.11571e-07
11.390760	3.37252e-07
11.358834	3.65036e-07
11.326907	3.95093e-07
11.294981	4.2761e-07
11.263054	4.62784e-07
11.231128	5.00832e-07
11.199201	5.41986e-07
11.167275	5.86497e-07
11.135348	6.34637e-07
11.103422	6.86699e-07
11.071495	7.43e-07
11.039569	8.0388e-07
11.007642	8.6971e-07
10.975716	9.40886e-07
10.943789	1.01784e-06
10.911863	1.10103e-06
10.879936	1.19097e-06
10.848010	1.28819e-06
10.816083	1.39327e-06
10.784157	1.50684e-06
10.752230	1.62958e-06
10.720304	1.76223e-06
10.688377	1.90556e-06
10.656451	2.06044e-06
10.624524	2.22777e-06
10.592598	2.40855e-06
10.560671	2.60384e-06
10.528745	2.81478e-06
10.496818	3.04262e-06
10.464892	3.28869e-06
10.432965	3.55442e-06
10.401039	3.84135e-06
10.369112	4.15115e-06
10.337186	4.48561e-06
10.305259	4.84666e-06
10.273333	5.23638e-06
10.241406	5.65698e-06
10.209480	6.11088e-06
10.177553	6.60065e-06
10.145627	7.12907e-06
10.113700	7.69913e-06
10.081774	8.31402e-06
10.049847	8.9772e-06
10.017921	9.69236e-06
9.985994	1.04635e-05
9.954068	1.12948e-05
9.922141	1.21909e-05
9.890215	1.31567e-05
9.858288	1.41975e-05
9.826362	1.53188e-05
9.794435	1.65268e-05
9.762508	1.78278e-05
9.730582	1.92289e-05
9.698655	2.07375e-05
9.666729	2.23614e-05
9.634802	2.41091e-05
9.602876	2.59897e-05
9.570949	2.80128e-05
9.539023	3.01887e-05
9.507096	3.25285e-05
9.475170	3.50438e-05
9.443243	3.7747e-05
9.411317	4.06515e-05
9.379390	4.37713e-05
9.347464	4.71213e-05
9.315537	5.07174e-05
9.283611	5.45764e-05
9.251684	5.8716e-05
9.219758	6.31548e-05
9.187831	6.79128e-05
9.155905	7.30106e-05
9.123978	7.84701e-05
9.092052	8.43141e-05
9.060125	9.05666e-05
9.028199	9.72524e-05
8.996272	0.000104397
8.964346	0.000112028
8.932419	0.000120173
8.900493	0.000128859
8.868566	0.000138115
8.836640	0.000147971
8.804713	0.000158455
8.772787	0.000169596
8.740860	0.000181421
8.708934	0.000193958
8.677007	0.00020723
8.645081	0.000221259
8.613154	0.000236062
8.581228	0.000251651
8.549301	0.00026803
8.517375	0.000285195
8.485448	0.000303128
8.453522	0.000321797
8.421595	0.000341147
8.389669	0.000361097
8.357742	0.000381531
8.325816	0.000402282
8.293889	0.000423116
8.261963	0.000443699
8.230036	0.000463548
8.198110	0.000481919
8.166183	0.00049753
&
```
