## Supplementary material for "All-at-once RNA folding with 3D motif prediction framed by evolutionary information": RF00340_SNORA36.cacofold.power

```
# Power analysis of CaCoFold structure 
#
# Powertype = SINGLE SUBSTITUTIONS
# covary  left_pos      right_pos    substitutions      power
#----------------------------------------------------------------
          1		60		1		0.00
          2		59		3		0.02
          3		58		0		0.00
          4		57		0		0.00
          5		56		0		0.00
          6		55		0		0.00
          7		54		0		0.00
          8		53		0		0.00
          9		52		0		0.00
          18		43		0		0.00
          19		42		0		0.00
          20		41		0		0.00
          23		38		0		0.00
          24		37		0		0.00
          25		36		1		0.00
          26		35		0		0.00
          27		34		0		0.00
          71		125		0		0.00
          72		124		0		0.00
          73		123		0		0.00
          74		122		0		0.00
          75		121		1		0.00
          76		120		3		0.02
          77		119		0		0.00
          78		118		3		0.02
          87		111		0		0.00
          88		110		0		0.00
          89		109		1		0.00
          90		108		1		0.00
          91		107		0		0.00
          92		106		0		0.00
          93		105		1		0.00
          94		104		0		0.00
          95		103		2		0.00
#
# BPAIRS 34
# avg substitutions per BP  0.5
# BPAIRS expected to covary 0.0 +/- 0.2
# BPAIRS observed to covary 0
#
```
