## Supplementary material for "All-at-once RNA folding with 3D motif prediction framed by evolutionary information": RF00340_SNORA36.surv

```
0.928883	0.0294118
0.078457	0.0588235
-0.012014	0.911765
-0.030108	0.970588
-0.192956	1
&
3.281127	0.000116117
2.430700	0.000232234
2.068817	0.000348351
1.869781	0.000464468
1.851686	0.000580585
1.815498	0.000928936
1.797404	0.00104505
1.725027	0.00116117
1.670745	0.00127729
1.652651	0.00150952
1.562180	0.00185787
1.544085	0.00197399
1.525991	0.00209011
1.399332	0.00278681
1.308861	0.00290293
1.236484	0.00313516
1.164108	0.00418021
1.109825	0.00441245
1.091731	0.00487692
1.073637	0.00499303
1.037448	0.00557362
0.983166	0.00568974
0.928883	0.00638644
0.892695	0.00661867
0.856507	0.00696702
0.820318	0.00708314
0.784130	0.00754761
0.747942	0.00766373
0.729847	0.00812819
0.711753	0.00824431
0.693659	0.00870878
0.639377	0.0095216
0.603188	0.00986995
0.585094	0.00998607
0.548906	0.0102183
0.530811	0.0104505
0.512717	0.0111472
0.494623	0.0112634
0.440341	0.0117278
0.422246	0.0123084
0.404152	0.0125406
0.386058	0.0126568
0.367964	0.0133535
0.349870	0.0134696
0.331776	0.0146307
0.313681	0.014863
0.295587	0.0152113
0.277493	0.0164886
0.259399	0.0171853
0.241305	0.0186948
0.223210	0.0200882
0.205116	0.020785
0.187022	0.0219461
0.168928	0.0229912
0.150834	0.0241523
0.132740	0.0250813
0.114645	0.0267069
0.096551	0.0272875
0.078457	0.0279842
0.060363	0.029726
0.042269	0.0343706
0.024175	0.04366
0.006080	0.0616582
-0.012014	0.874245
-0.030108	0.894566
-0.048202	0.922434
-0.066296	0.933929
-0.084391	0.937297
-0.102485	0.946122
-0.120579	0.95007
-0.138673	0.957269
-0.156767	0.963075
-0.174861	0.967487
-0.192956	0.975383
-0.211050	0.978518
-0.229144	0.981421
-0.247238	0.983163
-0.265332	0.985485
-0.283427	0.988156
-0.301521	0.990827
-0.319615	0.99164
-0.337709	0.992336
-0.355803	0.993962
-0.373897	0.99431
-0.391992	0.994775
-0.410086	0.995588
-0.428180	0.995936
-0.446274	0.996168
-0.464368	0.996633
-0.482462	0.996865
-0.500557	0.996981
-0.518651	0.997097
-0.536745	0.997213
-0.554839	0.997329
-0.591028	0.997562
-0.609122	0.997794
-0.663404	0.99791
-0.699593	0.998026
-0.717687	0.998142
-0.735781	0.998607
-0.753875	0.998839
-0.790063	0.999071
-0.844346	0.999303
-1.025288	0.999419
-1.061476	0.999536
-1.079570	0.999652
-1.097665	1
&
6.013347	5.78302e-07
5.959065	1.73491e-06
5.940971	2.31321e-06
5.886688	2.89151e-06
5.868594	3.46981e-06
5.832406	4.62642e-06
5.796217	5.20472e-06
5.778123	5.78302e-06
5.760029	8.09623e-06
5.741935	9.83114e-06
5.723841	1.1566e-05
5.705746	1.33009e-05
5.687652	1.44576e-05
5.669558	1.79274e-05
5.651464	2.02406e-05
5.633370	2.31321e-05
5.615275	2.66019e-05
5.597181	3.00717e-05
5.579087	3.41198e-05
5.560993	3.6433e-05
5.542899	3.99028e-05
5.524805	4.16378e-05
5.506710	4.45293e-05
5.488616	4.62642e-05
5.470522	4.68425e-05
5.452428	4.9734e-05
5.434334	5.20472e-05
5.416240	5.37821e-05
5.398145	6.01434e-05
5.380051	6.47698e-05
5.361957	6.76613e-05
5.343863	6.99746e-05
5.325769	7.17095e-05
5.307674	7.40227e-05
5.289580	7.74925e-05
5.271486	7.92274e-05
5.253392	8.0384e-05
5.235298	8.26972e-05
5.217204	8.32755e-05
5.199109	8.50104e-05
5.181015	8.6167e-05
5.162921	8.79019e-05
5.144827	8.84802e-05
5.126733	8.90585e-05
5.108638	9.07934e-05
5.090544	9.25283e-05
5.072450	9.54198e-05
5.054356	9.83114e-05
5.036262	9.9468e-05
5.000073	0.000100046
4.981979	0.000100625
4.945791	0.000102359
4.927697	0.000103516
4.909603	0.000104094
4.891508	0.000104673
4.873414	0.000105829
4.855320	0.000106408
4.837226	0.000106986
4.819132	0.000107564
4.782943	0.000108142
4.692472	0.000108721
4.656284	0.000109299
4.638190	0.000109877
4.602002	0.000110456
4.583907	0.000111034
4.529625	0.000111612
4.511531	0.000112191
4.475342	0.000113347
4.457248	0.000113926
4.439154	0.000116239
4.421060	0.000117395
4.366777	0.000117974
4.330589	0.000118552
4.312495	0.000119709
4.294400	0.000122022
4.276306	0.0001226
4.258212	0.000123178
4.240118	0.000124913
4.185835	0.00012607
4.167741	0.000127805
4.149647	0.000130696
4.131553	0.000135323
4.113459	0.000138214
4.095365	0.000142841
4.077270	0.000144576
4.059176	0.00014978
4.041082	0.00015325
4.022988	0.000153828
4.004894	0.000155563
3.986799	0.000157876
3.968705	0.000160768
3.950611	0.000162503
3.932517	0.000164238
3.914423	0.000166551
3.896329	0.000170599
3.878234	0.000171756
3.860140	0.000175226
3.842046	0.000178117
3.823952	0.000181587
3.805858	0.0001839
3.769669	0.00018737
3.751575	0.000189105
3.733481	0.000196044
3.715387	0.000200671
3.697293	0.000210502
3.679198	0.000225538
3.661104	0.000249827
3.643010	0.000275272
3.624916	0.000301874
3.606822	0.000330789
3.588728	0.000352764
3.570633	0.000368378
3.552539	0.000381101
3.534445	0.000393824
3.516351	0.00040539
3.498257	0.000417534
3.480162	0.000427365
3.462068	0.000433727
3.443974	0.000438931
3.425880	0.000441823
3.407786	0.000444714
3.389692	0.000447606
3.353503	0.000449919
3.335409	0.000452232
3.317315	0.000460328
3.299221	0.00047016
3.281127	0.000479991
3.263032	0.000494448
3.244938	0.000508906
3.226844	0.000517002
3.208750	0.00053146
3.190656	0.000539556
3.172561	0.000548809
3.154467	0.000557483
3.136373	0.000567893
3.118279	0.000571362
3.100185	0.00057888
3.082091	0.00058582
3.063996	0.000593916
3.045902	0.000602591
3.027808	0.000610687
3.009714	0.000619362
2.991620	0.000631506
2.973526	0.000648855
2.955431	0.000663891
2.937337	0.000685866
2.919243	0.000702059
2.901149	0.000719408
2.883055	0.000729239
2.864960	0.000747745
2.846866	0.000755263
2.828772	0.000770298
2.810678	0.000777816
2.792584	0.000786491
2.774490	0.000791696
2.756395	0.000797479
2.738301	0.00080037
2.720207	0.000806153
2.702113	0.000814828
2.684019	0.000822346
2.665924	0.000826394
2.647830	0.000833912
2.629736	0.00083796
2.611642	0.000844321
2.593548	0.000846634
2.575454	0.000850682
2.557359	0.000857622
2.539265	0.000859935
2.521171	0.000865718
2.503077	0.000870923
2.484983	0.000876128
2.466889	0.000882489
2.448794	0.00089232
2.430700	0.000897525
2.412606	0.000906778
2.394512	0.000916609
2.376418	0.000920657
2.358323	0.000934536
2.340229	0.000946681
2.322135	0.00095709
2.304041	0.000974439
2.285947	0.000991788
2.267853	0.0010155
2.249758	0.00104152
2.231664	0.00105424
2.213570	0.0010687
2.195476	0.00108489
2.177382	0.00109935
2.159288	0.00112133
2.141193	0.00113926
2.123099	0.00116123
2.105005	0.00117569
2.086911	0.00119477
2.068817	0.00121154
2.050722	0.00122889
2.032628	0.00124682
2.014534	0.00126128
1.996440	0.00127689
1.978346	0.00129655
1.960252	0.00131275
1.942157	0.00132316
1.924063	0.00133125
1.905969	0.00134455
1.887875	0.00135901
1.869781	0.00139776
1.851686	0.00146253
1.833592	0.00153539
1.815498	0.00159958
1.797404	0.00169732
1.779310	0.00184652
1.761216	0.00199861
1.743121	0.00221605
1.725027	0.00246472
1.706933	0.00272207
1.688839	0.002969
1.670745	0.00313208
1.652651	0.00326856
1.634556	0.00337381
1.616462	0.00347907
1.598368	0.00357506
1.580274	0.00367395
1.562180	0.0037792
1.544085	0.00388446
1.525991	0.00398277
1.507897	0.00408455
1.489803	0.00415684
1.471709	0.00430372
1.453615	0.00448415
1.435520	0.00486063
1.417426	0.0054025
1.399332	0.00574659
1.381238	0.006034
1.363144	0.00628499
1.345050	0.00646657
1.326955	0.00662734
1.308861	0.0067696
1.290767	0.00689163
1.272673	0.00703389
1.254579	0.0071669
1.236484	0.00733171
1.218390	0.00751041
1.200296	0.00770241
1.182202	0.00791349
1.164108	0.00814018
1.146014	0.00835531
1.127919	0.00861092
1.109825	0.0088353
1.091731	0.00903771
1.073637	0.00924532
1.055543	0.0093818
1.037448	0.00951596
1.019354	0.00962815
1.001260	0.0097149
0.983166	0.00980569
0.965072	0.00990111
0.946978	0.0100312
0.928883	0.0101741
0.910789	0.0103262
0.892695	0.0104678
0.874601	0.010609
0.856507	0.0107547
0.838413	0.0108889
0.820318	0.011019
0.802224	0.0111468
0.784130	0.0112636
0.766036	0.0113954
0.747942	0.011562
0.729847	0.0117332
0.711753	0.0119506
0.693659	0.0122178
0.675565	0.0125278
0.657471	0.0129152
0.639377	0.0133513
0.621282	0.0139614
0.603188	0.0144917
0.585094	0.0149352
0.567000	0.0153956
0.548906	0.0158021
0.530811	0.016204
0.512717	0.0166574
0.494623	0.0170235
0.476529	0.0174063
0.458435	0.0177614
0.440341	0.0181072
0.422246	0.0184652
0.404152	0.01887
0.386058	0.019254
0.367964	0.0196484
0.349870	0.0200283
0.331776	0.0204441
0.313681	0.0208831
0.295587	0.0213081
0.277493	0.021972
0.259399	0.023198
0.241305	0.0249977
0.223210	0.0268847
0.205116	0.0285415
0.187022	0.0301272
0.168928	0.0315498
0.150834	0.0328643
0.132740	0.0342476
0.114645	0.0356055
0.096551	0.0371015
0.078457	0.038722
0.060363	0.0404198
0.042269	0.0423485
0.024175	0.0445345
0.006080	0.0772455
-0.012014	0.829329
-0.030108	0.849886
-0.048202	0.874065
-0.066296	0.891634
-0.084391	0.90227
-0.102485	0.91218
-0.120579	0.921889
-0.138673	0.930806
-0.156767	0.938952
-0.174861	0.946491
-0.192956	0.95321
-0.211050	0.959282
-0.229144	0.964648
-0.247238	0.969359
-0.265332	0.973361
-0.283427	0.976989
-0.301521	0.980027
-0.319615	0.982574
-0.337709	0.984816
-0.355803	0.986662
-0.373897	0.988226
-0.391992	0.989615
-0.410086	0.99077
-0.428180	0.991844
-0.446274	0.992772
-0.464368	0.993566
-0.482462	0.994294
-0.500557	0.994938
-0.518651	0.995546
-0.536745	0.996028
-0.554839	0.996472
-0.572933	0.996853
-0.591028	0.997221
-0.609122	0.997538
-0.627216	0.997841
-0.645310	0.998086
-0.663404	0.998277
-0.681498	0.998456
-0.699593	0.998606
-0.717687	0.998763
-0.735781	0.998895
-0.753875	0.99902
-0.771969	0.999116
-0.790063	0.999194
-0.808158	0.999274
-0.826252	0.999333
-0.844346	0.999397
-0.862440	0.999443
-0.880534	0.999498
-0.898629	0.999545
-0.916723	0.999585
-0.934817	0.999613
-0.952911	0.999644
-0.971005	0.999672
-0.989099	0.999701
-1.007194	0.999723
-1.025288	0.999743
-1.043382	0.999761
-1.061476	0.999776
-1.079570	0.999789
-1.097665	0.9998
-1.115759	0.999816
-1.133853	0.999824
-1.151947	0.999837
-1.170041	0.999844
-1.188135	0.999853
-1.206230	0.999861
-1.224324	0.99987
-1.242418	0.999879
-1.260512	0.999885
-1.278606	0.999894
-1.296700	0.9999
-1.314795	0.999904
-1.332889	0.999908
-1.350983	0.999912
-1.369077	0.999917
-1.387171	0.999921
-1.405266	0.999929
-1.423360	0.999932
-1.441454	0.999933
-1.459548	0.999936
-1.477642	0.999939
-1.495736	0.999942
-1.513831	0.999947
-1.531925	0.99995
-1.550019	0.999953
-1.568113	0.999957
-1.586207	0.99996
-1.604301	0.999964
-1.622396	0.999965
-1.640490	0.999968
-1.658584	0.999971
-1.676678	0.999974
-1.694772	0.999975
-1.712867	0.999979
-1.730961	0.999981
-1.749055	0.999983
-1.767149	0.999984
-1.785243	0.999987
-1.839526	0.99999
-1.857620	0.999991
-1.911903	0.999992
-1.929997	0.999992
-1.948091	0.999994
-1.966185	0.999997
-2.020468	0.999997
-2.038562	0.999998
-2.074750	0.999999
-2.092844	0.999999
-2.129033	1
&
22.189542	1.73412e-16
22.171448	1.78356e-16
22.153354	1.8344e-16
22.135260	1.88669e-16
22.117166	1.94047e-16
22.099071	1.99578e-16
22.080977	2.05267e-16
22.062883	2.11118e-16
22.044789	2.17135e-16
22.026695	2.23324e-16
22.008601	2.2969e-16
21.990506	2.36237e-16
21.972412	2.4297e-16
21.954318	2.49896e-16
21.936224	2.57018e-16
21.918130	2.64344e-16
21.900036	2.71878e-16
21.881941	2.79627e-16
21.863847	2.87597e-16
21.845753	2.95794e-16
21.827659	3.04225e-16
21.809565	3.12895e-16
21.791470	3.21813e-16
21.773376	3.30985e-16
21.755282	3.40418e-16
21.737188	3.5012e-16
21.719094	3.60098e-16
21.701000	3.70361e-16
21.682905	3.80916e-16
21.664811	3.91771e-16
21.646717	4.02936e-16
21.628623	4.14419e-16
21.610529	4.26229e-16
21.592434	4.38376e-16
21.574340	4.50869e-16
21.556246	4.63717e-16
21.538152	4.76932e-16
21.520058	4.90523e-16
21.501964	5.04502e-16
21.483869	5.18878e-16
21.465775	5.33664e-16
21.447681	5.48871e-16
21.429587	5.64512e-16
21.411493	5.80598e-16
21.393399	5.97142e-16
21.375304	6.14158e-16
21.357210	6.31658e-16
21.339116	6.49657e-16
21.321022	6.68168e-16
21.302928	6.87207e-16
21.284833	7.06788e-16
21.266739	7.26927e-16
21.248645	7.47639e-16
21.230551	7.68942e-16
21.212457	7.90851e-16
21.194363	8.13384e-16
21.176268	8.36559e-16
21.158174	8.60394e-16
21.140080	8.84909e-16
21.121986	9.10121e-16
21.103892	9.36051e-16
21.085798	9.6272e-16
21.067703	9.90149e-16
21.049609	1.01836e-15
21.031515	1.04737e-15
21.013421	1.07721e-15
20.995327	1.1079e-15
20.977232	1.13946e-15
20.959138	1.17193e-15
20.941044	1.20531e-15
20.922950	1.23965e-15
20.904856	1.27497e-15
20.886762	1.31129e-15
20.868667	1.34864e-15
20.850573	1.38706e-15
20.832479	1.42658e-15
20.814385	1.46721e-15
20.796291	1.50901e-15
20.778196	1.552e-15
20.760102	1.59621e-15
20.742008	1.64168e-15
20.723914	1.68844e-15
20.705820	1.73654e-15
20.687726	1.786e-15
20.669631	1.83687e-15
20.651537	1.8892e-15
20.633443	1.94301e-15
20.615349	1.99835e-15
20.597255	2.05527e-15
20.579161	2.11382e-15
20.561066	2.17402e-15
20.542972	2.23595e-15
20.524878	2.29963e-15
20.506784	2.36513e-15
20.488690	2.43249e-15
20.470595	2.50178e-15
20.452501	2.57303e-15
20.434407	2.64631e-15
20.416313	2.72168e-15
20.398219	2.7992e-15
20.380125	2.87892e-15
20.362030	2.96091e-15
20.343936	3.04524e-15
20.325842	3.13196e-15
20.307748	3.22116e-15
20.289654	3.3129e-15
20.271560	3.40724e-15
20.253465	3.50428e-15
20.235371	3.60407e-15
20.217277	3.70671e-15
20.199183	3.81226e-15
20.181089	3.92083e-15
20.162994	4.03248e-15
20.144900	4.14731e-15
20.126806	4.26541e-15
20.108712	4.38687e-15
20.090618	4.51179e-15
20.072524	4.64027e-15
20.054429	4.7724e-15
20.036335	4.9083e-15
20.018241	5.04806e-15
20.000147	5.1918e-15
19.982053	5.33963e-15
19.963958	5.49167e-15
19.945864	5.64804e-15
19.927770	5.80885e-15
19.909676	5.97425e-15
19.891582	6.14435e-15
19.873488	6.31929e-15
19.855393	6.49922e-15
19.837299	6.68426e-15
19.819205	6.87457e-15
19.801111	7.0703e-15
19.783017	7.27159e-15
19.764923	7.47862e-15
19.746828	7.69154e-15
19.728734	7.91051e-15
19.710640	8.13572e-15
19.692546	8.36734e-15
19.674452	8.60555e-15
19.656357	8.85054e-15
19.638263	9.1025e-15
19.620169	9.36163e-15
19.602075	9.62813e-15
19.583981	9.90222e-15
19.565887	1.01841e-14
19.547792	1.0474e-14
19.529698	1.07722e-14
19.511604	1.10788e-14
19.493510	1.13942e-14
19.475416	1.17185e-14
19.457322	1.20521e-14
19.439227	1.23952e-14
19.421133	1.2748e-14
19.403039	1.31108e-14
19.384945	1.3484e-14
19.366851	1.38678e-14
19.348756	1.42626e-14
19.330662	1.46685e-14
19.312568	1.5086e-14
19.294474	1.55154e-14
19.276380	1.5957e-14
19.258286	1.64112e-14
19.240191	1.68783e-14
19.222097	1.73586e-14
19.204003	1.78527e-14
19.185909	1.83608e-14
19.167815	1.88833e-14
19.149720	1.94207e-14
19.131626	1.99734e-14
19.113532	2.05419e-14
19.095438	2.11265e-14
19.077344	2.17277e-14
19.059250	2.2346e-14
19.041155	2.29819e-14
19.023061	2.3636e-14
19.004967	2.43086e-14
18.986873	2.50003e-14
18.968779	2.57117e-14
18.950685	2.64434e-14
18.932590	2.71959e-14
18.914496	2.79697e-14
18.896402	2.87656e-14
18.878308	2.95842e-14
18.860214	3.0426e-14
18.842119	3.12917e-14
18.824025	3.21821e-14
18.805931	3.30978e-14
18.787837	3.40395e-14
18.769743	3.5008e-14
18.751649	3.60041e-14
18.733554	3.70285e-14
18.715460	3.8082e-14
18.697366	3.91655e-14
18.679272	4.02798e-14
18.661178	4.14258e-14
18.643084	4.26044e-14
18.624989	4.38165e-14
18.606895	4.50631e-14
18.588801	4.63451e-14
18.570707	4.76636e-14
18.552613	4.90195e-14
18.534518	5.0414e-14
18.516424	5.18482e-14
18.498330	5.33232e-14
18.480236	5.48401e-14
18.462142	5.64001e-14
18.444048	5.80045e-14
18.425953	5.96545e-14
18.407859	6.13515e-14
18.389765	6.30966e-14
18.371671	6.48914e-14
18.353577	6.67373e-14
18.335482	6.86356e-14
18.317388	7.05878e-14
18.299294	7.25956e-14
18.281200	7.46605e-14
18.263106	7.67841e-14
18.245012	7.8968e-14
18.226917	8.1214e-14
18.208823	8.35239e-14
18.190729	8.58995e-14
18.172635	8.83426e-14
18.154541	9.08551e-14
18.136447	9.34391e-14
18.118352	9.60965e-14
18.100258	9.88294e-14
18.082164	1.0164e-13
18.064070	1.04531e-13
18.045976	1.07503e-13
18.027881	1.10561e-13
18.009787	1.13705e-13
17.991693	1.16938e-13
17.973599	1.20264e-13
17.955505	1.23683e-13
17.937411	1.27201e-13
17.919316	1.30818e-13
17.901222	1.34537e-13
17.883128	1.38363e-13
17.865034	1.42297e-13
17.846940	1.46344e-13
17.828846	1.50505e-13
17.810751	1.54784e-13
17.792657	1.59185e-13
17.774563	1.63711e-13
17.756469	1.68366e-13
17.738375	1.73153e-13
17.720280	1.78076e-13
17.702186	1.83139e-13
17.684092	1.88346e-13
17.665998	1.93701e-13
17.647904	1.99208e-13
17.629810	2.04871e-13
17.611715	2.10695e-13
17.593621	2.16685e-13
17.575527	2.22845e-13
17.557433	2.2918e-13
17.539339	2.35696e-13
17.521244	2.42396e-13
17.503150	2.49286e-13
17.485056	2.56373e-13
17.466962	2.6366e-13
17.448868	2.71155e-13
17.430774	2.78863e-13
17.412679	2.8679e-13
17.394585	2.94941e-13
17.376491	3.03325e-13
17.358397	3.11947e-13
17.340303	3.20813e-13
17.322209	3.29932e-13
17.304114	3.39309e-13
17.286020	3.48953e-13
17.267926	3.58871e-13
17.249832	3.69071e-13
17.231738	3.7956e-13
17.213643	3.90347e-13
17.195549	4.01441e-13
17.177455	4.1285e-13
17.159361	4.24583e-13
17.141267	4.36649e-13
17.123173	4.49058e-13
17.105078	4.61819e-13
17.086984	4.74943e-13
17.068890	4.88439e-13
17.050796	5.02319e-13
17.032702	5.16593e-13
17.014608	5.31273e-13
16.996513	5.46369e-13
16.978419	5.61894e-13
16.960325	5.7786e-13
16.942231	5.94279e-13
16.924137	6.11165e-13
16.906042	6.2853e-13
16.887948	6.46389e-13
16.869854	6.64754e-13
16.851760	6.83641e-13
16.833666	7.03064e-13
16.815572	7.23039e-13
16.797477	7.43581e-13
16.779383	7.64706e-13
16.761289	7.86432e-13
16.743195	8.08774e-13
16.725101	8.3175e-13
16.707006	8.55379e-13
16.688912	8.79678e-13
16.670818	9.04668e-13
16.652724	9.30367e-13
16.634630	9.56795e-13
16.616536	9.83974e-13
16.598441	1.01192e-12
16.580347	1.04067e-12
16.562253	1.07023e-12
16.544159	1.10063e-12
16.526065	1.13189e-12
16.507971	1.16404e-12
16.489876	1.1971e-12
16.471782	1.2311e-12
16.453688	1.26607e-12
16.435594	1.30203e-12
16.417500	1.33901e-12
16.399405	1.37703e-12
16.381311	1.41614e-12
16.363217	1.45636e-12
16.345123	1.49772e-12
16.327029	1.54025e-12
16.308935	1.58399e-12
16.290840	1.62898e-12
16.272746	1.67523e-12
16.254652	1.72281e-12
16.236558	1.77173e-12
16.218464	1.82204e-12
16.200370	1.87378e-12
16.182275	1.92698e-12
16.164181	1.9817e-12
16.146087	2.03796e-12
16.127993	2.09583e-12
16.109899	2.15534e-12
16.091804	2.21653e-12
16.073710	2.27946e-12
16.055616	2.34418e-12
16.037522	2.41074e-12
16.019428	2.47918e-12
16.001334	2.54956e-12
15.983239	2.62194e-12
15.965145	2.69638e-12
15.947051	2.77292e-12
15.928957	2.85164e-12
15.910863	2.93259e-12
15.892768	3.01584e-12
15.874674	3.10145e-12
15.856580	3.18949e-12
15.838486	3.28002e-12
15.820392	3.37313e-12
15.802298	3.46887e-12
15.784203	3.56733e-12
15.766109	3.66859e-12
15.748015	3.77271e-12
15.729921	3.87979e-12
15.711827	3.98991e-12
15.693733	4.10315e-12
15.675638	4.2196e-12
15.657544	4.33935e-12
15.639450	4.4625e-12
15.621356	4.58914e-12
15.603262	4.71938e-12
15.585167	4.85331e-12
15.567073	4.99103e-12
15.548979	5.13266e-12
15.530885	5.27831e-12
15.512791	5.42809e-12
15.494697	5.58212e-12
15.476602	5.74051e-12
15.458508	5.90339e-12
15.440414	6.0709e-12
15.422320	6.24315e-12
15.404226	6.42029e-12
15.386131	6.60244e-12
15.368037	6.78977e-12
15.349943	6.9824e-12
15.331849	7.1805e-12
15.313755	7.38421e-12
15.295661	7.5937e-12
15.277566	7.80913e-12
15.259472	8.03066e-12
15.241378	8.25847e-12
15.223284	8.49274e-12
15.205190	8.73366e-12
15.187096	8.9814e-12
15.169001	9.23616e-12
15.150907	9.49815e-12
15.132813	9.76756e-12
15.114719	1.00446e-11
15.096625	1.03295e-11
15.078530	1.06225e-11
15.060436	1.09238e-11
15.042342	1.12336e-11
15.024248	1.15522e-11
15.006154	1.18798e-11
14.988060	1.22167e-11
14.969965	1.25632e-11
14.951871	1.29195e-11
14.933777	1.32858e-11
14.915683	1.36626e-11
14.897589	1.405e-11
14.879495	1.44484e-11
14.861400	1.48581e-11
14.843306	1.52794e-11
14.825212	1.57127e-11
14.807118	1.61582e-11
14.789024	1.66163e-11
14.770929	1.70875e-11
14.752835	1.75719e-11
14.734741	1.80701e-11
14.716647	1.85824e-11
14.698553	1.91092e-11
14.680459	1.9651e-11
14.662364	2.02081e-11
14.644270	2.0781e-11
14.626176	2.13701e-11
14.608082	2.19758e-11
14.589988	2.25988e-11
14.571893	2.32394e-11
14.553799	2.38981e-11
14.535705	2.45755e-11
14.517611	2.52721e-11
14.499517	2.59884e-11
14.481423	2.6725e-11
14.463328	2.74824e-11
14.445234	2.82613e-11
14.427140	2.90623e-11
14.409046	2.98859e-11
14.390952	3.07329e-11
14.372858	3.16038e-11
14.354763	3.24994e-11
14.336669	3.34204e-11
14.318575	3.43675e-11
14.300481	3.53413e-11
14.282387	3.63427e-11
14.264292	3.73725e-11
14.246198	3.84315e-11
14.228104	3.95204e-11
14.210010	4.06401e-11
14.191916	4.17916e-11
14.173822	4.29756e-11
14.155727	4.41932e-11
14.137633	4.54452e-11
14.119539	4.67327e-11
14.101445	4.80566e-11
14.083351	4.94179e-11
14.065257	5.08179e-11
14.047162	5.22574e-11
14.029068	5.37377e-11
14.010974	5.52598e-11
13.992880	5.68251e-11
13.974786	5.84346e-11
13.956691	6.00897e-11
13.938597	6.17917e-11
13.920503	6.35418e-11
13.902409	6.53414e-11
13.884315	6.71919e-11
13.866221	6.90948e-11
13.848126	7.10516e-11
13.830032	7.30637e-11
13.811938	7.51327e-11
13.793844	7.72603e-11
13.775750	7.94481e-11
13.757655	8.16977e-11
13.739561	8.4011e-11
13.721467	8.63898e-11
13.703373	8.88358e-11
13.685279	9.1351e-11
13.667185	9.39374e-11
13.649090	9.6597e-11
13.630996	9.93317e-11
13.612902	1.02144e-10
13.594808	1.05035e-10
13.576714	1.08009e-10
13.558620	1.11066e-10
13.540525	1.1421e-10
13.522431	1.17443e-10
13.504337	1.20768e-10
13.486243	1.24186e-10
13.468149	1.27701e-10
13.450054	1.31315e-10
13.431960	1.35032e-10
13.413866	1.38854e-10
13.395772	1.42783e-10
13.377678	1.46824e-10
13.359584	1.50979e-10
13.341489	1.55252e-10
13.323395	1.59645e-10
13.305301	1.64163e-10
13.287207	1.68808e-10
13.269113	1.73585e-10
13.251019	1.78496e-10
13.232924	1.83547e-10
13.214830	1.8874e-10
13.196736	1.9408e-10
13.178642	1.99571e-10
13.160548	2.05217e-10
13.142453	2.11023e-10
13.124359	2.16992e-10
13.106265	2.23131e-10
13.088171	2.29443e-10
13.070077	2.35933e-10
13.051983	2.42607e-10
13.033888	2.49469e-10
13.015794	2.56525e-10
12.997700	2.6378e-10
12.979606	2.71241e-10
12.961512	2.78912e-10
12.943417	2.868e-10
12.925323	2.94911e-10
12.907229	3.03251e-10
12.889135	3.11827e-10
12.871041	3.20644e-10
12.852947	3.29711e-10
12.834852	3.39034e-10
12.816758	3.48621e-10
12.798664	3.58478e-10
12.780570	3.68613e-10
12.762476	3.79035e-10
12.744382	3.89751e-10
12.726287	4.0077e-10
12.708193	4.12099e-10
12.690099	4.23749e-10
12.672005	4.35728e-10
12.653911	4.48045e-10
12.635816	4.6071e-10
12.617722	4.73732e-10
12.599628	4.87122e-10
12.581534	5.0089e-10
12.563440	5.15046e-10
12.545346	5.29603e-10
12.527251	5.4457e-10
12.509157	5.5996e-10
12.491063	5.75784e-10
12.472969	5.92055e-10
12.454875	6.08785e-10
12.436781	6.25987e-10
12.418686	6.43675e-10
12.400592	6.61862e-10
12.382498	6.80562e-10
12.364404	6.9979e-10
12.346310	7.1956e-10
12.328215	7.39889e-10
12.310121	7.60791e-10
12.292027	7.82282e-10
12.273933	8.0438e-10
12.255839	8.27102e-10
12.237745	8.50464e-10
12.219650	8.74486e-10
12.201556	8.99185e-10
12.183462	9.24581e-10
12.165368	9.50694e-10
12.147274	9.77543e-10
12.129179	1.00515e-09
12.111085	1.03353e-09
12.092991	1.06272e-09
12.074897	1.09273e-09
12.056803	1.12358e-09
12.038709	1.15531e-09
12.020614	1.18793e-09
12.002520	1.22147e-09
11.984426	1.25595e-09
11.966332	1.29141e-09
11.948238	1.32787e-09
11.930144	1.36535e-09
11.912049	1.40389e-09
11.893955	1.44352e-09
11.875861	1.48427e-09
11.857767	1.52616e-09
11.839673	1.56923e-09
11.821578	1.61352e-09
11.803484	1.65906e-09
11.785390	1.70588e-09
11.767296	1.75402e-09
11.749202	1.80352e-09
11.731108	1.85441e-09
11.713013	1.90673e-09
11.694919	1.96053e-09
11.676825	2.01585e-09
11.658731	2.07272e-09
11.640637	2.1312e-09
11.622543	2.19132e-09
11.604448	2.25314e-09
11.586354	2.3167e-09
11.568260	2.38205e-09
11.550166	2.44924e-09
11.532072	2.51832e-09
11.513977	2.58935e-09
11.495883	2.66238e-09
11.477789	2.73746e-09
11.459695	2.81466e-09
11.441601	2.89403e-09
11.423507	2.97564e-09
11.405412	3.05955e-09
11.387318	3.14582e-09
11.369224	3.23451e-09
11.351130	3.32571e-09
11.333036	3.41947e-09
11.314941	3.51587e-09
11.296847	3.61499e-09
11.278753	3.71689e-09
11.260659	3.82166e-09
11.242565	3.92939e-09
11.224471	4.04014e-09
11.206376	4.15401e-09
11.188282	4.27108e-09
11.170188	4.39145e-09
11.152094	4.51521e-09
11.134000	4.64245e-09
11.115906	4.77326e-09
11.097811	4.90776e-09
11.079717	5.04604e-09
11.061623	5.18821e-09
11.043529	5.33438e-09
11.025435	5.48466e-09
11.007340	5.63917e-09
10.989246	5.79803e-09
10.971152	5.96135e-09
10.953058	6.12926e-09
10.934964	6.3019e-09
10.916870	6.47939e-09
10.898775	6.66187e-09
10.880681	6.84948e-09
10.862587	7.04237e-09
10.844493	7.24068e-09
10.826399	7.44456e-09
10.808305	7.65417e-09
10.790210	7.86968e-09
10.772116	8.09124e-09
10.754022	8.31903e-09
10.735928	8.55322e-09
10.717834	8.794e-09
10.699739	9.04154e-09
10.681645	9.29603e-09
10.663551	9.55767e-09
10.645457	9.82667e-09
10.627363	1.01032e-08
10.609269	1.03875e-08
10.591174	1.06799e-08
10.573080	1.09804e-08
10.554986	1.12893e-08
10.536892	1.1607e-08
10.518798	1.19335e-08
10.500703	1.22692e-08
10.482609	1.26144e-08
10.464515	1.29692e-08
10.446421	1.33341e-08
10.428327	1.37091e-08
10.410233	1.40947e-08
10.392138	1.44911e-08
10.374044	1.48986e-08
10.355950	1.53176e-08
10.337856	1.57483e-08
10.319762	1.61911e-08
10.301668	1.66464e-08
10.283573	1.71144e-08
10.265479	1.75955e-08
10.247385	1.80902e-08
10.229291	1.85987e-08
10.211197	1.91215e-08
10.193102	1.9659e-08
10.175008	2.02115e-08
10.156914	2.07795e-08
10.138820	2.13635e-08
10.120726	2.19638e-08
10.102632	2.2581e-08
10.084537	2.32155e-08
10.066443	2.38678e-08
10.048349	2.45383e-08
10.030255	2.52277e-08
10.012161	2.59364e-08
9.994067	2.66649e-08
9.975972	2.74139e-08
9.957878	2.81839e-08
9.939784	2.89754e-08
9.921690	2.97891e-08
9.903596	3.06257e-08
9.885501	3.14856e-08
9.867407	3.23697e-08
9.849313	3.32785e-08
9.831219	3.42128e-08
9.813125	3.51732e-08
9.795031	3.61606e-08
9.776936	3.71756e-08
9.758842	3.8219e-08
9.740748	3.92917e-08
9.722654	4.03944e-08
9.704560	4.1528e-08
9.686465	4.26932e-08
9.668371	4.38912e-08
9.650277	4.51226e-08
9.632183	4.63885e-08
9.614089	4.76899e-08
9.595995	4.90277e-08
9.577900	5.04029e-08
9.559806	5.18166e-08
9.541712	5.32698e-08
9.523618	5.47637e-08
9.505524	5.62994e-08
9.487430	5.7878e-08
9.469335	5.95008e-08
9.451241	6.1169e-08
9.433147	6.28839e-08
9.415053	6.46467e-08
9.396959	6.64588e-08
9.378864	6.83215e-08
9.360770	7.02363e-08
9.342676	7.22047e-08
9.324582	7.4228e-08
9.306488	7.63079e-08
9.288394	7.8446e-08
9.270299	8.06438e-08
9.252205	8.2903e-08
9.234111	8.52253e-08
9.216017	8.76125e-08
9.197923	9.00664e-08
9.179829	9.25888e-08
9.161734	9.51816e-08
9.143640	9.78469e-08
9.125546	1.00587e-07
9.107452	1.03403e-07
9.089358	1.06298e-07
9.071263	1.09273e-07
9.053169	1.12332e-07
9.035075	1.15476e-07
9.016981	1.18708e-07
8.998887	1.2203e-07
8.980793	1.25445e-07
8.962698	1.28955e-07
8.944604	1.32562e-07
8.926510	1.36271e-07
8.908416	1.40083e-07
8.890322	1.44001e-07
8.872227	1.48029e-07
8.854133	1.52169e-07
8.836039	1.56424e-07
8.817945	1.60798e-07
8.799851	1.65294e-07
8.781757	1.69915e-07
8.763662	1.74665e-07
8.745568	1.79547e-07
8.727474	1.84565e-07
8.709380	1.89723e-07
8.691286	1.95025e-07
8.673192	2.00475e-07
8.655097	2.06076e-07
8.637003	2.11833e-07
8.618909	2.17751e-07
8.600815	2.23833e-07
8.582721	2.30085e-07
8.564626	2.36511e-07
8.546532	2.43115e-07
8.528438	2.49904e-07
8.510344	2.56881e-07
8.492250	2.64052e-07
8.474156	2.71423e-07
8.456061	2.78999e-07
8.437967	2.86786e-07
8.419873	2.94789e-07
8.401779	3.03015e-07
8.383685	3.11469e-07
8.365590	3.20159e-07
8.347496	3.2909e-07
8.329402	3.38269e-07
8.311308	3.47703e-07
8.293214	3.574e-07
8.275120	3.67366e-07
8.257025	3.77608e-07
8.238931	3.88136e-07
8.220837	3.98955e-07
8.202743	4.10075e-07
8.184649	4.21504e-07
8.166555	4.3325e-07
8.148460	4.45322e-07
8.130366	4.5773e-07
8.112272	4.70481e-07
8.094178	4.83586e-07
8.076084	4.97055e-07
8.057989	5.10898e-07
8.039895	5.25124e-07
8.021801	5.39745e-07
8.003707	5.54772e-07
7.985613	5.70214e-07
7.967519	5.86085e-07
7.949424	6.02396e-07
7.931330	6.19159e-07
7.913236	6.36387e-07
7.895142	6.54091e-07
7.877048	6.72286e-07
7.858954	6.90985e-07
7.840859	7.10202e-07
7.822765	7.29951e-07
7.804671	7.50246e-07
7.786577	7.71103e-07
7.768483	7.92538e-07
7.750388	8.14565e-07
7.732294	8.37202e-07
7.714200	8.60465e-07
7.696106	8.84371e-07
7.678012	9.08939e-07
7.659918	9.34185e-07
7.641823	9.6013e-07
7.623729	9.86791e-07
7.605635	1.01419e-06
7.587541	1.04235e-06
7.569447	1.07128e-06
7.551352	1.10101e-06
7.533258	1.13156e-06
7.515164	1.16296e-06
7.497070	1.19522e-06
7.478976	1.22838e-06
7.460882	1.26245e-06
7.442787	1.29746e-06
7.424693	1.33343e-06
7.406599	1.3704e-06
7.388505	1.40838e-06
7.370411	1.44742e-06
7.352317	1.48752e-06
7.334222	1.52874e-06
7.316128	1.57109e-06
7.298034	1.61461e-06
7.279940	1.65932e-06
7.261846	1.70527e-06
7.243751	1.75248e-06
7.225657	1.80099e-06
7.207563	1.85084e-06
7.189469	1.90205e-06
7.171375	1.95468e-06
7.153281	2.00875e-06
7.135186	2.06431e-06
7.117092	2.1214e-06
7.098998	2.18006e-06
7.080904	2.24033e-06
7.062810	2.30225e-06
7.044716	2.36588e-06
7.026621	2.43125e-06
7.008527	2.49842e-06
6.990433	2.56743e-06
6.972339	2.63834e-06
6.954245	2.71119e-06
6.936150	2.78604e-06
6.918056	2.86294e-06
6.899962	2.94195e-06
6.881868	3.02312e-06
6.863774	3.10652e-06
6.845680	3.19221e-06
6.827585	3.28024e-06
6.809491	3.37068e-06
6.791397	3.4636e-06
6.773303	3.55906e-06
6.755209	3.65713e-06
6.737114	3.75788e-06
6.719020	3.86139e-06
6.700926	3.96773e-06
6.682832	4.07698e-06
6.664738	4.18921e-06
6.646644	4.30451e-06
6.628549	4.42295e-06
6.610455	4.54463e-06
6.592361	4.66963e-06
6.574267	4.79804e-06
6.556173	4.92995e-06
6.538079	5.06546e-06
6.519984	5.20466e-06
6.501890	5.34766e-06
6.483796	5.49455e-06
6.465702	5.64545e-06
6.447608	5.80045e-06
6.429513	5.95967e-06
6.411419	6.12322e-06
6.393325	6.29122e-06
6.375231	6.46379e-06
6.357137	6.64105e-06
6.339043	6.82312e-06
6.320948	7.01014e-06
6.302854	7.20224e-06
6.284760	7.39955e-06
6.266666	7.60222e-06
6.248572	7.81039e-06
6.230478	8.02419e-06
6.212383	8.2438e-06
6.194289	8.46935e-06
6.176195	8.70101e-06
6.158101	8.93895e-06
6.140007	9.18332e-06
6.121912	9.4343e-06
6.103818	9.69207e-06
6.085724	9.95681e-06
6.067630	1.02287e-05
6.049536	1.05079e-05
6.031442	1.07947e-05
6.013347	1.10892e-05
5.995253	1.13917e-05
5.977159	1.17023e-05
5.959065	1.20213e-05
5.940971	1.23488e-05
5.922876	1.26852e-05
5.904782	1.30307e-05
5.886688	1.33854e-05
5.868594	1.37497e-05
5.850500	1.41237e-05
5.832406	1.45078e-05
5.814311	1.49023e-05
5.796217	1.53073e-05
5.778123	1.57231e-05
5.760029	1.61501e-05
5.741935	1.65886e-05
5.723841	1.70388e-05
5.705746	1.7501e-05
5.687652	1.79756e-05
5.669558	1.84629e-05
5.651464	1.89632e-05
5.633370	1.94769e-05
5.615275	2.00043e-05
5.597181	2.05457e-05
5.579087	2.11016e-05
5.560993	2.16723e-05
5.542899	2.22581e-05
5.524805	2.28596e-05
5.506710	2.3477e-05
5.488616	2.41109e-05
5.470522	2.47615e-05
5.452428	2.54295e-05
5.434334	2.61151e-05
5.416240	2.68189e-05
5.398145	2.75414e-05
5.380051	2.82829e-05
5.361957	2.90441e-05
5.343863	2.98254e-05
5.325769	3.06272e-05
5.307674	3.14503e-05
5.289580	3.2295e-05
5.271486	3.3162e-05
5.253392	3.40518e-05
5.235298	3.49649e-05
5.217204	3.59021e-05
5.199109	3.68638e-05
5.181015	3.78508e-05
5.162921	3.88636e-05
5.144827	3.99029e-05
5.126733	4.09694e-05
5.108638	4.20637e-05
5.090544	4.31866e-05
5.072450	4.43387e-05
5.054356	4.55209e-05
5.036262	4.67338e-05
5.018168	4.79782e-05
5.000073	4.92549e-05
4.981979	5.05647e-05
4.963885	5.19084e-05
4.945791	5.32869e-05
4.927697	5.4701e-05
4.909603	5.61515e-05
4.891508	5.76395e-05
4.873414	5.91657e-05
4.855320	6.07311e-05
4.837226	6.23367e-05
4.819132	6.39835e-05
4.801037	6.56724e-05
4.782943	6.74045e-05
4.764849	6.91807e-05
4.746755	7.10022e-05
4.728661	7.28701e-05
4.710567	7.47853e-05
4.692472	7.67492e-05
4.674378	7.87627e-05
4.656284	8.08271e-05
4.638190	8.29435e-05
4.620096	8.51132e-05
4.602002	8.73374e-05
4.583907	8.96174e-05
4.565813	9.19544e-05
4.547719	9.43498e-05
4.529625	9.68048e-05
4.511531	9.93209e-05
4.493436	0.000101899
4.475342	0.000104542
4.457248	0.000107249
4.439154	0.000110023
4.421060	0.000112866
4.402966	0.000115777
4.384871	0.00011876
4.366777	0.000121816
4.348683	0.000124946
4.330589	0.000128151
4.312495	0.000131434
4.294400	0.000134796
4.276306	0.000138238
4.258212	0.000141762
4.240118	0.000145371
4.222024	0.000149064
4.203930	0.000152845
4.185835	0.000156715
4.167741	0.000160675
4.149647	0.000164727
4.131553	0.000168873
4.113459	0.000173115
4.095365	0.000177454
4.077270	0.000181891
4.059176	0.000186429
4.041082	0.00019107
4.022988	0.000195814
4.004894	0.000200663
3.986799	0.000205619
3.968705	0.000210684
3.950611	0.000215859
3.932517	0.000221144
3.914423	0.000226543
3.896329	0.000232055
3.878234	0.000237682
3.860140	0.000243425
3.842046	0.000249285
3.823952	0.000255263
3.805858	0.00026136
3.787764	0.000267575
3.769669	0.000273909
3.751575	0.000280363
3.733481	0.000286936
3.715387	0.000293627
3.697293	0.000300436
3.679198	0.000307362
3.661104	0.000314402
3.643010	0.000321555
3.624916	0.000328817
3.606822	0.000336187
3.588728	0.000343658
3.570633	0.000351227
3.552539	0.000358887
3.534445	0.000366631
3.516351	0.00037445
3.498257	0.000382333
3.480162	0.000390267
3.462068	0.000398237
3.443974	0.000406224
3.425880	0.000414205
3.407786	0.00042215
3.389692	0.000430023
3.371597	0.000437774
3.353503	0.000445339
3.335409	0.000452624
3.317315	0.000459481
3.299221	0.000465636
&
```
