## Supplementary material for "All-at-once RNA folding with 3D motif prediction framed by evolutionary information": RF00341_snoZ39.cacofold.helixcov

```
# RMs = 1 L = 64

# RM_HELIX NESTED 2-2 64-64, nbp = 1 nbp_cov = 1
# pvals: 0.0027829
# aggregated NONE
NESTED  :<____________________________________________________________>
        :<____________________________________________________________>
```
