## Supplementary material for "All-at-once RNA folding with 3D motif prediction framed by evolutionary information": RF00341_snoZ39.helixcov

```
# RMs = 3 L = 64

# RM_HELIX NESTED 22-27 41-46, nbp = 6 nbp_cov = 0
# pvals: 0.907442,0.907442,0.907442,0.907442,0.907442,0.907442
# aggregated NONE
NESTED  ::::::::::::::::::::<<<<<<_____________>>>>>>::::::::::::::::::
        :::::::::::::::::::::::::::::::::::::::::::::::::::::::::::::::

# RM_HELIX NESTED 12-17 52-56, nbp = 5 nbp_cov = 0
# pvals: 0.907442,0.907442,0.907442,0.907442,0.907442
# aggregated NONE
NESTED  :::::::::::<<<<<__________________________________>>>>>::::::::
        :::::::::::::::::::::::::::::::::::::::::::::::::::::::::::::::

# RM_HELIX NESTED 2-5 61-64, nbp = 4 nbp_cov = 1
# pvals: 0.0027829,0.938103,0.907442,0.907442
# aggregated NONE
NESTED  :<<<<______________________________________________________>>>>
        :<____________________________________________________________>
```
