## Supplementary material for "All-at-once RNA folding with 3D motif prediction framed by evolutionary information": RF00341_snoZ39.surv

```
1.566623	0.0666667
-0.006944	0.933333
-0.070248	1
&
1.421927	0.000515996
1.322449	0.00103199
1.204884	0.00154799
1.069231	0.00257998
1.005927	0.00309598
0.969753	0.00361197
0.689405	0.00412797
0.671318	0.00464396
0.553752	0.00515996
0.517578	0.00619195
0.508535	0.00722394
0.409056	0.00773994
0.345752	0.00825593
0.291491	0.00928793
0.255317	0.00980392
0.237230	0.0103199
0.219143	0.0108359
0.192013	0.0128999
0.182969	0.0134159
0.146795	0.0149639
0.137752	0.0154799
0.083491	0.0159959
0.074447	0.0170279
0.047317	0.0175439
0.038273	0.0180599
0.029230	0.0190918
0.020186	0.0201238
0.002099	0.0257998
-0.006944	0.946852
-0.015988	0.949948
-0.025031	0.954076
-0.034075	0.957688
-0.043118	0.959752
-0.052162	0.961816
-0.061205	0.96388
-0.070248	0.966976
-0.079292	0.96904
-0.088335	0.972136
-0.097379	0.972652
-0.106422	0.973168
-0.115466	0.9742
-0.124509	0.978844
-0.133553	0.97936
-0.160683	0.980392
-0.169727	0.98194
-0.178770	0.984004
-0.187814	0.985552
-0.196857	0.9871
-0.205901	0.988132
-0.233031	0.98968
-0.251118	0.991228
-0.260162	0.991744
-0.269205	0.99226
-0.278249	0.992776
-0.287292	0.993292
-0.341553	0.994324
-0.359640	0.995356
-0.422945	0.996388
-0.450075	0.996904
-0.495293	0.99742
-0.522423	0.997936
-0.531466	0.998452
-0.703293	0.998968
-0.739467	0.999484
-0.748510	1
&
3.004538	2.56016e-06
2.959321	5.12033e-06
2.841755	7.68049e-06
2.787494	1.02407e-05
2.742277	1.28008e-05
2.724190	1.5361e-05
2.669929	2.04813e-05
2.624711	2.30415e-05
2.588537	2.56016e-05
2.570450	2.81618e-05
2.561407	3.58423e-05
2.543320	3.84025e-05
2.380537	4.09626e-05
2.371494	4.60829e-05
2.362450	4.86431e-05
2.353407	5.12033e-05
2.335320	5.37634e-05
2.326276	5.63236e-05
2.317233	6.40041e-05
2.308189	7.16846e-05
2.299146	7.42448e-05
2.290102	8.44854e-05
2.281059	8.96057e-05
2.272015	9.98464e-05
2.262972	0.000107527
2.253928	0.000122888
2.244885	0.00015361
2.235841	0.000186892
2.226798	0.000227855
2.217754	0.000256016
2.208711	0.000296979
2.199667	0.000322581
2.190624	0.000348182
2.181580	0.000376344
2.172537	0.000417307
2.163493	0.000442908
2.154450	0.00047107
2.145406	0.000483871
2.136363	0.000514593
2.118276	0.000550435
2.109232	0.000568356
2.100189	0.000576037
2.091146	0.000581157
2.082102	0.000586278
2.073059	0.000591398
2.064015	0.000604199
2.054972	0.000614439
2.045928	0.00061956
2.036885	0.00062212
2.027841	0.00062468
2.018798	0.00062724
2.000711	0.0006298
1.991667	0.00063236
1.973580	0.000634921
1.955493	0.000637481
1.928363	0.000640041
1.919319	0.000642601
1.892189	0.000647721
1.837928	0.000650282
1.774623	0.000652842
1.729406	0.000655402
1.693232	0.000681004
1.684188	0.000698925
1.675145	0.000734767
1.666101	0.000839734
1.657058	0.000998464
1.648015	0.00113415
1.638971	0.00131848
1.629928	0.0014849
1.620884	0.00175883
1.611841	0.00200205
1.602797	0.00223246
1.593754	0.00241423
1.584710	0.00256272
1.575667	0.00268049
1.566623	0.0027829
1.557580	0.00290835
1.548536	0.00300819
1.539493	0.00311316
1.530449	0.00321813
1.521406	0.00327445
1.512362	0.00333845
1.503319	0.00341526
1.494275	0.00353559
1.485232	0.00362519
1.476188	0.00371992
1.467145	0.00379928
1.458101	0.00387865
1.449058	0.00391961
1.440014	0.00395033
1.430971	0.00398618
1.421927	0.00401946
1.412884	0.0040553
1.403840	0.00414235
1.394797	0.00420379
1.385753	0.00424731
1.376710	0.00429339
1.367666	0.00434204
1.358623	0.00440348
1.349579	0.00444444
1.340536	0.00449309
1.331492	0.00451357
1.322449	0.00456989
1.313405	0.00459293
1.304362	0.0046211
1.295318	0.0046467
1.286275	0.00467486
1.277231	0.00471582
1.268188	0.0047363
1.259144	0.00475678
1.250101	0.00477727
1.241057	0.00480799
1.232014	0.00482079
1.222971	0.00483615
1.213927	0.00487711
1.204884	0.00491039
1.195840	0.00492832
1.186797	0.00497696
1.177753	0.00503584
1.168710	0.00508705
1.159666	0.00513825
1.150623	0.00519201
1.141579	0.00524322
1.132536	0.00529186
1.123492	0.00534818
1.114449	0.00543779
1.105405	0.00547875
1.096362	0.00553507
1.087318	0.00560932
1.078275	0.00569636
1.069231	0.00576549
1.060188	0.00583973
1.051144	0.00591142
1.042101	0.00597542
1.033057	0.00603943
1.024014	0.00607783
1.014970	0.00612903
1.005927	0.00616231
0.996883	0.00620584
0.987840	0.00623656
0.978796	0.00627496
0.969753	0.00630056
0.960709	0.00635177
0.951666	0.00641833
0.942622	0.00647209
0.933579	0.00653098
0.924535	0.0065745
0.915492	0.00663082
0.906448	0.00668971
0.897405	0.00675115
0.888361	0.00682796
0.879318	0.00692524
0.870274	0.00699437
0.861231	0.00708909
0.852187	0.00717102
0.843144	0.00722734
0.834100	0.00726062
0.825057	0.00729647
0.816013	0.00735279
0.806970	0.00738351
0.797927	0.00741679
0.788883	0.0074424
0.779840	0.00745776
0.770796	0.0074936
0.761753	0.00752176
0.752709	0.00754224
0.743666	0.0075704
0.734622	0.00759601
0.725579	0.00760113
0.716535	0.00762929
0.707492	0.00767537
0.698448	0.00768561
0.689405	0.00772145
0.680361	0.0077445
0.671318	0.00779058
0.662274	0.00783154
0.653231	0.00795955
0.644187	0.00810036
0.635144	0.00821557
0.626100	0.00826165
0.617057	0.00833077
0.608013	0.00834869
0.598970	0.00839222
0.589926	0.00844342
0.580883	0.00849206
0.571839	0.00854071
0.562796	0.00859447
0.553752	0.00865335
0.544709	0.00869688
0.535665	0.00873784
0.526622	0.0087788
0.517578	0.00882744
0.508535	0.00888377
0.499491	0.00894521
0.490448	0.00901178
0.481404	0.00906554
0.472361	0.00912186
0.463317	0.00922427
0.454274	0.00928059
0.445230	0.00935228
0.436187	0.00943932
0.427143	0.00953149
0.418100	0.00961598
0.409056	0.00969022
0.400013	0.00976959
0.390969	0.00985919
0.381926	0.00996672
0.372882	0.0100614
0.363839	0.0101229
0.354796	0.0102099
0.345752	0.0102867
0.336709	0.010361
0.327665	0.0104557
0.318622	0.0105248
0.309578	0.0106708
0.300535	0.0108193
0.291491	0.0109805
0.282448	0.0111649
0.273404	0.0113978
0.264361	0.0115975
0.255317	0.0118382
0.246274	0.0121301
0.237230	0.0124194
0.228187	0.0126959
0.219143	0.0130415
0.210100	0.0133743
0.201056	0.013789
0.192013	0.0141347
0.182969	0.0144624
0.173926	0.0148131
0.164882	0.0151203
0.155839	0.0153303
0.146795	0.01553
0.137752	0.015745
0.128708	0.0159985
0.119665	0.0162903
0.110621	0.0166385
0.101578	0.0169944
0.092534	0.0173502
0.083491	0.0176575
0.074447	0.01819
0.065404	0.0189273
0.056360	0.0194009
0.047317	0.0199923
0.038273	0.0204967
0.029230	0.0209549
0.020186	0.0214644
0.011143	0.0220251
0.002099	0.0232335
-0.006944	0.907442
-0.015988	0.912309
-0.025031	0.915466
-0.034075	0.91892
-0.043118	0.924009
-0.052162	0.929227
-0.061205	0.93382
-0.070248	0.938103
-0.079292	0.942908
-0.088335	0.947857
-0.097379	0.952192
-0.106422	0.956208
-0.115466	0.959593
-0.124509	0.962937
-0.133553	0.965737
-0.142596	0.968402
-0.151640	0.970763
-0.160683	0.973008
-0.169727	0.975072
-0.178770	0.976884
-0.187814	0.97861
-0.196857	0.980108
-0.205901	0.981587
-0.214944	0.982913
-0.223988	0.984283
-0.233031	0.985315
-0.242075	0.986316
-0.251118	0.987281
-0.260162	0.988208
-0.269205	0.989099
-0.278249	0.989892
-0.287292	0.990556
-0.296336	0.991216
-0.305379	0.991825
-0.314423	0.992404
-0.323466	0.992952
-0.332510	0.993405
-0.341553	0.993904
-0.350597	0.994383
-0.359640	0.994747
-0.368684	0.995118
-0.377727	0.995461
-0.386771	0.99575
-0.395814	0.99607
-0.404858	0.996342
-0.413901	0.996592
-0.422945	0.996805
-0.431988	0.996987
-0.441032	0.997186
-0.450075	0.997432
-0.459119	0.997614
-0.468162	0.99775
-0.477206	0.997888
-0.486249	0.998018
-0.495293	0.99819
-0.504336	0.998326
-0.513379	0.998423
-0.522423	0.99853
-0.531466	0.998623
-0.540510	0.998694
-0.549553	0.998774
-0.558597	0.998825
-0.567640	0.998868
-0.576684	0.998932
-0.585727	0.998976
-0.594771	0.999025
-0.603814	0.999071
-0.612858	0.999096
-0.621901	0.999132
-0.630945	0.999186
-0.639988	0.999247
-0.649032	0.999278
-0.658075	0.999327
-0.667119	0.999375
-0.676162	0.999416
-0.685206	0.999465
-0.694249	0.999498
-0.703293	0.999534
-0.712336	0.999549
-0.721380	0.999575
-0.730423	0.999593
-0.739467	0.999621
-0.748510	0.999647
-0.757554	0.999685
-0.766597	0.999708
-0.775641	0.999729
-0.784684	0.999764
-0.793728	0.999777
-0.802771	0.999805
-0.811815	0.999816
-0.820858	0.999821
-0.829902	0.999844
-0.838945	0.999849
-0.847989	0.999857
-0.857032	0.999869
-0.866076	0.999875
-0.875119	0.999887
-0.884163	0.9999
-0.893206	0.999908
-0.902250	0.999913
-0.911293	0.999918
-0.920337	0.999931
-0.938423	0.999933
-0.947467	0.999944
-0.956510	0.999951
-0.974597	0.999956
-0.983641	0.999964
-1.001728	0.999967
-1.010771	0.999977
-1.019815	0.99998
-1.028858	0.999985
-1.037902	0.999987
-1.046945	0.999992
-1.055989	1
&
16.090467	1.30668e-73
16.081424	1.4514e-73
16.072380	1.61214e-73
16.063337	1.79069e-73
16.054293	1.98901e-73
16.045250	2.2093e-73
16.036206	2.45399e-73
16.027163	2.72577e-73
16.018119	3.02765e-73
16.009076	3.36297e-73
16.000032	3.73542e-73
15.990989	4.14913e-73
15.981945	4.60865e-73
15.972902	5.11906e-73
15.963858	5.68599e-73
15.954815	6.31572e-73
15.945771	7.01519e-73
15.936728	7.79212e-73
15.927684	8.65509e-73
15.918641	9.61364e-73
15.909598	1.06783e-72
15.900554	1.1861e-72
15.891511	1.31745e-72
15.882467	1.46336e-72
15.873424	1.62543e-72
15.864380	1.80544e-72
15.855337	2.00539e-72
15.846293	2.22748e-72
15.837250	2.47417e-72
15.828206	2.74817e-72
15.819163	3.05253e-72
15.810119	3.39058e-72
15.801076	3.76608e-72
15.792032	4.18316e-72
15.782989	4.64643e-72
15.773945	5.161e-72
15.764902	5.73256e-72
15.755858	6.36742e-72
15.746815	7.07258e-72
15.737771	7.85583e-72
15.728728	8.72583e-72
15.719684	9.69217e-72
15.710641	1.07655e-71
15.701597	1.19577e-71
15.692554	1.3282e-71
15.683510	1.47529e-71
15.674467	1.63867e-71
15.665423	1.82014e-71
15.656380	2.02171e-71
15.647336	2.2456e-71
15.638293	2.49428e-71
15.629249	2.77051e-71
15.620206	3.07732e-71
15.611162	3.41811e-71
15.602119	3.79664e-71
15.593075	4.21708e-71
15.584032	4.68409e-71
15.574988	5.20281e-71
15.565945	5.77898e-71
15.556901	6.41894e-71
15.547858	7.12978e-71
15.538814	7.91934e-71
15.529771	8.79633e-71
15.520727	9.77043e-71
15.511684	1.08524e-70
15.502640	1.20542e-70
15.493597	1.33891e-70
15.484554	1.48718e-70
15.475510	1.65186e-70
15.466467	1.83479e-70
15.457423	2.03797e-70
15.448380	2.26365e-70
15.439336	2.51433e-70
15.430293	2.79276e-70
15.421249	3.10202e-70
15.412206	3.44553e-70
15.403162	3.82708e-70
15.394119	4.25088e-70
15.385075	4.7216e-70
15.376032	5.24446e-70
15.366988	5.82521e-70
15.357945	6.47027e-70
15.348901	7.18676e-70
15.339858	7.98259e-70
15.330814	8.86654e-70
15.321771	9.84838e-70
15.312727	1.09389e-69
15.303684	1.21503e-69
15.294640	1.34957e-69
15.285597	1.49901e-69
15.276553	1.66501e-69
15.267510	1.84938e-69
15.258466	2.05417e-69
15.249423	2.28163e-69
15.240379	2.53428e-69
15.231336	2.81491e-69
15.222292	3.12661e-69
15.213249	3.47283e-69
15.204205	3.85739e-69
15.195162	4.28452e-69
15.186118	4.75895e-69
15.177075	5.28592e-69
15.168031	5.87123e-69
15.158988	6.52136e-69
15.149944	7.24348e-69
15.140901	8.04555e-69
15.131857	8.93644e-69
15.122814	9.92597e-69
15.113770	1.10251e-68
15.104727	1.22459e-68
15.095683	1.36018e-68
15.086640	1.5108e-68
15.077596	1.67809e-68
15.068553	1.8639e-68
15.059509	2.07028e-68
15.050466	2.29952e-68
15.041423	2.55414e-68
15.032379	2.83696e-68
15.023336	3.15109e-68
15.014292	3.5e-68
15.005249	3.88754e-68
14.996205	4.318e-68
14.987162	4.79611e-68
14.978118	5.32717e-68
14.969075	5.91702e-68
14.960031	6.57219e-68
14.950988	7.2999e-68
14.941944	8.10818e-68
14.932901	9.00596e-68
14.923857	1.00031e-67
14.914814	1.11107e-67
14.905770	1.2341e-67
14.896727	1.37074e-67
14.887683	1.52251e-67
14.878640	1.69109e-67
14.869596	1.87834e-67
14.860553	2.08631e-67
14.851509	2.31731e-67
14.842466	2.57389e-67
14.833422	2.85888e-67
14.824379	3.17542e-67
14.815335	3.52701e-67
14.806292	3.91753e-67
14.797248	4.35128e-67
14.788205	4.83306e-67
14.779161	5.36818e-67
14.770118	5.96255e-67
14.761074	6.62272e-67
14.752031	7.35599e-67
14.742987	8.17045e-67
14.733944	9.07508e-67
14.724900	1.00799e-66
14.715857	1.11959e-66
14.706813	1.24355e-66
14.697770	1.38123e-66
14.688726	1.53416e-66
14.679683	1.70402e-66
14.670639	1.89269e-66
14.661596	2.10224e-66
14.652552	2.335e-66
14.643509	2.59352e-66
14.634465	2.88067e-66
14.625422	3.1996e-66
14.616379	3.55385e-66
14.607335	3.94732e-66
14.598292	4.38435e-66
14.589248	4.86977e-66
14.580205	5.40893e-66
14.571161	6.00778e-66
14.562118	6.67293e-66
14.553074	7.41172e-66
14.544031	8.2323e-66
14.534987	9.14373e-66
14.525944	1.01561e-65
14.516900	1.12805e-65
14.507857	1.25294e-65
14.498813	1.39166e-65
14.489770	1.54573e-65
14.480726	1.71686e-65
14.471683	1.90694e-65
14.462639	2.11806e-65
14.453596	2.35255e-65
14.444552	2.61301e-65
14.435509	2.9023e-65
14.426465	3.22361e-65
14.417422	3.5805e-65
14.408378	3.9769e-65
14.399335	4.41719e-65
14.390291	4.90621e-65
14.381248	5.44938e-65
14.372204	6.05267e-65
14.363161	6.72276e-65
14.354117	7.46703e-65
14.345074	8.2937e-65
14.336030	9.21188e-65
14.326987	1.02317e-64
14.317943	1.13644e-64
14.308900	1.26226e-64
14.299856	1.402e-64
14.290813	1.55721e-64
14.281769	1.7296e-64
14.272726	1.92108e-64
14.263682	2.13376e-64
14.254639	2.36998e-64
14.245595	2.63235e-64
14.236552	2.92376e-64
14.227508	3.24744e-64
14.218465	3.60694e-64
14.209421	4.00625e-64
14.200378	4.44976e-64
14.191335	4.94236e-64
14.182291	5.4895e-64
14.173248	6.09721e-64
14.164204	6.77219e-64
14.155161	7.52189e-64
14.146117	8.35458e-64
14.137074	9.27946e-64
14.128030	1.03067e-63
14.118987	1.14477e-63
14.109943	1.2715e-63
14.100900	1.41225e-63
14.091856	1.56859e-63
14.082813	1.74223e-63
14.073769	1.9351e-63
14.064726	2.14932e-63
14.055682	2.38725e-63
14.046639	2.65151e-63
14.037595	2.94504e-63
14.028552	3.27105e-63
14.019508	3.63315e-63
14.010465	4.03533e-63
14.001421	4.48204e-63
13.992378	4.97819e-63
13.983334	5.52927e-63
13.974291	6.14134e-63
13.965247	6.82117e-63
13.956204	7.57625e-63
13.947160	8.41492e-63
13.938117	9.34642e-63
13.929073	1.0381e-62
13.920030	1.15302e-62
13.910986	1.28065e-62
13.901943	1.42241e-62
13.892899	1.57987e-62
13.883856	1.75475e-62
13.874812	1.94899e-62
13.865769	2.16473e-62
13.856725	2.40435e-62
13.847682	2.6705e-62
13.838638	2.96611e-62
13.829595	3.29443e-62
13.820551	3.6591e-62
13.811508	4.06414e-62
13.802464	4.514e-62
13.793421	5.01367e-62
13.784377	5.56864e-62
13.775334	6.18504e-62
13.766290	6.86966e-62
13.757247	7.63007e-62
13.748204	8.47464e-62
13.739160	9.4127e-62
13.730117	1.04546e-61
13.721073	1.16118e-61
13.712030	1.28971e-61
13.702986	1.43247e-61
13.693943	1.59102e-61
13.684899	1.76713e-61
13.675856	1.96273e-61
13.666812	2.17998e-61
13.657769	2.42128e-61
13.648725	2.68928e-61
13.639682	2.98695e-61
13.630638	3.31757e-61
13.621595	3.68478e-61
13.612551	4.09263e-61
13.603508	4.54562e-61
13.594464	5.04876e-61
13.585421	5.60758e-61
13.576377	6.22825e-61
13.567334	6.91762e-61
13.558290	7.68329e-61
13.549247	8.53371e-61
13.540203	9.47825e-61
13.531160	1.05273e-60
13.522116	1.16925e-60
13.513073	1.29867e-60
13.504029	1.44241e-60
13.494986	1.60206e-60
13.485942	1.77937e-60
13.476899	1.97632e-60
13.467855	2.19506e-60
13.458812	2.43801e-60
13.449768	2.70785e-60
13.440725	3.00755e-60
13.431681	3.34043e-60
13.422638	3.71015e-60
13.413594	4.12078e-60
13.404551	4.57687e-60
13.395507	5.08343e-60
13.386464	5.64605e-60
13.377420	6.27095e-60
13.368377	6.965e-60
13.359333	7.73587e-60
13.350290	8.59205e-60
13.341246	9.54299e-60
13.332203	1.05992e-59
13.323160	1.17722e-59
13.314116	1.30752e-59
13.305073	1.45222e-59
13.296029	1.61295e-59
13.286986	1.79146e-59
13.277942	1.98973e-59
13.268899	2.20994e-59
13.259855	2.45453e-59
13.250812	2.72618e-59
13.241768	3.02789e-59
13.232725	3.363e-59
13.223681	3.73519e-59
13.214638	4.14857e-59
13.205594	4.6077e-59
13.196551	5.11764e-59
13.187507	5.68402e-59
13.178464	6.31308e-59
13.169420	7.01175e-59
13.160377	7.78774e-59
13.151333	8.64961e-59
13.142290	9.60686e-59
13.133246	1.067e-58
13.124203	1.18509e-58
13.115159	1.31624e-58
13.106116	1.46191e-58
13.097072	1.62369e-58
13.088029	1.80338e-58
13.078985	2.00296e-58
13.069942	2.22462e-58
13.060898	2.47081e-58
13.051855	2.74425e-58
13.042811	3.04794e-58
13.033768	3.38525e-58
13.024724	3.75988e-58
13.015681	4.17596e-58
13.006637	4.6381e-58
12.997594	5.15137e-58
12.988550	5.72144e-58
12.979507	6.3546e-58
12.970463	7.05782e-58
12.961420	7.83886e-58
12.952376	8.70633e-58
12.943333	9.66979e-58
12.934289	1.07399e-57
12.925246	1.19284e-57
12.916202	1.32484e-57
12.907159	1.47144e-57
12.898115	1.63428e-57
12.889072	1.81513e-57
12.880029	2.01599e-57
12.870985	2.23908e-57
12.861942	2.48685e-57
12.852898	2.76204e-57
12.843855	3.06769e-57
12.834811	3.40715e-57
12.825768	3.78418e-57
12.816724	4.20293e-57
12.807681	4.66801e-57
12.798637	5.18456e-57
12.789594	5.75827e-57
12.780550	6.39546e-57
12.771507	7.10315e-57
12.762463	7.88915e-57
12.753420	8.76213e-57
12.744376	9.7317e-57
12.735333	1.08086e-56
12.726289	1.20046e-56
12.717246	1.33329e-56
12.708202	1.48083e-56
12.699159	1.64468e-56
12.690115	1.82667e-56
12.681072	2.0288e-56
12.672028	2.25329e-56
12.662985	2.50262e-56
12.653941	2.77954e-56
12.644898	3.08709e-56
12.635854	3.42868e-56
12.626811	3.80807e-56
12.617767	4.22943e-56
12.608724	4.69742e-56
12.599680	5.21718e-56
12.590637	5.79446e-56
12.581593	6.4356e-56
12.572550	7.14769e-56
12.563506	7.93857e-56
12.554463	8.81695e-56
12.545419	9.79252e-56
12.536376	1.0876e-55
12.527332	1.20794e-55
12.518289	1.3416e-55
12.509245	1.49004e-55
12.500202	1.6549e-55
12.491158	1.83801e-55
12.482115	2.04137e-55
12.473071	2.26724e-55
12.464028	2.5181e-55
12.454985	2.79671e-55
12.445941	3.10614e-55
12.436898	3.44982e-55
12.427854	3.83151e-55
12.418811	4.25544e-55
12.409767	4.72626e-55
12.400724	5.24918e-55
12.391680	5.82996e-55
12.382637	6.47499e-55
12.373593	7.19138e-55
12.364550	7.98703e-55
12.355506	8.87071e-55
12.346463	9.85215e-55
12.337419	1.09422e-54
12.328376	1.21528e-54
12.319332	1.34974e-54
12.310289	1.49907e-54
12.301245	1.66492e-54
12.292202	1.84912e-54
12.283158	2.0537e-54
12.274115	2.28091e-54
12.265071	2.53326e-54
12.256028	2.81353e-54
12.246984	3.12481e-54
12.237941	3.47052e-54
12.228897	3.85447e-54
12.219854	4.28091e-54
12.210810	4.75452e-54
12.201767	5.28052e-54
12.192723	5.86472e-54
12.183680	6.51355e-54
12.174636	7.23415e-54
12.165593	8.03447e-54
12.156549	8.92333e-54
12.147506	9.91053e-54
12.138462	1.10069e-53
12.129419	1.22246e-53
12.120375	1.3577e-53
12.111332	1.5079e-53
12.102288	1.67472e-53
12.093245	1.85999e-53
12.084201	2.06576e-53
12.075158	2.29429e-53
12.066114	2.5481e-53
12.057071	2.82998e-53
12.048027	3.14305e-53
12.038984	3.49076e-53
12.029941	3.87692e-53
12.020897	4.30581e-53
12.011854	4.78213e-53
12.002810	5.31115e-53
11.993767	5.89869e-53
11.984723	6.55122e-53
11.975680	7.27594e-53
11.966636	8.08082e-53
11.957593	8.97474e-53
11.948549	9.96754e-53
11.939506	1.10702e-52
11.930462	1.22948e-52
11.921419	1.36548e-52
11.912375	1.51653e-52
11.903332	1.68429e-52
11.894288	1.8706e-52
11.885245	2.07753e-52
11.876201	2.30734e-52
11.867158	2.56257e-52
11.858114	2.84604e-52
11.849071	3.16086e-52
11.840027	3.5105e-52
11.830984	3.89882e-52
11.821940	4.33009e-52
11.812897	4.80907e-52
11.803853	5.34102e-52
11.794810	5.93182e-52
11.785766	6.58796e-52
11.776723	7.31668e-52
11.767679	8.126e-52
11.758636	9.02484e-52
11.749592	1.00231e-51
11.740549	1.11318e-51
11.731505	1.23631e-51
11.722462	1.37306e-51
11.713418	1.52493e-51
11.704375	1.69361e-51
11.695331	1.88094e-51
11.686288	2.08898e-51
11.677244	2.32005e-51
11.668201	2.57666e-51
11.659157	2.86166e-51
11.650114	3.17818e-51
11.641070	3.52972e-51
11.632027	3.92013e-51
11.622983	4.35372e-51
11.613940	4.83526e-51
11.604896	5.37007e-51
11.595853	5.96403e-51
11.586810	6.62368e-51
11.577766	7.35629e-51
11.568723	8.16992e-51
11.559679	9.07354e-51
11.550636	1.00771e-50
11.541592	1.11917e-50
11.532549	1.24295e-50
11.523505	1.38042e-50
11.514462	1.5331e-50
11.505418	1.70266e-50
11.496375	1.89097e-50
11.487331	2.10011e-50
11.478288	2.33238e-50
11.469244	2.59034e-50
11.460201	2.87683e-50
11.451157	3.195e-50
11.442114	3.54836e-50
11.433070	3.9408e-50
11.424027	4.37664e-50
11.414983	4.86068e-50
11.405940	5.39825e-50
11.396896	5.99527e-50
11.387853	6.65832e-50
11.378809	7.39469e-50
11.369766	8.2125e-50
11.360722	9.12075e-50
11.351679	1.01294e-49
11.342635	1.12497e-49
11.333592	1.24938e-49
11.324548	1.38755e-49
11.315505	1.541e-49
11.306461	1.71142e-49
11.297418	1.90069e-49
11.288374	2.11089e-49
11.279331	2.34433e-49
11.270287	2.60358e-49
11.261244	2.89151e-49
11.252200	3.21128e-49
11.243157	3.5664e-49
11.234113	3.9608e-49
11.225070	4.39881e-49
11.216026	4.88526e-49
11.206983	5.4255e-49
11.197939	6.02548e-49
11.188896	6.6918e-49
11.179852	7.43181e-49
11.170809	8.25365e-49
11.161766	9.16636e-49
11.152722	1.018e-48
11.143679	1.13057e-48
11.134635	1.25559e-48
11.125592	1.39444e-48
11.116548	1.54864e-48
11.107505	1.71988e-48
11.098461	1.91007e-48
11.089418	2.12128e-48
11.080374	2.35585e-48
11.071331	2.61636e-48
11.062287	2.90567e-48
11.053244	3.22697e-48
11.044200	3.5838e-48
11.035157	3.98008e-48
11.026113	4.42018e-48
11.017070	4.90894e-48
11.008026	5.45175e-48
10.998983	6.05457e-48
10.989939	6.72405e-48
10.980896	7.46755e-48
10.971852	8.29326e-48
10.962809	9.21027e-48
10.953765	1.02287e-47
10.944722	1.13597e-47
10.935678	1.26157e-47
10.926635	1.40106e-47
10.917591	1.55598e-47
10.908548	1.72802e-47
10.899504	1.91909e-47
10.890461	2.13128e-47
10.881417	2.36693e-47
10.872374	2.62863e-47
10.863330	2.91927e-47
10.854287	3.24204e-47
10.845243	3.6005e-47
10.836200	3.99859e-47
10.827156	4.44069e-47
10.818113	4.93168e-47
10.809069	5.47694e-47
10.800026	6.08249e-47
10.790982	6.75498e-47
10.781939	7.50183e-47
10.772895	8.33124e-47
10.763852	9.25235e-47
10.754808	1.02753e-46
10.745765	1.14113e-46
10.736722	1.2673e-46
10.727678	1.40741e-46
10.718635	1.56301e-46
10.709591	1.73581e-46
10.700548	1.92772e-46
10.691504	2.14084e-46
10.682461	2.37752e-46
10.673417	2.64037e-46
10.664374	2.93228e-46
10.655330	3.25645e-46
10.646287	3.61647e-46
10.637243	4.01628e-46
10.628200	4.46029e-46
10.619156	4.95339e-46
10.610113	5.501e-46
10.601069	6.10914e-46
10.592026	6.78451e-46
10.582982	7.53454e-46
10.573939	8.36748e-46
10.564895	9.2925e-46
10.555852	1.03198e-45
10.546808	1.14606e-45
10.537765	1.27275e-45
10.528721	1.41345e-45
10.519678	1.56971e-45
10.510634	1.74323e-45
10.501591	1.93594e-45
10.492547	2.14994e-45
10.483504	2.38761e-45
10.474460	2.65154e-45
10.465417	2.94465e-45
10.456373	3.27016e-45
10.447330	3.63165e-45
10.438286	4.0331e-45
10.429243	4.47892e-45
10.420199	4.97402e-45
10.411156	5.52385e-45
10.402112	6.13445e-45
10.393069	6.81254e-45
10.384025	7.56558e-45
10.374982	8.40186e-45
10.365938	9.33058e-45
10.356895	1.03619e-44
10.347851	1.15073e-44
10.338808	1.27793e-44
10.329764	1.41918e-44
10.320721	1.57605e-44
10.311677	1.75026e-44
10.302634	1.94372e-44
10.293591	2.15856e-44
10.284547	2.39715e-44
10.275504	2.66211e-44
10.266460	2.95635e-44
10.257417	3.28311e-44
10.248373	3.64599e-44
10.239330	4.04898e-44
10.230286	4.49651e-44
10.221243	4.99349e-44
10.212199	5.54541e-44
10.203156	6.15832e-44
10.194112	6.83897e-44
10.185069	7.59485e-44
10.176025	8.43427e-44
10.166982	9.36645e-44
10.157938	1.04017e-43
10.148895	1.15513e-43
10.139851	1.2828e-43
10.130808	1.42457e-43
10.121764	1.58202e-43
10.112721	1.75686e-43
10.103677	1.95103e-43
10.094634	2.16665e-43
10.085590	2.40611e-43
10.076547	2.67203e-43
10.067503	2.96733e-43
10.058460	3.29527e-43
10.049416	3.65945e-43
10.040373	4.06387e-43
10.031329	4.51299e-43
10.022286	5.01174e-43
10.013242	5.5656e-43
10.004199	6.18067e-43
9.995155	6.86371e-43
9.986112	7.62222e-43
9.977068	8.46456e-43
9.968025	9.39998e-43
9.958981	1.04388e-42
9.949938	1.15923e-42
9.940894	1.28734e-42
9.931851	1.4296e-42
9.922807	1.58758e-42
9.913764	1.76302e-42
9.904720	1.95784e-42
9.895677	2.17419e-42
9.886633	2.41445e-42
9.877590	2.68126e-42
9.868547	2.97754e-42
9.859503	3.30657e-42
9.850460	3.67195e-42
9.841416	4.0777e-42
9.832373	4.52829e-42
9.823329	5.02867e-42
9.814286	5.58433e-42
9.805242	6.20139e-42
9.796199	6.88663e-42
9.787155	7.64758e-42
9.778112	8.49261e-42
9.769068	9.43101e-42
9.760025	1.04731e-41
9.750981	1.16303e-41
9.741938	1.29154e-41
9.732894	1.43424e-41
9.723851	1.59272e-41
9.714807	1.7687e-41
9.705764	1.96412e-41
9.696720	2.18114e-41
9.687677	2.42213e-41
9.678633	2.68975e-41
9.669590	2.98694e-41
9.660546	3.31696e-41
9.651503	3.68344e-41
9.642459	4.09041e-41
9.633416	4.54234e-41
9.624372	5.0442e-41
9.615329	5.6015e-41
9.606285	6.22038e-41
9.597242	6.90762e-41
9.588198	7.67079e-41
9.579155	8.51827e-41
9.570111	9.45937e-41
9.561068	1.05044e-40
9.552024	1.1665e-40
9.542981	1.29537e-40
9.533937	1.43848e-40
9.524894	1.5974e-40
9.515850	1.77387e-40
9.506807	1.96984e-40
9.497763	2.18746e-40
9.488720	2.42912e-40
9.479676	2.69747e-40
9.470633	2.99547e-40
9.461589	3.32638e-40
9.452546	3.69385e-40
9.443502	4.10191e-40
9.434459	4.55505e-40
9.425416	5.05824e-40
9.416372	5.61702e-40
9.407329	6.23752e-40
9.398285	6.92656e-40
9.389242	7.69171e-40
9.380198	8.54138e-40
9.371155	9.4849e-40
9.362111	1.05326e-39
9.353068	1.16961e-39
9.344024	1.29881e-39
9.334981	1.44228e-39
9.325937	1.60159e-39
9.316894	1.7785e-39
9.307850	1.97496e-39
9.298807	2.19311e-39
9.289763	2.43535e-39
9.280720	2.70436e-39
9.271676	3.00307e-39
9.262633	3.33477e-39
9.253589	3.70312e-39
9.244546	4.11214e-39
9.235502	4.56634e-39
9.226459	5.0707e-39
9.217415	5.63077e-39
9.208372	6.2527e-39
9.199328	6.94331e-39
9.190285	7.71019e-39
9.181241	8.56177e-39
9.172198	9.5074e-39
9.163154	1.05575e-38
9.154111	1.17235e-38
9.145067	1.30183e-38
9.136024	1.44561e-38
9.126980	1.60527e-38
9.117937	1.78256e-38
9.108893	1.97943e-38
9.099850	2.19804e-38
9.090806	2.44079e-38
9.081763	2.71036e-38
9.072719	3.00969e-38
9.063676	3.34207e-38
9.054632	3.71116e-38
9.045589	4.12101e-38
9.036545	4.57611e-38
9.027502	5.08148e-38
9.018458	5.64265e-38
9.009415	6.26578e-38
9.000372	6.95773e-38
8.991328	7.72608e-38
8.982285	8.57928e-38
8.973241	9.52669e-38
8.964198	1.05787e-37
8.955154	1.17469e-37
8.946111	1.30441e-37
8.937067	1.44845e-37
8.928024	1.6084e-37
8.918980	1.786e-37
8.909937	1.98322e-37
8.900893	2.20222e-37
8.891850	2.44539e-37
8.882806	2.71541e-37
8.873763	3.01525e-37
8.864719	3.34819e-37
8.855676	3.7179e-37
8.846632	4.12842e-37
8.837589	4.58427e-37
8.828545	5.09045e-37
8.819502	5.65252e-37
8.810458	6.27664e-37
8.801415	6.96966e-37
8.792371	7.7392e-37
8.783328	8.59371e-37
8.774284	9.54255e-37
8.765241	1.05961e-36
8.756197	1.17661e-36
8.747154	1.30651e-36
8.738110	1.45076e-36
8.729067	1.61094e-36
8.720023	1.78879e-36
8.710980	1.98628e-36
8.701936	2.20558e-36
8.692893	2.44908e-36
8.683849	2.71946e-36
8.674806	3.0197e-36
8.665762	3.35307e-36
8.656719	3.72325e-36
8.647675	4.13429e-36
8.638632	4.59071e-36
8.629588	5.09751e-36
8.620545	5.66025e-36
8.611501	6.28511e-36
8.602458	6.97895e-36
8.593414	7.74938e-36
8.584371	8.60485e-36
8.575328	9.55475e-36
8.566284	1.06095e-35
8.557241	1.17807e-35
8.548197	1.30811e-35
8.539154	1.45251e-35
8.530110	1.61285e-35
8.521067	1.79088e-35
8.512023	1.98857e-35
8.502980	2.20808e-35
8.493936	2.45181e-35
8.484893	2.72244e-35
8.475849	3.02295e-35
8.466806	3.35662e-35
8.457762	3.72712e-35
8.448719	4.13851e-35
8.439675	4.59531e-35
8.430632	5.10252e-35
8.421588	5.66571e-35
8.412545	6.29106e-35
8.403501	6.98542e-35
8.394458	7.75641e-35
8.385414	8.6125e-35
8.376371	9.56306e-35
8.367327	1.06185e-34
8.358284	1.17905e-34
8.349240	1.30917e-34
8.340197	1.45366e-34
8.331153	1.6141e-34
8.322110	1.79223e-34
8.313066	1.99003e-34
8.304023	2.20965e-34
8.294979	2.45351e-34
8.285936	2.72428e-34
8.276892	3.02493e-34
8.267849	3.35875e-34
8.258805	3.72942e-34
8.249762	4.14098e-34
8.240718	4.59795e-34
8.231675	5.10535e-34
8.222631	5.66874e-34
8.213588	6.2943e-34
8.204544	6.98888e-34
8.195501	7.7601e-34
8.186457	8.61641e-34
8.177414	9.56721e-34
8.168370	1.06229e-33
8.159327	1.17951e-33
8.150283	1.30966e-33
8.141240	1.45417e-33
8.132197	1.61463e-33
8.123153	1.79279e-33
8.114110	1.99061e-33
8.105066	2.21025e-33
8.096023	2.45412e-33
8.086979	2.7249e-33
8.077936	3.02555e-33
8.068892	3.35937e-33
8.059849	3.73003e-33
8.050805	4.14157e-33
8.041762	4.59851e-33
8.032718	5.10586e-33
8.023675	5.66919e-33
8.014631	6.29465e-33
8.005588	6.98912e-33
7.996544	7.7602e-33
7.987501	8.61634e-33
7.978457	9.56692e-33
7.969414	1.06224e-32
7.960370	1.17942e-32
7.951327	1.30954e-32
7.942283	1.454e-32
7.933240	1.6144e-32
7.924196	1.7925e-32
7.915153	1.99024e-32
7.906109	2.20979e-32
7.897066	2.45356e-32
7.888022	2.72422e-32
7.878979	3.02472e-32
7.869935	3.35838e-32
7.860892	3.72884e-32
7.851848	4.14015e-32
7.842805	4.59684e-32
7.833761	5.10389e-32
7.824718	5.66686e-32
7.815674	6.29193e-32
7.806631	6.98594e-32
7.797587	7.75648e-32
7.788544	8.61201e-32
7.779500	9.5619e-32
7.770457	1.06165e-31
7.761413	1.17875e-31
7.752370	1.30876e-31
7.743326	1.4531e-31
7.734283	1.61337e-31
7.725239	1.79131e-31
7.716196	1.98887e-31
7.707153	2.20821e-31
7.698109	2.45175e-31
7.689066	2.72214e-31
7.680022	3.02235e-31
7.670979	3.35566e-31
7.661935	3.72573e-31
7.652892	4.1366e-31
7.643848	4.59278e-31
7.634805	5.09926e-31
7.625761	5.66158e-31
7.616718	6.28591e-31
7.607674	6.97908e-31
7.598631	7.74868e-31
7.589587	8.60314e-31
7.580544	9.5518e-31
7.571500	1.06051e-30
7.562457	1.17745e-30
7.553413	1.30728e-30
7.544370	1.45142e-30
7.535326	1.61146e-30
7.526283	1.78914e-30
7.517239	1.98642e-30
7.508196	2.20544e-30
7.499152	2.4486e-30
7.490109	2.71858e-30
7.481065	3.01832e-30
7.472022	3.3511e-30
7.462978	3.72056e-30
7.453935	4.13076e-30
7.444891	4.58617e-30
7.435848	5.09179e-30
7.426804	5.65314e-30
7.417761	6.27638e-30
7.408717	6.96831e-30
7.399674	7.73652e-30
7.390630	8.5894e-30
7.381587	9.53629e-30
7.372543	1.05876e-29
7.363500	1.17547e-29
7.354456	1.30505e-29
7.345413	1.44891e-29
7.336369	1.60863e-29
7.327326	1.78595e-29
7.318282	1.98281e-29
7.309239	2.20138e-29
7.300195	2.44403e-29
7.291152	2.71342e-29
7.282108	3.01251e-29
7.273065	3.34456e-29
7.264022	3.7132e-29
7.254978	4.12246e-29
7.245935	4.57684e-29
7.236891	5.08128e-29
7.227848	5.64132e-29
7.218804	6.26307e-29
7.209761	6.95333e-29
7.200717	7.71967e-29
7.191674	8.57045e-29
7.182630	9.51498e-29
7.173587	1.05636e-28
7.164543	1.17277e-28
7.155500	1.30202e-28
7.146456	1.4455e-28
7.137413	1.6048e-28
7.128369	1.78165e-28
7.119326	1.97798e-28
7.110282	2.19594e-28
7.101239	2.43792e-28
7.092195	2.70656e-28
7.083152	3.0048e-28
7.074108	3.3359e-28
7.065065	3.70347e-28
7.056021	4.11154e-28
7.046978	4.56457e-28
7.037934	5.06751e-28
7.028891	5.62586e-28
7.019847	6.24571e-28
7.010804	6.93385e-28
7.001760	7.6978e-28
6.992717	8.54591e-28
6.983673	9.48744e-28
6.974630	1.05327e-27
6.965586	1.16931e-27
6.956543	1.29813e-27
6.947499	1.44114e-27
6.938456	1.5999e-27
6.929412	1.77615e-27
6.920369	1.97182e-27
6.911325	2.18903e-27
6.902282	2.43017e-27
6.893238	2.69787e-27
6.884195	2.99505e-27
6.875151	3.32497e-27
6.866108	3.69122e-27
6.857064	4.09781e-27
6.848021	4.54917e-27
6.838978	5.05025e-27
6.829934	5.6065e-27
6.820891	6.22402e-27
6.811847	6.90954e-27
6.802804	7.67055e-27
6.793760	8.51537e-27
6.784717	9.45321e-27
6.775673	1.04943e-26
6.766630	1.16501e-26
6.757586	1.29331e-26
6.748543	1.43574e-26
6.739499	1.59386e-26
6.730456	1.76938e-26
6.721412	1.96423e-26
6.712369	2.18053e-26
6.703325	2.42065e-26
6.694282	2.68721e-26
6.685238	2.98312e-26
6.676195	3.3116e-26
6.667151	3.67625e-26
6.658108	4.08104e-26
6.649064	4.53039e-26
6.640021	5.02922e-26
6.630977	5.58296e-26
6.621934	6.19766e-26
6.612890	6.88002e-26
6.603847	7.63751e-26
6.594803	8.47837e-26
6.585760	9.4118e-26
6.576716	1.0448e-25
6.567673	1.15982e-25
6.558629	1.2875e-25
6.549586	1.42924e-25
6.540542	1.58658e-25
6.531499	1.76124e-25
6.522455	1.95511e-25
6.513412	2.17033e-25
6.504368	2.40924e-25
6.495325	2.67443e-25
6.486281	2.96882e-25
6.477238	3.2956e-25
6.468194	3.65834e-25
6.459151	4.06101e-25
6.450107	4.50798e-25
6.441064	5.00414e-25
6.432020	5.5549e-25
6.422977	6.16627e-25
6.413934	6.84491e-25
6.404890	7.59822e-25
6.395847	8.43443e-25
6.386803	9.36264e-25
6.377760	1.0393e-24
6.368716	1.15367e-24
6.359673	1.28062e-24
6.350629	1.42155e-24
6.341586	1.57797e-24
6.332542	1.75161e-24
6.323499	1.94435e-24
6.314455	2.15829e-24
6.305412	2.39577e-24
6.296368	2.65937e-24
6.287325	2.95198e-24
6.278281	3.27677e-24
6.269238	3.63728e-24
6.260194	4.03746e-24
6.251151	4.48165e-24
6.242107	4.9747e-24
6.233064	5.52198e-24
6.224020	6.12946e-24
6.214977	6.80375e-24
6.205933	7.55221e-24
6.196890	8.38298e-24
6.187846	9.30512e-24
6.178803	1.03287e-23
6.169759	1.14648e-23
6.160716	1.27259e-23
6.151672	1.41256e-23
6.142629	1.56793e-23
6.133585	1.74038e-23
6.124542	1.9318e-23
6.115498	2.14426e-23
6.106455	2.38009e-23
6.097411	2.64185e-23
6.088368	2.93239e-23
6.079324	3.25487e-23
6.070281	3.61281e-23
6.061237	4.0101e-23
6.052194	4.45108e-23
6.043150	4.94053e-23
6.034107	5.48379e-23
6.025063	6.08678e-23
6.016020	6.75606e-23
6.006976	7.49891e-23
5.997933	8.32342e-23
5.988889	9.23856e-23
5.979846	1.02543e-22
5.970803	1.13817e-22
5.961759	1.2633e-22
5.952716	1.40218e-22
5.943672	1.55633e-22
5.934629	1.72742e-22
5.925585	1.91732e-22
5.916542	2.12808e-22
5.907498	2.36201e-22
5.898455	2.62165e-22
5.889411	2.90982e-22
5.880368	3.22965e-22
5.871324	3.58464e-22
5.862281	3.97863e-22
5.853237	4.41591e-22
5.844194	4.90124e-22
5.835150	5.4399e-22
5.826107	6.03775e-22
5.817063	6.70128e-22
5.808020	7.43771e-22
5.798976	8.25505e-22
5.789933	9.16219e-22
5.780889	1.0169e-21
5.771846	1.12864e-21
5.762802	1.25265e-21
5.753759	1.39029e-21
5.744715	1.54305e-21
5.735672	1.71258e-21
5.726628	1.90074e-21
5.717585	2.10957e-21
5.708541	2.34133e-21
5.699498	2.59855e-21
5.690454	2.88402e-21
5.681411	3.20083e-21
5.672367	3.55245e-21
5.663324	3.94267e-21
5.654280	4.37575e-21
5.645237	4.85639e-21
5.636193	5.38981e-21
5.627150	5.9818e-21
5.618106	6.63879e-21
5.609063	7.36792e-21
5.600019	8.17711e-21
5.590976	9.07514e-21
5.581932	1.00718e-20
5.572889	1.11778e-20
5.563845	1.24053e-20
5.554802	1.37675e-20
5.545759	1.52793e-20
5.536715	1.6957e-20
5.527672	1.88188e-20
5.518628	2.08851e-20
5.509585	2.31781e-20
5.500541	2.57229e-20
5.491498	2.85469e-20
5.482454	3.16809e-20
5.473411	3.51588e-20
5.464367	3.90184e-20
5.455324	4.33016e-20
5.446280	4.80548e-20
5.437237	5.33296e-20
5.428193	5.91831e-20
5.419150	6.5679e-20
5.410106	7.28877e-20
5.401063	8.08873e-20
5.392019	8.97645e-20
5.382976	9.96158e-20
5.373932	1.10548e-19
5.364889	1.22679e-19
5.355845	1.36141e-19
5.346802	1.5108e-19
5.337758	1.67658e-19
5.328715	1.86053e-19
5.319671	2.06467e-19
5.310628	2.2912e-19
5.301584	2.54257e-19
5.292541	2.82151e-19
5.283497	3.13104e-19
5.274454	3.47452e-19
5.265410	3.85567e-19
5.256367	4.27861e-19
5.247323	4.74792e-19
5.238280	5.2687e-19
5.229236	5.84658e-19
5.220193	6.48781e-19
5.211149	7.19936e-19
5.202106	7.98891e-19
5.193062	8.86501e-19
5.184019	9.83716e-19
5.174975	1.09159e-18
5.165932	1.21128e-18
5.156888	1.3441e-18
5.147845	1.49147e-18
5.138801	1.655e-18
5.129758	1.83645e-18
5.120715	2.03778e-18
5.111671	2.26118e-18
5.102628	2.50906e-18
5.093584	2.78411e-18
5.084541	3.08929e-18
5.075497	3.42791e-18
5.066454	3.80363e-18
5.057410	4.22052e-18
5.048367	4.68308e-18
5.039323	5.19631e-18
5.030280	5.76577e-18
5.021236	6.39761e-18
5.012193	7.09866e-18
5.003149	7.8765e-18
4.994106	8.73954e-18
4.985062	9.6971e-18
4.976019	1.07595e-17
4.966975	1.19383e-17
4.957932	1.32462e-17
4.948888	1.46973e-17
4.939845	1.63073e-17
4.930801	1.80935e-17
4.921758	2.00754e-17
4.912714	2.22742e-17
4.903671	2.47138e-17
4.894627	2.74204e-17
4.885584	3.04233e-17
4.876540	3.37549e-17
4.867497	3.74512e-17
4.858453	4.15521e-17
4.849410	4.61018e-17
4.840366	5.11494e-17
4.831323	5.67495e-17
4.822279	6.29623e-17
4.813236	6.9855e-17
4.804192	7.75019e-17
4.795149	8.59855e-17
4.786105	9.53973e-17
4.777062	1.05839e-16
4.768018	1.17422e-16
4.758975	1.30273e-16
4.749931	1.4453e-16
4.740888	1.60346e-16
4.731844	1.77892e-16
4.722801	1.97357e-16
4.713757	2.1895e-16
4.704714	2.42906e-16
4.695670	2.6948e-16
4.686627	2.9896e-16
4.677584	3.31664e-16
4.668540	3.67943e-16
4.659497	4.08189e-16
4.650453	4.52834e-16
4.641410	5.0236e-16
4.632366	5.57299e-16
4.623323	6.18244e-16
4.614279	6.85849e-16
4.605236	7.60842e-16
4.596192	8.44031e-16
4.587149	9.36311e-16
4.578105	1.03867e-15
4.569062	1.15222e-15
4.560018	1.27817e-15
4.550975	1.41789e-15
4.541931	1.57286e-15
4.532888	1.74477e-15
4.523844	1.93545e-15
4.514801	2.14696e-15
4.505757	2.38157e-15
4.496714	2.6418e-15
4.487670	2.93044e-15
4.478627	3.25061e-15
4.469583	3.60573e-15
4.460540	3.99963e-15
4.451496	4.43652e-15
4.442453	4.92111e-15
4.433409	5.4586e-15
4.424366	6.05475e-15
4.415322	6.71597e-15
4.406279	7.44935e-15
4.397235	8.26276e-15
4.388192	9.16493e-15
4.379148	1.01655e-14
4.370105	1.12753e-14
4.361061	1.25062e-14
4.352018	1.38713e-14
4.342974	1.53853e-14
4.333931	1.70645e-14
4.324887	1.89267e-14
4.315844	2.09921e-14
4.306800	2.32827e-14
4.297757	2.58231e-14
4.288713	2.86405e-14
4.279670	3.1765e-14
4.270626	3.52301e-14
4.261583	3.90729e-14
4.252540	4.33345e-14
4.243496	4.80607e-14
4.234453	5.33018e-14
4.225409	5.91141e-14
4.216366	6.55597e-14
4.207322	7.27075e-14
4.198279	8.06341e-14
4.189235	8.94241e-14
4.180192	9.91715e-14
4.171148	1.0998e-13
4.162105	1.21967e-13
4.153061	1.35258e-13
4.144018	1.49997e-13
4.134974	1.6634e-13
4.125931	1.84462e-13
4.116887	2.04558e-13
4.107844	2.2684e-13
4.098800	2.51547e-13
4.089757	2.78944e-13
4.080713	3.09321e-13
4.071670	3.43004e-13
4.062626	3.80351e-13
4.053583	4.2176e-13
4.044539	4.67674e-13
4.035496	5.18581e-13
4.026452	5.75025e-13
4.017409	6.37606e-13
4.008365	7.06992e-13
3.999322	7.8392e-13
3.990278	8.69212e-13
3.981235	9.63774e-13
3.972191	1.06861e-12
3.963148	1.18484e-12
3.954104	1.31371e-12
3.945061	1.45657e-12
3.936017	1.61495e-12
3.926974	1.79054e-12
3.917930	1.98519e-12
3.908887	2.20099e-12
3.899843	2.44021e-12
3.890800	2.70541e-12
3.881756	2.9994e-12
3.872713	3.32531e-12
3.863669	3.68658e-12
3.854626	4.08706e-12
3.845582	4.53099e-12
3.836539	5.02309e-12
3.827495	5.56857e-12
3.818452	6.17322e-12
3.809409	6.84344e-12
3.800365	7.58634e-12
3.791322	8.40979e-12
3.782278	9.32251e-12
3.773235	1.03342e-11
3.764191	1.14555e-11
3.755148	1.26983e-11
3.746104	1.40757e-11
3.737061	1.56024e-11
3.728017	1.72945e-11
3.718974	1.91698e-11
3.709930	2.12482e-11
3.700887	2.35516e-11
3.691843	2.61044e-11
3.682800	2.89336e-11
3.673756	3.20689e-11
3.664713	3.55434e-11
3.655669	3.93939e-11
3.646626	4.36609e-11
3.637582	4.83894e-11
3.628539	5.36292e-11
3.619495	5.94356e-11
3.610452	6.58697e-11
3.601408	7.29992e-11
3.592365	8.08992e-11
3.583321	8.96528e-11
3.574278	9.9352e-11
3.565234	1.10099e-10
3.556191	1.22006e-10
3.547147	1.35199e-10
3.538104	1.49817e-10
3.529060	1.66012e-10
3.520017	1.83954e-10
3.510973	2.03833e-10
3.501930	2.25856e-10
3.492886	2.50254e-10
3.483843	2.77283e-10
3.474799	3.07226e-10
3.465756	3.40396e-10
3.456712	3.77141e-10
3.447669	4.17845e-10
3.438625	4.62933e-10
3.429582	5.12877e-10
3.420538	5.68199e-10
3.411495	6.29476e-10
3.402451	6.97348e-10
3.393408	7.72524e-10
3.384365	8.55786e-10
3.375321	9.48003e-10
3.366278	1.05014e-09
3.357234	1.16325e-09
3.348191	1.28852e-09
3.339147	1.42724e-09
3.330104	1.58087e-09
3.321060	1.751e-09
3.312017	1.9394e-09
3.302973	2.14801e-09
3.293930	2.37901e-09
3.284886	2.6348e-09
3.275843	2.91801e-09
3.266799	3.23159e-09
3.257756	3.57879e-09
3.248712	3.96318e-09
3.239669	4.38876e-09
3.230625	4.85991e-09
3.221582	5.38151e-09
3.212538	5.95893e-09
3.203495	6.59813e-09
3.194451	7.3057e-09
3.185408	8.08892e-09
3.176364	8.95587e-09
3.167321	9.91545e-09
3.158277	1.09775e-08
3.149234	1.2153e-08
3.140190	1.3454e-08
3.131147	1.48938e-08
3.122103	1.64871e-08
3.113060	1.82504e-08
3.104016	2.02016e-08
3.094973	2.23606e-08
3.085929	2.47497e-08
3.076886	2.7393e-08
3.067842	3.03176e-08
3.058799	3.35533e-08
3.049755	3.71331e-08
3.040712	4.10933e-08
3.031668	4.54741e-08
3.022625	5.03202e-08
3.013581	5.56806e-08
3.004538	6.16096e-08
2.995494	6.81672e-08
2.986451	7.54198e-08
2.977407	8.34407e-08
2.968364	9.23107e-08
2.959321	1.02119e-07
2.950277	1.12965e-07
2.941234	1.24958e-07
2.932190	1.38217e-07
2.923147	1.52876e-07
2.914103	1.69082e-07
2.905060	1.86996e-07
2.896016	2.06799e-07
2.886973	2.28688e-07
2.877929	2.5288e-07
2.868886	2.79617e-07
2.859842	3.09164e-07
2.850799	3.41815e-07
2.841755	3.77893e-07
2.832712	4.17755e-07
2.823668	4.61794e-07
2.814625	5.10446e-07
2.805581	5.64189e-07
2.796538	6.23551e-07
2.787494	6.89114e-07
2.778451	7.61521e-07
2.769407	8.41479e-07
2.760364	9.29768e-07
2.751320	1.02725e-06
2.742277	1.13486e-06
2.733233	1.25366e-06
2.724190	1.38478e-06
2.715146	1.5295e-06
2.706103	1.68921e-06
2.697059	1.86543e-06
2.688016	2.05987e-06
2.678972	2.27437e-06
2.669929	2.51097e-06
2.660885	2.77193e-06
2.651842	3.05972e-06
2.642798	3.37705e-06
2.633755	3.72691e-06
2.624711	4.11258e-06
2.615668	4.53766e-06
2.606624	5.00611e-06
2.597581	5.52229e-06
2.588537	6.09095e-06
2.579494	6.71734e-06
2.570450	7.40718e-06
2.561407	8.16678e-06
2.552363	9.00303e-06
2.543320	9.92349e-06
2.534276	1.09364e-05
2.525233	1.20509e-05
2.516190	1.32768e-05
2.507146	1.4625e-05
2.498103	1.61072e-05
2.489059	1.77365e-05
2.480016	1.95269e-05
2.470972	2.14938e-05
2.461929	2.36539e-05
2.452885	2.60256e-05
2.443842	2.86285e-05
2.434798	3.14844e-05
2.425755	3.46166e-05
2.416711	3.80504e-05
2.407668	4.18135e-05
2.398624	4.59354e-05
2.389581	5.04483e-05
2.380537	5.53869e-05
2.371494	6.07881e-05
2.362450	6.66921e-05
2.353407	7.31415e-05
2.344363	8.01818e-05
2.335320	8.78617e-05
2.326276	9.62326e-05
2.317233	0.000105349
2.308189	0.000115266
2.299146	0.000126046
2.290102	0.000137747
2.281059	0.000150433
2.272015	0.000164167
2.262972	0.000179012
2.253928	0.000195027
2.244885	0.000212269
2.235841	0.000230786
2.226798	0.000250617
2.217754	0.000271783
2.208711	0.000294283
2.199667	0.000318085
2.190624	0.000343109
2.181580	0.000369208
2.172537	0.000396143
2.163493	0.000423526
2.154450	0.000450745
2.145406	0.000476785
2.136363	0.00049979
&
```
