## Supplementary material for "All-at-once RNA folding with 3D motif prediction framed by evolutionary information": RF00342_snoZ40.cacofold.helixcov

```
# RMs = 5 L = 73

# RM_HELIX NESTED 33-36 42-45, nbp = 4 nbp_cov = 0
# pvals: 0.980683,0.980683,0.980683,0.980683
# aggregated NONE
NESTED  ::::::::::::::::::::::::::::::::<<<<_____>>>>::::::::::::::::::::::::::::
        :::::::::::::::::::::::::::::::::::::::::::::::::::::::::::::::::::::::::

# RM_HELIX NESTED 24-29 46-51, nbp = 6 nbp_cov = 0
# pvals: 0.980683,0.980683,0.980683,0.980683,0.980683,0.980683
# aggregated NONE
NESTED  :::::::::::::::::::::::<<<<<<________________>>>>>>::::::::::::::::::::::
        :::::::::::::::::::::::::::::::::::::::::::::::::::::::::::::::::::::::::

# RM_HELIX NESTED 16-19 58-61, nbp = 4 nbp_cov = 0
# pvals: 0.980683,0.980683,0.980683,0.980683
# aggregated NONE
NESTED  :::::::::::::::<<<<______________________________________>>>>::::::::::::
        :::::::::::::::::::::::::::::::::::::::::::::::::::::::::::::::::::::::::

# RM_HELIX NESTED 10-11 63-64, nbp = 2 nbp_cov = 0
# pvals: 0.980683,0.980683
# aggregated NONE
NESTED  :::::::::<<___________________________________________________>>:::::::::
        :::::::::::::::::::::::::::::::::::::::::::::::::::::::::::::::::::::::::

# RM_HELIX NESTED 2-7 67-72, nbp = 6 nbp_cov = 0
# pvals: 0.980683,0.980683,0.980683,0.980683,0.980683,0.980683
# aggregated NONE
NESTED  :<<<<<<___________________________________________________________>>>>>>:
        :::::::::::::::::::::::::::::::::::::::::::::::::::::::::::::::::::::::::
```
