## Supplementary material for "All-at-once RNA folding with 3D motif prediction framed by evolutionary information": RF00342_snoZ40.helixcov

```
# RMs = 1 L = 73

# RM_HELIX NESTED 2-6 68-72, nbp = 5 nbp_cov = 0
# pvals: 0.980683,0.980683,0.980683,0.980683,0.980683
# aggregated NONE
NESTED  :<<<<<_____________________________________________________________>>>>>:
        :::::::::::::::::::::::::::::::::::::::::::::::::::::::::::::::::::::::::
```
