## Supplementary material for "All-at-once RNA folding with 3D motif prediction framed by evolutionary information": RF00342_snoZ40.surv

```
-0.000000	0.2
-0.001014	1
&
2.159505	0.000381243
1.316376	0.000762486
0.789420	0.00114373
0.697202	0.00190621
0.446898	0.0026687
0.315160	0.00304994
0.222942	0.00343119
0.130725	0.00381243
-0.001014	0.9817
-0.014188	0.990088
-0.027362	0.990469
-0.053710	0.991231
-0.066883	0.991994
-0.080057	0.992375
-0.106405	0.992756
-0.132753	0.993138
-0.172275	0.993519
-0.198622	0.995044
-0.211796	0.995425
-0.224970	0.996188
-0.238144	0.99695
-0.251318	0.997331
-0.264492	0.997713
-0.277666	0.998094
-0.317187	0.998475
-0.343535	0.998856
-0.501622	0.999238
-0.527970	0.999619
-0.870491	1
&
4.323411	1.90259e-06
4.320024	1.14155e-05
4.280502	3.04414e-05
4.214632	0.000175038
4.201458	0.000176941
4.188285	0.000205479
4.148763	0.000218798
4.135589	0.0002207
4.122415	0.000228311
4.082893	0.000232116
4.056546	0.000243531
4.003850	0.000247336
3.964328	0.000249239
3.924807	0.000260654
3.885285	0.000268265
3.872111	0.000270167
3.858937	0.00027207
3.766720	0.000285388
3.727198	0.000287291
3.714024	0.000289193
3.700850	0.000291096
3.687677	0.000292998
3.634981	0.000294901
3.595459	0.000296804
3.582285	0.000298706
3.555938	0.000300609
3.490068	0.000302511
3.252938	0.00031583
3.213416	0.000317732
3.187069	0.000319635
3.147547	0.000329148
2.739156	0.00033105
2.725982	0.000332953
2.212200	0.000334855
2.172679	0.000340563
2.159505	0.000350076
2.146331	0.000351979
2.133157	0.000359589
2.119983	0.000380518
2.106809	0.000412861
2.093635	0.000414764
2.080461	0.000431887
2.067288	0.000447108
2.054114	0.000608828
2.040940	0.000618341
2.027766	0.000639269
1.909201	0.000641172
1.869679	0.000643075
1.830157	0.000644977
1.777462	0.00064688
1.751114	0.000656393
1.737940	0.000658295
1.724766	0.000667808
1.698418	0.000671613
1.685245	0.000684932
1.672071	0.000686834
1.658897	0.000692542
1.566680	0.000852359
1.553506	0.000861872
1.540332	0.000877093
1.527158	0.000905632
1.513984	0.000917047
1.500810	0.000932268
1.487636	0.00093417
1.474462	0.000939878
1.461288	0.000945586
1.448114	0.000947489
1.434941	0.000951294
1.408593	0.000964612
1.382245	0.000968417
1.369071	0.00097032
1.355897	0.000972222
1.342723	0.000974125
1.329549	0.00097793
1.316376	0.000989346
1.303202	0.00100837
1.290028	0.00101788
1.276854	0.00103311
1.263680	0.00104072
1.250506	0.00105403
1.237332	0.00105974
1.210984	0.00106545
1.184637	0.00106735
1.145115	0.00108067
1.131941	0.00108638
1.118767	0.00108828
1.105593	0.00109209
1.079245	0.0010997
1.066072	0.0011016
1.039724	0.0011054
1.026550	0.00112443
0.987028	0.00114155
0.973854	0.00115677
0.960680	0.00118531
0.947506	0.00133942
0.934333	0.00136035
0.921159	0.00137367
0.907985	0.00138508
0.894811	0.00138699
0.881637	0.00138889
0.868463	0.0013984
0.855289	0.0014003
0.763072	0.00141743
0.749898	0.00145167
0.736724	0.00147831
0.697202	0.00148212
0.684029	0.00180175
0.670855	0.00185122
0.657681	0.00189117
0.644507	0.00195776
0.631333	0.00196728
0.618159	0.00199011
0.604985	0.00203767
0.591811	0.00205479
0.578637	0.00209475
0.565464	0.002129
0.552290	0.00217656
0.539116	0.00233638
0.525942	0.00236872
0.512768	0.0025704
0.499594	0.00262747
0.486420	0.00267314
0.473246	0.00269787
0.460072	0.002871
0.446898	0.00307078
0.433725	0.00313546
0.420551	0.00314688
0.407377	0.00320396
0.394203	0.00322679
0.381029	0.00324772
0.367855	0.00327055
0.354681	0.0033086
0.341507	0.00331811
0.328333	0.00364916
0.315160	0.00374619
0.301986	0.00387938
0.288812	0.00410959
0.275638	0.0044121
0.262464	0.00451484
0.249290	0.00460426
0.236116	0.00505327
0.222942	0.00519406
0.209768	0.00526256
0.196594	0.00571918
0.183421	0.00592656
0.170247	0.00604642
0.157073	0.00613775
0.143899	0.00623097
0.130725	0.006836
0.117551	0.0070586
0.104377	0.00717656
0.091203	0.00759132
0.078029	0.00766362
0.064856	0.00771499
0.051682	0.00796804
0.038508	0.00805365
0.025334	0.00816971
0.012160	0.00883562
-0.001014	0.980683
-0.014188	0.98523
-0.027362	0.98649
-0.040536	0.988364
-0.053710	0.989482
-0.066883	0.989905
-0.080057	0.990559
-0.093231	0.991792
-0.106405	0.99257
-0.119579	0.9929
-0.132753	0.993396
-0.145927	0.993851
-0.159101	0.994035
-0.172275	0.994153
-0.185448	0.994425
-0.198622	0.994564
-0.211796	0.994677
-0.224970	0.995415
-0.238144	0.99578
-0.251318	0.99589
-0.264492	0.995955
-0.277666	0.995987
-0.290840	0.996073
-0.304014	0.996126
-0.317187	0.99633
-0.330361	0.996376
-0.343535	0.99641
-0.356709	0.99645
-0.369883	0.996465
-0.383057	0.996488
-0.396231	0.996526
-0.409405	0.996547
-0.422579	0.99661
-0.435752	0.996929
-0.448926	0.996998
-0.462100	0.997237
-0.475274	0.997283
-0.488448	0.997357
-0.501622	0.997422
-0.514796	0.997494
-0.527970	0.997548
-0.541144	0.997563
-0.554318	0.997591
-0.567491	0.997616
-0.580665	0.997641
-0.593839	0.997675
-0.607013	0.997711
-0.620187	0.997879
-0.633361	0.997934
-0.646535	0.99796
-0.659709	0.998038
-0.672883	0.99821
-0.686056	0.998234
-0.699230	0.998291
-0.712404	0.998305
-0.725578	0.998368
-0.738752	0.998419
-0.751926	0.998467
-0.765100	0.998476
-0.778274	0.998489
-0.791448	0.998506
-0.804622	0.99852
-0.817795	0.998687
-0.830969	0.998699
-0.844143	0.998725
-0.857317	0.998744
-0.870491	0.998889
-0.883665	0.998925
-0.896839	0.998929
-0.910013	0.998961
-0.923187	0.999111
-0.936360	0.999288
-0.949534	0.99933
-0.962708	0.999346
-0.975882	0.999361
-0.989056	0.99942
-1.002230	0.99945
-1.015404	0.999614
-1.028578	0.999637
-1.041752	0.999669
-1.054926	0.999838
-1.068099	0.999852
-1.081273	0.999878
-1.094447	0.999892
-1.107621	0.99992
-1.120795	0.999922
-1.133969	0.999928
-1.147143	0.99993
-1.173491	0.999933
-1.199838	0.999937
-1.213012	0.999939
-1.239360	0.999941
-1.252534	0.999943
-1.265708	0.999949
-1.292056	0.999951
-1.305230	0.99997
-1.318403	0.999983
-1.344751	0.999985
-1.819011	0.999998
-1.858533	1
&
18.758612	1.82361e-08
18.745438	1.83836e-08
18.732264	1.85322e-08
18.719090	1.8682e-08
18.705917	1.88331e-08
18.692743	1.89853e-08
18.679569	1.91388e-08
18.666395	1.92936e-08
18.653221	1.94496e-08
18.640047	1.96068e-08
18.626873	1.97654e-08
18.613699	1.99252e-08
18.600525	2.00863e-08
18.587351	2.02487e-08
18.574178	2.04124e-08
18.561004	2.05774e-08
18.547830	2.07438e-08
18.534656	2.09116e-08
18.521482	2.10806e-08
18.508308	2.12511e-08
18.495134	2.14229e-08
18.481960	2.15961e-08
18.468786	2.17708e-08
18.455613	2.19468e-08
18.442439	2.21243e-08
18.429265	2.23032e-08
18.416091	2.24835e-08
18.402917	2.26653e-08
18.389743	2.28486e-08
18.376569	2.30334e-08
18.363395	2.32196e-08
18.350221	2.34074e-08
18.337047	2.35967e-08
18.323874	2.37875e-08
18.310700	2.39798e-08
18.297526	2.41737e-08
18.284352	2.43692e-08
18.271178	2.45663e-08
18.258004	2.47649e-08
18.244830	2.49652e-08
18.231656	2.51671e-08
18.218482	2.53706e-08
18.205309	2.55758e-08
18.192135	2.57826e-08
18.178961	2.59911e-08
18.165787	2.62013e-08
18.152613	2.64132e-08
18.139439	2.66268e-08
18.126265	2.68422e-08
18.113091	2.70592e-08
18.099917	2.72781e-08
18.086743	2.74987e-08
18.073570	2.77211e-08
18.060396	2.79453e-08
18.047222	2.81713e-08
18.034048	2.83991e-08
18.020874	2.86288e-08
18.007700	2.88603e-08
17.994526	2.90938e-08
17.981352	2.93291e-08
17.968178	2.95663e-08
17.955005	2.98054e-08
17.941831	3.00465e-08
17.928657	3.02895e-08
17.915483	3.05345e-08
17.902309	3.07814e-08
17.889135	3.10304e-08
17.875961	3.12814e-08
17.862787	3.15344e-08
17.849613	3.17895e-08
17.836439	3.20466e-08
17.823266	3.23058e-08
17.810092	3.25671e-08
17.796918	3.28305e-08
17.783744	3.30961e-08
17.770570	3.33638e-08
17.757396	3.36337e-08
17.744222	3.39057e-08
17.731048	3.418e-08
17.717874	3.44564e-08
17.704701	3.47352e-08
17.691527	3.50161e-08
17.678353	3.52994e-08
17.665179	3.55849e-08
17.652005	3.58728e-08
17.638831	3.6163e-08
17.625657	3.64555e-08
17.612483	3.67504e-08
17.599309	3.70477e-08
17.586135	3.73474e-08
17.572962	3.76495e-08
17.559788	3.79541e-08
17.546614	3.82611e-08
17.533440	3.85706e-08
17.520266	3.88826e-08
17.507092	3.91972e-08
17.493918	3.95143e-08
17.480744	3.9834e-08
17.467570	4.01562e-08
17.454397	4.04811e-08
17.441223	4.08086e-08
17.428049	4.11387e-08
17.414875	4.14715e-08
17.401701	4.18071e-08
17.388527	4.21453e-08
17.375353	4.24863e-08
17.362179	4.283e-08
17.349005	4.31765e-08
17.335831	4.35258e-08
17.322658	4.3878e-08
17.309484	4.4233e-08
17.296310	4.45909e-08
17.283136	4.49516e-08
17.269962	4.53153e-08
17.256788	4.5682e-08
17.243614	4.60516e-08
17.230440	4.64242e-08
17.217266	4.67998e-08
17.204093	4.71785e-08
17.190919	4.75602e-08
17.177745	4.7945e-08
17.164571	4.83329e-08
17.151397	4.8724e-08
17.138223	4.91183e-08
17.125049	4.95157e-08
17.111875	4.99164e-08
17.098701	5.03203e-08
17.085527	5.07274e-08
17.072354	5.11379e-08
17.059180	5.15517e-08
17.046006	5.19689e-08
17.032832	5.23894e-08
17.019658	5.28133e-08
17.006484	5.32407e-08
16.993310	5.36715e-08
16.980136	5.41058e-08
16.966962	5.45437e-08
16.953789	5.4985e-08
16.940615	5.543e-08
16.927441	5.58785e-08
16.914267	5.63307e-08
16.901093	5.67866e-08
16.887919	5.72461e-08
16.874745	5.77094e-08
16.861571	5.81764e-08
16.848397	5.86472e-08
16.835223	5.91219e-08
16.822050	5.96003e-08
16.808876	6.00827e-08
16.795702	6.05689e-08
16.782528	6.10591e-08
16.769354	6.15532e-08
16.756180	6.20514e-08
16.743006	6.25536e-08
16.729832	6.30599e-08
16.716658	6.35702e-08
16.703485	6.40847e-08
16.690311	6.46034e-08
16.677137	6.51263e-08
16.663963	6.56534e-08
16.650789	6.61847e-08
16.637615	6.67204e-08
16.624441	6.72604e-08
16.611267	6.78048e-08
16.598093	6.83536e-08
16.584919	6.89069e-08
16.571746	6.94646e-08
16.558572	7.00269e-08
16.545398	7.05937e-08
16.532224	7.11651e-08
16.519050	7.17411e-08
16.505876	7.23218e-08
16.492702	7.29072e-08
16.479528	7.34974e-08
16.466354	7.40923e-08
16.453181	7.4692e-08
16.440007	7.52966e-08
16.426833	7.59062e-08
16.413659	7.65206e-08
16.400485	7.714e-08
16.387311	7.77645e-08
16.374137	7.8394e-08
16.360963	7.90286e-08
16.347789	7.96683e-08
16.334615	8.03132e-08
16.321442	8.09634e-08
16.308268	8.16188e-08
16.295094	8.22796e-08
16.281920	8.29456e-08
16.268746	8.36171e-08
16.255572	8.42941e-08
16.242398	8.49765e-08
16.229224	8.56644e-08
16.216050	8.63579e-08
16.202877	8.70571e-08
16.189703	8.77619e-08
16.176529	8.84724e-08
16.163355	8.91887e-08
16.150181	8.99108e-08
16.137007	9.06387e-08
16.123833	9.13725e-08
16.110659	9.21123e-08
16.097485	9.28581e-08
16.084311	9.36099e-08
16.071138	9.43678e-08
16.057964	9.51319e-08
16.044790	9.59021e-08
16.031616	9.66786e-08
16.018442	9.74614e-08
16.005268	9.82505e-08
15.992094	9.9046e-08
15.978920	9.9848e-08
15.965746	1.00656e-07
15.952573	1.01472e-07
15.939399	1.02293e-07
15.926225	1.03121e-07
15.913051	1.03956e-07
15.899877	1.04798e-07
15.886703	1.05647e-07
15.873529	1.06502e-07
15.860355	1.07365e-07
15.847181	1.08234e-07
15.834007	1.09111e-07
15.820834	1.09994e-07
15.807660	1.10885e-07
15.794486	1.11783e-07
15.781312	1.12688e-07
15.768138	1.13601e-07
15.754964	1.14521e-07
15.741790	1.15448e-07
15.728616	1.16383e-07
15.715442	1.17325e-07
15.702269	1.18276e-07
15.689095	1.19233e-07
15.675921	1.20199e-07
15.662747	1.21172e-07
15.649573	1.22154e-07
15.636399	1.23143e-07
15.623225	1.2414e-07
15.610051	1.25146e-07
15.596877	1.26159e-07
15.583703	1.27181e-07
15.570530	1.28211e-07
15.557356	1.2925e-07
15.544182	1.30296e-07
15.531008	1.31352e-07
15.517834	1.32416e-07
15.504660	1.33488e-07
15.491486	1.34569e-07
15.478312	1.35659e-07
15.465138	1.36758e-07
15.451965	1.37866e-07
15.438791	1.38983e-07
15.425617	1.40108e-07
15.412443	1.41243e-07
15.399269	1.42387e-07
15.386095	1.43541e-07
15.372921	1.44703e-07
15.359747	1.45875e-07
15.346573	1.47057e-07
15.333399	1.48248e-07
15.320226	1.49449e-07
15.307052	1.5066e-07
15.293878	1.5188e-07
15.280704	1.53111e-07
15.267530	1.54351e-07
15.254356	1.55601e-07
15.241182	1.56862e-07
15.228008	1.58133e-07
15.214834	1.59414e-07
15.201661	1.60705e-07
15.188487	1.62007e-07
15.175313	1.6332e-07
15.162139	1.64643e-07
15.148965	1.65977e-07
15.135791	1.67321e-07
15.122617	1.68677e-07
15.109443	1.70043e-07
15.096269	1.71421e-07
15.083095	1.7281e-07
15.069922	1.7421e-07
15.056748	1.75621e-07
15.043574	1.77044e-07
15.030400	1.78479e-07
15.017226	1.79925e-07
15.004052	1.81383e-07
14.990878	1.82852e-07
14.977704	1.84334e-07
14.964530	1.85827e-07
14.951357	1.87333e-07
14.938183	1.88851e-07
14.925009	1.90381e-07
14.911835	1.91924e-07
14.898661	1.93479e-07
14.885487	1.95047e-07
14.872313	1.96627e-07
14.859139	1.98221e-07
14.845965	1.99827e-07
14.832791	2.01446e-07
14.819618	2.03079e-07
14.806444	2.04724e-07
14.793270	2.06383e-07
14.780096	2.08056e-07
14.766922	2.09742e-07
14.753748	2.11442e-07
14.740574	2.13155e-07
14.727400	2.14882e-07
14.714226	2.16624e-07
14.701053	2.18379e-07
14.687879	2.20149e-07
14.674705	2.21933e-07
14.661531	2.23732e-07
14.648357	2.25545e-07
14.635183	2.27373e-07
14.622009	2.29216e-07
14.608835	2.31074e-07
14.595661	2.32947e-07
14.582487	2.34835e-07
14.569314	2.36738e-07
14.556140	2.38657e-07
14.542966	2.40591e-07
14.529792	2.42541e-07
14.516618	2.44507e-07
14.503444	2.46489e-07
14.490270	2.48487e-07
14.477096	2.50501e-07
14.463922	2.52531e-07
14.450749	2.54578e-07
14.437575	2.56642e-07
14.424401	2.58722e-07
14.411227	2.6082e-07
14.398053	2.62934e-07
14.384879	2.65065e-07
14.371705	2.67214e-07
14.358531	2.6938e-07
14.345357	2.71564e-07
14.332183	2.73765e-07
14.319010	2.75984e-07
14.305836	2.78222e-07
14.292662	2.80477e-07
14.279488	2.82751e-07
14.266314	2.85043e-07
14.253140	2.87354e-07
14.239966	2.89684e-07
14.226792	2.92032e-07
14.213618	2.944e-07
14.200445	2.96787e-07
14.187271	2.99193e-07
14.174097	3.01619e-07
14.160923	3.04064e-07
14.147749	3.06529e-07
14.134575	3.09015e-07
14.121401	3.1152e-07
14.108227	3.14046e-07
14.095053	3.16592e-07
14.081879	3.19159e-07
14.068706	3.21747e-07
14.055532	3.24356e-07
14.042358	3.26986e-07
14.029184	3.29637e-07
14.016010	3.3231e-07
14.002836	3.35005e-07
13.989662	3.37721e-07
13.976488	3.4046e-07
13.963314	3.43221e-07
13.950141	3.46004e-07
13.936967	3.4881e-07
13.923793	3.51638e-07
13.910619	3.5449e-07
13.897445	3.57365e-07
13.884271	3.60263e-07
13.871097	3.63184e-07
13.857923	3.6613e-07
13.844749	3.69099e-07
13.831575	3.72092e-07
13.818402	3.7511e-07
13.805228	3.78152e-07
13.792054	3.81219e-07
13.778880	3.84311e-07
13.765706	3.87428e-07
13.752532	3.9057e-07
13.739358	3.93738e-07
13.726184	3.96931e-07
13.713010	4.00151e-07
13.699837	4.03396e-07
13.686663	4.06668e-07
13.673489	4.09967e-07
13.660315	4.13292e-07
13.647141	4.16644e-07
13.633967	4.20024e-07
13.620793	4.23431e-07
13.607619	4.26866e-07
13.594445	4.30328e-07
13.581271	4.33819e-07
13.568098	4.37338e-07
13.554924	4.40886e-07
13.541750	4.44462e-07
13.528576	4.48068e-07
13.515402	4.51702e-07
13.502228	4.55367e-07
13.489054	4.59061e-07
13.475880	4.62785e-07
13.462706	4.66539e-07
13.449533	4.70324e-07
13.436359	4.7414e-07
13.423185	4.77986e-07
13.410011	4.81864e-07
13.396837	4.85774e-07
13.383663	4.89715e-07
13.370489	4.93688e-07
13.357315	4.97694e-07
13.344141	5.01732e-07
13.330967	5.05803e-07
13.317794	5.09906e-07
13.304620	5.14044e-07
13.291446	5.18215e-07
13.278272	5.22419e-07
13.265098	5.26658e-07
13.251924	5.30932e-07
13.238750	5.3524e-07
13.225576	5.39583e-07
13.212402	5.43962e-07
13.199229	5.48376e-07
13.186055	5.52825e-07
13.172881	5.57312e-07
13.159707	5.61834e-07
13.146533	5.66393e-07
13.133359	5.7099e-07
13.120185	5.75623e-07
13.107011	5.80295e-07
13.093837	5.85004e-07
13.080663	5.89752e-07
13.067490	5.94538e-07
13.054316	5.99363e-07
13.041142	6.04227e-07
13.027968	6.09131e-07
13.014794	6.14075e-07
13.001620	6.19059e-07
12.988446	6.24083e-07
12.975272	6.29149e-07
12.962098	6.34255e-07
12.948925	6.39403e-07
12.935751	6.44593e-07
12.922577	6.49825e-07
12.909403	6.551e-07
12.896229	6.60417e-07
12.883055	6.65778e-07
12.869881	6.71182e-07
12.856707	6.7663e-07
12.843533	6.82123e-07
12.830359	6.8766e-07
12.817186	6.93242e-07
12.804012	6.9887e-07
12.790838	7.04543e-07
12.777664	7.10262e-07
12.764490	7.16028e-07
12.751316	7.21841e-07
12.738142	7.27701e-07
12.724968	7.33609e-07
12.711794	7.39565e-07
12.698621	7.45569e-07
12.685447	7.51622e-07
12.672273	7.57725e-07
12.659099	7.63877e-07
12.645925	7.70079e-07
12.632751	7.76331e-07
12.619577	7.82634e-07
12.606403	7.88989e-07
12.593229	7.95395e-07
12.580055	8.01854e-07
12.566882	8.08364e-07
12.553708	8.14928e-07
12.540534	8.21546e-07
12.527360	8.28217e-07
12.514186	8.34942e-07
12.501012	8.41722e-07
12.487838	8.48557e-07
12.474664	8.55448e-07
12.461490	8.62395e-07
12.448317	8.69398e-07
12.435143	8.76458e-07
12.421969	8.83576e-07
12.408795	8.90752e-07
12.395621	8.97986e-07
12.382447	9.05279e-07
12.369273	9.12631e-07
12.356099	9.20043e-07
12.342925	9.27515e-07
12.329751	9.35049e-07
12.316578	9.42643e-07
12.303404	9.50299e-07
12.290230	9.58018e-07
12.277056	9.65799e-07
12.263882	9.73644e-07
12.250708	9.81552e-07
12.237534	9.89525e-07
12.224360	9.97563e-07
12.211186	1.00567e-06
12.198013	1.01384e-06
12.184839	1.02207e-06
12.171665	1.03037e-06
12.158491	1.03874e-06
12.145317	1.04718e-06
12.132143	1.05569e-06
12.118969	1.06426e-06
12.105795	1.07291e-06
12.092621	1.08163e-06
12.079447	1.09041e-06
12.066274	1.09927e-06
12.053100	1.1082e-06
12.039926	1.11721e-06
12.026752	1.12628e-06
12.013578	1.13544e-06
12.000404	1.14466e-06
11.987230	1.15396e-06
11.974056	1.16334e-06
11.960882	1.17279e-06
11.947709	1.18232e-06
11.934535	1.19193e-06
11.921361	1.20161e-06
11.908187	1.21138e-06
11.895013	1.22122e-06
11.881839	1.23114e-06
11.868665	1.24115e-06
11.855491	1.25123e-06
11.842317	1.2614e-06
11.829143	1.27165e-06
11.815970	1.28199e-06
11.802796	1.29241e-06
11.789622	1.30291e-06
11.776448	1.3135e-06
11.763274	1.32417e-06
11.750100	1.33493e-06
11.736926	1.34578e-06
11.723752	1.35672e-06
11.710578	1.36775e-06
11.697405	1.37887e-06
11.684231	1.39007e-06
11.671057	1.40137e-06
11.657883	1.41276e-06
11.644709	1.42425e-06
11.631535	1.43582e-06
11.618361	1.4475e-06
11.605187	1.45926e-06
11.592013	1.47112e-06
11.578839	1.48308e-06
11.565666	1.49514e-06
11.552492	1.50729e-06
11.539318	1.51955e-06
11.526144	1.5319e-06
11.512970	1.54435e-06
11.499796	1.55691e-06
11.486622	1.56957e-06
11.473448	1.58233e-06
11.460274	1.59519e-06
11.447101	1.60816e-06
11.433927	1.62124e-06
11.420753	1.63442e-06
11.407579	1.64771e-06
11.394405	1.66111e-06
11.381231	1.67461e-06
11.368057	1.68823e-06
11.354883	1.70196e-06
11.341709	1.7158e-06
11.328535	1.72975e-06
11.315362	1.74382e-06
11.302188	1.758e-06
11.289014	1.77229e-06
11.275840	1.78671e-06
11.262666	1.80124e-06
11.249492	1.81589e-06
11.236318	1.83065e-06
11.223144	1.84554e-06
11.209970	1.86055e-06
11.196797	1.87568e-06
11.183623	1.89094e-06
11.170449	1.90632e-06
11.157275	1.92182e-06
11.144101	1.93746e-06
11.130927	1.95322e-06
11.117753	1.9691e-06
11.104579	1.98512e-06
11.091405	2.00127e-06
11.078231	2.01755e-06
11.065058	2.03396e-06
11.051884	2.05051e-06
11.038710	2.06719e-06
11.025536	2.084e-06
11.012362	2.10096e-06
10.999188	2.11805e-06
10.986014	2.13528e-06
10.972840	2.15265e-06
10.959666	2.17017e-06
10.946493	2.18782e-06
10.933319	2.20562e-06
10.920145	2.22357e-06
10.906971	2.24166e-06
10.893797	2.2599e-06
10.880623	2.27829e-06
10.867449	2.29683e-06
10.854275	2.31552e-06
10.841101	2.33436e-06
10.827927	2.35335e-06
10.814754	2.3725e-06
10.801580	2.39181e-06
10.788406	2.41128e-06
10.775232	2.4309e-06
10.762058	2.45068e-06
10.748884	2.47063e-06
10.735710	2.49073e-06
10.722536	2.511e-06
10.709362	2.53144e-06
10.696189	2.55204e-06
10.683015	2.57282e-06
10.669841	2.59376e-06
10.656667	2.61487e-06
10.643493	2.63615e-06
10.630319	2.65761e-06
10.617145	2.67924e-06
10.603971	2.70105e-06
10.590797	2.72304e-06
10.577623	2.74521e-06
10.564450	2.76756e-06
10.551276	2.79009e-06
10.538102	2.8128e-06
10.524928	2.8357e-06
10.511754	2.85879e-06
10.498580	2.88206e-06
10.485406	2.90552e-06
10.472232	2.92918e-06
10.459058	2.95303e-06
10.445885	2.97707e-06
10.432711	3.00131e-06
10.419537	3.02575e-06
10.406363	3.05039e-06
10.393189	3.07523e-06
10.380015	3.10027e-06
10.366841	3.12552e-06
10.353667	3.15097e-06
10.340493	3.17663e-06
10.327319	3.2025e-06
10.314146	3.22858e-06
10.300972	3.25487e-06
10.287798	3.28138e-06
10.274624	3.30811e-06
10.261450	3.33505e-06
10.248276	3.36221e-06
10.235102	3.3896e-06
10.221928	3.41721e-06
10.208754	3.44504e-06
10.195581	3.4731e-06
10.182407	3.50139e-06
10.169233	3.52991e-06
10.156059	3.55867e-06
10.142885	3.58766e-06
10.129711	3.61688e-06
10.116537	3.64635e-06
10.103363	3.67606e-06
10.090189	3.706e-06
10.077016	3.7362e-06
10.063842	3.76664e-06
10.050668	3.79733e-06
10.037494	3.82827e-06
10.024320	3.85946e-06
10.011146	3.8909e-06
9.997972	3.92261e-06
9.984798	3.95457e-06
9.971624	3.9868e-06
9.958450	4.01928e-06
9.945277	4.05204e-06
9.932103	4.08506e-06
9.918929	4.11835e-06
9.905755	4.15191e-06
9.892581	4.18575e-06
9.879407	4.21986e-06
9.866233	4.25425e-06
9.853059	4.28893e-06
9.839885	4.32388e-06
9.826712	4.35913e-06
9.813538	4.39466e-06
9.800364	4.43048e-06
9.787190	4.46659e-06
9.774016	4.503e-06
9.760842	4.53971e-06
9.747668	4.57671e-06
9.734494	4.61402e-06
9.721320	4.65164e-06
9.708146	4.68956e-06
9.694973	4.72779e-06
9.681799	4.76634e-06
9.668625	4.8052e-06
9.655451	4.84438e-06
9.642277	4.88388e-06
9.629103	4.9237e-06
9.615929	4.96384e-06
9.602755	5.00432e-06
9.589581	5.04513e-06
9.576408	5.08627e-06
9.563234	5.12774e-06
9.550060	5.16956e-06
9.536886	5.21172e-06
9.523712	5.25422e-06
9.510538	5.29707e-06
9.497364	5.34028e-06
9.484190	5.38383e-06
9.471016	5.42774e-06
9.457842	5.47201e-06
9.444669	5.51665e-06
9.431495	5.56164e-06
9.418321	5.60701e-06
9.405147	5.65275e-06
9.391973	5.69886e-06
9.378799	5.74535e-06
9.365625	5.79222e-06
9.352451	5.83947e-06
9.339277	5.88711e-06
9.326104	5.93514e-06
9.312930	5.98357e-06
9.299756	6.03239e-06
9.286582	6.0816e-06
9.273408	6.13123e-06
9.260234	6.18126e-06
9.247060	6.23169e-06
9.233886	6.28254e-06
9.220712	6.33381e-06
9.207538	6.3855e-06
9.194365	6.43761e-06
9.181191	6.49015e-06
9.168017	6.54311e-06
9.154843	6.59652e-06
9.141669	6.65035e-06
9.128495	6.70463e-06
9.115321	6.75936e-06
9.102147	6.81453e-06
9.088973	6.87015e-06
9.075800	6.92623e-06
9.062626	6.98277e-06
9.049452	7.03978e-06
9.036278	7.09724e-06
9.023104	7.15518e-06
9.009930	7.2136e-06
8.996756	7.27249e-06
8.983582	7.33187e-06
8.970408	7.39173e-06
8.957234	7.45208e-06
8.944061	7.51293e-06
8.930887	7.57428e-06
8.917713	7.63613e-06
8.904539	7.69848e-06
8.891365	7.76135e-06
8.878191	7.82473e-06
8.865017	7.88863e-06
8.851843	7.95306e-06
8.838669	8.01801e-06
8.825496	8.0835e-06
8.812322	8.14952e-06
8.799148	8.21608e-06
8.785974	8.28319e-06
8.772800	8.35085e-06
8.759626	8.41907e-06
8.746452	8.48784e-06
8.733278	8.55718e-06
8.720104	8.62709e-06
8.706930	8.69757e-06
8.693757	8.76863e-06
8.680583	8.84027e-06
8.667409	8.9125e-06
8.654235	8.98532e-06
8.641061	9.05874e-06
8.627887	9.13276e-06
8.614713	9.20738e-06
8.601539	9.28262e-06
8.588365	9.35848e-06
8.575192	9.43496e-06
8.562018	9.51207e-06
8.548844	9.58981e-06
8.535670	9.66818e-06
8.522496	9.74721e-06
8.509322	9.82687e-06
8.496148	9.9072e-06
8.482974	9.98818e-06
8.469800	1.00698e-05
8.456626	1.01521e-05
8.443453	1.02351e-05
8.430279	1.03188e-05
8.417105	1.04032e-05
8.403931	1.04882e-05
8.390757	1.0574e-05
8.377583	1.06604e-05
8.364409	1.07476e-05
8.351235	1.08355e-05
8.338061	1.09241e-05
8.324888	1.10134e-05
8.311714	1.11035e-05
8.298540	1.11943e-05
8.285366	1.12858e-05
8.272192	1.13781e-05
8.259018	1.14712e-05
8.245844	1.1565e-05
8.232670	1.16596e-05
8.219496	1.1755e-05
8.206322	1.18511e-05
8.193149	1.19481e-05
8.179975	1.20458e-05
8.166801	1.21444e-05
8.153627	1.22437e-05
8.140453	1.23439e-05
8.127279	1.24449e-05
8.114105	1.25467e-05
8.100931	1.26494e-05
8.087757	1.27529e-05
8.074584	1.28572e-05
8.061410	1.29625e-05
8.048236	1.30685e-05
8.035062	1.31755e-05
8.021888	1.32833e-05
8.008714	1.3392e-05
7.995540	1.35017e-05
7.982366	1.36122e-05
7.969192	1.37236e-05
7.956018	1.38359e-05
7.942845	1.39492e-05
7.929671	1.40634e-05
7.916497	1.41785e-05
7.903323	1.42946e-05
7.890149	1.44116e-05
7.876975	1.45296e-05
7.863801	1.46486e-05
7.850627	1.47685e-05
7.837453	1.48895e-05
7.824280	1.50114e-05
7.811106	1.51343e-05
7.797932	1.52583e-05
7.784758	1.53832e-05
7.771584	1.55092e-05
7.758410	1.56363e-05
7.745236	1.57643e-05
7.732062	1.58935e-05
7.718888	1.60237e-05
7.705714	1.61549e-05
7.692541	1.62873e-05
7.679367	1.64207e-05
7.666193	1.65552e-05
7.653019	1.66909e-05
7.639845	1.68276e-05
7.626671	1.69655e-05
7.613497	1.71045e-05
7.600323	1.72447e-05
7.587149	1.7386e-05
7.573976	1.75285e-05
7.560802	1.76722e-05
7.547628	1.7817e-05
7.534454	1.79631e-05
7.521280	1.81103e-05
7.508106	1.82587e-05
7.494932	1.84084e-05
7.481758	1.85593e-05
7.468584	1.87115e-05
7.455410	1.88649e-05
7.442237	1.90196e-05
7.429063	1.91755e-05
7.415889	1.93328e-05
7.402715	1.94913e-05
7.389541	1.96511e-05
7.376367	1.98123e-05
7.363193	1.99748e-05
7.350019	2.01386e-05
7.336845	2.03038e-05
7.323672	2.04703e-05
7.310498	2.06382e-05
7.297324	2.08075e-05
7.284150	2.09782e-05
7.270976	2.11503e-05
7.257802	2.13238e-05
7.244628	2.14988e-05
7.231454	2.16752e-05
7.218280	2.1853e-05
7.205106	2.20324e-05
7.191933	2.22132e-05
7.178759	2.23954e-05
7.165585	2.25792e-05
7.152411	2.27646e-05
7.139237	2.29514e-05
7.126063	2.31398e-05
7.112889	2.33297e-05
7.099715	2.35213e-05
7.086541	2.37144e-05
7.073368	2.39091e-05
7.060194	2.41054e-05
7.047020	2.43033e-05
7.033846	2.45028e-05
7.020672	2.4704e-05
7.007498	2.49069e-05
6.994324	2.51114e-05
6.981150	2.53177e-05
6.967976	2.55256e-05
6.954802	2.57353e-05
6.941629	2.59467e-05
6.928455	2.61598e-05
6.915281	2.63747e-05
6.902107	2.65914e-05
6.888933	2.68099e-05
6.875759	2.70301e-05
6.862585	2.72522e-05
6.849411	2.74762e-05
6.836237	2.7702e-05
6.823064	2.79296e-05
6.809890	2.81592e-05
6.796716	2.83906e-05
6.783542	2.8624e-05
6.770368	2.88592e-05
6.757194	2.90965e-05
6.744020	2.93357e-05
6.730846	2.95768e-05
6.717672	2.982e-05
6.704498	3.00652e-05
6.691325	3.03124e-05
6.678151	3.05617e-05
6.664977	3.0813e-05
6.651803	3.10664e-05
6.638629	3.13219e-05
6.625455	3.15795e-05
6.612281	3.18393e-05
6.599107	3.21012e-05
6.585933	3.23653e-05
6.572760	3.26316e-05
6.559586	3.29e-05
6.546412	3.31707e-05
6.533238	3.34437e-05
6.520064	3.37189e-05
6.506890	3.39964e-05
6.493716	3.42762e-05
6.480542	3.45583e-05
6.467368	3.48427e-05
6.454194	3.51295e-05
6.441021	3.54187e-05
6.427847	3.57103e-05
6.414673	3.60043e-05
6.401499	3.63008e-05
6.388325	3.65997e-05
6.375151	3.69011e-05
6.361977	3.7205e-05
6.348803	3.75114e-05
6.335629	3.78203e-05
6.322456	3.81318e-05
6.309282	3.84459e-05
6.296108	3.87627e-05
6.282934	3.9082e-05
6.269760	3.9404e-05
6.256586	3.97287e-05
6.243412	4.0056e-05
6.230238	4.03861e-05
6.217064	4.0719e-05
6.203890	4.10546e-05
6.190717	4.13929e-05
6.177543	4.17341e-05
6.164369	4.20782e-05
6.151195	4.24251e-05
6.138021	4.27749e-05
6.124847	4.31275e-05
6.111673	4.34832e-05
6.098499	4.38418e-05
6.085325	4.42033e-05
6.072152	4.45679e-05
6.058978	4.49355e-05
6.045804	4.53062e-05
6.032630	4.56799e-05
6.019456	4.60568e-05
6.006282	4.64368e-05
5.993108	4.68199e-05
5.979934	4.72063e-05
5.966760	4.75959e-05
5.953586	4.79887e-05
5.940413	4.83848e-05
5.927239	4.87842e-05
5.914065	4.91869e-05
5.900891	4.95929e-05
5.887717	5.00024e-05
5.874543	5.04153e-05
5.861369	5.08316e-05
5.848195	5.12514e-05
5.835021	5.16747e-05
5.821848	5.21015e-05
5.808674	5.25318e-05
5.795500	5.29658e-05
5.782326	5.34034e-05
5.769152	5.38446e-05
5.755978	5.42895e-05
5.742804	5.47382e-05
5.729630	5.51906e-05
5.716456	5.56467e-05
5.703282	5.61067e-05
5.690109	5.65705e-05
5.676935	5.70382e-05
5.663761	5.75097e-05
5.650587	5.79853e-05
5.637413	5.84648e-05
5.624239	5.89483e-05
5.611065	5.94358e-05
5.597891	5.99275e-05
5.584717	6.04232e-05
5.571544	6.09231e-05
5.558370	6.14271e-05
5.545196	6.19354e-05
5.532022	6.24479e-05
5.518848	6.29648e-05
5.505674	6.34859e-05
5.492500	6.40114e-05
5.479326	6.45413e-05
5.466152	6.50757e-05
5.452978	6.56145e-05
5.439805	6.61578e-05
5.426631	6.67057e-05
5.413457	6.72582e-05
5.400283	6.78153e-05
5.387109	6.83771e-05
5.373935	6.89436e-05
5.360761	6.95148e-05
5.347587	7.00908e-05
5.334413	7.06717e-05
5.321240	7.12574e-05
5.308066	7.1848e-05
5.294892	7.24436e-05
5.281718	7.30442e-05
5.268544	7.36499e-05
5.255370	7.42606e-05
5.242196	7.48765e-05
5.229022	7.54975e-05
5.215848	7.61237e-05
5.202674	7.67553e-05
5.189501	7.73921e-05
5.176327	7.80342e-05
5.163153	7.86818e-05
5.149979	7.93348e-05
5.136805	7.99933e-05
5.123631	8.06574e-05
5.110457	8.1327e-05
5.097283	8.20023e-05
5.084109	8.26832e-05
5.070936	8.33699e-05
5.057762	8.40624e-05
5.044588	8.47607e-05
5.031414	8.54649e-05
5.018240	8.6175e-05
5.005066	8.68911e-05
4.991892	8.76132e-05
4.978718	8.83415e-05
4.965544	8.90758e-05
4.952370	8.98164e-05
4.939197	9.05632e-05
4.926023	9.13163e-05
4.912849	9.20758e-05
4.899675	9.28417e-05
4.886501	9.36141e-05
4.873327	9.43929e-05
4.860153	9.51784e-05
4.846979	9.59705e-05
4.833805	9.67693e-05
4.820632	9.75749e-05
4.807458	9.83872e-05
4.794284	9.92065e-05
4.781110	0.000100033
4.767936	0.000100866
4.754762	0.000101706
4.741588	0.000102553
4.728414	0.000103408
4.715240	0.00010427
4.702066	0.000105139
4.688893	0.000106015
4.675719	0.000106899
4.662545	0.00010779
4.649371	0.000108689
4.636197	0.000109596
4.623023	0.00011051
4.609849	0.000111432
4.596675	0.000112362
4.583501	0.000113299
4.570328	0.000114245
4.557154	0.000115199
4.543980	0.000116161
4.530806	0.000117131
4.517632	0.000118109
4.504458	0.000119096
4.491284	0.000120091
4.478110	0.000121094
4.464936	0.000122106
4.451762	0.000123127
4.438589	0.000124156
4.425415	0.000125194
4.412241	0.000126241
4.399067	0.000127297
4.385893	0.000128362
4.372719	0.000129436
4.359545	0.000130519
4.346371	0.000131612
4.333197	0.000132714
4.320024	0.000133825
4.306850	0.000134946
4.293676	0.000136076
4.280502	0.000137216
4.267328	0.000138366
4.254154	0.000139525
4.240980	0.000140695
4.227806	0.000141874
4.214632	0.000143064
4.201458	0.000144264
4.188285	0.000145474
4.175111	0.000146695
4.161937	0.000147926
4.148763	0.000149168
4.135589	0.00015042
4.122415	0.000151683
4.109241	0.000152957
4.096067	0.000154242
4.082893	0.000155538
4.069720	0.000156845
4.056546	0.000158164
4.043372	0.000159493
4.030198	0.000160835
4.017024	0.000162188
4.003850	0.000163552
3.990676	0.000164928
3.977502	0.000166317
3.964328	0.000167717
3.951154	0.000169129
3.937981	0.000170554
3.924807	0.000171991
3.911633	0.00017344
3.898459	0.000174902
3.885285	0.000176377
3.872111	0.000177864
3.858937	0.000179365
3.845763	0.000180878
3.832589	0.000182405
3.819416	0.000183944
3.806242	0.000185498
3.793068	0.000187064
3.779894	0.000188645
3.766720	0.000190239
3.753546	0.000191847
3.740372	0.000193469
3.727198	0.000195106
3.714024	0.000196756
3.700850	0.000198421
3.687677	0.000200101
3.674503	0.000201795
3.661329	0.000203505
3.648155	0.000205229
3.634981	0.000206968
3.621807	0.000208723
3.608633	0.000210493
3.595459	0.000212279
3.582285	0.00021408
3.569112	0.000215897
3.555938	0.000217731
3.542764	0.00021958
3.529590	0.000221446
3.516416	0.000223328
3.503242	0.000225227
3.490068	0.000227143
3.476894	0.000229075
3.463720	0.000231025
3.450546	0.000232992
3.437373	0.000234977
3.424199	0.000236979
3.411025	0.000238999
3.397851	0.000241037
3.384677	0.000243094
3.371503	0.000245168
3.358329	0.000247262
3.345155	0.000249373
3.331981	0.000251504
3.318808	0.000253654
3.305634	0.000255823
3.292460	0.000258012
3.279286	0.000260221
3.266112	0.000262449
3.252938	0.000264697
3.239764	0.000266966
3.226590	0.000269255
3.213416	0.000271565
3.200242	0.000273896
3.187069	0.000276248
3.173895	0.000278621
3.160721	0.000281016
3.147547	0.000283433
3.134373	0.000285872
3.121199	0.000288333
3.108025	0.000290816
3.094851	0.000293323
3.081677	0.000295852
3.068504	0.000298405
3.055330	0.000300981
3.042156	0.000303581
3.028982	0.000306204
3.015808	0.000308853
3.002634	0.000311525
2.989460	0.000314223
2.976286	0.000316946
2.963112	0.000319694
2.949938	0.000322467
2.936765	0.000325267
2.923591	0.000328093
2.910417	0.000330946
2.897243	0.000333825
2.884069	0.000336732
2.870895	0.000339666
2.857721	0.000342628
2.844547	0.000345618
2.831373	0.000348637
2.818200	0.000351684
2.805026	0.000354761
2.791852	0.000357868
2.778678	0.000361004
2.765504	0.000364171
2.752330	0.000367368
2.739156	0.000370597
2.725982	0.000373857
2.712808	0.000377149
2.699634	0.000380474
2.686461	0.000383831
2.673287	0.000387222
2.660113	0.000390646
2.646939	0.000394105
2.633765	0.000397598
2.620591	0.000401127
2.607417	0.000404691
2.594243	0.000408291
2.581069	0.000411929
2.567896	0.000415604
2.554722	0.000419316
2.541548	0.000423068
2.528374	0.000426858
2.515200	0.000430689
2.502026	0.00043456
2.488852	0.000438473
2.475678	0.000442427
2.462504	0.000446425
2.449330	0.000450466
2.436157	0.000454551
2.422983	0.000458682
2.409809	0.00046286
2.396635	0.000467084
2.383461	0.000471357
2.370287	0.00047568
2.357113	0.000480053
2.343939	0.000484479
2.330765	0.000488958
2.317592	0.000493491
2.304418	0.000498081
2.291244	0.00050273
2.278070	0.000507438
2.264896	0.000512208
2.251722	0.000517043
2.238548	0.000521945
2.225374	0.000526916
2.212200	0.00053196
2.199026	0.000537081
2.185853	0.000542283
2.172679	0.000547571
2.159505	0.00055295
2.146331	0.000558428
2.133157	0.000564015
2.119983	0.000569721
2.106809	0.000575562
2.093635	0.00058156
2.080461	0.000587749
2.067288	0.000594185
2.054114	0.000600995
&
```
