## Supplementary material for "All-at-once RNA folding with 3D motif prediction framed by evolutionary information": RF00343_snoZ122.cacofold.helixcov

```
# RMs = 2 L = 112

# RM_HELIX NESTED 1-16 40-55, nbp = 16 nbp_cov = 0
# pvals: 0.11898,0.480356,0.461465,0.415822,0.517238,0.392099,0.415822,0.708653,0.116931,0.415822,0.42498,0.42498,0.377673,0.415822,0.0559307,0.607089
# aggregated NONE
NESTED  <<<<<<<<<<<<<<<<__________________>>>>>>>>>>>>>>>>:::::::::::::::::::::::::::::::::::::::::::::::::::
        :::::::::::::::::::::::::::::::::::::::::::::::::::::::::::::::::::::::::::::::::::::::::::::::::::::

# RM_HELIX NESTED 56-68 100-109, nbp = 10 nbp_cov = 0
# pvals: 0.674426,0.415822,0.339703,0.415822,0.392099,0.407069,0.328347,0.415822,0.407069,0.228376
# aggregated NONE
NESTED  ::::::::::::::::::::::::::::::::::::::::::::::::::<<<<<<<<<<____________________________>>>>>>>>>>:::
        :::::::::::::::::::::::::::::::::::::::::::::::::::::::::::::::::::::::::::::::::::::::::::::::::::::
```
