## Supplementary material for "All-at-once RNA folding with 3D motif prediction framed by evolutionary information": RF00343_snoZ122.cacofold.power

```
# Power analysis of CaCoFold structure 
#
# Powertype = SINGLE SUBSTITUTIONS
# covary  left_pos      right_pos    substitutions      power
#----------------------------------------------------------------
          1		55		4		0.07
          2		54		12		0.39
          3		53		11		0.35
          4		52		5		0.11
          5		51		10		0.32
          6		50		11		0.35
          7		49		5		0.11
          8		48		13		0.42
          9		47		9		0.28
          10		46		0		0.00
          11		45		3		0.02
          12		44		3		0.02
          13		43		7		0.20
          14		42		1		0.00
          15		41		2		0.00
          16		40		14		0.45
          56		109		12		0.39
          57		108		5		0.11
          58		107		10		0.32
          62		106		4		0.07
          63		105		13		0.42
          64		104		6		0.16
          65		103		9		0.28
          66		102		8		0.24
          67		101		11		0.35
          68		100		8		0.24
#
# BPAIRS 26
# avg substitutions per BP  7.5
# BPAIRS expected to covary 5.7 +/- 2.0
# BPAIRS observed to covary 0
#
```
