## Supplementary material for "All-at-once RNA folding with 3D motif prediction framed by evolutionary information": RF00343_snoZ122.helixcov

```
# RMs = 1 L = 112

# RM_HELIX NESTED 1-7 106-112, nbp = 7 nbp_cov = 0
# pvals: 0.65602,0.637228,0.725129,0.415822,0.279812,0.407069,0.415822
# aggregated NONE
NESTED  <<<<<<<_______________________________________________________________________________________>>>>>>>
        :::::::::::::::::::::::::::::::::::::::::::::::::::::::::::::::::::::::::::::::::::::::::::::::::::::
```
