## Supplementary material for "All-at-once RNA folding with 3D motif prediction framed by evolutionary information": RF00343_snoZ122.power

```
# Power analysis of given structure 
#
# Powertype = SINGLE SUBSTITUTIONS
# covary  left_pos      right_pos    substitutions      power
#----------------------------------------------------------------
          1		112		8		0.24
          2		111		7		0.20
          3		110		3		0.02
          4		109		2		0.00
          5		108		8		0.24
          6		107		1		0.00
          7		106		0		0.00
#
# BPAIRS 7
# avg substitutions per BP  4.1
# BPAIRS expected to covary 0.7 +/- 0.7
# BPAIRS observed to covary 0
#
```
