## Supplementary material for "All-at-once RNA folding with 3D motif prediction framed by evolutionary information": RF00343_snoZ122.surv

```
1.050000	0.142857
0.000000	0.285714
-0.050000	0.571429
-1.200000	0.714286
-1.300000	0.857143
-1.700000	1
&
11.000000	0.000198295
10.700000	0.000594884
10.350000	0.000793179
9.200000	0.000991473
9.000000	0.00118977
8.950000	0.00138806
8.900000	0.00158636
8.750000	0.00178465
8.700000	0.00198295
8.600000	0.00218124
8.550000	0.00237954
8.500000	0.00257783
8.450000	0.00277613
8.400000	0.00297442
8.350000	0.00317271
8.050000	0.00337101
7.950000	0.0037676
7.900000	0.00436248
7.750000	0.00456078
7.700000	0.00535396
7.650000	0.00555225
7.550000	0.00614713
7.450000	0.00654372
7.400000	0.00674202
7.350000	0.00694031
7.250000	0.00713861
7.150000	0.0073369
7.100000	0.00773349
6.900000	0.00793179
6.850000	0.00832838
6.750000	0.00852667
6.650000	0.00892326
6.450000	0.00931985
6.350000	0.00951814
6.200000	0.0105096
6.150000	0.0113028
6.100000	0.0118977
6.050000	0.012096
6.000000	0.0126909
5.950000	0.0128892
5.800000	0.013484
5.750000	0.0142772
5.700000	0.0150704
5.650000	0.0158636
5.550000	0.0162602
5.500000	0.0172516
5.450000	0.0174499
5.400000	0.0178465
5.350000	0.0180448
5.250000	0.0190363
5.200000	0.0196312
5.150000	0.0198295
5.100000	0.0206226
5.050000	0.0210192
5.000000	0.0216141
4.950000	0.0218124
4.900000	0.0224073
4.850000	0.0237954
4.800000	0.0243902
4.750000	0.0249851
4.700000	0.0257783
4.650000	0.0265715
4.600000	0.0267698
4.550000	0.0271664
4.500000	0.027563
4.450000	0.0281578
4.400000	0.0283561
4.350000	0.0287527
4.300000	0.0293476
4.250000	0.0303391
4.200000	0.0315289
4.150000	0.0329169
4.100000	0.0335118
4.050000	0.0354947
4.000000	0.0362879
3.950000	0.0370811
3.900000	0.0384692
3.850000	0.0402538
3.800000	0.0408487
3.750000	0.0420385
3.700000	0.0426334
3.650000	0.0432282
3.600000	0.0448146
3.550000	0.0462027
3.500000	0.0475907
3.450000	0.0487805
3.400000	0.0495737
3.350000	0.0513583
3.300000	0.0529447
3.250000	0.0547293
3.200000	0.0553242
3.150000	0.057902
3.100000	0.0586952
3.050000	0.0606782
3.000000	0.0618679
2.950000	0.0628594
2.900000	0.063256
2.850000	0.0642475
2.800000	0.0658338
2.750000	0.0670236
2.700000	0.0688082
2.650000	0.0703946
2.600000	0.0717827
2.550000	0.0735673
2.500000	0.075352
2.450000	0.0765417
2.400000	0.0785247
2.350000	0.0803093
2.300000	0.0824906
2.250000	0.0848701
2.200000	0.0870514
2.150000	0.088836
2.100000	0.0904224
2.050000	0.0924053
2.000000	0.0951814
1.950000	0.0973627
1.900000	0.0987507
1.850000	0.101329
1.800000	0.103312
1.750000	0.104898
1.700000	0.107277
1.650000	0.108665
1.600000	0.109657
1.550000	0.11164
1.500000	0.113821
1.450000	0.116994
1.400000	0.118779
1.350000	0.123736
1.300000	0.125521
1.250000	0.13028
1.200000	0.132659
1.150000	0.135832
1.100000	0.139599
1.050000	0.142772
1.000000	0.146143
0.950000	0.150902
0.900000	0.154273
0.850000	0.158437
0.800000	0.1628
0.750000	0.166369
0.700000	0.169939
0.650000	0.173111
0.600000	0.177077
0.550000	0.182828
0.500000	0.186794
0.450000	0.191553
0.400000	0.19889
0.350000	0.203054
0.300000	0.207813
0.250000	0.212572
0.200000	0.218521
0.150000	0.224866
0.100000	0.252826
0.050000	0.276621
0.000000	0.386873
-0.050000	0.614119
-0.100000	0.659131
-0.150000	0.666865
-0.200000	0.673805
-0.250000	0.679754
-0.300000	0.691453
-0.350000	0.698196
-0.400000	0.706722
-0.450000	0.716835
-0.500000	0.724569
-0.550000	0.731906
-0.600000	0.740829
-0.650000	0.75114
-0.700000	0.75927
-0.750000	0.765616
-0.800000	0.773349
-0.850000	0.783066
-0.900000	0.791989
-0.950000	0.798533
-1.000000	0.806068
-1.050000	0.813801
-1.100000	0.819354
-1.150000	0.828079
-1.200000	0.834226
-1.250000	0.840373
-1.300000	0.849296
-1.350000	0.856236
-1.400000	0.864565
-1.450000	0.869919
-1.500000	0.873091
-1.550000	0.87904
-1.600000	0.885187
-1.650000	0.888757
-1.700000	0.896094
-1.750000	0.900258
-1.800000	0.902637
-1.850000	0.908983
-1.900000	0.912354
-1.950000	0.916518
-2.000000	0.921079
-2.050000	0.92564
-2.100000	0.930002
-2.150000	0.932183
-2.200000	0.935356
-2.250000	0.938132
-2.300000	0.941503
-2.350000	0.944279
-2.400000	0.945667
-2.450000	0.946262
-2.500000	0.948443
-2.550000	0.953401
-2.600000	0.954591
-2.650000	0.956177
-2.700000	0.95816
-2.750000	0.960936
-2.800000	0.963514
-2.850000	0.964704
-2.900000	0.965497
-2.950000	0.968075
-3.000000	0.970058
-3.050000	0.971842
-3.100000	0.972834
-3.150000	0.974618
-3.200000	0.975808
-3.250000	0.977196
-3.300000	0.979576
-3.350000	0.980369
-3.400000	0.982153
-3.450000	0.982947
-3.500000	0.983542
-3.550000	0.98374
-3.600000	0.984335
-3.650000	0.98493
-3.700000	0.985921
-3.750000	0.986516
-3.800000	0.986714
-3.850000	0.987309
-3.900000	0.988499
-3.950000	0.989292
-4.000000	0.989887
-4.100000	0.991077
-4.150000	0.991672
-4.200000	0.99306
-4.250000	0.993655
-4.300000	0.993853
-4.350000	0.994051
-4.400000	0.994448
-4.450000	0.994844
-4.500000	0.995043
-4.550000	0.995836
-4.600000	0.996034
-4.700000	0.996232
-4.750000	0.996431
-4.850000	0.996827
-4.900000	0.997026
-4.950000	0.997422
-5.100000	0.997819
-5.250000	0.998017
-5.300000	0.998215
-5.450000	0.998414
-5.500000	0.998612
-5.550000	0.99881
-5.650000	0.999009
-5.800000	0.999207
-6.250000	0.999405
-6.450000	0.999603
-6.750000	0.999802
-7.300000	1
&
24.750000	9.90099e-06
20.700000	1.9802e-05
19.950000	2.9703e-05
19.550000	3.9604e-05
19.050000	4.9505e-05
19.000000	6.93069e-05
18.650000	8.91089e-05
18.350000	9.90099e-05
18.300000	0.000108911
18.150000	0.000118812
18.100000	0.000128713
18.050000	0.000138614
17.950000	0.000148515
17.850000	0.000158416
17.700000	0.000168317
17.650000	0.000188119
17.500000	0.000207921
17.450000	0.000217822
17.400000	0.000237624
17.350000	0.000247525
17.300000	0.000267327
17.200000	0.000277228
17.150000	0.000306931
17.100000	0.000316832
17.050000	0.000346535
16.800000	0.000356436
16.750000	0.000366337
16.600000	0.000386139
16.500000	0.00039604
16.300000	0.000415842
16.250000	0.000425743
16.200000	0.000435644
16.100000	0.000455446
16.050000	0.00049505
16.000000	0.00050495
15.950000	0.000514851
15.900000	0.000524752
15.800000	0.000534653
15.750000	0.000554455
15.700000	0.000574257
15.600000	0.000584158
15.550000	0.00060396
15.500000	0.000623762
15.450000	0.000643564
15.400000	0.000663366
15.300000	0.000683168
15.250000	0.000742574
15.200000	0.000752475
15.100000	0.000782178
15.050000	0.000792079
15.000000	0.000811881
14.950000	0.000821782
14.900000	0.000871287
14.850000	0.000920792
14.800000	0.000950495
14.750000	0.000970297
14.700000	0.001
14.650000	0.0010495
14.600000	0.00106931
14.550000	0.00110891
14.500000	0.00113861
14.450000	0.00116832
14.400000	0.00118812
14.350000	0.00121782
14.300000	0.00123762
14.250000	0.00124752
14.200000	0.00125743
14.150000	0.00129703
14.100000	0.00131683
14.050000	0.00132673
14.000000	0.00135644
13.950000	0.00136634
13.900000	0.00140594
13.850000	0.00145545
13.800000	0.00149505
13.750000	0.00150495
13.700000	0.00152475
13.650000	0.00154455
13.600000	0.00158416
13.550000	0.00161386
13.500000	0.00168317
13.450000	0.00171287
13.400000	0.00176238
13.350000	0.00181188
13.300000	0.00185149
13.250000	0.00188119
13.200000	0.00191089
13.150000	0.00194059
13.100000	0.0019901
13.050000	0.00205941
13.000000	0.00211881
12.950000	0.00217822
12.900000	0.00222772
12.850000	0.00226733
12.800000	0.00230693
12.750000	0.00238614
12.700000	0.00242574
12.650000	0.00247525
12.600000	0.00252475
12.550000	0.00255446
12.500000	0.00262376
12.450000	0.00268317
12.400000	0.00272277
12.350000	0.00281188
12.300000	0.00283168
12.250000	0.00288119
12.200000	0.0029505
12.150000	0.00305941
12.100000	0.00316832
12.050000	0.00325743
12.000000	0.00339604
11.950000	0.00347525
11.900000	0.00355446
11.850000	0.00362376
11.800000	0.00367327
11.750000	0.00381188
11.700000	0.00386139
11.650000	0.0039505
11.600000	0.0040396
11.550000	0.00408911
11.500000	0.00412871
11.450000	0.00424752
11.400000	0.00437624
11.350000	0.00442574
11.300000	0.00452475
11.250000	0.00467327
11.200000	0.00480198
11.150000	0.0049604
11.100000	0.00505941
11.050000	0.00517822
11.000000	0.00525743
10.950000	0.00541584
10.900000	0.00556436
10.850000	0.00570297
10.800000	0.00583168
10.750000	0.00590099
10.700000	0.00607921
10.650000	0.00619802
10.600000	0.00630693
10.550000	0.00647525
10.500000	0.00664356
10.450000	0.00681188
10.400000	0.0070099
10.350000	0.00710891
10.300000	0.00727723
10.250000	0.00740594
10.200000	0.00756436
10.150000	0.00779208
10.100000	0.00808911
10.050000	0.00824752
10.000000	0.00848515
9.950000	0.00864356
9.900000	0.00882178
9.850000	0.00906931
9.800000	0.00922772
9.750000	0.00944554
9.700000	0.00970297
9.650000	0.0100297
9.600000	0.0101782
9.550000	0.0103564
9.500000	0.0105941
9.450000	0.0108218
9.400000	0.0110297
9.350000	0.0112574
9.300000	0.0114653
9.250000	0.011703
9.200000	0.0119703
9.150000	0.012198
9.100000	0.0124455
9.050000	0.0127822
9.000000	0.0130891
8.950000	0.0132574
8.900000	0.0135842
8.850000	0.0139703
8.800000	0.0142475
8.750000	0.0145941
8.700000	0.0148416
8.650000	0.0152178
8.600000	0.0155446
8.550000	0.0158911
8.500000	0.0161881
8.450000	0.016604
8.400000	0.0169406
8.350000	0.017297
8.300000	0.0176238
8.250000	0.017901
8.200000	0.0183267
8.150000	0.018604
8.100000	0.0189703
8.050000	0.019396
8.000000	0.0198218
7.950000	0.0202178
7.900000	0.020604
7.850000	0.0211683
7.800000	0.0216238
7.750000	0.0219208
7.700000	0.0222574
7.650000	0.0226238
7.600000	0.0230099
7.550000	0.0234257
7.500000	0.0239703
7.450000	0.0243564
7.400000	0.0248614
7.350000	0.0253267
7.300000	0.0257228
7.250000	0.0263762
7.200000	0.0269307
7.150000	0.0275644
7.100000	0.0281287
7.050000	0.0286535
7.000000	0.0292376
6.950000	0.0297921
6.900000	0.0304356
6.850000	0.0312178
6.800000	0.0318614
6.750000	0.032495
6.700000	0.0332277
6.650000	0.0340495
6.600000	0.0348317
6.550000	0.0358515
6.500000	0.0366733
6.450000	0.0374158
6.400000	0.038505
6.350000	0.0391881
6.300000	0.0401386
6.250000	0.0408911
6.200000	0.0416931
6.150000	0.0425248
6.100000	0.0436139
6.050000	0.0447426
6.000000	0.0456139
5.950000	0.0465545
5.900000	0.047495
5.850000	0.0485446
5.800000	0.0493861
5.750000	0.0503069
5.700000	0.0515446
5.650000	0.0526832
5.600000	0.0537822
5.550000	0.0547822
5.500000	0.0559307
5.450000	0.057
5.400000	0.0582376
5.350000	0.0594059
5.300000	0.0606436
5.250000	0.0619802
5.200000	0.0632673
5.150000	0.0645248
5.100000	0.0658218
5.050000	0.0669802
5.000000	0.0681881
4.950000	0.0695743
4.900000	0.0710792
4.850000	0.0724059
4.800000	0.0737327
4.750000	0.0751485
4.700000	0.0763366
4.650000	0.0778515
4.600000	0.0792871
4.550000	0.0807921
4.500000	0.0822574
4.450000	0.0838713
4.400000	0.085604
4.350000	0.0869901
4.300000	0.0885545
4.250000	0.0903267
4.200000	0.0920594
4.150000	0.0936436
4.100000	0.0955842
4.050000	0.0973168
4.000000	0.0991188
3.950000	0.101059
3.900000	0.102901
3.850000	0.104861
3.800000	0.106733
3.750000	0.108703
3.700000	0.110693
3.650000	0.112634
3.600000	0.114832
3.550000	0.116931
3.500000	0.11898
3.450000	0.121218
3.400000	0.123356
3.350000	0.125248
3.300000	0.127386
3.250000	0.129851
3.200000	0.132515
3.150000	0.13497
3.100000	0.137287
3.050000	0.139842
3.000000	0.142
2.950000	0.144584
2.900000	0.146931
2.850000	0.149653
2.800000	0.152327
2.750000	0.155149
2.700000	0.15802
2.650000	0.160772
2.600000	0.163663
2.550000	0.166465
2.500000	0.169475
2.450000	0.172455
2.400000	0.175475
2.350000	0.178356
2.300000	0.181436
2.250000	0.184723
2.200000	0.187891
2.150000	0.191683
2.100000	0.19501
2.050000	0.198416
2.000000	0.202436
1.950000	0.206079
1.900000	0.209515
1.850000	0.213535
1.800000	0.217079
1.750000	0.22099
1.700000	0.224545
1.650000	0.228376
1.600000	0.232069
1.550000	0.23605
1.500000	0.240307
1.450000	0.244465
1.400000	0.248941
1.350000	0.253376
1.300000	0.257733
1.250000	0.262079
1.200000	0.266297
1.150000	0.270327
1.100000	0.275218
1.050000	0.279812
1.000000	0.28502
0.950000	0.290129
0.900000	0.295139
0.850000	0.300525
0.800000	0.305931
0.750000	0.311277
0.700000	0.317228
0.650000	0.322624
0.600000	0.328347
0.550000	0.333921
0.500000	0.339703
0.450000	0.345584
0.400000	0.35202
0.350000	0.358
0.300000	0.364911
0.250000	0.371297
0.200000	0.377673
0.150000	0.384733
0.100000	0.392099
0.050000	0.399178
0.000000	0.407069
-0.050000	0.415822
-0.100000	0.42498
-0.150000	0.434525
-0.200000	0.443743
-0.250000	0.452822
-0.300000	0.461465
-0.350000	0.470752
-0.400000	0.480356
-0.450000	0.489356
-0.500000	0.49899
-0.550000	0.50801
-0.600000	0.517238
-0.650000	0.527386
-0.700000	0.536505
-0.750000	0.54699
-0.800000	0.55704
-0.850000	0.567495
-0.900000	0.577693
-0.950000	0.587535
-1.000000	0.597614
-1.050000	0.607089
-1.100000	0.61696
-1.150000	0.626891
-1.200000	0.637228
-1.250000	0.646822
-1.300000	0.65602
-1.350000	0.665337
-1.400000	0.674426
-1.450000	0.683564
-1.500000	0.692059
-1.550000	0.700099
-1.600000	0.708653
-1.650000	0.716941
-1.700000	0.725129
-1.750000	0.733416
-1.800000	0.741109
-1.850000	0.748554
-1.900000	0.756198
-1.950000	0.763743
-2.000000	0.77105
-2.050000	0.778257
-2.100000	0.785069
-2.150000	0.792
-2.200000	0.798713
-2.250000	0.805287
-2.300000	0.811307
-2.350000	0.817515
-2.400000	0.823683
-2.450000	0.829505
-2.500000	0.83505
-2.550000	0.841059
-2.600000	0.846416
-2.650000	0.851891
-2.700000	0.856762
-2.750000	0.861564
-2.800000	0.866327
-2.850000	0.87098
-2.900000	0.875386
-2.950000	0.879743
-3.000000	0.884396
-3.050000	0.888802
-3.100000	0.892851
-3.150000	0.896743
-3.200000	0.900693
-3.250000	0.904485
-3.300000	0.908129
-3.350000	0.911673
-3.400000	0.915079
-3.450000	0.918208
-3.500000	0.921228
-3.550000	0.924307
-3.600000	0.927446
-3.650000	0.930317
-3.700000	0.933218
-3.750000	0.936238
-3.800000	0.938772
-3.850000	0.941455
-3.900000	0.943802
-3.950000	0.94601
-4.000000	0.948376
-4.050000	0.950495
-4.100000	0.952792
-4.150000	0.954762
-4.200000	0.956644
-4.250000	0.958713
-4.300000	0.960574
-4.350000	0.962604
-4.400000	0.964386
-4.450000	0.96599
-4.500000	0.967515
-4.550000	0.969198
-4.600000	0.970802
-4.650000	0.972307
-4.700000	0.973455
-4.750000	0.974832
-4.800000	0.97602
-4.850000	0.977257
-4.900000	0.978277
-4.950000	0.979386
-5.000000	0.980347
-5.050000	0.981267
-5.100000	0.982079
-5.150000	0.982871
-5.200000	0.983851
-5.250000	0.984644
-5.300000	0.985366
-5.350000	0.986218
-5.400000	0.98703
-5.450000	0.987644
-5.500000	0.988297
-5.550000	0.988901
-5.600000	0.989634
-5.650000	0.990168
-5.700000	0.990802
-5.750000	0.991228
-5.800000	0.991752
-5.850000	0.992228
-5.900000	0.992614
-5.950000	0.993119
-6.000000	0.993535
-6.050000	0.993871
-6.100000	0.994287
-6.150000	0.994554
-6.200000	0.994921
-6.250000	0.995307
-6.300000	0.995515
-6.350000	0.995832
-6.400000	0.996158
-6.450000	0.996406
-6.500000	0.996624
-6.550000	0.996832
-6.600000	0.99703
-6.650000	0.997188
-6.700000	0.997366
-6.750000	0.997564
-6.800000	0.997644
-6.850000	0.997772
-6.900000	0.997941
-6.950000	0.998089
-7.000000	0.998218
-7.050000	0.998327
-7.100000	0.998446
-7.150000	0.998515
-7.200000	0.998634
-7.250000	0.998733
-7.300000	0.998871
-7.350000	0.998921
-7.400000	0.99899
-7.450000	0.99902
-7.500000	0.99905
-7.550000	0.999168
-7.600000	0.999218
-7.650000	0.999277
-7.700000	0.999327
-7.750000	0.999337
-7.800000	0.999396
-7.850000	0.999416
-7.900000	0.999446
-7.950000	0.999465
-8.000000	0.999495
-8.050000	0.999515
-8.100000	0.999525
-8.150000	0.999564
-8.250000	0.999614
-8.350000	0.999644
-8.400000	0.999653
-8.500000	0.999703
-8.550000	0.999723
-8.600000	0.999743
-8.700000	0.999762
-8.750000	0.999822
-8.800000	0.999832
-8.850000	0.999871
-9.000000	0.999881
-9.100000	0.999891
-9.150000	0.999901
-9.200000	0.999911
-9.350000	0.999931
-9.400000	0.99995
-9.850000	0.99997
-9.950000	1
&
59.950000	6.62521e-18
59.900000	6.87512e-18
59.850000	7.13446e-18
59.800000	7.40358e-18
59.750000	7.68284e-18
59.700000	7.97264e-18
59.650000	8.27337e-18
59.600000	8.58544e-18
59.550000	8.90928e-18
59.500000	9.24533e-18
59.450000	9.59406e-18
59.400000	9.95593e-18
59.350000	1.03315e-17
59.300000	1.07211e-17
59.250000	1.11255e-17
59.200000	1.15451e-17
59.150000	1.19806e-17
59.100000	1.24325e-17
59.050000	1.29014e-17
59.000000	1.3388e-17
58.950000	1.38929e-17
58.900000	1.44169e-17
58.850000	1.49607e-17
58.800000	1.55249e-17
58.750000	1.61104e-17
58.700000	1.6718e-17
58.650000	1.73485e-17
58.600000	1.80028e-17
58.550000	1.86818e-17
58.500000	1.93864e-17
58.450000	2.01175e-17
58.400000	2.08762e-17
58.350000	2.16635e-17
58.300000	2.24805e-17
58.250000	2.33283e-17
58.200000	2.4208e-17
58.150000	2.51209e-17
58.100000	2.60683e-17
58.050000	2.70514e-17
58.000000	2.80715e-17
57.950000	2.91301e-17
57.900000	3.02286e-17
57.850000	3.13685e-17
57.800000	3.25514e-17
57.750000	3.37789e-17
57.700000	3.50527e-17
57.650000	3.63745e-17
57.600000	3.77461e-17
57.550000	3.91695e-17
57.500000	4.06465e-17
57.450000	4.21791e-17
57.400000	4.37696e-17
57.350000	4.542e-17
57.300000	4.71327e-17
57.250000	4.89099e-17
57.200000	5.07541e-17
57.150000	5.26678e-17
57.100000	5.46537e-17
57.050000	5.67144e-17
57.000000	5.88529e-17
56.950000	6.10719e-17
56.900000	6.33746e-17
56.850000	6.57641e-17
56.800000	6.82436e-17
56.750000	7.08166e-17
56.700000	7.34867e-17
56.650000	7.62573e-17
56.600000	7.91324e-17
56.550000	8.21159e-17
56.500000	8.52118e-17
56.450000	8.84244e-17
56.400000	9.17582e-17
56.350000	9.52176e-17
56.300000	9.88073e-17
56.250000	1.02532e-16
56.200000	1.06398e-16
56.150000	1.10409e-16
56.100000	1.14571e-16
56.050000	1.18891e-16
56.000000	1.23373e-16
55.950000	1.28024e-16
55.900000	1.3285e-16
55.850000	1.37858e-16
55.800000	1.43055e-16
55.750000	1.48448e-16
55.700000	1.54044e-16
55.650000	1.59851e-16
55.600000	1.65877e-16
55.550000	1.72129e-16
55.500000	1.78618e-16
55.450000	1.85351e-16
55.400000	1.92338e-16
55.350000	1.99588e-16
55.300000	2.07111e-16
55.250000	2.14918e-16
55.200000	2.23019e-16
55.150000	2.31426e-16
55.100000	2.40149e-16
55.050000	2.49201e-16
55.000000	2.58594e-16
54.950000	2.6834e-16
54.900000	2.78455e-16
54.850000	2.8895e-16
54.800000	2.99841e-16
54.750000	3.11142e-16
54.700000	3.22869e-16
54.650000	3.35038e-16
54.600000	3.47666e-16
54.550000	3.60769e-16
54.500000	3.74366e-16
54.450000	3.88475e-16
54.400000	4.03116e-16
54.350000	4.18309e-16
54.300000	4.34074e-16
54.250000	4.50433e-16
54.200000	4.67408e-16
54.150000	4.85024e-16
54.100000	5.03302e-16
54.050000	5.2227e-16
54.000000	5.41952e-16
53.950000	5.62375e-16
53.900000	5.83568e-16
53.850000	6.0556e-16
53.800000	6.2838e-16
53.750000	6.5206e-16
53.700000	6.76631e-16
53.650000	7.02129e-16
53.600000	7.28587e-16
53.550000	7.56042e-16
53.500000	7.84531e-16
53.450000	8.14094e-16
53.400000	8.4477e-16
53.350000	8.76602e-16
53.300000	9.09632e-16
53.250000	9.43908e-16
53.200000	9.79474e-16
53.150000	1.01638e-15
53.100000	1.05468e-15
53.050000	1.09442e-15
53.000000	1.13565e-15
52.950000	1.17844e-15
52.900000	1.22284e-15
52.850000	1.26891e-15
52.800000	1.31672e-15
52.750000	1.36633e-15
52.700000	1.41781e-15
52.650000	1.47123e-15
52.600000	1.52666e-15
52.550000	1.58417e-15
52.500000	1.64386e-15
52.450000	1.70579e-15
52.400000	1.77005e-15
52.350000	1.83674e-15
52.300000	1.90593e-15
52.250000	1.97773e-15
52.200000	2.05224e-15
52.150000	2.12955e-15
52.100000	2.20978e-15
52.050000	2.29302e-15
52.000000	2.3794e-15
51.950000	2.46903e-15
51.900000	2.56204e-15
51.850000	2.65855e-15
51.800000	2.7587e-15
51.750000	2.86262e-15
51.700000	2.97045e-15
51.650000	3.08234e-15
51.600000	3.19844e-15
51.550000	3.31892e-15
51.500000	3.44393e-15
51.450000	3.57365e-15
51.400000	3.70826e-15
51.350000	3.84793e-15
51.300000	3.99287e-15
51.250000	4.14326e-15
51.200000	4.29931e-15
51.150000	4.46124e-15
51.100000	4.62927e-15
51.050000	4.80362e-15
51.000000	4.98454e-15
50.950000	5.17227e-15
50.900000	5.36707e-15
50.850000	5.5692e-15
50.800000	5.77894e-15
50.750000	5.99658e-15
50.700000	6.22242e-15
50.650000	6.45675e-15
50.600000	6.69991e-15
50.550000	6.95223e-15
50.500000	7.21404e-15
50.450000	7.48571e-15
50.400000	7.7676e-15
50.350000	8.06011e-15
50.300000	8.36363e-15
50.250000	8.67858e-15
50.200000	9.00538e-15
50.150000	9.34448e-15
50.100000	9.69635e-15
50.050000	1.00615e-14
50.000000	1.04403e-14
49.950000	1.08334e-14
49.900000	1.12414e-14
49.850000	1.16646e-14
49.800000	1.21038e-14
49.750000	1.25596e-14
49.700000	1.30325e-14
49.650000	1.35232e-14
49.600000	1.40323e-14
49.550000	1.45606e-14
49.500000	1.51089e-14
49.450000	1.56777e-14
49.400000	1.6268e-14
49.350000	1.68804e-14
49.300000	1.75159e-14
49.250000	1.81754e-14
49.200000	1.88596e-14
49.150000	1.95696e-14
49.100000	2.03064e-14
49.050000	2.10708e-14
49.000000	2.1864e-14
48.950000	2.26871e-14
48.900000	2.35412e-14
48.850000	2.44274e-14
48.800000	2.53469e-14
48.750000	2.6301e-14
48.700000	2.72911e-14
48.650000	2.83184e-14
48.600000	2.93843e-14
48.550000	3.04904e-14
48.500000	3.16381e-14
48.450000	3.2829e-14
48.400000	3.40646e-14
48.350000	3.53468e-14
48.300000	3.66772e-14
48.250000	3.80577e-14
48.200000	3.94901e-14
48.150000	4.09764e-14
48.100000	4.25187e-14
48.050000	4.41189e-14
48.000000	4.57794e-14
47.950000	4.75023e-14
47.900000	4.92901e-14
47.850000	5.11451e-14
47.800000	5.30699e-14
47.750000	5.50671e-14
47.700000	5.71395e-14
47.650000	5.92898e-14
47.600000	6.1521e-14
47.550000	6.38361e-14
47.500000	6.62383e-14
47.450000	6.87309e-14
47.400000	7.13173e-14
47.350000	7.40009e-14
47.300000	7.67855e-14
47.250000	7.96749e-14
47.200000	8.26729e-14
47.150000	8.57837e-14
47.100000	8.90115e-14
47.050000	9.23607e-14
47.000000	9.58358e-14
46.950000	9.94417e-14
46.900000	1.03183e-13
46.850000	1.07065e-13
46.800000	1.11094e-13
46.750000	1.15273e-13
46.700000	1.1961e-13
46.650000	1.2411e-13
46.600000	1.2878e-13
46.550000	1.33624e-13
46.500000	1.38652e-13
46.450000	1.43868e-13
46.400000	1.4928e-13
46.350000	1.54896e-13
46.300000	1.60723e-13
46.250000	1.66769e-13
46.200000	1.73042e-13
46.150000	1.79552e-13
46.100000	1.86306e-13
46.050000	1.93314e-13
46.000000	2.00585e-13
45.950000	2.0813e-13
45.900000	2.15959e-13
45.850000	2.24082e-13
45.800000	2.3251e-13
45.750000	2.41256e-13
45.700000	2.5033e-13
45.650000	2.59745e-13
45.600000	2.69514e-13
45.550000	2.79651e-13
45.500000	2.90169e-13
45.450000	3.01082e-13
45.400000	3.12405e-13
45.350000	3.24154e-13
45.300000	3.36344e-13
45.250000	3.48993e-13
45.200000	3.62118e-13
45.150000	3.75735e-13
45.100000	3.89865e-13
45.050000	4.04526e-13
45.000000	4.19738e-13
44.950000	4.35521e-13
44.900000	4.51898e-13
44.850000	4.6889e-13
44.800000	4.86521e-13
44.750000	5.04815e-13
44.700000	5.23796e-13
44.650000	5.43491e-13
44.600000	5.63926e-13
44.550000	5.85129e-13
44.500000	6.07129e-13
44.450000	6.29955e-13
44.400000	6.53639e-13
44.350000	6.78214e-13
44.300000	7.03712e-13
44.250000	7.30168e-13
44.200000	7.57618e-13
44.150000	7.861e-13
44.100000	8.15652e-13
44.050000	8.46314e-13
44.000000	8.78129e-13
43.950000	9.11139e-13
43.900000	9.45389e-13
43.850000	9.80926e-13
43.800000	1.0178e-12
43.750000	1.05606e-12
43.700000	1.09575e-12
43.650000	1.13694e-12
43.600000	1.17967e-12
43.550000	1.22401e-12
43.500000	1.27002e-12
43.450000	1.31775e-12
43.400000	1.36728e-12
43.350000	1.41866e-12
43.300000	1.47198e-12
43.250000	1.5273e-12
43.200000	1.5847e-12
43.150000	1.64425e-12
43.100000	1.70604e-12
43.050000	1.77016e-12
43.000000	1.83668e-12
42.950000	1.9057e-12
42.900000	1.97731e-12
42.850000	2.05161e-12
42.800000	2.1287e-12
42.750000	2.20869e-12
42.700000	2.29168e-12
42.650000	2.37779e-12
42.600000	2.46713e-12
42.550000	2.55982e-12
42.500000	2.656e-12
42.450000	2.75579e-12
42.400000	2.85933e-12
42.350000	2.96675e-12
42.300000	3.07821e-12
42.250000	3.19386e-12
42.200000	3.31384e-12
42.150000	3.43833e-12
42.100000	3.5675e-12
42.050000	3.70151e-12
42.000000	3.84056e-12
41.950000	3.98483e-12
41.900000	4.13451e-12
41.850000	4.28982e-12
41.800000	4.45095e-12
41.750000	4.61813e-12
41.700000	4.79159e-12
41.650000	4.97157e-12
41.600000	5.15829e-12
41.550000	5.35203e-12
41.500000	5.55304e-12
41.450000	5.76159e-12
41.400000	5.97797e-12
41.350000	6.20248e-12
41.300000	6.43541e-12
41.250000	6.67708e-12
41.200000	6.92783e-12
41.150000	7.18798e-12
41.100000	7.4579e-12
41.050000	7.73795e-12
41.000000	8.02851e-12
40.950000	8.32998e-12
40.900000	8.64275e-12
40.850000	8.96727e-12
40.800000	9.30396e-12
40.750000	9.65328e-12
40.700000	1.00157e-11
40.650000	1.03918e-11
40.600000	1.07819e-11
40.550000	1.11867e-11
40.500000	1.16066e-11
40.450000	1.20424e-11
40.400000	1.24944e-11
40.350000	1.29635e-11
40.300000	1.34501e-11
40.250000	1.3955e-11
40.200000	1.44788e-11
40.150000	1.50223e-11
40.100000	1.55862e-11
40.050000	1.61712e-11
40.000000	1.67782e-11
39.950000	1.74079e-11
39.900000	1.80613e-11
39.850000	1.87391e-11
39.800000	1.94424e-11
39.750000	2.01721e-11
39.700000	2.09291e-11
39.650000	2.17145e-11
39.600000	2.25294e-11
39.550000	2.33748e-11
39.500000	2.4252e-11
39.450000	2.5162e-11
39.400000	2.61062e-11
39.350000	2.70857e-11
39.300000	2.8102e-11
39.250000	2.91564e-11
39.200000	3.02504e-11
39.150000	3.13853e-11
39.100000	3.25628e-11
39.050000	3.37845e-11
39.000000	3.5052e-11
38.950000	3.6367e-11
38.900000	3.77312e-11
38.850000	3.91467e-11
38.800000	4.06151e-11
38.750000	4.21387e-11
38.700000	4.37193e-11
38.650000	4.53592e-11
38.600000	4.70606e-11
38.550000	4.88257e-11
38.500000	5.0657e-11
38.450000	5.2557e-11
38.400000	5.45281e-11
38.350000	5.65731e-11
38.300000	5.86948e-11
38.250000	6.0896e-11
38.200000	6.31796e-11
38.150000	6.55489e-11
38.100000	6.80069e-11
38.050000	7.0557e-11
38.000000	7.32027e-11
37.950000	7.59475e-11
37.900000	7.87951e-11
37.850000	8.17495e-11
37.800000	8.48145e-11
37.750000	8.79944e-11
37.700000	9.12934e-11
37.650000	9.4716e-11
37.600000	9.82668e-11
37.550000	1.01951e-10
37.500000	1.05772e-10
37.450000	1.09737e-10
37.400000	1.13851e-10
37.350000	1.18118e-10
37.300000	1.22546e-10
37.250000	1.27139e-10
37.200000	1.31904e-10
37.150000	1.36848e-10
37.100000	1.41977e-10
37.050000	1.47298e-10
37.000000	1.52818e-10
36.950000	1.58545e-10
36.900000	1.64486e-10
36.850000	1.7065e-10
36.800000	1.77045e-10
36.750000	1.83679e-10
36.700000	1.90561e-10
36.650000	1.97701e-10
36.600000	2.05108e-10
36.550000	2.12793e-10
36.500000	2.20765e-10
36.450000	2.29036e-10
36.400000	2.37617e-10
36.350000	2.46518e-10
36.300000	2.55753e-10
36.250000	2.65333e-10
36.200000	2.75272e-10
36.150000	2.85583e-10
36.100000	2.9628e-10
36.050000	3.07377e-10
36.000000	3.18889e-10
35.950000	3.30832e-10
35.900000	3.43223e-10
35.850000	3.56076e-10
35.800000	3.69411e-10
35.750000	3.83244e-10
35.700000	3.97595e-10
35.650000	4.12483e-10
35.600000	4.27928e-10
35.550000	4.43951e-10
35.500000	4.60573e-10
35.450000	4.77817e-10
35.400000	4.95706e-10
35.350000	5.14264e-10
35.300000	5.33517e-10
35.250000	5.53489e-10
35.200000	5.74208e-10
35.150000	5.95702e-10
35.100000	6.18e-10
35.050000	6.41132e-10
35.000000	6.65128e-10
34.950000	6.90022e-10
34.900000	7.15847e-10
34.850000	7.42637e-10
34.800000	7.70429e-10
34.750000	7.9926e-10
34.700000	8.29169e-10
34.650000	8.60196e-10
34.600000	8.92383e-10
34.550000	9.25773e-10
34.500000	9.60411e-10
34.450000	9.96343e-10
34.400000	1.03362e-09
34.350000	1.07229e-09
34.300000	1.1124e-09
34.250000	1.15401e-09
34.200000	1.19718e-09
34.150000	1.24196e-09
34.100000	1.28842e-09
34.050000	1.33661e-09
34.000000	1.3866e-09
33.950000	1.43846e-09
33.900000	1.49225e-09
33.850000	1.54806e-09
33.800000	1.60595e-09
33.750000	1.666e-09
33.700000	1.7283e-09
33.650000	1.79292e-09
33.600000	1.85995e-09
33.550000	1.92949e-09
33.500000	2.00163e-09
33.450000	2.07646e-09
33.400000	2.15408e-09
33.350000	2.23461e-09
33.300000	2.31814e-09
33.250000	2.40478e-09
33.200000	2.49467e-09
33.150000	2.58791e-09
33.100000	2.68463e-09
33.050000	2.78496e-09
33.000000	2.88903e-09
32.950000	2.99699e-09
32.900000	3.10898e-09
32.850000	3.22515e-09
32.800000	3.34565e-09
32.750000	3.47066e-09
32.700000	3.60032e-09
32.650000	3.73483e-09
32.600000	3.87435e-09
32.550000	4.01908e-09
32.500000	4.16921e-09
32.450000	4.32494e-09
32.400000	4.48647e-09
32.350000	4.65404e-09
32.300000	4.82785e-09
32.250000	5.00815e-09
32.200000	5.19517e-09
32.150000	5.38917e-09
32.100000	5.5904e-09
32.050000	5.79913e-09
32.000000	6.01565e-09
31.950000	6.24024e-09
31.900000	6.47321e-09
31.850000	6.71486e-09
31.800000	6.96552e-09
31.750000	7.22552e-09
31.700000	7.49522e-09
31.650000	7.77497e-09
31.600000	8.06514e-09
31.550000	8.36613e-09
31.500000	8.67833e-09
31.450000	9.00217e-09
31.400000	9.33808e-09
31.350000	9.6865e-09
31.300000	1.00479e-08
31.250000	1.04228e-08
31.200000	1.08116e-08
31.150000	1.12149e-08
31.100000	1.16333e-08
31.050000	1.20672e-08
31.000000	1.25173e-08
30.950000	1.29841e-08
30.900000	1.34683e-08
30.850000	1.39706e-08
30.800000	1.44916e-08
30.750000	1.50319e-08
30.700000	1.55924e-08
30.650000	1.61737e-08
30.600000	1.67767e-08
30.550000	1.74021e-08
30.500000	1.80508e-08
30.450000	1.87237e-08
30.400000	1.94215e-08
30.350000	2.01454e-08
30.300000	2.08962e-08
30.250000	2.16749e-08
30.200000	2.24826e-08
30.150000	2.33203e-08
30.100000	2.41892e-08
30.050000	2.50904e-08
30.000000	2.60252e-08
29.950000	2.69947e-08
29.900000	2.80002e-08
29.850000	2.90432e-08
29.800000	3.01249e-08
29.750000	3.12468e-08
29.700000	3.24105e-08
29.650000	3.36174e-08
29.600000	3.48691e-08
29.550000	3.61674e-08
29.500000	3.7514e-08
29.450000	3.89105e-08
29.400000	4.0359e-08
29.350000	4.18613e-08
29.300000	4.34194e-08
29.250000	4.50354e-08
29.200000	4.67114e-08
29.150000	4.84497e-08
29.100000	5.02525e-08
29.050000	5.21223e-08
29.000000	5.40615e-08
28.950000	5.60728e-08
28.900000	5.81587e-08
28.850000	6.0322e-08
28.800000	6.25656e-08
28.750000	6.48926e-08
28.700000	6.73058e-08
28.650000	6.98087e-08
28.600000	7.24044e-08
28.550000	7.50964e-08
28.500000	7.78884e-08
28.450000	8.07838e-08
28.400000	8.37867e-08
28.350000	8.6901e-08
28.300000	9.01308e-08
28.250000	9.34803e-08
28.200000	9.69541e-08
28.150000	1.00557e-07
28.100000	1.04293e-07
28.050000	1.08167e-07
28.000000	1.12186e-07
27.950000	1.16353e-07
27.900000	1.20674e-07
27.850000	1.25156e-07
27.800000	1.29804e-07
27.750000	1.34624e-07
27.700000	1.39622e-07
27.650000	1.44806e-07
27.600000	1.50181e-07
27.550000	1.55756e-07
27.500000	1.61537e-07
27.450000	1.67532e-07
27.400000	1.73749e-07
27.350000	1.80197e-07
27.300000	1.86882e-07
27.250000	1.93816e-07
27.200000	2.01005e-07
27.150000	2.08461e-07
27.100000	2.16193e-07
27.050000	2.2421e-07
27.000000	2.32524e-07
26.950000	2.41146e-07
26.900000	2.50086e-07
26.850000	2.59357e-07
26.800000	2.68971e-07
26.750000	2.7894e-07
26.700000	2.89278e-07
26.650000	2.99997e-07
26.600000	3.11113e-07
26.550000	3.22639e-07
26.500000	3.34591e-07
26.450000	3.46984e-07
26.400000	3.59835e-07
26.350000	3.73161e-07
26.300000	3.86978e-07
26.250000	4.01306e-07
26.200000	4.16162e-07
26.150000	4.31567e-07
26.100000	4.4754e-07
26.050000	4.64103e-07
26.000000	4.81276e-07
25.950000	4.99083e-07
25.900000	5.17547e-07
25.850000	5.36691e-07
25.800000	5.56541e-07
25.750000	5.77123e-07
25.700000	5.98464e-07
25.650000	6.20591e-07
25.600000	6.43533e-07
25.550000	6.6732e-07
25.500000	6.91984e-07
25.450000	7.17555e-07
25.400000	7.44069e-07
25.350000	7.71558e-07
25.300000	8.00059e-07
25.250000	8.2961e-07
25.200000	8.60247e-07
25.150000	8.92012e-07
25.100000	9.24945e-07
25.050000	9.59089e-07
25.000000	9.94489e-07
24.950000	1.03119e-06
24.900000	1.06924e-06
24.850000	1.10869e-06
24.800000	1.14959e-06
24.750000	1.19199e-06
24.700000	1.23595e-06
24.650000	1.28152e-06
24.600000	1.32877e-06
24.550000	1.37775e-06
24.500000	1.42852e-06
24.450000	1.48117e-06
24.400000	1.53574e-06
24.350000	1.59231e-06
24.300000	1.65096e-06
24.250000	1.71176e-06
24.200000	1.77479e-06
24.150000	1.84013e-06
24.100000	1.90786e-06
24.050000	1.97807e-06
24.000000	2.05086e-06
23.950000	2.12631e-06
23.900000	2.20452e-06
23.850000	2.28559e-06
23.800000	2.36963e-06
23.750000	2.45675e-06
23.700000	2.54705e-06
23.650000	2.64065e-06
23.600000	2.73768e-06
23.550000	2.83825e-06
23.500000	2.94249e-06
23.450000	3.05055e-06
23.400000	3.16254e-06
23.350000	3.27863e-06
23.300000	3.39896e-06
23.250000	3.52367e-06
23.200000	3.65294e-06
23.150000	3.78691e-06
23.100000	3.92578e-06
23.050000	4.0697e-06
23.000000	4.21887e-06
22.950000	4.37347e-06
22.900000	4.5337e-06
22.850000	4.69977e-06
22.800000	4.87188e-06
22.750000	5.05025e-06
22.700000	5.2351e-06
22.650000	5.42668e-06
22.600000	5.62522e-06
22.550000	5.83097e-06
22.500000	6.0442e-06
22.450000	6.26517e-06
22.400000	6.49416e-06
22.350000	6.73146e-06
22.300000	6.97736e-06
22.250000	7.23219e-06
22.200000	7.49624e-06
22.150000	7.76986e-06
22.100000	8.0534e-06
22.050000	8.34719e-06
22.000000	8.65162e-06
21.950000	8.96706e-06
21.900000	9.29391e-06
21.850000	9.63256e-06
21.800000	9.98346e-06
21.750000	1.0347e-05
21.700000	1.07237e-05
21.650000	1.1114e-05
21.600000	1.15183e-05
21.550000	1.19373e-05
21.500000	1.23713e-05
21.450000	1.28209e-05
21.400000	1.32868e-05
21.350000	1.37694e-05
21.300000	1.42693e-05
21.250000	1.47872e-05
21.200000	1.53237e-05
21.150000	1.58795e-05
21.100000	1.64552e-05
21.050000	1.70516e-05
21.000000	1.76693e-05
20.950000	1.83092e-05
20.900000	1.8972e-05
20.850000	1.96584e-05
20.800000	2.03695e-05
20.750000	2.11059e-05
20.700000	2.18686e-05
20.650000	2.26585e-05
20.600000	2.34767e-05
20.550000	2.43239e-05
20.500000	2.52013e-05
20.450000	2.611e-05
20.400000	2.7051e-05
20.350000	2.80254e-05
20.300000	2.90343e-05
20.250000	3.00791e-05
20.200000	3.11609e-05
20.150000	3.22811e-05
20.100000	3.34408e-05
20.050000	3.46416e-05
20.000000	3.58848e-05
19.950000	3.71718e-05
19.900000	3.85042e-05
19.850000	3.98836e-05
19.800000	4.13115e-05
19.750000	4.27896e-05
19.700000	4.43196e-05
19.650000	4.59032e-05
19.600000	4.75424e-05
19.550000	4.92389e-05
19.500000	5.09947e-05
19.450000	5.28118e-05
19.400000	5.46923e-05
19.350000	5.66383e-05
19.300000	5.8652e-05
19.250000	6.07356e-05
19.200000	6.28914e-05
19.150000	6.5122e-05
19.100000	6.74296e-05
19.050000	6.9817e-05
19.000000	7.22866e-05
18.950000	7.48413e-05
18.900000	7.74837e-05
18.850000	8.02168e-05
18.800000	8.30434e-05
18.750000	8.59665e-05
18.700000	8.89894e-05
18.650000	9.21151e-05
18.600000	9.5347e-05
18.550000	9.86884e-05
18.500000	0.000102143
18.450000	0.000105714
18.400000	0.000109404
18.350000	0.000113219
18.300000	0.000117162
18.250000	0.000121235
18.200000	0.000125445
18.150000	0.000129794
18.100000	0.000134287
18.050000	0.000138927
18.000000	0.00014372
17.950000	0.00014867
17.900000	0.000153781
17.850000	0.000159057
17.800000	0.000164504
17.750000	0.000170126
17.700000	0.000175928
17.650000	0.000181914
17.600000	0.000188089
17.550000	0.000194458
17.500000	0.000201026
17.450000	0.000207797
17.400000	0.000214777
17.350000	0.00022197
17.300000	0.000229381
17.250000	0.000237013
17.200000	0.000244872
17.150000	0.000252961
17.100000	0.000261285
17.050000	0.000269847
17.000000	0.00027865
16.950000	0.000287697
16.900000	0.000296989
16.850000	0.000306529
16.800000	0.000316317
16.750000	0.000326352
16.700000	0.000336634
16.650000	0.000347158
16.600000	0.000357919
16.550000	0.000368912
16.500000	0.000380124
16.450000	0.000391544
16.400000	0.000403151
16.350000	0.000414923
16.300000	0.000426826
16.250000	0.000438816
16.200000	0.000450835
16.150000	0.000462797
16.100000	0.000474575
16.050000	0.000485965
16.000000	0.000496568
&
```
