## Supplementary material for "All-at-once RNA folding with 3D motif prediction framed by evolutionary information": RF00344_snoZ267.cacofold.helixcov

```
# RMs = 2 L = 76

# RM_HELIX NESTED 3-8 15-20, nbp = 6 nbp_cov = 0
# pvals: 0.764475,0.764475,0.764475,0.764475,0.764475,0.764475
# aggregated NONE
NESTED  ::<<<<<<______>>>>>>::::::::::::::::::::::::::::::::::::::::::::::::::::::::
        ::::::::::::::::::::::::::::::::::::::::::::::::::::::::::::::::::::::::::::

# RM_HELIX NESTED 41-45 67-71, nbp = 5 nbp_cov = 0
# pvals: 0.764475,0.845767,0.764475,0.845767,0.764475
# aggregated NONE
NESTED  ::::::::::::::::::::::::::::::::::::::::<<<<<_____________________>>>>>:::::
        ::::::::::::::::::::::::::::::::::::::::::::::::::::::::::::::::::::::::::::
```
