## Supplementary material for "All-at-once RNA folding with 3D motif prediction framed by evolutionary information": RF00344_snoZ267.helixcov

```
# RMs = 1 L = 76

# RM_HELIX NESTED 3-8 69-74, nbp = 6 nbp_cov = 0
# pvals: 0.845767,0.969718,0.151928,0.764475,0.764475,0.764475
# aggregated NONE
NESTED  ::<<<<<<____________________________________________________________>>>>>>::
        ::::::::::::::::::::::::::::::::::::::::::::::::::::::::::::::::::::::::::::
```
