## Supplementary material for "All-at-once RNA folding with 3D motif prediction framed by evolutionary information": RF00344_snoZ267.power

```
# Power analysis of given structure 
#
# Powertype = SINGLE SUBSTITUTIONS
# covary  left_pos      right_pos    substitutions      power
#----------------------------------------------------------------
          3		74		2		0.00
          4		73		3		0.02
          5		72		1		0.00
          6		71		0		0.00
          7		70		0		0.00
          8		69		0		0.00
#
# BPAIRS 6
# avg substitutions per BP  1.0
# BPAIRS expected to covary 0.0 +/- 0.1
# BPAIRS observed to covary 0
#
```
