## Supplementary material for "All-at-once RNA folding with 3D motif prediction framed by evolutionary information": RF00344_snoZ267.surv

```
0.007538	0.166667
-0.006246	0.666667
-0.020031	0.833333
-0.488703	1
&
3.233109	0.000351617
2.847143	0.000703235
2.819574	0.00105485
2.805790	0.00140647
2.764436	0.0021097
2.695514	0.00246132
2.337117	0.00316456
2.226841	0.00351617
2.199272	0.00421941
2.116565	0.00457103
2.020074	0.00492264
1.813306	0.00562588
1.799522	0.0059775
1.744384	0.00632911
1.730599	0.00773558
1.716815	0.0080872
1.675462	0.00843882
1.634108	0.00879044
1.454910	0.00914205
1.344634	0.0105485
1.206789	0.0109001
1.055160	0.0112518
1.027591	0.0126582
0.903530	0.0130098
0.889746	0.0137131
0.848392	0.0140647
0.834608	0.0144163
0.807039	0.0147679
0.793254	0.0151195
0.779470	0.0154712
0.765685	0.0158228
0.710547	0.0161744
0.696763	0.0168776
0.682978	0.0172293
0.655409	0.0175809
0.614056	0.0182841
0.586487	0.0186357
0.572702	0.019339
0.558918	0.0196906
0.531349	0.0203938
0.489996	0.0207454
0.462427	0.0214487
0.434858	0.0218003
0.421073	0.0221519
0.407289	0.0228551
0.393504	0.0232068
0.365935	0.0242616
0.352151	0.0253165
0.338366	0.0256681
0.324582	0.0260197
0.310797	0.0267229
0.297013	0.0277778
0.255659	0.0288326
0.241875	0.0291842
0.228090	0.0295359
0.214306	0.0305907
0.200521	0.0316456
0.186737	0.0323488
0.172952	0.0334037
0.159168	0.0355134
0.145383	0.0362166
0.131599	0.0372714
0.117814	0.0390295
0.104030	0.0397328
0.090245	0.0400844
0.076461	0.0407876
0.048892	0.0418425
0.035107	0.0453586
0.021323	0.0513361
0.007538	0.130098
-0.006246	0.827004
-0.020031	0.920534
-0.033815	0.921941
-0.047599	0.925809
-0.061384	0.928622
-0.075168	0.932489
-0.088953	0.937764
-0.102737	0.938819
-0.116522	0.940225
-0.130306	0.942686
-0.144091	0.943741
-0.157875	0.945148
-0.171660	0.946203
-0.185444	0.947257
-0.199229	0.947961
-0.213013	0.949015
-0.226798	0.951125
-0.240582	0.952532
-0.254367	0.956048
-0.268151	0.957806
-0.281936	0.959564
-0.295720	0.960267
-0.309505	0.962729
-0.323289	0.963783
-0.337074	0.965541
-0.350858	0.967651
-0.364643	0.969058
-0.378427	0.969761
-0.392212	0.972222
-0.405996	0.972574
-0.433565	0.97398
-0.447350	0.975387
-0.461134	0.976442
-0.474919	0.977496
-0.502488	0.981013
-0.516272	0.981716
-0.530057	0.983122
-0.543841	0.983474
-0.557626	0.983826
-0.571410	0.98488
-0.585195	0.986287
-0.612764	0.986639
-0.626548	0.987693
-0.654117	0.988045
-0.667901	0.988397
-0.695470	0.9891
-0.723039	0.989803
-0.736824	0.990858
-0.778177	0.991561
-0.860884	0.992968
-0.888453	0.993319
-0.902238	0.993671
-0.929807	0.994726
-0.984945	0.995077
-1.026298	0.995429
-1.053867	0.996132
-1.081436	0.996835
-1.136574	0.997187
-1.191712	0.997539
-1.260634	0.99789
-1.536324	0.998594
-1.550109	0.998945
-1.839583	0.999648
-2.266902	1
&
6.830860	1.75439e-06
5.879730	3.50877e-06
5.479980	5.26316e-06
5.424842	7.01754e-06
5.411058	8.77193e-06
5.397273	1.05263e-05
5.286997	1.22807e-05
5.176722	1.40351e-05
5.052661	1.57895e-05
5.038877	1.75439e-05
5.011308	2.2807e-05
4.997523	2.45614e-05
4.969954	2.80702e-05
4.942385	2.98246e-05
4.914816	3.15789e-05
4.901032	3.50877e-05
4.873463	3.68421e-05
4.859678	4.03509e-05
4.845894	4.21053e-05
4.832109	4.38596e-05
4.804540	4.73684e-05
4.790756	5.08772e-05
4.776971	5.61404e-05
4.763187	5.96491e-05
4.721833	6.14035e-05
4.708049	6.66667e-05
4.666695	6.84211e-05
4.652911	7.19298e-05
4.597773	7.36842e-05
4.542635	7.54386e-05
4.528851	7.89474e-05
4.515066	8.24561e-05
4.501282	8.77193e-05
4.487497	8.94737e-05
4.473713	9.29825e-05
4.418575	9.82456e-05
4.391006	0.000103509
4.377221	0.000107018
4.349652	0.000108772
4.335868	0.000110526
4.322083	0.000112281
4.266945	0.000117544
4.253161	0.000119298
4.239376	0.000121053
4.198023	0.000122807
4.170454	0.000124561
4.142885	0.00012807
4.129100	0.000129825
4.115316	0.000131579
4.101531	0.000135088
4.087747	0.000138596
4.073962	0.000142105
4.060178	0.00014386
4.046394	0.000150877
4.032609	0.000152632
4.018825	0.00015614
3.991256	0.000161404
3.977471	0.000164912
3.963687	0.000170175
3.949902	0.00017193
3.936118	0.000177193
3.922333	0.000182456
3.908549	0.000184211
3.894764	0.000192982
3.880980	0.000208772
3.867195	0.000212281
3.853411	0.000224561
3.839626	0.00022807
3.825842	0.000229825
3.812057	0.000231579
3.798273	0.00024386
3.784488	0.000250877
3.770704	0.000261404
3.756919	0.00027193
3.743135	0.000277193
3.729350	0.000292982
3.715566	0.000301754
3.701781	0.000324561
3.687997	0.000342105
3.674212	0.000366667
3.660428	0.000396491
3.646643	0.000414035
3.632859	0.000447368
3.619074	0.000492982
3.605290	0.000526316
3.591505	0.000550877
3.577721	0.000573684
3.563936	0.000612281
3.550152	0.000650877
3.536367	0.000684211
3.522583	0.000714035
3.508798	0.000763158
3.495014	0.000796491
3.481230	0.000822807
3.467445	0.000840351
3.453661	0.000866667
3.439876	0.000885965
3.426092	0.00092807
3.412307	0.000961404
3.398523	0.000998246
3.384738	0.00102807
3.370954	0.00108421
3.357169	0.00111404
3.343385	0.00114912
3.329600	0.00117544
3.315816	0.00121228
3.302031	0.00123333
3.288247	0.00125965
3.274462	0.00128421
3.260678	0.00131053
3.246893	0.00134386
3.233109	0.00136667
3.219324	0.00140526
3.205540	0.0014386
3.191755	0.00147368
3.177971	0.00150702
3.164186	0.00155088
3.150402	0.00158246
3.136617	0.00162456
3.122833	0.00165088
3.109048	0.0016807
3.095264	0.00171053
3.081479	0.00172105
3.067695	0.00177544
3.053910	0.00181579
3.040126	0.00184912
3.026341	0.00191228
3.012557	0.00194561
2.998772	0.0019807
2.984988	0.00201579
2.971203	0.00206491
2.957419	0.00210702
2.943634	0.00214035
2.929850	0.00218596
2.916065	0.00222807
2.902281	0.00226842
2.888497	0.00232982
2.874712	0.00238596
2.860928	0.00240351
2.847143	0.00244035
2.833359	0.00248947
2.819574	0.00252982
2.805790	0.00257193
2.792005	0.00260351
2.778221	0.00264737
2.764436	0.0027
2.750652	0.00274211
2.736867	0.00276491
2.723083	0.00281404
2.709298	0.00285965
2.695514	0.0029
2.681729	0.00292982
2.667945	0.00295789
2.654160	0.00300175
2.640376	0.00303158
2.626591	0.00306316
2.612807	0.0031193
2.599022	0.00316842
2.585238	0.00320877
2.571453	0.00324737
2.557669	0.00328596
2.543884	0.00332456
2.530100	0.00335439
2.516315	0.00340526
2.502531	0.00343333
2.488746	0.00346316
2.474962	0.00350877
2.461177	0.00353333
2.447393	0.00358421
2.433608	0.00363684
2.419824	0.00369123
2.406039	0.00371228
2.392255	0.0037386
2.378470	0.00379123
2.364686	0.00385088
2.350901	0.00389825
2.337117	0.0039386
2.323332	0.00397544
2.309548	0.00402632
2.295764	0.00410526
2.281979	0.00417193
2.268195	0.00420702
2.254410	0.00424912
2.240626	0.00429474
2.226841	0.00434912
2.213057	0.00441579
2.199272	0.0044807
2.185488	0.00452807
2.171703	0.00457895
2.157919	0.00462281
2.144134	0.00469298
2.130350	0.00475614
2.116565	0.00480877
2.102781	0.00487895
2.088996	0.00492456
2.075212	0.00497719
2.061427	0.00502456
2.047643	0.00510702
2.033858	0.00515965
2.020074	0.00522807
2.006289	0.0052614
1.992505	0.00535088
1.978720	0.00540526
1.964936	0.00547544
1.951151	0.00551228
1.937367	0.00557895
1.923582	0.00562807
1.909798	0.00570351
1.896013	0.00580877
1.882229	0.0058807
1.868444	0.00597368
1.854660	0.00605614
1.840875	0.0061807
1.827091	0.00626316
1.813306	0.00638596
1.799522	0.00652807
1.785737	0.00664737
1.771953	0.00679825
1.758168	0.00697193
1.744384	0.00720526
1.730599	0.00739825
1.716815	0.00763509
1.703031	0.00790526
1.689246	0.00818421
1.675462	0.00838947
1.661677	0.00855965
1.647893	0.00871754
1.634108	0.00890175
1.620324	0.00903684
1.606539	0.00923158
1.592755	0.00939825
1.578970	0.00956491
1.565186	0.0097386
1.551401	0.00990526
1.537617	0.0100544
1.523832	0.0101754
1.510048	0.0102719
1.496263	0.0104
1.482479	0.0105105
1.468694	0.0106123
1.454910	0.0107018
1.441125	0.0108158
1.427341	0.0110421
1.413556	0.0116211
1.399772	0.0123351
1.385987	0.0128719
1.372203	0.0132035
1.358418	0.0135351
1.344634	0.0138158
1.330849	0.0140667
1.317065	0.0142596
1.303280	0.0144175
1.289496	0.0145702
1.275711	0.0147474
1.261927	0.0149351
1.248142	0.015093
1.234358	0.0152737
1.220573	0.0154421
1.206789	0.0156088
1.193004	0.0157807
1.179220	0.0159035
1.165435	0.0160596
1.151651	0.0162211
1.137866	0.0163912
1.124082	0.0165175
1.110298	0.0166649
1.096513	0.0168298
1.082729	0.0169649
1.068944	0.0171105
1.055160	0.0172474
1.041375	0.0173649
1.027591	0.0175105
1.013806	0.0176842
1.000022	0.0178842
0.986237	0.018114
0.972453	0.0183368
0.958668	0.0185895
0.944884	0.018807
0.931099	0.0190281
0.917315	0.0192421
0.903530	0.0194684
0.889746	0.0196772
0.875961	0.0199474
0.862177	0.0201965
0.848392	0.0204526
0.834608	0.0207211
0.820823	0.0209684
0.807039	0.0212105
0.793254	0.0214807
0.779470	0.0217404
0.765685	0.0220579
0.751901	0.0223807
0.738116	0.0227228
0.724332	0.0230158
0.710547	0.0234351
0.696763	0.0238789
0.682978	0.0243684
0.669194	0.0248614
0.655409	0.0253842
0.641625	0.0259351
0.627840	0.0264544
0.614056	0.0269684
0.600271	0.0275386
0.586487	0.028086
0.572702	0.0285807
0.558918	0.0290649
0.545134	0.0295807
0.531349	0.0300351
0.517565	0.030493
0.503780	0.0309421
0.489996	0.0314912
0.476211	0.0320561
0.462427	0.0325754
0.448642	0.0330596
0.434858	0.0336
0.421073	0.0343246
0.407289	0.035
0.393504	0.0357912
0.379720	0.0364895
0.365935	0.0371596
0.352151	0.0378053
0.338366	0.0383807
0.324582	0.0390386
0.310797	0.0397807
0.297013	0.0406895
0.283228	0.0417298
0.269444	0.0427298
0.255659	0.0437175
0.241875	0.0445702
0.228090	0.045386
0.214306	0.0462579
0.200521	0.0474175
0.186737	0.0486754
0.172952	0.0499825
0.159168	0.0515211
0.145383	0.0530263
0.131599	0.0544667
0.117814	0.0557684
0.104030	0.0570719
0.090245	0.0584491
0.076461	0.0598035
0.062676	0.0611807
0.048892	0.0624456
0.035107	0.0651877
0.021323	0.0800105
0.007538	0.151928
-0.006246	0.764475
-0.020031	0.845767
-0.033815	0.858009
-0.047599	0.868265
-0.061384	0.877226
-0.075168	0.8844
-0.088953	0.890125
-0.102737	0.895139
-0.116522	0.900291
-0.130306	0.905905
-0.144091	0.910984
-0.157875	0.915211
-0.171660	0.918928
-0.185444	0.922628
-0.199229	0.926314
-0.213013	0.929519
-0.226798	0.932791
-0.240582	0.935493
-0.254367	0.938086
-0.268151	0.940544
-0.281936	0.942933
-0.295720	0.945246
-0.309505	0.9475
-0.323289	0.949723
-0.337074	0.951758
-0.350858	0.953672
-0.364643	0.955572
-0.378427	0.957498
-0.392212	0.959207
-0.405996	0.960775
-0.419781	0.962435
-0.433565	0.964112
-0.447350	0.965679
-0.461134	0.967093
-0.474919	0.968367
-0.488703	0.969718
-0.502488	0.970919
-0.516272	0.97213
-0.530057	0.973351
-0.543841	0.974449
-0.557626	0.975411
-0.571410	0.976365
-0.585195	0.977326
-0.598979	0.978232
-0.612764	0.979019
-0.626548	0.979893
-0.640332	0.980746
-0.654117	0.981505
-0.667901	0.982196
-0.681686	0.982875
-0.695470	0.983565
-0.709255	0.984246
-0.723039	0.984898
-0.736824	0.985511
-0.750608	0.986061
-0.764393	0.986539
-0.778177	0.987065
-0.791962	0.987542
-0.805746	0.988063
-0.819531	0.988551
-0.833315	0.989025
-0.847100	0.989456
-0.860884	0.989867
-0.874669	0.990221
-0.888453	0.990616
-0.902238	0.990958
-0.916022	0.991275
-0.929807	0.991619
-0.943591	0.991949
-0.957376	0.99224
-0.971160	0.992546
-0.984945	0.992867
-0.998729	0.993196
-1.012514	0.993472
-1.026298	0.993702
-1.040083	0.993974
-1.053867	0.994254
-1.067652	0.994465
-1.081436	0.994726
-1.095221	0.995007
-1.109005	0.995242
-1.122790	0.995453
-1.136574	0.995654
-1.150359	0.995865
-1.164143	0.996096
-1.177928	0.996302
-1.191712	0.996449
-1.205497	0.996689
-1.219281	0.996863
-1.233065	0.997026
-1.246850	0.997214
-1.260634	0.997388
-1.274419	0.997511
-1.288203	0.997618
-1.301988	0.997789
-1.315772	0.997886
-1.329557	0.998019
-1.343341	0.998125
-1.357126	0.99826
-1.370910	0.998347
-1.384695	0.998418
-1.398479	0.998512
-1.412264	0.998595
-1.426048	0.998668
-1.439833	0.998716
-1.453617	0.998793
-1.467402	0.998849
-1.481186	0.9989
-1.494971	0.998944
-1.508755	0.999012
-1.522540	0.999063
-1.536324	0.999128
-1.550109	0.999184
-1.563893	0.999233
-1.577678	0.99926
-1.591462	0.999293
-1.605247	0.999332
-1.619031	0.999388
-1.632816	0.999411
-1.646600	0.999449
-1.660385	0.999488
-1.674169	0.99953
-1.687954	0.999558
-1.701738	0.999582
-1.715523	0.999604
-1.729307	0.99963
-1.743092	0.999639
-1.756876	0.999651
-1.770661	0.999684
-1.784445	0.999693
-1.798229	0.999712
-1.812014	0.99974
-1.825798	0.999761
-1.839583	0.99977
-1.853367	0.999788
-1.867152	0.999804
-1.880936	0.999814
-1.894721	0.99983
-1.908505	0.999839
-1.922290	0.999849
-1.936074	0.999858
-1.949859	0.999867
-1.963643	0.99987
-1.977428	0.999879
-1.991212	0.999888
-2.004997	0.999898
-2.018781	0.999911
-2.032566	0.999918
-2.046350	0.999921
-2.060135	0.999926
-2.073919	0.999928
-2.087704	0.999939
-2.101488	0.99994
-2.115273	0.999942
-2.129057	0.999944
-2.142842	0.999947
-2.170411	0.999953
-2.184195	0.999954
-2.197980	0.999958
-2.211764	0.99996
-2.239333	0.999963
-2.253118	0.999967
-2.266902	0.999968
-2.280687	0.99997
-2.308256	0.999974
-2.322040	0.999975
-2.349609	0.999979
-2.363394	0.999981
-2.377178	0.999982
-2.459885	0.999984
-2.473669	0.999986
-2.487454	0.999989
-2.501238	0.999991
-2.583945	0.999993
-2.639083	0.999995
-2.763144	1
&
23.785781	4.91846e-21
23.771996	5.0492e-21
23.758212	5.1834e-21
23.744427	5.32118e-21
23.730643	5.46262e-21
23.716858	5.60782e-21
23.703074	5.75688e-21
23.689289	5.9099e-21
23.675505	6.06699e-21
23.661720	6.22826e-21
23.647936	6.39381e-21
23.634151	6.56377e-21
23.620367	6.73824e-21
23.606582	6.91735e-21
23.592798	7.10123e-21
23.579013	7.28999e-21
23.565229	7.48377e-21
23.551444	7.6827e-21
23.537660	7.88692e-21
23.523875	8.09657e-21
23.510091	8.31179e-21
23.496306	8.53274e-21
23.482522	8.75956e-21
23.468737	8.99241e-21
23.454953	9.23145e-21
23.441168	9.47685e-21
23.427384	9.72877e-21
23.413599	9.98739e-21
23.399815	1.02529e-20
23.386031	1.05254e-20
23.372246	1.08052e-20
23.358462	1.10925e-20
23.344677	1.13873e-20
23.330893	1.16901e-20
23.317108	1.20008e-20
23.303324	1.23199e-20
23.289539	1.26474e-20
23.275755	1.29836e-20
23.261970	1.33287e-20
23.248186	1.36831e-20
23.234401	1.40468e-20
23.220617	1.44202e-20
23.206832	1.48036e-20
23.193048	1.51971e-20
23.179263	1.56012e-20
23.165479	1.60159e-20
23.151694	1.64417e-20
23.137910	1.68788e-20
23.124125	1.73275e-20
23.110341	1.77882e-20
23.096556	1.82611e-20
23.082772	1.87466e-20
23.068987	1.92449e-20
23.055203	1.97566e-20
23.041418	2.02818e-20
23.027634	2.0821e-20
23.013849	2.13746e-20
23.000065	2.19428e-20
22.986280	2.25262e-20
22.972496	2.31251e-20
22.958711	2.37399e-20
22.944927	2.43711e-20
22.931142	2.5019e-20
22.917358	2.56842e-20
22.903573	2.63671e-20
22.889789	2.70681e-20
22.876004	2.77878e-20
22.862220	2.85266e-20
22.848435	2.9285e-20
22.834651	3.00636e-20
22.820867	3.08629e-20
22.807082	3.16835e-20
22.793298	3.25259e-20
22.779513	3.33907e-20
22.765729	3.42785e-20
22.751944	3.51899e-20
22.738160	3.61255e-20
22.724375	3.7086e-20
22.710591	3.80721e-20
22.696806	3.90844e-20
22.683022	4.01236e-20
22.669237	4.11904e-20
22.655453	4.22856e-20
22.641668	4.341e-20
22.627884	4.45642e-20
22.614099	4.57491e-20
22.600315	4.69655e-20
22.586530	4.82143e-20
22.572746	4.94963e-20
22.558961	5.08124e-20
22.545177	5.21635e-20
22.531392	5.35505e-20
22.517608	5.49745e-20
22.503823	5.64362e-20
22.490039	5.79369e-20
22.476254	5.94775e-20
22.462470	6.1059e-20
22.448685	6.26826e-20
22.434901	6.43494e-20
22.421116	6.60605e-20
22.407332	6.78171e-20
22.393547	6.96204e-20
22.379763	7.14717e-20
22.365978	7.33722e-20
22.352194	7.53233e-20
22.338409	7.73263e-20
22.324625	7.93825e-20
22.310840	8.14934e-20
22.297056	8.36605e-20
22.283271	8.58852e-20
22.269487	8.81691e-20
22.255702	9.05137e-20
22.241918	9.29207e-20
22.228134	9.53916e-20
22.214349	9.79284e-20
22.200565	1.00533e-19
22.186780	1.03206e-19
22.172996	1.05951e-19
22.159211	1.08768e-19
22.145427	1.11661e-19
22.131642	1.1463e-19
22.117858	1.17678e-19
22.104073	1.20808e-19
22.090289	1.24021e-19
22.076504	1.27319e-19
22.062720	1.30705e-19
22.048935	1.34181e-19
22.035151	1.37749e-19
22.021366	1.41413e-19
22.007582	1.45173e-19
21.993797	1.49034e-19
21.980013	1.52998e-19
21.966228	1.57067e-19
21.952444	1.61244e-19
21.938659	1.65532e-19
21.924875	1.69934e-19
21.911090	1.74454e-19
21.897306	1.79094e-19
21.883521	1.83857e-19
21.869737	1.88746e-19
21.855952	1.93766e-19
21.842168	1.9892e-19
21.828383	2.0421e-19
21.814599	2.09641e-19
21.800814	2.15217e-19
21.787030	2.20941e-19
21.773245	2.26817e-19
21.759461	2.3285e-19
21.745676	2.39043e-19
21.731892	2.45401e-19
21.718107	2.51928e-19
21.704323	2.58628e-19
21.690538	2.65507e-19
21.676754	2.72569e-19
21.662969	2.79819e-19
21.649185	2.87261e-19
21.635401	2.94902e-19
21.621616	3.02745e-19
21.607832	3.10798e-19
21.594047	3.19064e-19
21.580263	3.27551e-19
21.566478	3.36263e-19
21.552694	3.45207e-19
21.538909	3.5439e-19
21.525125	3.63816e-19
21.511340	3.73493e-19
21.497556	3.83428e-19
21.483771	3.93626e-19
21.469987	4.04097e-19
21.456202	4.14845e-19
21.442418	4.2588e-19
21.428633	4.37208e-19
21.414849	4.48838e-19
21.401064	4.60777e-19
21.387280	4.73034e-19
21.373495	4.85617e-19
21.359711	4.98534e-19
21.345926	5.11796e-19
21.332142	5.2541e-19
21.318357	5.39386e-19
21.304573	5.53734e-19
21.290788	5.68464e-19
21.277004	5.83586e-19
21.263219	5.9911e-19
21.249435	6.15047e-19
21.235650	6.31408e-19
21.221866	6.48205e-19
21.208081	6.65448e-19
21.194297	6.83151e-19
21.180512	7.01324e-19
21.166728	7.19981e-19
21.152943	7.39134e-19
21.139159	7.58797e-19
21.125374	7.78983e-19
21.111590	7.99706e-19
21.097805	8.2098e-19
21.084021	8.42821e-19
21.070236	8.65243e-19
21.056452	8.88261e-19
21.042668	9.11892e-19
21.028883	9.36151e-19
21.015099	9.61056e-19
21.001314	9.86624e-19
20.987530	1.01287e-18
20.973745	1.03982e-18
20.959961	1.06748e-18
20.946176	1.09588e-18
20.932392	1.12504e-18
20.918607	1.15497e-18
20.904823	1.1857e-18
20.891038	1.21724e-18
20.877254	1.24963e-18
20.863469	1.28287e-18
20.849685	1.31701e-18
20.835900	1.35204e-18
20.822116	1.38802e-18
20.808331	1.42495e-18
20.794547	1.46286e-18
20.780762	1.50178e-18
20.766978	1.54174e-18
20.753193	1.58276e-18
20.739409	1.62487e-18
20.725624	1.6681e-18
20.711840	1.71248e-18
20.698055	1.75805e-18
20.684271	1.80482e-18
20.670486	1.85284e-18
20.656702	1.90214e-18
20.642917	1.95275e-18
20.629133	2.00471e-18
20.615348	2.05805e-18
20.601564	2.11281e-18
20.587779	2.16903e-18
20.573995	2.22675e-18
20.560210	2.286e-18
20.546426	2.34682e-18
20.532641	2.40927e-18
20.518857	2.47338e-18
20.505072	2.53919e-18
20.491288	2.60675e-18
20.477504	2.67612e-18
20.463719	2.74733e-18
20.449935	2.82043e-18
20.436150	2.89548e-18
20.422366	2.97253e-18
20.408581	3.05163e-18
20.394797	3.13283e-18
20.381012	3.2162e-18
20.367228	3.30178e-18
20.353443	3.38965e-18
20.339659	3.47985e-18
20.325874	3.57245e-18
20.312090	3.66752e-18
20.298305	3.76511e-18
20.284521	3.86531e-18
20.270736	3.96817e-18
20.256952	4.07377e-18
20.243167	4.18218e-18
20.229383	4.29347e-18
20.215598	4.40773e-18
20.201814	4.52503e-18
20.188029	4.64545e-18
20.174245	4.76908e-18
20.160460	4.89599e-18
20.146676	5.02629e-18
20.132891	5.16005e-18
20.119107	5.29738e-18
20.105322	5.43836e-18
20.091538	5.58309e-18
20.077753	5.73168e-18
20.063969	5.88422e-18
20.050184	6.04082e-18
20.036400	6.20159e-18
20.022615	6.36664e-18
20.008831	6.53608e-18
19.995046	6.71004e-18
19.981262	6.88862e-18
19.967477	7.07196e-18
19.953693	7.26018e-18
19.939908	7.45341e-18
19.926124	7.65178e-18
19.912339	7.85544e-18
19.898555	8.06451e-18
19.884771	8.27915e-18
19.870986	8.49951e-18
19.857202	8.72573e-18
19.843417	8.95798e-18
19.829633	9.19641e-18
19.815848	9.44118e-18
19.802064	9.69247e-18
19.788279	9.95045e-18
19.774495	1.02153e-17
19.760710	1.04872e-17
19.746926	1.07663e-17
19.733141	1.10529e-17
19.719357	1.13471e-17
19.705572	1.16492e-17
19.691788	1.19592e-17
19.678003	1.22776e-17
19.664219	1.26044e-17
19.650434	1.29399e-17
19.636650	1.32843e-17
19.622865	1.36379e-17
19.609081	1.40009e-17
19.595296	1.43736e-17
19.581512	1.47562e-17
19.567727	1.5149e-17
19.553943	1.55523e-17
19.540158	1.59663e-17
19.526374	1.63913e-17
19.512589	1.68277e-17
19.498805	1.72756e-17
19.485020	1.77355e-17
19.471236	1.82076e-17
19.457451	1.86923e-17
19.443667	1.91899e-17
19.429882	1.97008e-17
19.416098	2.02252e-17
19.402313	2.07636e-17
19.388529	2.13164e-17
19.374744	2.18839e-17
19.360960	2.24665e-17
19.347175	2.30646e-17
19.333391	2.36786e-17
19.319606	2.4309e-17
19.305822	2.49561e-17
19.292038	2.56205e-17
19.278253	2.63026e-17
19.264469	2.70029e-17
19.250684	2.77218e-17
19.236900	2.84598e-17
19.223115	2.92175e-17
19.209331	2.99954e-17
19.195546	3.0794e-17
19.181762	3.16138e-17
19.167977	3.24555e-17
19.154193	3.33196e-17
19.140408	3.42067e-17
19.126624	3.51175e-17
19.112839	3.60525e-17
19.099055	3.70124e-17
19.085270	3.79978e-17
19.071486	3.90095e-17
19.057701	4.00482e-17
19.043917	4.11145e-17
19.030132	4.22092e-17
19.016348	4.3333e-17
19.002563	4.44868e-17
18.988779	4.56713e-17
18.974994	4.68874e-17
18.961210	4.81358e-17
18.947425	4.94176e-17
18.933641	5.07334e-17
18.919856	5.20843e-17
18.906072	5.34711e-17
18.892287	5.48949e-17
18.878503	5.63567e-17
18.864718	5.78573e-17
18.850934	5.9398e-17
18.837149	6.09796e-17
18.823365	6.26034e-17
18.809580	6.42704e-17
18.795796	6.59819e-17
18.782011	6.77389e-17
18.768227	6.95427e-17
18.754442	7.13946e-17
18.740658	7.32958e-17
18.726873	7.52476e-17
18.713089	7.72515e-17
18.699305	7.93087e-17
18.685520	8.14207e-17
18.671736	8.35889e-17
18.657951	8.5815e-17
18.644167	8.81003e-17
18.630382	9.04465e-17
18.616598	9.28551e-17
18.602813	9.5328e-17
18.589029	9.78667e-17
18.575244	1.00473e-16
18.561460	1.03149e-16
18.547675	1.05896e-16
18.533891	1.08716e-16
18.520106	1.11611e-16
18.506322	1.14584e-16
18.492537	1.17636e-16
18.478753	1.20769e-16
18.464968	1.23985e-16
18.451184	1.27287e-16
18.437399	1.30677e-16
18.423615	1.34158e-16
18.409830	1.37731e-16
18.396046	1.41399e-16
18.382261	1.45165e-16
18.368477	1.49032e-16
18.354692	1.53001e-16
18.340908	1.57076e-16
18.327123	1.6126e-16
18.313339	1.65555e-16
18.299554	1.69965e-16
18.285770	1.74492e-16
18.271985	1.79139e-16
18.258201	1.83911e-16
18.244416	1.8881e-16
18.230632	1.93839e-16
18.216847	1.99002e-16
18.203063	2.04303e-16
18.189278	2.09745e-16
18.175494	2.15332e-16
18.161709	2.21068e-16
18.147925	2.26956e-16
18.134141	2.33002e-16
18.120356	2.39208e-16
18.106572	2.45581e-16
18.092787	2.52122e-16
18.079003	2.58838e-16
18.065218	2.65734e-16
18.051434	2.72812e-16
18.037649	2.8008e-16
18.023865	2.87541e-16
18.010080	2.95201e-16
17.996296	3.03065e-16
17.982511	3.11138e-16
17.968727	3.19427e-16
17.954942	3.27937e-16
17.941158	3.36673e-16
17.927373	3.45642e-16
17.913589	3.5485e-16
17.899804	3.64304e-16
17.886020	3.74009e-16
17.872235	3.83974e-16
17.858451	3.94203e-16
17.844666	4.04705e-16
17.830882	4.15488e-16
17.817097	4.26557e-16
17.803313	4.37922e-16
17.789528	4.49589e-16
17.775744	4.61567e-16
17.761959	4.73865e-16
17.748175	4.8649e-16
17.734390	4.99452e-16
17.720606	5.12759e-16
17.706821	5.26421e-16
17.693037	5.40447e-16
17.679252	5.54846e-16
17.665468	5.6963e-16
17.651683	5.84808e-16
17.637899	6.0039e-16
17.624114	6.16387e-16
17.610330	6.32811e-16
17.596545	6.49672e-16
17.582761	6.66983e-16
17.568976	6.84756e-16
17.555192	7.03002e-16
17.541408	7.21734e-16
17.527623	7.40966e-16
17.513839	7.6071e-16
17.500054	7.80981e-16
17.486270	8.01791e-16
17.472485	8.23157e-16
17.458701	8.45092e-16
17.444916	8.67612e-16
17.431132	8.90732e-16
17.417347	9.14468e-16
17.403563	9.38837e-16
17.389778	9.63856e-16
17.375994	9.89542e-16
17.362209	1.01591e-15
17.348425	1.04299e-15
17.334640	1.07078e-15
17.320856	1.09932e-15
17.307071	1.12861e-15
17.293287	1.15869e-15
17.279502	1.18957e-15
17.265718	1.22127e-15
17.251933	1.25382e-15
17.238149	1.28724e-15
17.224364	1.32154e-15
17.210580	1.35676e-15
17.196795	1.39292e-15
17.183011	1.43005e-15
17.169226	1.46816e-15
17.155442	1.50729e-15
17.141657	1.54746e-15
17.127873	1.58871e-15
17.114088	1.63105e-15
17.100304	1.67452e-15
17.086519	1.71916e-15
17.072735	1.76498e-15
17.058950	1.81202e-15
17.045166	1.86032e-15
17.031381	1.90991e-15
17.017597	1.96081e-15
17.003812	2.01308e-15
16.990028	2.06674e-15
16.976243	2.12183e-15
16.962459	2.17838e-15
16.948675	2.23645e-15
16.934890	2.29606e-15
16.921106	2.35727e-15
16.907321	2.4201e-15
16.893537	2.48462e-15
16.879752	2.55085e-15
16.865968	2.61885e-15
16.852183	2.68866e-15
16.838399	2.76033e-15
16.824614	2.83392e-15
16.810830	2.90946e-15
16.797045	2.98702e-15
16.783261	3.06665e-15
16.769476	3.1484e-15
16.755692	3.23234e-15
16.741907	3.31851e-15
16.728123	3.40698e-15
16.714338	3.49781e-15
16.700554	3.59106e-15
16.686769	3.6868e-15
16.672985	3.78509e-15
16.659200	3.886e-15
16.645416	3.9896e-15
16.631631	4.09597e-15
16.617847	4.20517e-15
16.604062	4.31729e-15
16.590278	4.4324e-15
16.576493	4.55057e-15
16.562709	4.6719e-15
16.548924	4.79647e-15
16.535140	4.92435e-15
16.521355	5.05565e-15
16.507571	5.19045e-15
16.493786	5.32885e-15
16.480002	5.47093e-15
16.466217	5.61681e-15
16.452433	5.76658e-15
16.438648	5.92034e-15
16.424864	6.0782e-15
16.411079	6.24028e-15
16.397295	6.40667e-15
16.383510	6.57751e-15
16.369726	6.7529e-15
16.355942	6.93298e-15
16.342157	7.11785e-15
16.328373	7.30766e-15
16.314588	7.50253e-15
16.300804	7.7026e-15
16.287019	7.90801e-15
16.273235	8.11889e-15
16.259450	8.3354e-15
16.245666	8.55769e-15
16.231881	8.78591e-15
16.218097	9.02022e-15
16.204312	9.26077e-15
16.190528	9.50775e-15
16.176743	9.76131e-15
16.162959	1.00216e-14
16.149174	1.02889e-14
16.135390	1.05633e-14
16.121605	1.0845e-14
16.107821	1.11343e-14
16.094036	1.14312e-14
16.080252	1.17361e-14
16.066467	1.20491e-14
16.052683	1.23705e-14
16.038898	1.27005e-14
16.025114	1.30392e-14
16.011329	1.3387e-14
15.997545	1.37441e-14
15.983760	1.41106e-14
15.969976	1.4487e-14
15.956191	1.48734e-14
15.942407	1.52702e-14
15.928622	1.56775e-14
15.914838	1.60957e-14
15.901053	1.6525e-14
15.887269	1.69658e-14
15.873484	1.74184e-14
15.859700	1.7883e-14
15.845915	1.836e-14
15.832131	1.88498e-14
15.818346	1.93526e-14
15.804562	1.98689e-14
15.790778	2.03989e-14
15.776993	2.09431e-14
15.763209	2.15018e-14
15.749424	2.20754e-14
15.735640	2.26644e-14
15.721855	2.3269e-14
15.708071	2.38898e-14
15.694286	2.45271e-14
15.680502	2.51815e-14
15.666717	2.58533e-14
15.652933	2.6543e-14
15.639148	2.72512e-14
15.625364	2.79782e-14
15.611579	2.87247e-14
15.597795	2.94911e-14
15.584010	3.02779e-14
15.570226	3.10858e-14
15.556441	3.19152e-14
15.542657	3.27667e-14
15.528872	3.3641e-14
15.515088	3.45386e-14
15.501303	3.54602e-14
15.487519	3.64064e-14
15.473734	3.73778e-14
15.459950	3.83751e-14
15.446165	3.93991e-14
15.432381	4.04504e-14
15.418596	4.15298e-14
15.404812	4.2638e-14
15.391027	4.37758e-14
15.377243	4.4944e-14
15.363458	4.61433e-14
15.349674	4.73747e-14
15.335889	4.86389e-14
15.322105	4.99369e-14
15.308320	5.12695e-14
15.294536	5.26377e-14
15.280751	5.40425e-14
15.266967	5.54847e-14
15.253182	5.69655e-14
15.239398	5.84858e-14
15.225613	6.00466e-14
15.211829	6.16492e-14
15.198045	6.32945e-14
15.184260	6.49838e-14
15.170476	6.67182e-14
15.156691	6.84989e-14
15.142907	7.03271e-14
15.129122	7.22042e-14
15.115338	7.41313e-14
15.101553	7.611e-14
15.087769	7.81414e-14
15.073984	8.02272e-14
15.060200	8.23686e-14
15.046415	8.45672e-14
15.032631	8.68245e-14
15.018846	8.9142e-14
15.005062	9.15215e-14
14.991277	9.39645e-14
14.977493	9.64728e-14
14.963708	9.9048e-14
14.949924	1.01692e-13
14.936139	1.04407e-13
14.922355	1.07194e-13
14.908570	1.10055e-13
14.894786	1.12993e-13
14.881001	1.1601e-13
14.867217	1.19107e-13
14.853432	1.22287e-13
14.839648	1.25551e-13
14.825863	1.28903e-13
14.812079	1.32344e-13
14.798294	1.35878e-13
14.784510	1.39505e-13
14.770725	1.4323e-13
14.756941	1.47054e-13
14.743156	1.5098e-13
14.729372	1.55011e-13
14.715587	1.5915e-13
14.701803	1.63399e-13
14.688018	1.67762e-13
14.674234	1.72242e-13
14.660449	1.76841e-13
14.646665	1.81562e-13
14.632880	1.8641e-13
14.619096	1.91388e-13
14.605312	1.96498e-13
14.591527	2.01745e-13
14.577743	2.07133e-13
14.563958	2.12664e-13
14.550174	2.18343e-13
14.536389	2.24173e-13
14.522605	2.3016e-13
14.508820	2.36306e-13
14.495036	2.42617e-13
14.481251	2.49096e-13
14.467467	2.55748e-13
14.453682	2.62578e-13
14.439898	2.6959e-13
14.426113	2.7679e-13
14.412329	2.84183e-13
14.398544	2.91772e-13
14.384760	2.99565e-13
14.370975	3.07566e-13
14.357191	3.1578e-13
14.343406	3.24214e-13
14.329622	3.32874e-13
14.315837	3.41765e-13
14.302053	3.50893e-13
14.288268	3.60266e-13
14.274484	3.69888e-13
14.260699	3.79768e-13
14.246915	3.89912e-13
14.233130	4.00328e-13
14.219346	4.11021e-13
14.205561	4.22e-13
14.191777	4.33273e-13
14.177992	4.44847e-13
14.164208	4.5673e-13
14.150423	4.68931e-13
14.136639	4.81458e-13
14.122854	4.9432e-13
14.109070	5.07526e-13
14.095285	5.21084e-13
14.081501	5.35006e-13
14.067716	5.49299e-13
14.053932	5.63974e-13
14.040147	5.79041e-13
14.026363	5.94511e-13
14.012579	6.10395e-13
13.998794	6.26703e-13
13.985010	6.43448e-13
13.971225	6.6064e-13
13.957441	6.78291e-13
13.943656	6.96414e-13
13.929872	7.15022e-13
13.916087	7.34128e-13
13.902303	7.53744e-13
13.888518	7.73884e-13
13.874734	7.94563e-13
13.860949	8.15795e-13
13.847165	8.37594e-13
13.833380	8.59977e-13
13.819596	8.82957e-13
13.805811	9.06553e-13
13.792027	9.30779e-13
13.778242	9.55652e-13
13.764458	9.81191e-13
13.750673	1.00741e-12
13.736889	1.03434e-12
13.723104	1.06198e-12
13.709320	1.09036e-12
13.695535	1.1195e-12
13.681751	1.14942e-12
13.667966	1.18014e-12
13.654182	1.21168e-12
13.640397	1.24407e-12
13.626613	1.27732e-12
13.612828	1.31146e-12
13.599044	1.34652e-12
13.585259	1.38251e-12
13.571475	1.41946e-12
13.557690	1.4574e-12
13.543906	1.49636e-12
13.530121	1.53636e-12
13.516337	1.57743e-12
13.502552	1.61959e-12
13.488768	1.66289e-12
13.474983	1.70734e-12
13.461199	1.75298e-12
13.447414	1.79985e-12
13.433630	1.84796e-12
13.419846	1.89737e-12
13.406061	1.94809e-12
13.392277	2.00017e-12
13.378492	2.05365e-12
13.364708	2.10855e-12
13.350923	2.16493e-12
13.337139	2.22281e-12
13.323354	2.28224e-12
13.309570	2.34326e-12
13.295785	2.40592e-12
13.282001	2.47024e-12
13.268216	2.5363e-12
13.254432	2.60411e-12
13.240647	2.67375e-12
13.226863	2.74524e-12
13.213078	2.81865e-12
13.199294	2.89402e-12
13.185509	2.97141e-12
13.171725	3.05087e-12
13.157940	3.13246e-12
13.144156	3.21623e-12
13.130371	3.30224e-12
13.116587	3.39055e-12
13.102802	3.48123e-12
13.089018	3.57433e-12
13.075233	3.66992e-12
13.061449	3.76808e-12
13.047664	3.86886e-12
13.033880	3.97233e-12
13.020095	4.07858e-12
13.006311	4.18767e-12
12.992526	4.29968e-12
12.978742	4.41468e-12
12.964957	4.53277e-12
12.951173	4.65401e-12
12.937388	4.7785e-12
12.923604	4.90632e-12
12.909819	5.03757e-12
12.896035	5.17233e-12
12.882250	5.31069e-12
12.868466	5.45276e-12
12.854682	5.59863e-12
12.840897	5.74841e-12
12.827113	5.90219e-12
12.813328	6.06009e-12
12.799544	6.22222e-12
12.785759	6.38869e-12
12.771975	6.55962e-12
12.758190	6.73512e-12
12.744406	6.91533e-12
12.730621	7.10035e-12
12.716837	7.29033e-12
12.703052	7.4854e-12
12.689268	7.68569e-12
12.675483	7.89134e-12
12.661699	8.1025e-12
12.647914	8.31932e-12
12.634130	8.54193e-12
12.620345	8.77051e-12
12.606561	9.00522e-12
12.592776	9.2462e-12
12.578992	9.49364e-12
12.565207	9.74771e-12
12.551423	1.00086e-11
12.537638	1.02764e-11
12.523854	1.05515e-11
12.510069	1.08339e-11
12.496285	1.11238e-11
12.482500	1.14216e-11
12.468716	1.17273e-11
12.454931	1.20411e-11
12.441147	1.23634e-11
12.427362	1.26944e-11
12.413578	1.30342e-11
12.399793	1.33831e-11
12.386009	1.37413e-11
12.372224	1.41091e-11
12.358440	1.44868e-11
12.344655	1.48746e-11
12.330871	1.52728e-11
12.317086	1.56817e-11
12.303302	1.61015e-11
12.289517	1.65326e-11
12.275733	1.69752e-11
12.261949	1.74297e-11
12.248164	1.78963e-11
12.234380	1.83755e-11
12.220595	1.88675e-11
12.206811	1.93726e-11
12.193026	1.98914e-11
12.179242	2.0424e-11
12.165457	2.09709e-11
12.151673	2.15324e-11
12.137888	2.2109e-11
12.124104	2.2701e-11
12.110319	2.33089e-11
12.096535	2.39331e-11
12.082750	2.4574e-11
12.068966	2.52321e-11
12.055181	2.59079e-11
12.041397	2.66017e-11
12.027612	2.73142e-11
12.013828	2.80457e-11
12.000043	2.87969e-11
11.986259	2.95682e-11
11.972474	3.03601e-11
11.958690	3.11733e-11
11.944905	3.20083e-11
11.931121	3.28657e-11
11.917336	3.3746e-11
11.903552	3.465e-11
11.889767	3.55782e-11
11.875983	3.65312e-11
11.862198	3.75099e-11
11.848414	3.85147e-11
11.834629	3.95465e-11
11.820845	4.0606e-11
11.807060	4.16939e-11
11.793276	4.28109e-11
11.779491	4.39579e-11
11.765707	4.51357e-11
11.751922	4.6345e-11
11.738138	4.75868e-11
11.724353	4.88618e-11
11.710569	5.01711e-11
11.696784	5.15154e-11
11.683000	5.28959e-11
11.669216	5.43133e-11
11.655431	5.57688e-11
11.641647	5.72633e-11
11.627862	5.87978e-11
11.614078	6.03736e-11
11.600293	6.19916e-11
11.586509	6.3653e-11
11.572724	6.5359e-11
11.558940	6.71107e-11
11.545155	6.89094e-11
11.531371	7.07564e-11
11.517586	7.26529e-11
11.503802	7.46003e-11
11.490017	7.66e-11
11.476233	7.86533e-11
11.462448	8.07616e-11
11.448664	8.29266e-11
11.434879	8.51496e-11
11.421095	8.74323e-11
11.407310	8.97763e-11
11.393526	9.21831e-11
11.379741	9.46545e-11
11.365957	9.71922e-11
11.352172	9.97981e-11
11.338388	1.02474e-10
11.324603	1.05221e-10
11.310819	1.08043e-10
11.297034	1.1094e-10
11.283250	1.13915e-10
11.269465	1.16969e-10
11.255681	1.20106e-10
11.241896	1.23327e-10
11.228112	1.26634e-10
11.214327	1.3003e-10
11.200543	1.33517e-10
11.186758	1.37098e-10
11.172974	1.40775e-10
11.159189	1.4455e-10
11.145405	1.48427e-10
11.131620	1.52408e-10
11.117836	1.56496e-10
11.104051	1.60694e-10
11.090267	1.65005e-10
11.076483	1.69431e-10
11.062698	1.73976e-10
11.048914	1.78643e-10
11.035129	1.83435e-10
11.021345	1.88356e-10
11.007560	1.93409e-10
10.993776	1.98598e-10
10.979991	2.03927e-10
10.966207	2.09398e-10
10.952422	2.15016e-10
10.938638	2.20785e-10
10.924853	2.2671e-10
10.911069	2.32793e-10
10.897284	2.3904e-10
10.883500	2.45454e-10
10.869715	2.52041e-10
10.855931	2.58805e-10
10.842146	2.6575e-10
10.828362	2.72882e-10
10.814577	2.80206e-10
10.800793	2.87726e-10
10.787008	2.95448e-10
10.773224	3.03378e-10
10.759439	3.11521e-10
10.745655	3.19883e-10
10.731870	3.2847e-10
10.718086	3.37287e-10
10.704301	3.46341e-10
10.690517	3.55638e-10
10.676732	3.65186e-10
10.662948	3.74989e-10
10.649163	3.85057e-10
10.635379	3.95395e-10
10.621594	4.06011e-10
10.607810	4.16912e-10
10.594025	4.28106e-10
10.580241	4.39601e-10
10.566456	4.51405e-10
10.552672	4.63526e-10
10.538887	4.75974e-10
10.525103	4.88755e-10
10.511319	5.01881e-10
10.497534	5.15359e-10
10.483750	5.292e-10
10.469965	5.43413e-10
10.456181	5.58008e-10
10.442396	5.72995e-10
10.428612	5.88386e-10
10.414827	6.0419e-10
10.401043	6.2042e-10
10.387258	6.37086e-10
10.373474	6.542e-10
10.359689	6.71774e-10
10.345905	6.89821e-10
10.332120	7.08354e-10
10.318336	7.27385e-10
10.304551	7.46927e-10
10.290767	7.66996e-10
10.276982	7.87604e-10
10.263198	8.08767e-10
10.249413	8.30499e-10
10.235629	8.52816e-10
10.221844	8.75733e-10
10.208060	8.99267e-10
10.194275	9.23434e-10
10.180491	9.48251e-10
10.166706	9.73736e-10
10.152922	9.99907e-10
10.139137	1.02678e-09
10.125353	1.05438e-09
10.111568	1.08272e-09
10.097784	1.11183e-09
10.083999	1.14171e-09
10.070215	1.17241e-09
10.056430	1.20392e-09
10.042646	1.23629e-09
10.028861	1.26953e-09
10.015077	1.30366e-09
10.001292	1.33871e-09
9.987508	1.3747e-09
9.973723	1.41167e-09
9.959939	1.44963e-09
9.946154	1.48861e-09
9.932370	1.52864e-09
9.918586	1.56975e-09
9.904801	1.61196e-09
9.891017	1.65532e-09
9.877232	1.69984e-09
9.863448	1.74556e-09
9.849663	1.79251e-09
9.835879	1.84072e-09
9.822094	1.89023e-09
9.808310	1.94108e-09
9.794525	1.9933e-09
9.780741	2.04692e-09
9.766956	2.10199e-09
9.753172	2.15854e-09
9.739387	2.21662e-09
9.725603	2.27626e-09
9.711818	2.33751e-09
9.698034	2.4004e-09
9.684249	2.465e-09
9.670465	2.53133e-09
9.656680	2.59945e-09
9.642896	2.66941e-09
9.629111	2.74125e-09
9.615327	2.81503e-09
9.601542	2.89079e-09
9.587758	2.9686e-09
9.573973	3.04851e-09
9.560189	3.13057e-09
9.546404	3.21484e-09
9.532620	3.30139e-09
9.518835	3.39027e-09
9.505051	3.48154e-09
9.491266	3.57528e-09
9.477482	3.67154e-09
9.463697	3.7704e-09
9.449913	3.87193e-09
9.436128	3.97619e-09
9.422344	4.08326e-09
9.408559	4.19323e-09
9.394775	4.30616e-09
9.380990	4.42213e-09
9.367206	4.54124e-09
9.353421	4.66355e-09
9.339637	4.78917e-09
9.325853	4.91817e-09
9.312068	5.05066e-09
9.298284	5.18672e-09
9.284499	5.32645e-09
9.270715	5.46996e-09
9.256930	5.61733e-09
9.243146	5.76868e-09
9.229361	5.92412e-09
9.215577	6.08375e-09
9.201792	6.2477e-09
9.188008	6.41606e-09
9.174223	6.58897e-09
9.160439	6.76655e-09
9.146654	6.94893e-09
9.132870	7.13622e-09
9.119085	7.32858e-09
9.105301	7.52613e-09
9.091516	7.72901e-09
9.077732	7.93737e-09
9.063947	8.15136e-09
9.050163	8.37112e-09
9.036378	8.59683e-09
9.022594	8.82863e-09
9.008809	9.06669e-09
8.995025	9.31118e-09
8.981240	9.56227e-09
8.967456	9.82015e-09
8.953671	1.0085e-08
8.939887	1.0357e-08
8.926102	1.06363e-08
8.912318	1.09232e-08
8.898533	1.12179e-08
8.884749	1.15205e-08
8.870964	1.18313e-08
8.857180	1.21505e-08
8.843395	1.24783e-08
8.829611	1.2815e-08
8.815826	1.31608e-08
8.802042	1.35159e-08
8.788257	1.38807e-08
8.774473	1.42553e-08
8.760688	1.464e-08
8.746904	1.50351e-08
8.733120	1.54409e-08
8.719335	1.58577e-08
8.705551	1.62858e-08
8.691766	1.67254e-08
8.677982	1.7177e-08
8.664197	1.76407e-08
8.650413	1.8117e-08
8.636628	1.86062e-08
8.622844	1.91086e-08
8.609059	1.96246e-08
8.595275	2.01546e-08
8.581490	2.06989e-08
8.567706	2.12579e-08
8.553921	2.18321e-08
8.540137	2.24218e-08
8.526352	2.30275e-08
8.512568	2.36496e-08
8.498783	2.42885e-08
8.484999	2.49447e-08
8.471214	2.56187e-08
8.457430	2.63109e-08
8.443645	2.70219e-08
8.429861	2.77521e-08
8.416076	2.85021e-08
8.402292	2.92724e-08
8.388507	3.00636e-08
8.374723	3.08762e-08
8.360938	3.17108e-08
8.347154	3.25681e-08
8.333369	3.34485e-08
8.319585	3.43529e-08
8.305800	3.52817e-08
8.292016	3.62357e-08
8.278231	3.72155e-08
8.264447	3.8222e-08
8.250662	3.92557e-08
8.236878	4.03174e-08
8.223093	4.14079e-08
8.209309	4.25279e-08
8.195524	4.36784e-08
8.181740	4.486e-08
8.167956	4.60737e-08
8.154171	4.73203e-08
8.140387	4.86007e-08
8.126602	4.99158e-08
8.112818	5.12666e-08
8.099033	5.26541e-08
8.085249	5.40792e-08
8.071464	5.55429e-08
8.057680	5.70464e-08
8.043895	5.85907e-08
8.030111	6.01769e-08
8.016326	6.18062e-08
8.002542	6.34796e-08
7.988757	6.51985e-08
7.974973	6.69641e-08
7.961188	6.87776e-08
7.947404	7.06404e-08
7.933619	7.25537e-08
7.919835	7.4519e-08
7.906050	7.65377e-08
7.892266	7.86112e-08
7.878481	8.0741e-08
7.864697	8.29287e-08
7.850912	8.51758e-08
7.837128	8.7484e-08
7.823343	8.9855e-08
7.809559	9.22903e-08
7.795774	9.47919e-08
7.781990	9.73614e-08
7.768205	1.00001e-07
7.754421	1.02712e-07
7.740636	1.05497e-07
7.726852	1.08357e-07
7.713067	1.11296e-07
7.699283	1.14314e-07
7.685498	1.17415e-07
7.671714	1.20599e-07
7.657929	1.23871e-07
7.644145	1.27231e-07
7.630360	1.30683e-07
7.616576	1.34229e-07
7.602791	1.37871e-07
7.589007	1.41612e-07
7.575223	1.45455e-07
7.561438	1.49403e-07
7.547654	1.53459e-07
7.533869	1.57624e-07
7.520085	1.61904e-07
7.506300	1.66299e-07
7.492516	1.70815e-07
7.478731	1.75453e-07
7.464947	1.80218e-07
7.451162	1.85113e-07
7.437378	1.90141e-07
7.423593	1.95306e-07
7.409809	2.00612e-07
7.396024	2.06063e-07
7.382240	2.11662e-07
7.368455	2.17413e-07
7.354671	2.23322e-07
7.340886	2.29392e-07
7.327102	2.35627e-07
7.313317	2.42032e-07
7.299533	2.48612e-07
7.285748	2.55372e-07
7.271964	2.62316e-07
7.258179	2.6945e-07
7.244395	2.76778e-07
7.230610	2.84306e-07
7.216826	2.9204e-07
7.203041	2.99985e-07
7.189257	3.08147e-07
7.175472	3.16531e-07
7.161688	3.25145e-07
7.147903	3.33994e-07
7.134119	3.43085e-07
7.120334	3.52424e-07
7.106550	3.62019e-07
7.092765	3.71875e-07
7.078981	3.82002e-07
7.065196	3.92404e-07
7.051412	4.03092e-07
7.037627	4.14071e-07
7.023843	4.25351e-07
7.010058	4.36939e-07
6.996274	4.48845e-07
6.982490	4.61076e-07
6.968705	4.73642e-07
6.954921	4.86551e-07
6.941136	4.99814e-07
6.927352	5.1344e-07
6.913567	5.27439e-07
6.899783	5.41822e-07
6.885998	5.56598e-07
6.872214	5.71779e-07
6.858429	5.87376e-07
6.844645	6.03401e-07
6.830860	6.19864e-07
6.817076	6.36779e-07
6.803291	6.54157e-07
6.789507	6.72012e-07
6.775722	6.90356e-07
6.761938	7.09203e-07
6.748153	7.28568e-07
6.734369	7.48463e-07
6.720584	7.68905e-07
6.706800	7.89907e-07
6.693015	8.11486e-07
6.679231	8.33657e-07
6.665446	8.56437e-07
6.651662	8.79842e-07
6.637877	9.0389e-07
6.624093	9.28599e-07
6.610308	9.53987e-07
6.596524	9.80072e-07
6.582739	1.00687e-06
6.568955	1.03441e-06
6.555170	1.06271e-06
6.541386	1.09178e-06
6.527601	1.12166e-06
6.513817	1.15235e-06
6.500032	1.18389e-06
6.486248	1.2163e-06
6.472463	1.2496e-06
6.458679	1.28382e-06
6.444894	1.31898e-06
6.431110	1.3551e-06
6.417325	1.39223e-06
6.403541	1.43037e-06
6.389757	1.46957e-06
6.375972	1.50984e-06
6.362188	1.55123e-06
6.348403	1.59376e-06
6.334619	1.63746e-06
6.320834	1.68236e-06
6.307050	1.72851e-06
6.293265	1.77593e-06
6.279481	1.82466e-06
6.265696	1.87473e-06
6.251912	1.92618e-06
6.238127	1.97906e-06
6.224343	2.0334e-06
6.210558	2.08924e-06
6.196774	2.14662e-06
6.182989	2.20559e-06
6.169205	2.26619e-06
6.155420	2.32846e-06
6.141636	2.39246e-06
6.127851	2.45823e-06
6.114067	2.52582e-06
6.100282	2.59528e-06
6.086498	2.66667e-06
6.072713	2.74003e-06
6.058929	2.81542e-06
6.045144	2.89291e-06
6.031360	2.97254e-06
6.017575	3.05438e-06
6.003791	3.13849e-06
5.990006	3.22493e-06
5.976222	3.31377e-06
5.962437	3.40508e-06
5.948653	3.49893e-06
5.934868	3.59538e-06
5.921084	3.69451e-06
5.907299	3.79639e-06
5.893515	3.90111e-06
5.879730	4.00874e-06
5.865946	4.11936e-06
5.852161	4.23306e-06
5.838377	4.34992e-06
5.824593	4.47004e-06
5.810808	4.59351e-06
5.797024	4.72041e-06
5.783239	4.85085e-06
5.769455	4.98492e-06
5.755670	5.12274e-06
5.741886	5.2644e-06
5.728101	5.41001e-06
5.714317	5.55968e-06
5.700532	5.71354e-06
5.686748	5.87169e-06
5.672963	6.03426e-06
5.659179	6.20138e-06
5.645394	6.37317e-06
5.631610	6.54976e-06
5.617825	6.7313e-06
5.604041	6.91792e-06
5.590256	7.10976e-06
5.576472	7.30698e-06
5.562687	7.50973e-06
5.548903	7.71816e-06
5.535118	7.93244e-06
5.521334	8.15273e-06
5.507549	8.3792e-06
5.493765	8.61204e-06
5.479980	8.85141e-06
5.466196	9.09752e-06
5.452411	9.35055e-06
5.438627	9.61069e-06
5.424842	9.87816e-06
5.411058	1.01532e-05
5.397273	1.04359e-05
5.383489	1.07266e-05
5.369704	1.10255e-05
5.355920	1.13329e-05
5.342135	1.16489e-05
5.328351	1.19739e-05
5.314566	1.2308e-05
5.300782	1.26516e-05
5.286997	1.30049e-05
5.273213	1.33681e-05
5.259428	1.37417e-05
5.245644	1.41259e-05
5.231860	1.45209e-05
5.218075	1.49272e-05
5.204291	1.5345e-05
5.190506	1.57746e-05
5.176722	1.62165e-05
5.162937	1.66709e-05
5.149153	1.71383e-05
5.135368	1.76189e-05
5.121584	1.81133e-05
5.107799	1.86217e-05
5.094015	1.91446e-05
5.080230	1.96825e-05
5.066446	2.02357e-05
5.052661	2.08048e-05
5.038877	2.13901e-05
5.025092	2.19921e-05
5.011308	2.26114e-05
4.997523	2.32485e-05
4.983739	2.39038e-05
4.969954	2.4578e-05
4.956170	2.52715e-05
4.942385	2.5985e-05
4.928601	2.6719e-05
4.914816	2.74741e-05
4.901032	2.8251e-05
4.887247	2.90503e-05
4.873463	2.98727e-05
4.859678	3.07189e-05
4.845894	3.15896e-05
4.832109	3.24854e-05
4.818325	3.34073e-05
4.804540	3.43559e-05
4.790756	3.5332e-05
4.776971	3.63365e-05
4.763187	3.73703e-05
4.749402	3.84342e-05
4.735618	3.95291e-05
4.721833	4.0656e-05
4.708049	4.18159e-05
4.694264	4.30097e-05
4.680480	4.42385e-05
4.666695	4.55033e-05
4.652911	4.68054e-05
4.639127	4.81457e-05
4.625342	4.95255e-05
4.611558	5.0946e-05
4.597773	5.24085e-05
4.583989	5.39143e-05
4.570204	5.54647e-05
4.556420	5.7061e-05
4.542635	5.87049e-05
4.528851	6.03976e-05
4.515066	6.21409e-05
4.501282	6.39362e-05
4.487497	6.57852e-05
4.473713	6.76896e-05
4.459928	6.96513e-05
4.446144	7.1672e-05
4.432359	7.37535e-05
4.418575	7.5898e-05
4.404790	7.81074e-05
4.391006	8.03838e-05
4.377221	8.27294e-05
4.363437	8.51465e-05
4.349652	8.76375e-05
4.335868	9.02047e-05
4.322083	9.28507e-05
4.308299	9.55782e-05
4.294514	9.83898e-05
4.280730	0.000101289
4.266945	0.000104277
4.253161	0.000107359
4.239376	0.000110537
4.225592	0.000113814
4.211807	0.000117195
4.198023	0.000120682
4.184238	0.00012428
4.170454	0.000127992
4.156669	0.000131823
4.142885	0.000135777
4.129100	0.000139857
4.115316	0.00014407
4.101531	0.00014842
4.087747	0.000152912
4.073962	0.000157551
4.060178	0.000162344
4.046394	0.000167295
4.032609	0.000172413
4.018825	0.000177702
4.005040	0.000183171
3.991256	0.000188826
3.977471	0.000194676
3.963687	0.000200729
3.949902	0.000206994
3.936118	0.00021348
3.922333	0.000220197
3.908549	0.000227157
3.894764	0.000234371
3.880980	0.000241851
3.867195	0.000249611
3.853411	0.000257667
3.839626	0.000266033
3.825842	0.000274729
3.812057	0.000283772
3.798273	0.000293186
3.784488	0.000302995
3.770704	0.000313225
3.756919	0.000323909
3.743135	0.000335082
3.729350	0.000346788
3.715566	0.000359075
3.701781	0.000372007
3.687997	0.000385659
3.674212	0.00040013
3.660428	0.000415553
3.646643	0.000432115
3.632859	0.000450108
3.619074	0.000470044
3.605290	0.000493073
&
```
