## Supplementary material for "All-at-once RNA folding with 3D motif prediction framed by evolutionary information": RF00345_snoR1.cacofold.helixcov

```
# RMs = 3 L = 109

# RM_HELIX NESTED 1-7 13-19, nbp = 7 nbp_cov = 0
# pvals: 0.833931,0.440985,0.440985,0.460896,0.559373,0.254009,0.375554
# aggregated NONE
NESTED  <<<<<<<_____>>>>>>>::::::::::::::::::::::::::::::::::::::::::::::::::::::::::::::::::::::::::::
        :::::::::::::::::::::::::::::::::::::::::::::::::::::::::::::::::::::::::::::::::::::::::::::::

# RM_HELIX NESTED 52-73 80-93, nbp = 13 nbp_cov = 0
# pvals: 0.143751,0.375554,0.228959,0.207951,0.115532,0.108522,0.228959,0.858656,0.723964,0.698074,0.684647,0.601781,0.440985
# aggregated NONE
NESTED  ::::::::::::::::::::::::::::::::::::::::::::::::::<<<<<<<<<<<<<______>>>>>>>>>>>>>:::::::::::::
        :::::::::::::::::::::::::::::::::::::::::::::::::::::::::::::::::::::::::::::::::::::::::::::::

# RM_HELIX NESTED 45-47 98-103, nbp = 3 nbp_cov = 0
# pvals: 0.375554,0.375554,0.440985
# aggregated NONE
NESTED  :::::::::::::::::::::::::::::::::::::::::::<<<________________________________________>>>::::::
        :::::::::::::::::::::::::::::::::::::::::::::::::::::::::::::::::::::::::::::::::::::::::::::::
```
