## Supplementary material for "All-at-once RNA folding with 3D motif prediction framed by evolutionary information": RF00345_snoR1.cacofold.power

```
# Power analysis of CaCoFold structure 
#
# Powertype = SINGLE SUBSTITUTIONS
# covary  left_pos      right_pos    substitutions      power
#----------------------------------------------------------------
          1		19		6		0.16
          2		18		2		0.00
          3		17		2		0.00
          4		16		6		0.16
          5		15		6		0.16
          6		14		4		0.07
          7		13		3		0.02
          45		103		0		0.00
          46		99		2		0.00
          47		98		4		0.07
          52		93		5		0.11
          53		92		4		0.07
          54		91		6		0.16
          55		90		8		0.24
          56		88		9		0.28
          57		87		5		0.11
          60		86		5		0.11
          61		85		11		0.35
          62		84		5		0.11
          63		83		7		0.20
          71		82		3		0.02
          72		81		4		0.07
          73		80		1		0.00
#
# BPAIRS 23
# avg substitutions per BP  4.7
# BPAIRS expected to covary 2.5 +/- 1.4
# BPAIRS observed to covary 0
#
```
