## Supplementary material for "All-at-once RNA folding with 3D motif prediction framed by evolutionary information": RF00345_snoR1.helixcov

```
# RMs = 1 L = 109

# RM_HELIX NESTED 1-2 108-109, nbp = 2 nbp_cov = 0
# pvals: 0.884311,0.375554
# aggregated NONE
NESTED  <<___________________________________________________________________________________________>>
        :::::::::::::::::::::::::::::::::::::::::::::::::::::::::::::::::::::::::::::::::::::::::::::::
```
