## Supplementary material for "All-at-once RNA folding with 3D motif prediction framed by evolutionary information": RF00345_snoR1.surv

```
-0.000806	0.5
-1.721598	1
&
10.742514	0.000224065
9.765848	0.000448129
8.231088	0.000672194
8.138072	0.000896258
7.812517	0.00112032
7.766009	0.00134439
6.928868	0.00156845
6.882360	0.00179252
6.696328	0.00201658
6.603312	0.00246471
6.417281	0.00268877
6.277757	0.00291284
6.231249	0.0031369
6.091726	0.00336097
5.905694	0.0038091
5.859186	0.00470536
5.812679	0.00492942
5.766171	0.00537755
5.673155	0.00560161
5.626647	0.00604974
5.580139	0.00649787
5.487123	0.006946
5.440616	0.00739413
5.394108	0.00761819
5.347600	0.00829039
5.301092	0.00896258
5.254584	0.00963477
5.208076	0.00985884
5.161568	0.0100829
5.115060	0.010531
5.068553	0.0107551
5.022045	0.0109792
4.975537	0.0114273
4.929029	0.0116514
4.882521	0.0120995
4.836013	0.0123235
4.789505	0.0127717
4.696489	0.0132198
4.649982	0.0145642
4.417442	0.0154605
4.370934	0.0156845
4.324426	0.0161326
4.277919	0.0165808
4.231411	0.0170289
4.184903	0.017253
4.138395	0.0177011
4.091887	0.0183733
4.045379	0.0192695
3.998871	0.0199417
3.952363	0.0206139
3.905856	0.0215102
3.859348	0.0217343
3.812840	0.0226305
3.766332	0.0233027
3.673316	0.0237508
3.626808	0.024423
3.580300	0.0246471
3.533793	0.0248712
3.440777	0.0259915
3.347761	0.0266637
3.301253	0.0273359
3.254745	0.0284562
3.208237	0.0289043
3.161729	0.0295765
3.115222	0.0300246
3.068714	0.0304728
3.022206	0.0320412
2.929190	0.0322653
2.882682	0.0327134
2.836174	0.0338337
2.789666	0.0340578
2.743159	0.0354022
2.696651	0.0365225
2.650143	0.0376428
2.603635	0.0378669
2.557127	0.0387632
2.510619	0.0396594
2.464111	0.0405557
2.417603	0.0419001
2.371096	0.0425723
2.324588	0.0430204
2.278080	0.0448129
2.231572	0.0461573
2.185064	0.0475017
2.138556	0.0488461
2.092048	0.0501905
2.045540	0.0508626
1.999033	0.051983
1.952525	0.0537755
1.906017	0.0560161
1.859509	0.0575846
1.813001	0.0580327
1.766493	0.058929
1.719985	0.0604974
1.673477	0.0613937
1.626970	0.0627381
1.580462	0.0636343
1.533954	0.065875
1.487446	0.0678916
1.440938	0.0690119
1.394430	0.0714766
1.347922	0.0741654
1.301414	0.0759579
1.254906	0.079767
1.208399	0.0811114
1.161891	0.0824557
1.115383	0.0840242
1.068875	0.0864889
1.022367	0.0887296
0.975859	0.0898499
0.929351	0.0918665
0.882843	0.0943312
0.836336	0.0963477
0.789828	0.0994847
0.743320	0.102622
0.696812	0.105983
0.650304	0.109792
0.603796	0.112704
0.557288	0.114497
0.510780	0.11853
0.464273	0.121891
0.417765	0.125028
0.371257	0.129733
0.324749	0.131974
0.278241	0.135559
0.231733	0.139592
0.185225	0.143625
0.138717	0.146314
0.092210	0.148107
0.045702	0.152364
-0.000806	0.501008
-0.047314	0.764956
-0.093822	0.769886
-0.140330	0.774815
-0.186838	0.783106
-0.233346	0.789155
-0.279853	0.792068
-0.326361	0.796773
-0.372869	0.802375
-0.419377	0.80708
-0.465885	0.812682
-0.512393	0.817836
-0.558901	0.823661
-0.605409	0.832624
-0.651917	0.839794
-0.698424	0.846964
-0.744932	0.852566
-0.791440	0.858391
-0.837948	0.865785
-0.884456	0.872507
-0.930964	0.880125
-0.977472	0.886175
-1.023980	0.893793
-1.070487	0.898275
-1.116995	0.90298
-1.163503	0.907685
-1.210011	0.91127
-1.256519	0.915752
-1.303027	0.920905
-1.349535	0.925835
-1.396043	0.931212
-1.442550	0.934573
-1.489058	0.936814
-1.535566	0.939951
-1.582074	0.944208
-1.628582	0.946897
-1.675090	0.948465
-1.721598	0.950706
-1.768106	0.953843
-1.814613	0.956531
-1.861121	0.95922
-1.907629	0.960341
-1.954137	0.963029
-2.000645	0.964598
-2.047153	0.966614
-2.093661	0.968407
-2.140169	0.970423
-2.186676	0.971768
-2.233184	0.97356
-2.279692	0.974233
-2.326200	0.976473
-2.372708	0.978714
-2.419216	0.980282
-2.465724	0.982523
-2.512232	0.983867
-2.558740	0.985436
-2.605247	0.986332
-2.651755	0.98678
-2.698263	0.987676
-2.744771	0.988349
-2.791279	0.989469
-2.837787	0.991037
-2.884295	0.991486
-2.930803	0.992158
-2.977310	0.992606
-3.023818	0.993054
-3.070326	0.993278
-3.116834	0.993502
-3.163342	0.993726
-3.209850	0.994398
-3.256358	0.995071
-3.302866	0.995295
-3.349373	0.995743
-3.442389	0.995967
-3.488897	0.996191
-3.535405	0.996415
-3.581913	0.996639
-3.674929	0.996863
-3.721436	0.997087
-3.767944	0.997311
-3.814452	0.997759
-3.907468	0.997983
-3.953976	0.998207
-4.000484	0.998432
-4.046992	0.99888
-4.233023	0.999104
-4.465563	0.999328
-4.930641	0.999552
-5.395720	0.999776
-5.581752	1
&
16.788538	1.11982e-05
13.951557	2.23964e-05
13.765526	3.35946e-05
13.532986	4.47928e-05
13.439971	5.5991e-05
13.021400	6.71892e-05
12.881876	8.95857e-05
12.835368	0.000100784
12.742352	0.00012318
12.463305	0.000134378
12.416797	0.000156775
12.370289	0.000167973
12.323781	0.00019037
12.277274	0.000201568
12.137750	0.000212766
12.091242	0.000223964
11.998226	0.000235162
11.951718	0.000246361
11.905211	0.000268757
11.812195	0.000291153
11.765687	0.00031355
11.719179	0.000335946
11.672671	0.000347144
11.626163	0.000391937
11.533148	0.000425532
11.440132	0.00043673
11.347116	0.000447928
11.300608	0.000492721
11.161085	0.000526316
11.114577	0.000548712
11.021561	0.00055991
10.975053	0.000582307
10.928545	0.000593505
10.882037	0.000615901
10.835529	0.000638298
10.789022	0.000683091
10.742514	0.000694289
10.649498	0.000727884
10.602990	0.000761478
10.556482	0.000828667
10.509974	0.000839866
10.463466	0.000851064
10.416958	0.000895857
10.370451	0.000918253
10.323943	0.000963046
10.230927	0.000996641
10.184419	0.00103024
10.137911	0.00106383
10.091403	0.00107503
10.044895	0.00110862
9.998388	0.00114222
9.951880	0.00119821
9.905372	0.001243
9.858864	0.00128779
9.812356	0.00143337
9.765848	0.00153415
9.719340	0.00159015
9.672832	0.00164614
9.626325	0.00166853
9.579817	0.00175812
9.533309	0.00178052
9.486801	0.00183651
9.440293	0.00197088
9.393785	0.00207167
9.347277	0.00209406
9.300769	0.00217245
9.254262	0.00223964
9.207754	0.00230683
9.161246	0.00234043
9.114738	0.00241881
9.068230	0.0025308
9.021722	0.00266517
8.975214	0.00278835
8.928706	0.00286674
8.882199	0.00293393
8.835691	0.00300112
8.789183	0.00307951
8.742675	0.0031355
8.696167	0.00328108
8.649659	0.00339306
8.603151	0.00361702
8.556643	0.00370661
8.510135	0.00382979
8.463628	0.00386338
8.417120	0.00399776
8.370612	0.00416573
8.324104	0.00428891
8.277596	0.00446809
8.231088	0.00462486
8.184580	0.00475924
8.138072	0.00493841
8.091565	0.00505039
8.045057	0.00510638
7.998549	0.00521837
7.952041	0.00534155
7.905533	0.00549832
7.859025	0.0056439
7.812517	0.00578947
7.766009	0.00589026
7.719502	0.00605823
7.672994	0.00628219
7.626486	0.00647256
7.579978	0.00669653
7.533470	0.00684211
7.486962	0.00699888
7.440454	0.00712206
7.393946	0.00726764
7.347439	0.007514
7.300931	0.00781635
7.254423	0.0081187
7.207915	0.00834267
7.161407	0.00860022
7.114899	0.0087682
7.068391	0.00905935
7.021883	0.00927212
6.975376	0.00948488
6.928868	0.00986562
6.882360	0.0101344
6.835852	0.0105151
6.789344	0.0106719
6.742836	0.0111422
6.696328	0.0115454
6.649820	0.0120381
6.603312	0.0123292
6.556805	0.01271
6.510297	0.0130347
6.463789	0.013505
6.417281	0.013841
6.370773	0.0141881
6.324265	0.0146697
6.277757	0.0152296
6.231249	0.0156439
6.184742	0.0161702
6.138234	0.0165957
6.091726	0.0169989
6.045218	0.017626
5.998710	0.0181971
5.952202	0.0188354
5.905694	0.0194065
5.859186	0.0200112
5.812679	0.0207615
5.766171	0.0214782
5.719663	0.0220941
5.673155	0.0228891
5.626647	0.0236618
5.580139	0.0244345
5.533631	0.0253639
5.487123	0.0261926
5.440616	0.0271221
5.394108	0.0279283
5.347600	0.0287234
5.301092	0.0296641
5.254584	0.0305151
5.208076	0.031411
5.161568	0.0322172
5.115060	0.0329675
5.068553	0.033841
5.022045	0.0346361
4.975537	0.0354983
4.929029	0.0365062
4.882521	0.0371557
4.836013	0.0380851
4.789505	0.0386674
4.742997	0.0395969
4.696489	0.0403807
4.649982	0.0412654
4.603474	0.0421501
4.556966	0.0429787
4.510458	0.0438186
4.463950	0.0447816
4.417442	0.0456663
4.370934	0.0465286
4.324426	0.0476708
4.277919	0.0488802
4.231411	0.0498544
4.184903	0.0508511
4.138395	0.0517805
4.091887	0.0526652
4.045379	0.0533931
3.998871	0.0544009
3.952363	0.0554423
3.905856	0.0563942
3.859348	0.0573796
3.812840	0.0584546
3.766332	0.0594625
3.719824	0.0603919
3.673316	0.0613886
3.626808	0.0623852
3.580300	0.063449
3.533793	0.0645465
3.487285	0.0657783
3.440777	0.0666629
3.394269	0.0678275
3.347761	0.0688802
3.301253	0.069888
3.254745	0.0709966
3.208237	0.0722956
3.161729	0.0734043
3.115222	0.0750056
3.068714	0.0763718
3.022206	0.0778275
2.975698	0.0793841
2.929190	0.0808847
2.882682	0.0825084
2.836174	0.0838634
2.789666	0.0857223
2.743159	0.0875364
2.696651	0.0891601
2.650143	0.0907167
2.603635	0.092486
2.557127	0.0941769
2.510619	0.0958567
2.464111	0.0976708
2.417603	0.0994065
2.371096	0.100941
2.324588	0.102867
2.278080	0.104535
2.231572	0.106573
2.185064	0.108522
2.138556	0.110705
2.092048	0.112889
2.045540	0.115532
1.999033	0.118152
1.952525	0.120403
1.906017	0.122822
1.859509	0.125039
1.813001	0.127794
1.766493	0.130347
1.719985	0.132811
1.673477	0.135722
1.626970	0.138331
1.580462	0.14103
1.533954	0.143751
1.487446	0.146943
1.440938	0.150459
1.394430	0.153617
1.347922	0.156786
1.301414	0.160146
1.254906	0.163057
1.208399	0.165901
1.161891	0.168723
1.115383	0.172004
1.068875	0.175106
1.022367	0.178096
0.975859	0.181165
0.929351	0.184199
0.882843	0.187111
0.836336	0.190739
0.789828	0.194423
0.743320	0.197492
0.696812	0.200705
0.650304	0.204434
0.603796	0.207951
0.557288	0.211758
0.510780	0.216069
0.464273	0.220403
0.417765	0.224714
0.371257	0.228959
0.324749	0.233236
0.278241	0.238544
0.231733	0.243483
0.185225	0.248768
0.138717	0.254009
0.092210	0.259093
0.045702	0.264625
-0.000806	0.375554
-0.047314	0.440985
-0.093822	0.460896
-0.140330	0.483292
-0.186838	0.5014
-0.233346	0.516988
-0.279853	0.531478
-0.326361	0.545017
-0.372869	0.559373
-0.419377	0.573494
-0.465885	0.587682
-0.512393	0.601781
-0.558901	0.615745
-0.605409	0.629328
-0.651917	0.643393
-0.698424	0.657044
-0.744932	0.669944
-0.791440	0.684647
-0.837948	0.698074
-0.884456	0.710739
-0.930964	0.723964
-0.977472	0.737144
-1.023980	0.749261
-1.070487	0.76075
-1.116995	0.772878
-1.163503	0.78355
-1.210011	0.795006
-1.256519	0.805431
-1.303027	0.815319
-1.349535	0.824994
-1.396043	0.833931
-1.442550	0.842609
-1.489058	0.851445
-1.535566	0.858656
-1.582074	0.865386
-1.628582	0.871545
-1.675090	0.878219
-1.721598	0.884311
-1.768106	0.890571
-1.814613	0.896596
-1.861121	0.901948
-1.907629	0.907335
-1.954137	0.912497
-2.000645	0.917447
-2.047153	0.922374
-2.093661	0.926697
-2.140169	0.930985
-2.186676	0.935207
-2.233184	0.939261
-2.279692	0.942788
-2.326200	0.94645
-2.372708	0.949574
-2.419216	0.952732
-2.465724	0.955476
-2.512232	0.957984
-2.558740	0.960694
-2.605247	0.963292
-2.651755	0.965745
-2.698263	0.967996
-2.744771	0.970347
-2.791279	0.972228
-2.837787	0.974009
-2.884295	0.975812
-2.930803	0.977424
-2.977310	0.979082
-3.023818	0.980302
-3.070326	0.981534
-3.116834	0.98299
-3.163342	0.984132
-3.209850	0.985353
-3.256358	0.986461
-3.302866	0.987391
-3.349373	0.988432
-3.395881	0.989194
-3.442389	0.989966
-3.488897	0.990627
-3.535405	0.991545
-3.581913	0.992363
-3.628421	0.992867
-3.674929	0.993572
-3.721436	0.994054
-3.767944	0.994602
-3.814452	0.99505
-3.860960	0.99542
-3.907468	0.995801
-3.953976	0.996137
-4.000484	0.996495
-4.046992	0.996775
-4.093499	0.997032
-4.140007	0.997279
-4.186515	0.997503
-4.233023	0.997693
-4.279531	0.997872
-4.326039	0.998007
-4.372547	0.998242
-4.419055	0.998343
-4.465563	0.998488
-4.512070	0.998589
-4.558578	0.998735
-4.605086	0.998903
-4.651594	0.998981
-4.698102	0.999037
-4.744610	0.999138
-4.791118	0.999216
-4.837626	0.999306
-4.884133	0.999351
-4.930641	0.999418
-4.977149	0.999451
-5.023657	0.999485
-5.070165	0.999541
-5.116673	0.999563
-5.163181	0.999586
-5.209689	0.999608
-5.256196	0.999642
-5.302704	0.999664
-5.349212	0.999698
-5.395720	0.99972
-5.442228	0.999754
-5.488736	0.999821
-5.535244	0.999832
-5.581752	0.999843
-5.628259	0.999866
-5.674767	0.999877
-5.767783	0.999888
-5.814291	0.999899
-5.860799	0.99991
-6.186354	0.999933
-6.511909	0.999944
-6.558417	0.999955
-6.790956	0.999966
-6.883972	0.999978
-7.070004	0.999989
-7.395559	1
&
43.995646	8.32522e-25
43.949139	8.93616e-25
43.902631	9.59191e-25
43.856123	1.02958e-24
43.809615	1.10513e-24
43.763107	1.18622e-24
43.716599	1.27326e-24
43.670091	1.36669e-24
43.623583	1.46697e-24
43.577076	1.5746e-24
43.530568	1.69013e-24
43.484060	1.81414e-24
43.437552	1.94724e-24
43.391044	2.0901e-24
43.344536	2.24344e-24
43.298028	2.40803e-24
43.251520	2.58468e-24
43.205013	2.7743e-24
43.158505	2.97782e-24
43.111997	3.19626e-24
43.065489	3.43073e-24
43.018981	3.68239e-24
42.972473	3.9525e-24
42.925965	4.24242e-24
42.879457	4.5536e-24
42.832950	4.8876e-24
42.786442	5.24609e-24
42.739934	5.63086e-24
42.693426	6.04385e-24
42.646918	6.48712e-24
42.600410	6.96289e-24
42.553902	7.47354e-24
42.507394	8.02163e-24
42.460886	8.6099e-24
42.414379	9.2413e-24
42.367871	9.91899e-24
42.321363	1.06464e-23
42.274855	1.1427e-23
42.228347	1.2265e-23
42.181839	1.31643e-23
42.135331	1.41296e-23
42.088823	1.51656e-23
42.042316	1.62776e-23
41.995808	1.7471e-23
41.949300	1.8752e-23
41.902792	2.01268e-23
41.856284	2.16024e-23
41.809776	2.31861e-23
41.763268	2.48859e-23
41.716760	2.67103e-23
41.670253	2.86684e-23
41.623745	3.07699e-23
41.577237	3.30255e-23
41.530729	3.54464e-23
41.484221	3.80447e-23
41.437713	4.08333e-23
41.391205	4.38263e-23
41.344697	4.70386e-23
41.298190	5.04863e-23
41.251682	5.41866e-23
41.205174	5.8158e-23
41.158666	6.24204e-23
41.112158	6.6995e-23
41.065650	7.19048e-23
41.019142	7.71743e-23
40.972634	8.28298e-23
40.926127	8.88996e-23
40.879619	9.54141e-23
40.833111	1.02406e-22
40.786603	1.0991e-22
40.740095	1.17963e-22
40.693587	1.26607e-22
40.647079	1.35883e-22
40.600571	1.45839e-22
40.554063	1.56524e-22
40.507556	1.67992e-22
40.461048	1.80299e-22
40.414540	1.93508e-22
40.368032	2.07684e-22
40.321524	2.22899e-22
40.275016	2.39228e-22
40.228508	2.56752e-22
40.182000	2.7556e-22
40.135493	2.95744e-22
40.088985	3.17407e-22
40.042477	3.40656e-22
39.995969	3.65607e-22
39.949461	3.92385e-22
39.902953	4.21124e-22
39.856445	4.51967e-22
39.809937	4.85067e-22
39.763430	5.20592e-22
39.716922	5.58716e-22
39.670414	5.99632e-22
39.623906	6.43543e-22
39.577398	6.90668e-22
39.530890	7.41242e-22
39.484382	7.95519e-22
39.437874	8.53768e-22
39.391367	9.16281e-22
39.344859	9.83369e-22
39.298351	1.05537e-21
39.251843	1.13264e-21
39.205335	1.21556e-21
39.158827	1.30455e-21
39.112319	1.40005e-21
39.065811	1.50255e-21
39.019304	1.61254e-21
38.972796	1.73058e-21
38.926288	1.85726e-21
38.879780	1.99321e-21
38.833272	2.1391e-21
38.786764	2.29567e-21
38.740256	2.4637e-21
38.693748	2.64401e-21
38.647240	2.83753e-21
38.600733	3.04519e-21
38.554225	3.26805e-21
38.507717	3.50721e-21
38.461209	3.76387e-21
38.414701	4.0393e-21
38.368193	4.33488e-21
38.321685	4.65208e-21
38.275177	4.99248e-21
38.228670	5.35778e-21
38.182162	5.74979e-21
38.135654	6.17048e-21
38.089146	6.62193e-21
38.042638	7.10639e-21
37.996130	7.62629e-21
37.949622	8.1842e-21
37.903114	8.78291e-21
37.856607	9.4254e-21
37.810099	1.01149e-20
37.763591	1.08548e-20
37.717083	1.16487e-20
37.670575	1.25008e-20
37.624067	1.34151e-20
37.577559	1.43963e-20
37.531051	1.54492e-20
37.484544	1.6579e-20
37.438036	1.77915e-20
37.391528	1.90926e-20
37.345020	2.04888e-20
37.298512	2.19871e-20
37.252004	2.35948e-20
37.205496	2.53201e-20
37.158988	2.71715e-20
37.112481	2.91582e-20
37.065973	3.12901e-20
37.019465	3.35777e-20
36.972957	3.60326e-20
36.926449	3.86669e-20
36.879941	4.14936e-20
36.833433	4.45269e-20
36.786925	4.77819e-20
36.740417	5.12746e-20
36.693910	5.50226e-20
36.647402	5.90444e-20
36.600894	6.336e-20
36.554386	6.79909e-20
36.507878	7.29601e-20
36.461370	7.82923e-20
36.414862	8.4014e-20
36.368354	9.01537e-20
36.321847	9.67419e-20
36.275339	1.03811e-19
36.228831	1.11397e-19
36.182323	1.19537e-19
36.135815	1.28271e-19
36.089307	1.37643e-19
36.042799	1.47699e-19
35.996291	1.5849e-19
35.949784	1.70069e-19
35.903276	1.82493e-19
35.856768	1.95825e-19
35.810260	2.1013e-19
35.763752	2.25479e-19
35.717244	2.41949e-19
35.670736	2.59621e-19
35.624228	2.78584e-19
35.577721	2.98931e-19
35.531213	3.20763e-19
35.484705	3.44188e-19
35.438197	3.69324e-19
35.391689	3.96295e-19
35.345181	4.25233e-19
35.298673	4.56284e-19
35.252165	4.89602e-19
35.205658	5.2535e-19
35.159150	5.63708e-19
35.112642	6.04864e-19
35.066134	6.49024e-19
35.019626	6.96406e-19
34.973118	7.47246e-19
34.926610	8.01794e-19
34.880102	8.60323e-19
34.833594	9.23122e-19
34.787087	9.90502e-19
34.740579	1.0628e-18
34.694071	1.14037e-18
34.647563	1.22359e-18
34.601055	1.31289e-18
34.554547	1.4087e-18
34.508039	1.5115e-18
34.461531	1.6218e-18
34.415024	1.74014e-18
34.368516	1.86712e-18
34.322008	2.00335e-18
34.275500	2.14951e-18
34.228992	2.30634e-18
34.182484	2.4746e-18
34.135976	2.65512e-18
34.089468	2.84881e-18
34.042961	3.05662e-18
33.996453	3.27958e-18
33.949945	3.51879e-18
33.903437	3.77545e-18
33.856929	4.05081e-18
33.810421	4.34624e-18
33.763913	4.6632e-18
33.717405	5.00327e-18
33.670898	5.36812e-18
33.624390	5.75956e-18
33.577882	6.17953e-18
33.531374	6.6301e-18
33.484866	7.1135e-18
33.438358	7.63213e-18
33.391850	8.18854e-18
33.345342	8.7855e-18
33.298835	9.42594e-18
33.252327	1.0113e-17
33.205819	1.08502e-17
33.159311	1.16411e-17
33.112803	1.24895e-17
33.066295	1.33998e-17
33.019787	1.43764e-17
32.973279	1.5424e-17
32.926771	1.6548e-17
32.880264	1.77539e-17
32.833756	1.90475e-17
32.787248	2.04354e-17
32.740740	2.19243e-17
32.694232	2.35216e-17
32.647724	2.52353e-17
32.601216	2.70737e-17
32.554708	2.90459e-17
32.508201	3.11617e-17
32.461693	3.34315e-17
32.415185	3.58665e-17
32.368677	3.84788e-17
32.322169	4.12812e-17
32.275661	4.42876e-17
32.229153	4.75127e-17
32.182645	5.09726e-17
32.136138	5.46842e-17
32.089630	5.86659e-17
32.043122	6.29373e-17
31.996614	6.75195e-17
31.950106	7.2435e-17
31.903598	7.77082e-17
31.857090	8.3365e-17
31.810582	8.94332e-17
31.764075	9.59429e-17
31.717567	1.02926e-16
31.671059	1.10417e-16
31.624551	1.18453e-16
31.578043	1.27073e-16
31.531535	1.3632e-16
31.485027	1.4624e-16
31.438519	1.5688e-16
31.392012	1.68295e-16
31.345504	1.80539e-16
31.298996	1.93674e-16
31.252488	2.07763e-16
31.205980	2.22877e-16
31.159472	2.39089e-16
31.112964	2.56479e-16
31.066456	2.75133e-16
31.019948	2.95143e-16
30.973441	3.16608e-16
30.926933	3.39632e-16
30.880425	3.64329e-16
30.833917	3.9082e-16
30.787409	4.19236e-16
30.740901	4.49717e-16
30.694393	4.82412e-16
30.647885	5.17482e-16
30.601378	5.551e-16
30.554870	5.95449e-16
30.508362	6.3873e-16
30.461854	6.85154e-16
30.415346	7.34949e-16
30.368838	7.8836e-16
30.322330	8.45649e-16
30.275822	9.07098e-16
30.229315	9.73008e-16
30.182807	1.0437e-15
30.136299	1.11953e-15
30.089791	1.20086e-15
30.043283	1.2881e-15
29.996775	1.38167e-15
29.950267	1.48202e-15
29.903759	1.58967e-15
29.857252	1.70512e-15
29.810744	1.82895e-15
29.764236	1.96176e-15
29.717728	2.10421e-15
29.671220	2.257e-15
29.624712	2.42087e-15
29.578204	2.59663e-15
29.531696	2.78513e-15
29.485188	2.98731e-15
29.438681	3.20415e-15
29.392173	3.43671e-15
29.345665	3.68614e-15
29.299157	3.95366e-15
29.252649	4.24057e-15
29.206141	4.54829e-15
29.159633	4.87831e-15
29.113125	5.23226e-15
29.066618	5.61186e-15
29.020110	6.01898e-15
28.973602	6.4556e-15
28.927094	6.92386e-15
28.880586	7.42606e-15
28.834078	7.96465e-15
28.787570	8.54226e-15
28.741062	9.16172e-15
28.694555	9.82606e-15
28.648047	1.05385e-14
28.601539	1.13026e-14
28.555031	1.2122e-14
28.508523	1.30007e-14
28.462015	1.39431e-14
28.415507	1.49538e-14
28.368999	1.60376e-14
28.322492	1.71999e-14
28.275984	1.84463e-14
28.229476	1.97829e-14
28.182968	2.12164e-14
28.136460	2.27535e-14
28.089952	2.44019e-14
28.043444	2.61696e-14
27.996936	2.80653e-14
27.950429	3.00981e-14
27.903921	3.22779e-14
27.857413	3.46155e-14
27.810905	3.71222e-14
27.764397	3.98102e-14
27.717889	4.26926e-14
27.671381	4.57834e-14
27.624873	4.90978e-14
27.578365	5.26519e-14
27.531858	5.64629e-14
27.485350	6.05495e-14
27.438842	6.49315e-14
27.392334	6.96303e-14
27.345826	7.46687e-14
27.299318	8.00712e-14
27.252810	8.58642e-14
27.206302	9.20758e-14
27.159795	9.87363e-14
27.113287	1.05878e-13
27.066779	1.13535e-13
27.020271	1.21746e-13
26.973763	1.3055e-13
26.927255	1.3999e-13
26.880747	1.50111e-13
26.834239	1.60963e-13
26.787732	1.72599e-13
26.741224	1.85075e-13
26.694716	1.98452e-13
26.648208	2.12794e-13
26.601700	2.28171e-13
26.555192	2.44658e-13
26.508684	2.62335e-13
26.462176	2.81288e-13
26.415669	3.01608e-13
26.369161	3.23393e-13
26.322653	3.46751e-13
26.276145	3.71793e-13
26.229637	3.98641e-13
26.183129	4.27426e-13
26.136621	4.58286e-13
26.090113	4.91371e-13
26.043606	5.26842e-13
25.997098	5.64869e-13
25.950590	6.05638e-13
25.904082	6.49344e-13
25.857574	6.96201e-13
25.811066	7.46434e-13
25.764558	8.00286e-13
25.718050	8.58017e-13
25.671542	9.19908e-13
25.625035	9.86256e-13
25.578527	1.05738e-12
25.532019	1.13363e-12
25.485511	1.21537e-12
25.439003	1.30299e-12
25.392495	1.39693e-12
25.345987	1.49762e-12
25.299479	1.60556e-12
25.252972	1.72127e-12
25.206464	1.8453e-12
25.159956	1.97826e-12
25.113448	2.12078e-12
25.066940	2.27355e-12
25.020432	2.43732e-12
24.973924	2.61286e-12
24.927416	2.80102e-12
24.880909	3.00271e-12
24.834401	3.2189e-12
24.787893	3.45063e-12
24.741385	3.69902e-12
24.694877	3.96525e-12
24.648369	4.25062e-12
24.601861	4.55648e-12
24.555353	4.88433e-12
24.508846	5.23571e-12
24.462338	5.61234e-12
24.415830	6.01601e-12
24.369322	6.44866e-12
24.322814	6.91238e-12
24.276306	7.40938e-12
24.229798	7.94206e-12
24.183290	8.51296e-12
24.136783	9.12482e-12
24.090275	9.78059e-12
24.043767	1.04834e-11
23.997259	1.12366e-11
23.950751	1.20438e-11
23.904243	1.2909e-11
23.857735	1.38361e-11
23.811227	1.48297e-11
23.764719	1.58945e-11
23.718212	1.70356e-11
23.671704	1.82585e-11
23.625196	1.95691e-11
23.578688	2.09735e-11
23.532180	2.24784e-11
23.485672	2.40912e-11
23.439164	2.58195e-11
23.392656	2.76714e-11
23.346149	2.9656e-11
23.299641	3.17825e-11
23.253133	3.40613e-11
23.206625	3.65031e-11
23.160117	3.91196e-11
23.113609	4.19232e-11
23.067101	4.49274e-11
23.020593	4.81463e-11
22.974086	5.15954e-11
22.927578	5.52911e-11
22.881070	5.92508e-11
22.834562	6.34936e-11
22.788054	6.80394e-11
22.741546	7.291e-11
22.695038	7.81285e-11
22.648530	8.37196e-11
22.602023	8.97099e-11
22.555515	9.61279e-11
22.509007	1.03004e-10
22.462499	1.10371e-10
22.415991	1.18263e-10
22.369483	1.26718e-10
22.322975	1.35777e-10
22.276467	1.45481e-10
22.229960	1.55877e-10
22.183452	1.67015e-10
22.136944	1.78946e-10
22.090436	1.91727e-10
22.043928	2.05419e-10
21.997420	2.20087e-10
21.950912	2.35799e-10
21.904404	2.52629e-10
21.857896	2.70658e-10
21.811389	2.8997e-10
21.764881	3.10656e-10
21.718373	3.32814e-10
21.671865	3.56549e-10
21.625357	3.81971e-10
21.578849	4.09201e-10
21.532341	4.38367e-10
21.485833	4.69605e-10
21.439326	5.03064e-10
21.392818	5.38899e-10
21.346310	5.7728e-10
21.299802	6.18387e-10
21.253294	6.62412e-10
21.206786	7.09562e-10
21.160278	7.60058e-10
21.113770	8.14137e-10
21.067263	8.72052e-10
21.020755	9.34074e-10
20.974247	1.00049e-09
20.927739	1.07162e-09
20.881231	1.14779e-09
20.834723	1.22936e-09
20.788215	1.3167e-09
20.741707	1.41023e-09
20.695200	1.51038e-09
20.648692	1.61762e-09
20.602184	1.73245e-09
20.555676	1.8554e-09
20.509168	1.98704e-09
20.462660	2.128e-09
20.416152	2.27892e-09
20.369644	2.44051e-09
20.323137	2.61351e-09
20.276629	2.79874e-09
20.230121	2.99704e-09
20.183613	3.20935e-09
20.137105	3.43664e-09
20.090597	3.67996e-09
20.044089	3.94045e-09
19.997581	4.21931e-09
19.951073	4.51782e-09
19.904566	4.83738e-09
19.858058	5.17945e-09
19.811550	5.54561e-09
19.765042	5.93755e-09
19.718534	6.35709e-09
19.672026	6.80614e-09
19.625518	7.28679e-09
19.579010	7.80124e-09
19.532503	8.35185e-09
19.485995	8.94117e-09
19.439487	9.57188e-09
19.392979	1.02469e-08
19.346471	1.09693e-08
19.299963	1.17424e-08
19.253455	1.25698e-08
19.206947	1.34551e-08
19.160440	1.44026e-08
19.113932	1.54165e-08
19.067424	1.65014e-08
19.020916	1.76623e-08
18.974408	1.89044e-08
18.927900	2.02335e-08
18.881392	2.16556e-08
18.834884	2.31771e-08
18.788377	2.4805e-08
18.741869	2.65467e-08
18.695361	2.841e-08
18.648853	3.04034e-08
18.602345	3.25359e-08
18.555837	3.48172e-08
18.509329	3.72576e-08
18.462821	3.98681e-08
18.416314	4.26605e-08
18.369806	4.56474e-08
18.323298	4.88423e-08
18.276790	5.22594e-08
18.230282	5.59142e-08
18.183774	5.98231e-08
18.137266	6.40037e-08
18.090758	6.84746e-08
18.044250	7.32559e-08
17.997743	7.8369e-08
17.951235	8.38368e-08
17.904727	8.96835e-08
17.858219	9.59354e-08
17.811711	1.0262e-07
17.765203	1.09768e-07
17.718695	1.1741e-07
17.672187	1.2558e-07
17.625680	1.34315e-07
17.579172	1.43654e-07
17.532664	1.53637e-07
17.486156	1.64308e-07
17.439648	1.75716e-07
17.393140	1.87909e-07
17.346632	2.00943e-07
17.300124	2.14873e-07
17.253617	2.29762e-07
17.207109	2.45674e-07
17.160601	2.6268e-07
17.114093	2.80853e-07
17.067585	3.00273e-07
17.021077	3.21024e-07
16.974569	3.43197e-07
16.928061	3.66889e-07
16.881554	3.92202e-07
16.835046	4.19245e-07
16.788538	4.48137e-07
16.742030	4.79001e-07
16.695522	5.11971e-07
16.649014	5.47189e-07
16.602506	5.84806e-07
16.555998	6.24984e-07
16.509491	6.67895e-07
16.462983	7.13722e-07
16.416475	7.62661e-07
16.369967	8.1492e-07
16.323459	8.70722e-07
16.276951	9.30304e-07
16.230443	9.93918e-07
16.183935	1.06183e-06
16.137427	1.13433e-06
16.090920	1.21173e-06
16.044412	1.29434e-06
15.997904	1.38252e-06
15.951396	1.47663e-06
15.904888	1.57707e-06
15.858380	1.68425e-06
15.811872	1.79862e-06
15.765364	1.92065e-06
15.718857	2.05086e-06
15.672349	2.18976e-06
15.625841	2.33795e-06
15.579333	2.49601e-06
15.532825	2.66461e-06
15.486317	2.84443e-06
15.439809	3.03619e-06
15.393301	3.24069e-06
15.346794	3.45873e-06
15.300286	3.69121e-06
15.253778	3.93906e-06
15.207270	4.20327e-06
15.160762	4.48489e-06
15.114254	4.78505e-06
15.067746	5.10493e-06
15.021238	5.44581e-06
14.974731	5.80901e-06
14.928223	6.19597e-06
14.881715	6.60819e-06
14.835207	7.04728e-06
14.788699	7.51494e-06
14.742191	8.01298e-06
14.695683	8.5433e-06
14.649175	9.10794e-06
14.602668	9.70903e-06
14.556160	1.03489e-05
14.509652	1.10298e-05
14.463144	1.17545e-05
14.416636	1.25256e-05
14.370128	1.3346e-05
14.323620	1.42186e-05
14.277112	1.51467e-05
14.230604	1.61337e-05
14.184097	1.71831e-05
14.137589	1.82987e-05
14.091081	1.94845e-05
14.044573	2.07447e-05
13.998065	2.20837e-05
13.951557	2.35063e-05
13.905049	2.50172e-05
13.858541	2.66218e-05
13.812034	2.83255e-05
13.765526	3.0134e-05
13.719018	3.20534e-05
13.672510	3.409e-05
13.626002	3.62506e-05
13.579494	3.8542e-05
13.532986	4.09717e-05
13.486478	4.35473e-05
13.439971	4.62768e-05
13.393463	4.91687e-05
13.346955	5.22318e-05
13.300447	5.54752e-05
13.253939	5.89084e-05
13.207431	6.25415e-05
13.160923	6.63847e-05
13.114415	7.04488e-05
13.067908	7.47448e-05
13.021400	7.92842e-05
12.974892	8.40789e-05
12.928384	8.9141e-05
12.881876	9.44832e-05
12.835368	0.000100118
12.788860	0.000106059
12.742352	0.000112319
12.695845	0.000118912
12.649337	0.000125851
12.602829	0.00013315
12.556321	0.000140822
12.509813	0.000148881
12.463305	0.000157341
12.416797	0.000166213
12.370289	0.00017551
12.323781	0.000185243
12.277274	0.000195423
12.230766	0.000206058
12.184258	0.000217156
12.137750	0.000228722
12.091242	0.00024076
12.044734	0.00025327
11.998226	0.000266248
11.951718	0.000279687
11.905211	0.000293575
11.858703	0.000307895
11.812195	0.000322621
11.765687	0.000337721
11.719179	0.000353153
11.672671	0.000368863
11.626163	0.000384785
11.579655	0.000400835
11.533148	0.000416912
11.486640	0.000432891
11.440132	0.000448617
11.393624	0.0004639
11.347116	0.000478506
11.300608	0.000492138
11.254100	0.000504414
11.207592	0.000514824
11.161085	0.000522617
&
```
