## Supplementary material for "All-at-once RNA folding with 3D motif prediction framed by evolutionary information": RF00348_snoR9_plant.cacofold.helixcov

```
# RMs = 3 L = 129

# RM_HELIX NESTED 51-57 68-74, nbp = 7 nbp_cov = 0
# pvals: 0.0413112,0.815272,0.815272,0.815272,0.815272,0.815272,0.815272
# aggregated NONE
NESTED  ::::::::::::::::::::::::::::::::::::::::::::::::::<<<<<<<__________>>>>>>>:::::::::::::::::::::::::::::::::::::::::::::::::::::::
        :::::::::::::::::::::::::::::::::::::::::::::::::::::::::::::::::::::::::::::::::::::::::::::::::::::::::::::::::::::::::::::::::

# RM_HELIX NESTED 31-35 88-92, nbp = 5 nbp_cov = 0
# pvals: 0.815272,0.815272,0.815272,0.815272,0.815272
# aggregated NONE
NESTED  ::::::::::::::::::::::::::::::<<<<<____________________________________________________>>>>>:::::::::::::::::::::::::::::::::::::
        :::::::::::::::::::::::::::::::::::::::::::::::::::::::::::::::::::::::::::::::::::::::::::::::::::::::::::::::::::::::::::::::::

# RM_HELIX NESTED 15-19 112-116, nbp = 5 nbp_cov = 0
# pvals: 0.815272,0.830518,0.815272,0.815272,0.815272
# aggregated NONE
NESTED  ::::::::::::::<<<<<____________________________________________________________________________________________>>>>>:::::::::::::
        :::::::::::::::::::::::::::::::::::::::::::::::::::::::::::::::::::::::::::::::::::::::::::::::::::::::::::::::::::::::::::::::::
```
