## Supplementary material for "All-at-once RNA folding with 3D motif prediction framed by evolutionary information": RF00348_snoR9_plant.cacofold.power

```
# Power analysis of CaCoFold structure 
#
# Powertype = SINGLE SUBSTITUTIONS
# covary  left_pos      right_pos    substitutions      power
#----------------------------------------------------------------
          15		116		3		0.02
          16		115		5		0.11
          17		114		0		0.00
          18		113		2		0.00
          19		112		0		0.00
          31		92		0		0.00
          32		91		0		0.00
          33		90		0		0.00
          34		89		2		0.00
          35		88		3		0.02
          51		74		3		0.02
          52		73		2		0.00
          53		72		0		0.00
          54		71		2		0.00
          55		70		2		0.00
          56		69		1		0.00
          57		68		0		0.00
#
# BPAIRS 17
# avg substitutions per BP  1.5
# BPAIRS expected to covary 0.2 +/- 0.4
# BPAIRS observed to covary 0
#
```
