## Supplementary material for "All-at-once RNA folding with 3D motif prediction framed by evolutionary information": RF00348_snoR9_plant.surv

```
0.000000	0.333333
-0.008801	1
&
8.113076	0.000121168
7.404024	0.000242336
7.382537	0.000363504
6.157809	0.000484672
3.944705	0.00060584
3.600922	0.000848176
3.042274	0.000969344
2.698491	0.00109051
2.655518	0.00121168
2.548086	0.00133285
2.290249	0.00157518
2.247276	0.00193869
2.161330	0.00218103
2.096871	0.00230219
2.053898	0.00242336
2.032411	0.00254453
1.989438	0.0026657
1.967952	0.00290803
1.946466	0.0030292
1.903493	0.00327154
1.796060	0.00339271
1.387818	0.00363504
1.366331	0.00387738
1.344845	0.00399855
1.215926	0.00411971
1.194440	0.00424088
1.172953	0.00436205
1.151467	0.00460439
1.129980	0.00472555
1.108494	0.00484672
1.065521	0.00496789
1.044035	0.00533139
1.022548	0.00557373
1.001062	0.0060584
0.979575	0.00617957
0.958089	0.00630074
0.936602	0.00666424
0.915116	0.00678541
0.893630	0.00702775
0.872143	0.00775476
0.850657	0.00811826
0.807684	0.0087241
0.786197	0.0090876
0.764711	0.00957228
0.721738	0.00993578
0.678765	0.0105416
0.657279	0.0113898
0.635792	0.011511
0.614306	0.0116321
0.592819	0.0119956
0.571333	0.0121168
0.549846	0.012238
0.528360	0.0128438
0.506873	0.0134497
0.485387	0.0138132
0.442414	0.0142978
0.420928	0.0147825
0.399441	0.015146
0.377955	0.0152672
0.356468	0.015873
0.334982	0.0162365
0.313495	0.017327
0.292009	0.0189022
0.270523	0.0193869
0.249036	0.0198716
0.227550	0.0204774
0.206063	0.0209621
0.184577	0.0216891
0.163090	0.0230219
0.120117	0.0237489
0.098631	0.0239913
0.077144	0.0244759
0.055658	0.0254453
0.034172	0.02593
0.012685	0.0270205
-0.008801	0.914092
-0.030288	0.917121
-0.051774	0.924997
-0.073261	0.931298
-0.094747	0.937477
-0.116234	0.942688
-0.137720	0.947777
-0.159206	0.95129
-0.180693	0.955895
-0.202179	0.958924
-0.223666	0.962317
-0.245152	0.966315
-0.266639	0.970193
-0.288125	0.973464
-0.309612	0.974918
-0.331098	0.977947
-0.352584	0.979886
-0.374071	0.981946
-0.395557	0.984733
-0.417044	0.986308
-0.438530	0.98752
-0.460017	0.988731
-0.481503	0.989701
-0.502990	0.990791
-0.524476	0.991518
-0.545963	0.992245
-0.567449	0.992851
-0.588935	0.993215
-0.610422	0.993457
-0.631908	0.994063
-0.653395	0.99479
-0.674881	0.995032
-0.696368	0.995517
-0.717854	0.996123
-0.739341	0.996607
-0.782313	0.99685
-0.803800	0.997092
-0.825286	0.997698
-0.889746	0.99794
-0.911232	0.998304
-0.932719	0.998546
-0.954205	0.998667
-0.975692	0.998909
-0.997178	0.999273
-1.018664	0.999515
-1.040151	0.999758
-1.083124	0.999879
-1.147583	1
&
9.015507	6.0562e-07
8.800643	1.21124e-06
8.714697	1.81686e-06
8.650238	3.0281e-06
8.585778	4.23934e-06
8.564292	4.84496e-06
8.521319	5.45058e-06
8.499832	6.0562e-06
8.413887	7.26744e-06
8.284968	7.87306e-06
8.241995	8.47868e-06
8.134563	1.02955e-05
8.113076	1.09012e-05
8.091590	1.15068e-05
8.070103	1.21124e-05
8.048617	1.2718e-05
8.027131	1.33236e-05
7.984158	1.51405e-05
7.962671	1.57461e-05
7.941185	1.63517e-05
7.919698	1.69574e-05
7.812266	1.81686e-05
7.769293	1.87742e-05
7.747807	1.93798e-05
7.726320	1.99855e-05
7.683347	2.11967e-05
7.661861	2.24079e-05
7.640374	2.5436e-05
7.618888	2.66473e-05
7.597402	2.72529e-05
7.575915	2.96754e-05
7.554429	3.08866e-05
7.532942	3.27035e-05
7.511456	3.39147e-05
7.489969	3.45203e-05
7.468483	3.69428e-05
7.446996	3.81541e-05
7.425510	3.99709e-05
7.404024	4.05766e-05
7.339564	4.48159e-05
7.318078	4.66328e-05
7.296591	4.7844e-05
7.275105	4.84496e-05
7.253618	5.20833e-05
7.232132	5.45058e-05
7.210645	5.99564e-05
7.189159	6.23789e-05
7.167673	6.5407e-05
7.146186	6.90407e-05
7.124700	7.50969e-05
7.103213	7.93362e-05
7.081727	8.59981e-05
7.060240	9.26599e-05
7.038754	9.93217e-05
7.017267	0.000103561
6.995781	0.000109617
6.974295	0.000114462
6.952808	0.000119913
6.931322	0.00012718
6.909835	0.00013142
6.888349	0.000139293
6.866862	0.00014656
6.845376	0.000152616
6.823889	0.000164123
6.802403	0.000171996
6.780916	0.000176841
6.759430	0.00018532
6.737944	0.000193798
6.716457	0.000203488
6.694971	0.000213784
6.673484	0.000218629
6.651998	0.000221051
6.630511	0.000228924
6.609025	0.000240431
6.587538	0.000251938
6.566052	0.000259205
6.544566	0.00027374
6.523079	0.000290698
6.501593	0.000300993
6.480106	0.000313711
6.458620	0.000324007
6.437133	0.000333091
6.415647	0.000342175
6.394160	0.00036095
6.372674	0.00037064
6.351188	0.000380935
6.329701	0.000396681
6.308215	0.00040516
6.286728	0.000415455
6.265242	0.000425751
6.243755	0.000436652
6.222269	0.000449976
6.200782	0.000467539
6.179296	0.000492369
6.157809	0.000511749
6.136323	0.000529918
6.114837	0.000554748
6.093350	0.000574128
6.071864	0.000592902
6.050377	0.00061531
6.028891	0.000634084
6.007404	0.000656492
5.985918	0.00066921
5.964431	0.000689801
5.942945	0.000701914
5.921459	0.00071766
5.899972	0.000740068
5.878486	0.00075642
5.856999	0.000780039
5.835513	0.000786095
5.814026	0.000796996
5.792540	0.000814559
5.771053	0.000835756
5.749567	0.000858769
5.728081	0.000886022
5.706594	0.000904191
5.685108	0.00092781
5.663621	0.000943556
5.642135	0.00095688
5.620648	0.000970809
5.599162	0.000979288
5.577675	0.00100109
5.556189	0.00101986
5.534702	0.00103682
5.513216	0.00104712
5.491730	0.00105984
5.470243	0.00107861
5.448757	0.00108588
5.427270	0.00109193
5.405784	0.00109981
5.384297	0.00111797
5.362811	0.00112645
5.341324	0.0011422
5.319838	0.00115492
5.298352	0.00116885
5.276865	0.0011749
5.255379	0.00118944
5.233892	0.0011961
5.212406	0.00120458
5.190919	0.00121911
5.169433	0.00122517
5.147946	0.00123486
5.126460	0.00124818
5.104973	0.0012603
5.083487	0.00126393
5.062001	0.0012718
5.040514	0.00127907
5.019028	0.00128513
4.997541	0.00128937
4.976055	0.001293
4.954568	0.00129482
4.933082	0.00129845
4.911595	0.00130208
4.890109	0.00130451
4.868623	0.00130814
4.847136	0.00131541
4.825650	0.00131722
4.804163	0.00132267
4.782677	0.00132691
4.761190	0.00133115
4.739704	0.00133358
4.718217	0.001336
4.675245	0.00133963
4.653758	0.00134569
4.632272	0.0013469
4.589299	0.00134811
4.567812	0.00135053
4.546326	0.00135114
4.524839	0.00135417
4.503353	0.00135841
4.481866	0.00135901
4.460380	0.00136143
4.438894	0.00136265
4.417407	0.00136446
4.395921	0.0013687
4.374434	0.00137415
4.352948	0.00137718
4.331461	0.0013796
4.309975	0.00138263
4.288488	0.00138505
4.267002	0.00138929
4.245516	0.00139293
4.224029	0.00139595
4.202543	0.00139959
4.181056	0.0014008
4.159570	0.00140383
4.138083	0.00140625
4.116597	0.00141049
4.095110	0.00141594
4.073624	0.00142442
4.052138	0.00143532
4.030651	0.00145228
4.009165	0.00146742
3.987678	0.0014868
3.966192	0.00151526
3.944705	0.00154191
3.923219	0.00156311
3.901732	0.00158612
3.880246	0.00160732
3.858759	0.0016273
3.837273	0.00165637
3.815787	0.00169029
3.794300	0.00171693
3.772814	0.00174479
3.751327	0.00176841
3.729841	0.00178476
3.708354	0.00180233
3.686868	0.00181686
3.665381	0.00183503
3.643895	0.00185804
3.622409	0.00187016
3.600922	0.00190286
3.579436	0.00194707
3.557949	0.00200581
3.536463	0.00206516
3.514976	0.00214208
3.493490	0.0022196
3.472003	0.0023062
3.450517	0.00237343
3.429030	0.00243035
3.407544	0.00248304
3.386058	0.00252968
3.364571	0.00257691
3.343085	0.00263384
3.321598	0.00268108
3.300112	0.00273437
3.278625	0.00278525
3.257139	0.00283672
3.235652	0.0028876
3.214166	0.00292636
3.192680	0.00295906
3.171193	0.00299116
3.149707	0.00301538
3.128220	0.00305233
3.106734	0.0030814
3.085247	0.00311955
3.063761	0.00314014
3.042274	0.00317224
3.020788	0.00319465
2.999302	0.0032116
2.977815	0.00323219
2.956329	0.00325036
2.934842	0.0032655
2.913356	0.00329033
2.891869	0.00332788
2.870383	0.00336422
2.848896	0.0034157
2.827410	0.00347384
2.805923	0.00353077
2.784437	0.00358345
2.762951	0.00363675
2.741464	0.00368278
2.719978	0.00372154
2.698491	0.00375424
2.677005	0.00377846
2.655518	0.00380087
2.634032	0.00382267
2.612545	0.00385296
2.591059	0.00387355
2.569573	0.00389838
2.548086	0.00392139
2.526600	0.00393895
2.505113	0.00395652
2.483627	0.00398256
2.462140	0.0039977
2.440654	0.00402435
2.419167	0.00404433
2.397681	0.00406129
2.376194	0.00408672
2.354708	0.00411216
2.333222	0.00413941
2.311735	0.00416424
2.290249	0.00421633
2.268762	0.00432837
2.247276	0.00445494
2.225789	0.00465359
2.204303	0.00479893
2.182816	0.00489523
2.161330	0.00505208
2.139844	0.00522105
2.118357	0.0053876
2.096871	0.00548328
2.075384	0.00556747
2.053898	0.00566315
2.032411	0.0057546
2.010925	0.00581638
1.989438	0.00589147
1.967952	0.00595991
1.946466	0.00603198
1.924979	0.00611192
1.903493	0.00618338
1.882006	0.00629966
1.860520	0.00643895
1.839033	0.00655039
1.817547	0.00663396
1.796060	0.00672602
1.774574	0.00681989
1.753087	0.00692042
1.731601	0.00702762
1.710115	0.00716146
1.688628	0.00726623
1.667142	0.0074243
1.645655	0.00756844
1.624169	0.00768774
1.602682	0.00779251
1.581196	0.00791061
1.559709	0.00803355
1.538223	0.00816013
1.516737	0.00830669
1.495250	0.0084593
1.473764	0.00862282
1.452277	0.00879179
1.430791	0.00899043
1.409304	0.00917757
1.387818	0.00935017
1.366331	0.00960574
1.344845	0.00992066
1.323359	0.0102925
1.301872	0.0106232
1.280386	0.0108836
1.258899	0.0111065
1.237413	0.0112875
1.215926	0.0114341
1.194440	0.0116412
1.172953	0.0118514
1.151467	0.0121063
1.129980	0.0123668
1.108494	0.0126229
1.087008	0.0129397
1.065521	0.0133
1.044035	0.0136422
1.022548	0.0140734
1.001062	0.0145652
0.979575	0.0150739
0.958089	0.0154966
0.936602	0.0159484
0.915116	0.0163433
0.893630	0.0166818
0.872143	0.0170603
0.850657	0.0174358
0.829170	0.017864
0.807684	0.0183236
0.786197	0.0187857
0.764711	0.0192327
0.743224	0.0196942
0.721738	0.0201805
0.700251	0.0205971
0.678765	0.0210604
0.657279	0.0214371
0.635792	0.0218278
0.614306	0.0221984
0.592819	0.0225418
0.571333	0.0229488
0.549846	0.0234096
0.528360	0.0239668
0.506873	0.0246487
0.485387	0.0254669
0.463901	0.0263687
0.442414	0.0272511
0.420928	0.0280117
0.399441	0.0287052
0.377955	0.0293744
0.356468	0.0300503
0.334982	0.0306868
0.313495	0.031362
0.292009	0.032136
0.270523	0.0329948
0.249036	0.0342787
0.227550	0.0359448
0.206063	0.0377513
0.184577	0.0396711
0.163090	0.0413112
0.141604	0.0427447
0.120117	0.0440625
0.098631	0.045367
0.077144	0.046743
0.055658	0.0483188
0.034172	0.0502217
0.012685	0.0524806
-0.008801	0.815272
-0.030288	0.830518
-0.051774	0.848476
-0.073261	0.864239
-0.094747	0.877198
-0.116234	0.888619
-0.137720	0.898691
-0.159206	0.907504
-0.180693	0.915532
-0.202179	0.922975
-0.223666	0.929571
-0.245152	0.935494
-0.266639	0.940818
-0.288125	0.945916
-0.309612	0.950322
-0.331098	0.954317
-0.352584	0.958
-0.374071	0.961357
-0.395557	0.964476
-0.417044	0.967344
-0.438530	0.969928
-0.460017	0.972263
-0.481503	0.974624
-0.502990	0.976615
-0.524476	0.978524
-0.545963	0.980173
-0.567449	0.98177
-0.588935	0.983234
-0.610422	0.98456
-0.631908	0.985764
-0.653395	0.986887
-0.674881	0.987962
-0.696368	0.98888
-0.717854	0.989783
-0.739341	0.990567
-0.760827	0.991287
-0.782313	0.991962
-0.803800	0.992632
-0.825286	0.993239
-0.846773	0.993775
-0.868259	0.994271
-0.889746	0.994725
-0.911232	0.995164
-0.932719	0.995568
-0.954205	0.995908
-0.975692	0.996266
-0.997178	0.996549
-1.018664	0.99683
-1.040151	0.997127
-1.061637	0.997347
-1.083124	0.997559
-1.104610	0.997768
-1.126097	0.99794
-1.147583	0.99811
-1.169070	0.998248
-1.190556	0.99839
-1.212042	0.998529
-1.233529	0.998659
-1.255015	0.998769
-1.276502	0.998887
-1.297988	0.998975
-1.319475	0.999056
-1.340961	0.999144
-1.362448	0.99921
-1.383934	0.999282
-1.405420	0.999343
-1.426907	0.999414
-1.448393	0.999467
-1.469880	0.999509
-1.491366	0.99956
-1.512853	0.999608
-1.534339	0.999657
-1.555826	0.999689
-1.577312	0.999709
-1.598799	0.999729
-1.620285	0.999763
-1.641771	0.999793
-1.663258	0.999809
-1.684744	0.999828
-1.706231	0.999851
-1.727717	0.999869
-1.749204	0.999885
-1.770690	0.999899
-1.792177	0.99991
-1.813663	0.999922
-1.835149	0.999929
-1.856636	0.999939
-1.878122	0.999941
-1.899609	0.999952
-1.921095	0.999958
-1.942582	0.999964
-1.964068	0.999965
-1.985555	0.999971
-2.007041	0.999976
-2.028528	0.999981
-2.050014	0.999985
-2.071500	0.999987
-2.092987	0.999989
-2.114473	0.99999
-2.135960	0.999991
-2.157446	0.999992
-2.178933	0.999992
-2.200419	0.999993
-2.221906	0.999993
-2.243392	0.999995
-2.264878	0.999996
-2.286365	0.999996
-2.307851	0.999997
-2.329338	0.999998
-2.522716	0.999998
-2.587175	0.999999
-2.995418	1
&
28.224392	1.90345e-26
28.202906	2.00384e-26
28.181419	2.10952e-26
28.159933	2.22077e-26
28.138447	2.33788e-26
28.116960	2.46118e-26
28.095474	2.59097e-26
28.073987	2.72761e-26
28.052501	2.87146e-26
28.031014	3.02288e-26
28.009528	3.1823e-26
27.988041	3.35012e-26
27.966555	3.52679e-26
27.945069	3.71277e-26
27.923582	3.90856e-26
27.902096	4.11467e-26
27.880609	4.33165e-26
27.859123	4.56007e-26
27.837636	4.80054e-26
27.816150	5.05368e-26
27.794663	5.32017e-26
27.773177	5.60071e-26
27.751691	5.89605e-26
27.730204	6.20695e-26
27.708718	6.53425e-26
27.687231	6.8788e-26
27.665745	7.24152e-26
27.644258	7.62336e-26
27.622772	8.02533e-26
27.601285	8.4485e-26
27.579799	8.89397e-26
27.558312	9.36294e-26
27.536826	9.85662e-26
27.515340	1.03763e-25
27.493853	1.09234e-25
27.472367	1.14994e-25
27.450880	1.21057e-25
27.429394	1.2744e-25
27.407907	1.34159e-25
27.386421	1.41233e-25
27.364934	1.48679e-25
27.343448	1.56519e-25
27.321962	1.64771e-25
27.300475	1.73458e-25
27.278989	1.82603e-25
27.257502	1.92231e-25
27.236016	2.02366e-25
27.214529	2.13035e-25
27.193043	2.24266e-25
27.171556	2.3609e-25
27.150070	2.48537e-25
27.128583	2.6164e-25
27.107097	2.75434e-25
27.085611	2.89955e-25
27.064124	3.05241e-25
27.042638	3.21333e-25
27.021151	3.38273e-25
26.999665	3.56106e-25
26.978178	3.7488e-25
26.956692	3.94642e-25
26.935205	4.15447e-25
26.913719	4.37348e-25
26.892233	4.60403e-25
26.870746	4.84674e-25
26.849260	5.10224e-25
26.827773	5.3712e-25
26.806287	5.65435e-25
26.784800	5.95241e-25
26.763314	6.26619e-25
26.741827	6.5965e-25
26.720341	6.94423e-25
26.698855	7.31028e-25
26.677368	7.69562e-25
26.655882	8.10127e-25
26.634395	8.5283e-25
26.612909	8.97784e-25
26.591422	9.45107e-25
26.569936	9.94925e-25
26.548449	1.04737e-24
26.526963	1.10257e-24
26.505476	1.16069e-24
26.483990	1.22187e-24
26.462504	1.28627e-24
26.441017	1.35407e-24
26.419531	1.42544e-24
26.398044	1.50057e-24
26.376558	1.57966e-24
26.355071	1.66292e-24
26.333585	1.75056e-24
26.312098	1.84283e-24
26.290612	1.93996e-24
26.269126	2.0422e-24
26.247639	2.14983e-24
26.226153	2.26314e-24
26.204666	2.38241e-24
26.183180	2.50798e-24
26.161693	2.64015e-24
26.140207	2.7793e-24
26.118720	2.92577e-24
26.097234	3.07996e-24
26.075748	3.24228e-24
26.054261	3.41315e-24
26.032775	3.59303e-24
26.011288	3.78238e-24
25.989802	3.98171e-24
25.968315	4.19154e-24
25.946829	4.41243e-24
25.925342	4.64496e-24
25.903856	4.88973e-24
25.882369	5.14741e-24
25.860883	5.41866e-24
25.839397	5.70421e-24
25.817910	6.0048e-24
25.796424	6.32123e-24
25.774937	6.65432e-24
25.753451	7.00497e-24
25.731964	7.3741e-24
25.710478	7.76267e-24
25.688991	8.17171e-24
25.667505	8.6023e-24
25.646019	9.05558e-24
25.624532	9.53274e-24
25.603046	1.0035e-23
25.581559	1.05638e-23
25.560073	1.11204e-23
25.538586	1.17063e-23
25.517100	1.23232e-23
25.495613	1.29725e-23
25.474127	1.3656e-23
25.452640	1.43755e-23
25.431154	1.51329e-23
25.409668	1.59302e-23
25.388181	1.67695e-23
25.366695	1.76531e-23
25.345208	1.85832e-23
25.323722	1.95622e-23
25.302235	2.05929e-23
25.280749	2.16778e-23
25.259262	2.28199e-23
25.237776	2.40221e-23
25.216290	2.52877e-23
25.194803	2.662e-23
25.173317	2.80224e-23
25.151830	2.94987e-23
25.130344	3.10527e-23
25.108857	3.26886e-23
25.087371	3.44107e-23
25.065884	3.62235e-23
25.044398	3.81317e-23
25.022912	4.01405e-23
25.001425	4.2255e-23
24.979939	4.4481e-23
24.958452	4.68242e-23
24.936966	4.92907e-23
24.915479	5.18872e-23
24.893993	5.46205e-23
24.872506	5.74977e-23
24.851020	6.05264e-23
24.829533	6.37147e-23
24.808047	6.70709e-23
24.786561	7.06038e-23
24.765074	7.43228e-23
24.743588	7.82376e-23
24.722101	8.23586e-23
24.700615	8.66966e-23
24.679128	9.12631e-23
24.657642	9.60701e-23
24.636155	1.0113e-22
24.614669	1.06457e-22
24.593183	1.12064e-22
24.571696	1.17966e-22
24.550210	1.24179e-22
24.528723	1.3072e-22
24.507237	1.37605e-22
24.485750	1.44852e-22
24.464264	1.52481e-22
24.442777	1.60511e-22
24.421291	1.68965e-22
24.399805	1.77864e-22
24.378318	1.87231e-22
24.356832	1.97091e-22
24.335345	2.07471e-22
24.313859	2.18397e-22
24.292372	2.29899e-22
24.270886	2.42006e-22
24.249399	2.5475e-22
24.227913	2.68166e-22
24.206426	2.82288e-22
24.184940	2.97153e-22
24.163454	3.12801e-22
24.141967	3.29273e-22
24.120481	3.46613e-22
24.098994	3.64865e-22
24.077508	3.84078e-22
24.056021	4.04303e-22
24.034535	4.25592e-22
24.013048	4.48002e-22
23.991562	4.71592e-22
23.970076	4.96424e-22
23.948589	5.22563e-22
23.927103	5.50079e-22
23.905616	5.79042e-22
23.884130	6.09531e-22
23.862643	6.41625e-22
23.841157	6.75408e-22
23.819670	7.10969e-22
23.798184	7.48403e-22
23.776697	7.87807e-22
23.755211	8.29285e-22
23.733725	8.72946e-22
23.712238	9.18906e-22
23.690752	9.67286e-22
23.669265	1.01821e-21
23.647779	1.07182e-21
23.626292	1.12825e-21
23.604806	1.18764e-21
23.583319	1.25017e-21
23.561833	1.31598e-21
23.540347	1.38526e-21
23.518860	1.45819e-21
23.497374	1.53496e-21
23.475887	1.61576e-21
23.454401	1.70082e-21
23.432914	1.79035e-21
23.411428	1.8846e-21
23.389941	1.98381e-21
23.368455	2.08824e-21
23.346969	2.19816e-21
23.325482	2.31387e-21
23.303996	2.43567e-21
23.282509	2.56388e-21
23.261023	2.69884e-21
23.239536	2.84089e-21
23.218050	2.99043e-21
23.196563	3.14783e-21
23.175077	3.31352e-21
23.153590	3.48793e-21
23.132104	3.67151e-21
23.110618	3.86476e-21
23.089131	4.06817e-21
23.067645	4.28229e-21
23.046158	4.50768e-21
23.024672	4.74492e-21
23.003185	4.99465e-21
22.981699	5.25752e-21
22.960212	5.53422e-21
22.938726	5.82548e-21
22.917240	6.13207e-21
22.895753	6.45479e-21
22.874267	6.79448e-21
22.852780	7.15206e-21
22.831294	7.52844e-21
22.809807	7.92463e-21
22.788321	8.34166e-21
22.766834	8.78064e-21
22.745348	9.24271e-21
22.723861	9.72909e-21
22.702375	1.02411e-20
22.680889	1.078e-20
22.659402	1.13472e-20
22.637916	1.19443e-20
22.616429	1.25728e-20
22.594943	1.32344e-20
22.573456	1.39308e-20
22.551970	1.46638e-20
22.530483	1.54354e-20
22.508997	1.62475e-20
22.487511	1.71024e-20
22.466024	1.80023e-20
22.444538	1.89495e-20
22.423051	1.99465e-20
22.401565	2.0996e-20
22.380078	2.21006e-20
22.358592	2.32634e-20
22.337105	2.44874e-20
22.315619	2.57757e-20
22.294133	2.71318e-20
22.272646	2.85592e-20
22.251160	3.00617e-20
22.229673	3.16432e-20
22.208187	3.33079e-20
22.186700	3.50601e-20
22.165214	3.69045e-20
22.143727	3.88459e-20
22.122241	4.08895e-20
22.100754	4.30405e-20
22.079268	4.53046e-20
22.057782	4.76878e-20
22.036295	5.01963e-20
22.014809	5.28368e-20
21.993322	5.56161e-20
21.971836	5.85415e-20
21.950349	6.16209e-20
21.928863	6.48621e-20
21.907376	6.82738e-20
21.885890	7.18649e-20
21.864404	7.56449e-20
21.842917	7.96236e-20
21.821431	8.38115e-20
21.799944	8.82197e-20
21.778458	9.28596e-20
21.756971	9.77435e-20
21.735485	1.02884e-19
21.713998	1.08295e-19
21.692512	1.13991e-19
21.671026	1.19986e-19
21.649539	1.26296e-19
21.628053	1.32938e-19
21.606566	1.39929e-19
21.585080	1.47288e-19
21.563593	1.55034e-19
21.542107	1.63186e-19
21.520620	1.71768e-19
21.499134	1.80801e-19
21.477647	1.90308e-19
21.456161	2.00315e-19
21.434675	2.10849e-19
21.413188	2.21936e-19
21.391702	2.33606e-19
21.370215	2.4589e-19
21.348729	2.58819e-19
21.327242	2.72428e-19
21.305756	2.86752e-19
21.284269	3.01829e-19
21.262783	3.17699e-19
21.241297	3.34403e-19
21.219810	3.51985e-19
21.198324	3.70491e-19
21.176837	3.8997e-19
21.155351	4.10473e-19
21.133864	4.32053e-19
21.112378	4.54767e-19
21.090891	4.78676e-19
21.069405	5.03841e-19
21.047918	5.30328e-19
21.026432	5.58208e-19
21.004946	5.87553e-19
20.983459	6.1844e-19
20.961973	6.50951e-19
20.940486	6.8517e-19
20.919000	7.21187e-19
20.897513	7.59097e-19
20.876027	7.98999e-19
20.854540	8.40998e-19
20.833054	8.85204e-19
20.811568	9.31734e-19
20.790081	9.80708e-19
20.768595	1.03226e-18
20.747108	1.08651e-18
20.725622	1.14362e-18
20.704135	1.20373e-18
20.682649	1.26699e-18
20.661162	1.33358e-18
20.639676	1.40367e-18
20.618190	1.47744e-18
20.596703	1.55509e-18
20.575217	1.63682e-18
20.553730	1.72284e-18
20.532244	1.81338e-18
20.510757	1.90868e-18
20.489271	2.00898e-18
20.467784	2.11455e-18
20.446298	2.22567e-18
20.424811	2.34263e-18
20.403325	2.46573e-18
20.381839	2.5953e-18
20.360352	2.73168e-18
20.338866	2.87521e-18
20.317379	3.02629e-18
20.295893	3.18531e-18
20.274406	3.35267e-18
20.252920	3.52883e-18
20.231433	3.71424e-18
20.209947	3.90939e-18
20.188461	4.11479e-18
20.166974	4.33098e-18
20.145488	4.55852e-18
20.124001	4.79802e-18
20.102515	5.05009e-18
20.081028	5.3154e-18
20.059542	5.59465e-18
20.038055	5.88856e-18
20.016569	6.1979e-18
19.995082	6.5235e-18
19.973596	6.86619e-18
19.952110	7.22687e-18
19.930623	7.6065e-18
19.909137	8.00606e-18
19.887650	8.42661e-18
19.866164	8.86924e-18
19.844677	9.33511e-18
19.823191	9.82544e-18
19.801704	1.03415e-17
19.780218	1.08847e-17
19.758732	1.14564e-17
19.737245	1.20581e-17
19.715759	1.26914e-17
19.694272	1.3358e-17
19.672786	1.40595e-17
19.651299	1.47979e-17
19.629813	1.55751e-17
19.608326	1.6393e-17
19.586840	1.72539e-17
19.565354	1.816e-17
19.543867	1.91137e-17
19.522381	2.01174e-17
19.500894	2.11738e-17
19.479408	2.22857e-17
19.457921	2.34559e-17
19.436435	2.46876e-17
19.414948	2.59839e-17
19.393462	2.73482e-17
19.371975	2.87842e-17
19.350489	3.02956e-17
19.329003	3.18862e-17
19.307516	3.35604e-17
19.286030	3.53224e-17
19.264543	3.71769e-17
19.243057	3.91287e-17
19.221570	4.1183e-17
19.200084	4.33451e-17
19.178597	4.56206e-17
19.157111	4.80156e-17
19.135625	5.05362e-17
19.114138	5.31892e-17
19.092652	5.59813e-17
19.071165	5.892e-17
19.049679	6.20128e-17
19.028192	6.5268e-17
19.006706	6.86939e-17
18.985219	7.22996e-17
18.963733	7.60945e-17
18.942247	8.00886e-17
18.920760	8.42922e-17
18.899274	8.87163e-17
18.877787	9.33725e-17
18.856301	9.82731e-17
18.834814	1.03431e-16
18.813328	1.08859e-16
18.791841	1.14572e-16
18.770355	1.20585e-16
18.748868	1.26913e-16
18.727382	1.33573e-16
18.705896	1.40582e-16
18.684409	1.47959e-16
18.662923	1.55723e-16
18.641436	1.63895e-16
18.619950	1.72495e-16
18.598463	1.81546e-16
18.576977	1.91072e-16
18.555490	2.01097e-16
18.534004	2.11648e-16
18.512518	2.22753e-16
18.491031	2.3444e-16
18.469545	2.4674e-16
18.448058	2.59684e-16
18.426572	2.73308e-16
18.405085	2.87647e-16
18.383599	3.02737e-16
18.362112	3.18618e-16
18.340626	3.35332e-16
18.319139	3.52923e-16
18.297653	3.71436e-16
18.276167	3.9092e-16
18.254680	4.11425e-16
18.233194	4.33006e-16
18.211707	4.55718e-16
18.190221	4.79621e-16
18.168734	5.04777e-16
18.147248	5.31252e-16
18.125761	5.59115e-16
18.104275	5.88438e-16
18.082789	6.19299e-16
18.061302	6.51778e-16
18.039816	6.85959e-16
18.018329	7.21932e-16
17.996843	7.5979e-16
17.975356	7.99633e-16
17.953870	8.41565e-16
17.932383	8.85694e-16
17.910897	9.32137e-16
17.889411	9.81013e-16
17.867924	1.03245e-15
17.846438	1.08659e-15
17.824951	1.14356e-15
17.803465	1.20351e-15
17.781978	1.26661e-15
17.760492	1.33302e-15
17.739005	1.4029e-15
17.717519	1.47645e-15
17.696032	1.55385e-15
17.674546	1.63531e-15
17.653060	1.72104e-15
17.631573	1.81125e-15
17.610087	1.9062e-15
17.588600	2.00612e-15
17.567114	2.11127e-15
17.545627	2.22194e-15
17.524141	2.3384e-15
17.502654	2.46096e-15
17.481168	2.58995e-15
17.459682	2.72569e-15
17.438195	2.86854e-15
17.416709	3.01887e-15
17.395222	3.17708e-15
17.373736	3.34358e-15
17.352249	3.5188e-15
17.330763	3.70319e-15
17.309276	3.89725e-15
17.287790	4.10147e-15
17.266304	4.31638e-15
17.244817	4.54255e-15
17.223331	4.78056e-15
17.201844	5.03104e-15
17.180358	5.29464e-15
17.158871	5.57204e-15
17.137385	5.86396e-15
17.115898	6.17118e-15
17.094412	6.49448e-15
17.072925	6.8347e-15
17.051439	7.19275e-15
17.029953	7.56953e-15
17.008466	7.96605e-15
16.986980	8.38333e-15
16.965493	8.82245e-15
16.944007	9.28456e-15
16.922520	9.77087e-15
16.901034	1.02826e-14
16.879547	1.08212e-14
16.858061	1.13879e-14
16.836575	1.19843e-14
16.815088	1.2612e-14
16.793602	1.32724e-14
16.772115	1.39675e-14
16.750629	1.46989e-14
16.729142	1.54686e-14
16.707656	1.62786e-14
16.686169	1.7131e-14
16.664683	1.8028e-14
16.643196	1.8972e-14
16.621710	1.99653e-14
16.600224	2.10106e-14
16.578737	2.21106e-14
16.557251	2.32682e-14
16.535764	2.44863e-14
16.514278	2.57682e-14
16.492791	2.71171e-14
16.471305	2.85366e-14
16.449818	3.00304e-14
16.428332	3.16023e-14
16.406846	3.32565e-14
16.385359	3.49972e-14
16.363873	3.6829e-14
16.342386	3.87565e-14
16.320900	4.07849e-14
16.299413	4.29194e-14
16.277927	4.51655e-14
16.256440	4.75292e-14
16.234954	5.00164e-14
16.213468	5.26337e-14
16.191981	5.53879e-14
16.170495	5.82861e-14
16.149008	6.13359e-14
16.127522	6.45452e-14
16.106035	6.79223e-14
16.084549	7.14759e-14
16.063062	7.52154e-14
16.041576	7.91504e-14
16.020089	8.32911e-14
15.998603	8.76483e-14
15.977117	9.22334e-14
15.955630	9.70581e-14
15.934144	1.02135e-13
15.912657	1.07477e-13
15.891171	1.13099e-13
15.869684	1.19014e-13
15.848198	1.25239e-13
15.826711	1.31789e-13
15.805225	1.38681e-13
15.783739	1.45934e-13
15.762252	1.53565e-13
15.740766	1.61596e-13
15.719279	1.70046e-13
15.697793	1.78937e-13
15.676306	1.88293e-13
15.654820	1.98139e-13
15.633333	2.08498e-13
15.611847	2.19399e-13
15.590360	2.30869e-13
15.568874	2.42939e-13
15.547388	2.55639e-13
15.525901	2.69002e-13
15.504415	2.83064e-13
15.482928	2.9786e-13
15.461442	3.13429e-13
15.439955	3.29812e-13
15.418469	3.4705e-13
15.396982	3.65188e-13
15.375496	3.84274e-13
15.354010	4.04356e-13
15.332523	4.25487e-13
15.311037	4.47722e-13
15.289550	4.71117e-13
15.268064	4.95735e-13
15.246577	5.21637e-13
15.225091	5.48893e-13
15.203604	5.77571e-13
15.182118	6.07746e-13
15.160632	6.39497e-13
15.139145	6.72905e-13
15.117659	7.08057e-13
15.096172	7.45045e-13
15.074686	7.83963e-13
15.053199	8.24912e-13
15.031713	8.67998e-13
15.010226	9.13333e-13
14.988740	9.61035e-13
14.967253	1.01123e-12
14.945767	1.06403e-12
14.924281	1.1196e-12
14.902794	1.17807e-12
14.881308	1.23958e-12
14.859821	1.30431e-12
14.838335	1.37241e-12
14.816848	1.44406e-12
14.795362	1.51946e-12
14.773875	1.59878e-12
14.752389	1.68225e-12
14.730903	1.77006e-12
14.709416	1.86246e-12
14.687930	1.95968e-12
14.666443	2.06197e-12
14.644957	2.16959e-12
14.623470	2.28283e-12
14.601984	2.40197e-12
14.580497	2.52732e-12
14.559011	2.65921e-12
14.537525	2.79797e-12
14.516038	2.94397e-12
14.494552	3.09759e-12
14.473065	3.25921e-12
14.451579	3.42925e-12
14.430092	3.60816e-12
14.408606	3.7964e-12
14.387119	3.99445e-12
14.365633	4.20282e-12
14.344146	4.42204e-12
14.322660	4.6527e-12
14.301174	4.89537e-12
14.279687	5.15069e-12
14.258201	5.41932e-12
14.236714	5.70194e-12
14.215228	5.99929e-12
14.193741	6.31213e-12
14.172255	6.64126e-12
14.150768	6.98755e-12
14.129282	7.35187e-12
14.107796	7.73517e-12
14.086309	8.13843e-12
14.064823	8.56269e-12
14.043336	9.00906e-12
14.021850	9.47866e-12
14.000363	9.97273e-12
13.978877	1.04925e-11
13.957390	1.10394e-11
13.935904	1.16147e-11
13.914417	1.222e-11
13.892931	1.28568e-11
13.871445	1.35267e-11
13.849958	1.42315e-11
13.828472	1.4973e-11
13.806985	1.57532e-11
13.785499	1.65739e-11
13.764012	1.74373e-11
13.742526	1.83456e-11
13.721039	1.93012e-11
13.699553	2.03066e-11
13.678067	2.13642e-11
13.656580	2.24769e-11
13.635094	2.36475e-11
13.613607	2.48789e-11
13.592121	2.61745e-11
13.570634	2.75374e-11
13.549148	2.89712e-11
13.527661	3.04796e-11
13.506175	3.20664e-11
13.484689	3.37357e-11
13.463202	3.54919e-11
13.441716	3.73393e-11
13.420229	3.92829e-11
13.398743	4.13274e-11
13.377256	4.34783e-11
13.355770	4.5741e-11
13.334283	4.81213e-11
13.312797	5.06253e-11
13.291310	5.32594e-11
13.269824	5.60305e-11
13.248338	5.89455e-11
13.226851	6.20121e-11
13.205365	6.5238e-11
13.183878	6.86314e-11
13.162392	7.22012e-11
13.140905	7.59565e-11
13.119419	7.99068e-11
13.097932	8.40623e-11
13.076446	8.84336e-11
13.054960	9.3032e-11
13.033473	9.78692e-11
13.011987	1.02958e-10
12.990500	1.0831e-10
12.969014	1.13941e-10
12.947527	1.19863e-10
12.926041	1.26094e-10
12.904554	1.32648e-10
12.883068	1.39541e-10
12.861582	1.46793e-10
12.840095	1.54421e-10
12.818609	1.62445e-10
12.797122	1.70885e-10
12.775636	1.79764e-10
12.754149	1.89103e-10
12.732663	1.98926e-10
12.711176	2.09259e-10
12.689690	2.20128e-10
12.668203	2.31561e-10
12.646717	2.43586e-10
12.625231	2.56236e-10
12.603744	2.69541e-10
12.582258	2.83536e-10
12.560771	2.98257e-10
12.539285	3.13741e-10
12.517798	3.30028e-10
12.496312	3.47158e-10
12.474825	3.65177e-10
12.453339	3.8413e-10
12.431853	4.04064e-10
12.410366	4.25032e-10
12.388880	4.47086e-10
12.367393	4.70283e-10
12.345907	4.94681e-10
12.324420	5.20343e-10
12.302934	5.47335e-10
12.281447	5.75724e-10
12.259961	6.05583e-10
12.238474	6.36989e-10
12.216988	6.70021e-10
12.195502	7.04762e-10
12.174015	7.41303e-10
12.152529	7.79735e-10
12.131042	8.20155e-10
12.109556	8.62668e-10
12.088069	9.07381e-10
12.066583	9.54407e-10
12.045096	1.00387e-09
12.023610	1.05589e-09
12.002124	1.11059e-09
11.980637	1.16813e-09
11.959151	1.22865e-09
11.937664	1.29229e-09
11.916178	1.35923e-09
11.894691	1.42962e-09
11.873205	1.50366e-09
11.851718	1.58152e-09
11.830232	1.66341e-09
11.808746	1.74952e-09
11.787259	1.84009e-09
11.765773	1.93534e-09
11.744286	2.03551e-09
11.722800	2.14086e-09
11.701313	2.25164e-09
11.679827	2.36815e-09
11.658340	2.49068e-09
11.636854	2.61953e-09
11.615367	2.75504e-09
11.593881	2.89754e-09
11.572395	3.0474e-09
11.550908	3.20499e-09
11.529422	3.37071e-09
11.507935	3.54499e-09
11.486449	3.72826e-09
11.464962	3.92099e-09
11.443476	4.12365e-09
11.421989	4.33677e-09
11.400503	4.56088e-09
11.379017	4.79655e-09
11.357530	5.04437e-09
11.336044	5.30497e-09
11.314557	5.579e-09
11.293071	5.86715e-09
11.271584	6.17015e-09
11.250098	6.48877e-09
11.228611	6.8238e-09
11.207125	7.17609e-09
11.185638	7.54653e-09
11.164152	7.93604e-09
11.142666	8.34562e-09
11.121179	8.77628e-09
11.099693	9.22911e-09
11.078206	9.70525e-09
11.056720	1.02059e-08
11.035233	1.07323e-08
11.013747	1.12858e-08
10.992260	1.18678e-08
10.970774	1.24797e-08
10.949288	1.31231e-08
10.927801	1.37995e-08
10.906315	1.45108e-08
10.884828	1.52586e-08
10.863342	1.60448e-08
10.841855	1.68715e-08
10.820369	1.77406e-08
10.798882	1.86544e-08
10.777396	1.96151e-08
10.755910	2.06252e-08
10.734423	2.16871e-08
10.712937	2.28036e-08
10.691450	2.39774e-08
10.669964	2.52114e-08
10.648477	2.65088e-08
10.626991	2.78727e-08
10.605504	2.93066e-08
10.584018	3.08141e-08
10.562531	3.23988e-08
10.541045	3.40649e-08
10.519559	3.58163e-08
10.498072	3.76575e-08
10.476586	3.95931e-08
10.455099	4.16279e-08
10.433613	4.37669e-08
10.412126	4.60155e-08
10.390640	4.83793e-08
10.369153	5.08641e-08
10.347667	5.3476e-08
10.326181	5.62217e-08
10.304694	5.91079e-08
10.283208	6.21418e-08
10.261721	6.53308e-08
10.240235	6.8683e-08
10.218748	7.22066e-08
10.197262	7.59103e-08
10.175775	7.98033e-08
10.154289	8.38953e-08
10.132803	8.81964e-08
10.111316	9.27171e-08
10.089830	9.74687e-08
10.068343	1.02463e-07
10.046857	1.07712e-07
10.025370	1.13229e-07
10.003884	1.19028e-07
9.982397	1.25122e-07
9.960911	1.31528e-07
9.939424	1.3826e-07
9.917938	1.45335e-07
9.896452	1.5277e-07
9.874965	1.60585e-07
9.853479	1.68798e-07
9.831992	1.77429e-07
9.810506	1.86499e-07
9.789019	1.96031e-07
9.767533	2.06048e-07
9.746046	2.16575e-07
9.724560	2.27638e-07
9.703074	2.39263e-07
9.681587	2.51479e-07
9.660101	2.64316e-07
9.638614	2.77805e-07
9.617128	2.91979e-07
9.595641	3.06873e-07
9.574155	3.22524e-07
9.552668	3.38968e-07
9.531182	3.56247e-07
9.509695	3.74403e-07
9.488209	3.93479e-07
9.466723	4.13523e-07
9.445236	4.34582e-07
9.423750	4.56708e-07
9.402263	4.79954e-07
9.380777	5.04378e-07
9.359290	5.30038e-07
9.337804	5.56996e-07
9.316317	5.85318e-07
9.294831	6.15072e-07
9.273345	6.4633e-07
9.251858	6.79168e-07
9.230372	7.13664e-07
9.208885	7.49902e-07
9.187399	7.87969e-07
9.165912	8.27957e-07
9.144426	8.69963e-07
9.122939	9.14086e-07
9.101453	9.60432e-07
9.079967	1.00911e-06
9.058480	1.06025e-06
9.036994	1.11396e-06
9.015507	1.17037e-06
8.994021	1.22961e-06
8.972534	1.29184e-06
8.951048	1.3572e-06
8.929561	1.42583e-06
8.908075	1.49792e-06
8.886588	1.57362e-06
8.865102	1.65312e-06
8.843616	1.73661e-06
8.822129	1.82428e-06
8.800643	1.91634e-06
8.779156	2.01302e-06
8.757670	2.11453e-06
8.736183	2.22112e-06
8.714697	2.33304e-06
8.693210	2.45056e-06
8.671724	2.57394e-06
8.650238	2.70349e-06
8.628751	2.83949e-06
8.607265	2.98228e-06
8.585778	3.13219e-06
8.564292	3.28956e-06
8.542805	3.45477e-06
8.521319	3.6282e-06
8.499832	3.81025e-06
8.478346	4.00135e-06
8.456860	4.20194e-06
8.435373	4.41248e-06
8.413887	4.63346e-06
8.392400	4.8654e-06
8.370914	5.10882e-06
8.349427	5.3643e-06
8.327941	5.63241e-06
8.306454	5.91377e-06
8.284968	6.20903e-06
8.263481	6.51886e-06
8.241995	6.84396e-06
8.220509	7.18509e-06
8.199022	7.54302e-06
8.177536	7.91855e-06
8.156049	8.31254e-06
8.134563	8.72588e-06
8.113076	9.15951e-06
8.091590	9.61439e-06
8.070103	1.00916e-05
8.048617	1.05921e-05
8.027131	1.11171e-05
8.005644	1.16677e-05
7.984158	1.22452e-05
7.962671	1.28508e-05
7.941185	1.3486e-05
7.919698	1.4152e-05
7.898212	1.48504e-05
7.876725	1.55827e-05
7.855239	1.63504e-05
7.833752	1.71554e-05
7.812266	1.79993e-05
7.790780	1.88839e-05
7.769293	1.98112e-05
7.747807	2.07832e-05
7.726320	2.1802e-05
7.704834	2.28696e-05
7.683347	2.39885e-05
7.661861	2.5161e-05
7.640374	2.63896e-05
7.618888	2.76768e-05
7.597402	2.90254e-05
7.575915	3.04382e-05
7.554429	3.19181e-05
7.532942	3.34682e-05
7.511456	3.50917e-05
7.489969	3.67919e-05
7.468483	3.85722e-05
7.446996	4.04364e-05
7.425510	4.23881e-05
7.404024	4.44313e-05
7.382537	4.657e-05
7.361051	4.88085e-05
7.339564	5.11511e-05
7.318078	5.36025e-05
7.296591	5.61674e-05
7.275105	5.88507e-05
7.253618	6.16575e-05
7.232132	6.45932e-05
7.210645	6.76632e-05
7.189159	7.08734e-05
7.167673	7.42294e-05
7.146186	7.77375e-05
7.124700	8.1404e-05
7.103213	8.52354e-05
7.081727	8.92384e-05
7.060240	9.342e-05
7.038754	9.77872e-05
7.017267	0.000102348
6.995781	0.000107108
6.974295	0.000112078
6.952808	0.000117263
6.931322	0.000122673
6.909835	0.000128315
6.888349	0.000134199
6.866862	0.000140332
6.845376	0.000146724
6.823889	0.000153382
6.802403	0.000160317
6.780916	0.000167536
6.759430	0.000175049
6.737944	0.000182864
6.716457	0.00019099
6.694971	0.000199435
6.673484	0.000208208
6.651998	0.000217315
6.630511	0.000226765
6.609025	0.000236564
6.587538	0.000246717
6.566052	0.000257229
6.544566	0.000268104
6.523079	0.000279343
6.501593	0.000290947
6.480106	0.000302914
6.458620	0.000315238
6.437133	0.000327912
6.415647	0.000340923
6.394160	0.000354255
6.372674	0.000367883
6.351188	0.000381776
6.329701	0.000395895
6.308215	0.000410184
6.286728	0.000424576
6.265242	0.000438977
6.243755	0.000453264
6.222269	0.00046727
6.200782	0.00048075
6.179296	0.000493331
6.157809	0.000504339
&
```
