## Supplementary material for "All-at-once RNA folding with 3D motif prediction framed by evolutionary information": RF00349_snoR11.cov

```
#
# Method Target_E-val [cov_min,cov_max] [FP | TP True Found | Sen PPV F] 
# GTp    0.05           [-1.05,3.26]    [0 | 1 5 1 | 20.00 100.00 33.33] 
#
# #tests = 5 (base pairs) 4273 (others)
# in_given  left_pos       right_pos        score      E-value          pvalue      substitutions      power
#----------------------------------------------------------------------------------------------------------------
*	         2	        98	1.48678	0.0369682	0.00739364	2		0.00
```
