## Supplementary material for "All-at-once RNA folding with 3D motif prediction framed by evolutionary information": RF00349_snoR11.surv

```
1.476410	0.2
1.190294	0.4
-0.007152	0.8
-0.081330	1
&
3.256684	0.000234028
3.076537	0.000468055
3.034150	0.00117014
3.012956	0.00210625
3.002359	0.00280833
2.938778	0.00304236
2.737437	0.00327639
2.652662	0.00351041
2.567887	0.00374444
2.419531	0.00397847
2.249981	0.0042125
2.069834	0.00444652
1.783719	0.00468055
1.709541	0.00514861
1.677750	0.00561666
1.656557	0.00608472
1.529394	0.00655277
1.370441	0.00702083
1.359844	0.00725486
1.190294	0.00748888
1.158504	0.00772291
1.147907	0.00795694
1.073729	0.00842499
1.041938	0.00865902
1.020744	0.00889305
0.999551	0.00912708
0.882985	0.0093611
0.745226	0.00959513
0.692241	0.0100632
0.639257	0.0105312
0.628660	0.0107653
0.554482	0.0109993
0.543885	0.0112333
0.533288	0.0114674
0.501498	0.0119354
0.480304	0.0121694
0.427320	0.0124035
0.406126	0.0126375
0.353142	0.0128715
0.342545	0.0131055
0.331948	0.0133396
0.321351	0.0135736
0.310754	0.0138076
0.300157	0.0145097
0.289560	0.0149778
0.257770	0.0152118
0.225979	0.0156799
0.215382	0.0159139
0.204785	0.01685
0.194189	0.0175521
0.172995	0.0184882
0.151801	0.0187222
0.130607	0.0189562
0.120010	0.0198923
0.109414	0.0201264
0.098817	0.0208285
0.088220	0.0215305
0.077623	0.0219986
0.056429	0.0224667
0.045832	0.0227007
0.035236	0.0234028
0.024639	0.0243389
0.014042	0.025275
0.003445	0.0617833
-0.007152	0.917856
-0.017749	0.919729
-0.028346	0.922069
-0.038943	0.925345
-0.049539	0.927217
-0.060136	0.931664
-0.070733	0.932834
-0.081330	0.935174
-0.091927	0.938451
-0.102524	0.939153
-0.113121	0.940323
-0.123718	0.943833
-0.134314	0.94711
-0.144911	0.948982
-0.155508	0.951322
-0.166105	0.952492
-0.176702	0.953429
-0.187299	0.954599
-0.197896	0.955301
-0.208492	0.956471
-0.219089	0.958577
-0.229686	0.960449
-0.240283	0.965364
-0.250880	0.968874
-0.261477	0.969576
-0.272074	0.970513
-0.282671	0.970981
-0.293267	0.972151
-0.303864	0.972853
-0.325058	0.973555
-0.335655	0.974491
-0.356849	0.974725
-0.367446	0.975193
-0.378042	0.977065
-0.388639	0.977299
-0.399236	0.978469
-0.409833	0.978703
-0.420430	0.97964
-0.431027	0.98081
-0.441624	0.981278
-0.452220	0.982682
-0.473414	0.984086
-0.484011	0.98432
-0.494608	0.984788
-0.505205	0.985724
-0.526399	0.98666
-0.536995	0.987831
-0.547592	0.988533
-0.558189	0.988767
-0.589980	0.989469
-0.600577	0.989937
-0.611174	0.991107
-0.642964	0.991809
-0.664158	0.992745
-0.674755	0.994617
-0.706545	0.995085
-0.717142	0.996022
-0.738336	0.997426
-0.748933	0.99766
-0.780723	0.998128
-0.791320	0.998362
-0.844305	0.998596
-0.876095	0.999064
-0.982064	0.999532
-1.056242	1
&
5.842320	1.16877e-06
5.789336	2.33754e-06
5.778739	3.50631e-06
5.757545	4.67508e-06
5.598592	5.84385e-06
5.492623	7.01262e-06
5.354864	8.18139e-06
5.280686	9.35016e-06
5.259492	1.16877e-05
5.047555	1.28565e-05
5.026361	1.40252e-05
4.962780	1.5194e-05
4.952183	1.63628e-05
4.856811	1.75316e-05
4.825021	1.87003e-05
4.814424	1.98691e-05
4.793230	2.22066e-05
4.634277	2.33754e-05
4.581293	2.45442e-05
4.475324	2.68817e-05
4.432936	2.80505e-05
4.390549	2.92193e-05
4.379952	3.0388e-05
4.358758	3.27256e-05
4.337565	3.50631e-05
4.273983	3.74007e-05
4.252790	4.0907e-05
4.231596	4.20757e-05
4.189208	4.32445e-05
4.072643	4.44133e-05
4.062046	4.5582e-05
4.051449	4.79196e-05
3.998465	4.90884e-05
3.987868	5.02571e-05
3.956077	5.14259e-05
3.934884	5.25947e-05
3.924287	5.49322e-05
3.913690	5.6101e-05
3.881899	5.72698e-05
3.871302	5.84385e-05
3.860705	6.07761e-05
3.850109	6.19448e-05
3.839512	6.66199e-05
3.818318	6.77887e-05
3.807721	6.89575e-05
3.786527	7.01262e-05
3.754737	7.24638e-05
3.733543	7.36325e-05
3.712349	7.59701e-05
3.691156	7.71388e-05
3.680559	7.94764e-05
3.659365	8.41515e-05
3.648768	8.53202e-05
3.638171	8.88266e-05
3.627574	9.35016e-05
3.616977	0.000100514
3.606381	0.000112202
3.595784	0.000121552
3.585187	0.000130902
3.574590	0.000144928
3.563993	0.000148434
3.553396	0.000155446
3.542799	0.000162459
3.532203	0.000172978
3.521606	0.000188172
3.511009	0.000198691
3.500412	0.000211547
3.489815	0.000223235
3.479218	0.000233754
3.468621	0.000251286
3.458024	0.00027583
3.447428	0.00029453
3.436831	0.000323749
3.426234	0.000350631
3.415637	0.000371669
3.405040	0.000403226
3.394443	0.000423095
3.383846	0.000458158
3.373249	0.000496727
3.362653	0.000525947
3.352056	0.000556335
3.341459	0.000587892
3.330862	0.000606592
3.320265	0.000631136
3.309668	0.000670874
3.299071	0.000709444
3.288475	0.000741
3.277878	0.00077957
3.267281	0.000819308
3.256684	0.000857878
3.246087	0.000890603
3.235490	0.000919822
3.224893	0.000942029
3.214296	0.000966573
3.203700	0.00101683
3.193103	0.00107176
3.182506	0.00111384
3.171909	0.00115591
3.161312	0.00119331
3.150715	0.00122604
3.140118	0.00127279
3.129521	0.0013324
3.118925	0.00135811
3.108328	0.00139434
3.097731	0.00144577
3.087134	0.00146914
3.076537	0.00150538
3.065940	0.00154044
3.055343	0.00158135
3.044747	0.0016094
3.034150	0.00165732
3.023553	0.00170173
3.012956	0.00174497
3.002359	0.00177419
2.991762	0.00180809
2.981165	0.00182679
2.970568	0.00186068
2.959972	0.00190042
2.949375	0.0019273
2.938778	0.00196237
2.928181	0.00198691
2.917584	0.00201964
2.906987	0.0020547
2.896390	0.00208859
2.885793	0.00210496
2.875197	0.00213301
2.864600	0.00217976
2.854003	0.00220781
2.843406	0.00222885
2.832809	0.00225339
2.822212	0.00229313
2.811615	0.00232468
2.801018	0.00235273
2.790422	0.00240065
2.779825	0.00243689
2.769228	0.0024626
2.758631	0.00249883
2.748034	0.00253389
2.737437	0.00258298
2.726840	0.00261454
2.716244	0.00266012
2.705647	0.00272207
2.695050	0.0027583
2.684453	0.00279219
2.673856	0.00282842
2.663259	0.00286583
2.652662	0.00290439
2.642065	0.00295348
2.631469	0.00301426
2.620872	0.00304465
2.610275	0.00310309
2.599678	0.00312295
2.589081	0.00313815
2.578484	0.00318373
2.567887	0.00321178
2.557290	0.00323516
2.546694	0.00325736
2.536097	0.00328308
2.525500	0.00330879
2.514903	0.00332866
2.504306	0.00335437
2.493709	0.00339762
2.483112	0.00341515
2.472516	0.00343969
2.461919	0.00347359
2.451322	0.00350865
2.440725	0.00353086
2.430128	0.00354839
2.419531	0.00357059
2.408934	0.00359514
2.398337	0.00361968
2.387741	0.00363137
2.377144	0.00365358
2.366547	0.00367695
2.355950	0.00371085
2.345353	0.00373422
2.334756	0.00375175
2.324159	0.00376578
2.313562	0.00378214
2.302966	0.00380084
2.292369	0.00382305
2.281772	0.0038324
2.271175	0.00386396
2.260578	0.00387798
2.249981	0.00389551
2.239384	0.00391304
2.228788	0.00391655
2.218191	0.00394226
2.207594	0.00395395
2.196997	0.00396096
2.186400	0.00397733
2.175803	0.00398551
2.165206	0.00400421
2.154609	0.00402057
2.144013	0.00403109
2.133416	0.00404395
2.122819	0.00405213
2.112222	0.0040568
2.101625	0.00406148
2.091028	0.00407317
2.080431	0.00408135
2.069834	0.00409303
2.059238	0.00409654
2.048641	0.00410589
2.038044	0.00411173
2.027447	0.00412459
2.016850	0.00413628
2.006253	0.0041468
1.995656	0.00415498
1.985060	0.00416784
1.974463	0.00417719
1.963866	0.0041877
1.953269	0.00419939
1.942672	0.00420991
1.932075	0.00422394
1.921478	0.00422978
1.910881	0.00424264
1.900285	0.00424731
1.889688	0.00425316
1.879091	0.00426134
1.868494	0.00426835
1.857897	0.00428004
1.847300	0.00428705
1.836703	0.00428939
1.826106	0.00429523
1.815510	0.00429757
1.804913	0.00430341
1.794316	0.00431043
1.783719	0.00432445
1.773122	0.0043338
1.762525	0.00434666
1.751928	0.00437821
1.741332	0.0044051
1.730735	0.00443548
1.720138	0.00446587
1.709541	0.00453249
1.698944	0.00459561
1.688347	0.00467274
1.677750	0.00475105
1.667153	0.00482468
1.656557	0.00488079
1.645960	0.0049439
1.635363	0.0050561
1.624766	0.0051835
1.614169	0.00533661
1.603572	0.00549906
1.592975	0.00564984
1.582378	0.00582749
1.571782	0.00599345
1.561185	0.00612553
1.550588	0.00625175
1.539991	0.0063698
1.529394	0.00649486
1.518797	0.00663277
1.508200	0.00680809
1.497604	0.00699275
1.487007	0.00719028
1.476410	0.00739364
1.465813	0.00760753
1.455216	0.0077957
1.444619	0.00798387
1.434022	0.0081288
1.423425	0.00832398
1.412829	0.00849229
1.402232	0.00866059
1.391635	0.00882655
1.381038	0.00895629
1.370441	0.00906265
1.359844	0.00915381
1.349247	0.00931276
1.338650	0.00941211
1.328054	0.00950561
1.317457	0.00959677
1.306860	0.0096856
1.296263	0.00981767
1.285666	0.00994039
1.275069	0.0100281
1.264472	0.0101122
1.253876	0.0102209
1.243279	0.0103389
1.232682	0.0104219
1.222085	0.0105189
1.211488	0.0105809
1.200891	0.0106592
1.190294	0.0107258
1.179697	0.0107983
1.169101	0.0108824
1.158504	0.0109806
1.147907	0.0110928
1.137310	0.011219
1.126713	0.0113347
1.116116	0.0114727
1.105519	0.011572
1.094922	0.0116772
1.084326	0.011745
1.073729	0.0118385
1.063132	0.0119109
1.052535	0.0120021
1.041938	0.0120722
1.031341	0.0121412
1.020744	0.0122359
1.010148	0.0123072
0.999551	0.0123738
0.988954	0.0124439
0.978357	0.0125152
0.967760	0.0125865
0.957163	0.0126718
0.946566	0.0127454
0.935969	0.0128273
0.925373	0.0129067
0.914776	0.0130189
0.904179	0.0130926
0.893582	0.0132048
0.882985	0.01331
0.872388	0.0134116
0.861791	0.0135297
0.851194	0.0136267
0.840598	0.0137284
0.830001	0.0138955
0.819404	0.0140054
0.808807	0.0141538
0.798210	0.0143069
0.787613	0.0144705
0.777016	0.0146283
0.766420	0.0147966
0.755823	0.0149509
0.745226	0.015104
0.734629	0.0152443
0.724032	0.015443
0.713435	0.0156019
0.702838	0.015762
0.692241	0.0159514
0.681645	0.0161197
0.671048	0.0162646
0.660451	0.0164201
0.649854	0.0165825
0.639257	0.0167251
0.628660	0.0168969
0.618063	0.0170874
0.607466	0.017306
0.596870	0.0175
0.586273	0.0177104
0.575676	0.017881
0.565079	0.0180505
0.554482	0.0182293
0.543885	0.0183766
0.533288	0.018539
0.522692	0.0187179
0.512095	0.0188499
0.501498	0.0190112
0.490901	0.0191678
0.480304	0.0193046
0.469707	0.0194659
0.459110	0.0196295
0.448513	0.0197873
0.437917	0.0199556
0.427320	0.0201087
0.416723	0.0202489
0.406126	0.0203986
0.395529	0.0205552
0.384932	0.0207281
0.374335	0.0209654
0.363738	0.0212856
0.353142	0.0215954
0.342545	0.0219074
0.331948	0.0222335
0.321351	0.0225842
0.310754	0.0228576
0.300157	0.0231487
0.289560	0.0233707
0.278964	0.0236033
0.268367	0.0238219
0.257770	0.0240872
0.247173	0.0243595
0.236576	0.0246576
0.225979	0.0248773
0.215382	0.0251332
0.204785	0.0254313
0.194189	0.0257807
0.183592	0.0260916
0.172995	0.0263943
0.162398	0.0266877
0.151801	0.0269507
0.141204	0.027223
0.130607	0.0274778
0.120010	0.0277174
0.109414	0.027964
0.098817	0.0282352
0.088220	0.0285005
0.077623	0.0287342
0.067026	0.029051
0.056429	0.0293069
0.045832	0.0295979
0.035236	0.0301064
0.024639	0.0305505
0.014042	0.0309935
0.003445	0.0370827
-0.007152	0.881009
-0.017749	0.883101
-0.028346	0.886404
-0.038943	0.889909
-0.049539	0.894189
-0.060136	0.898717
-0.070733	0.903309
-0.081330	0.907496
-0.091927	0.911625
-0.102524	0.915318
-0.113121	0.918883
-0.123718	0.922218
-0.134314	0.925573
-0.144911	0.928845
-0.155508	0.932087
-0.166105	0.935261
-0.176702	0.938248
-0.187299	0.94083
-0.197896	0.943422
-0.208492	0.945919
-0.219089	0.948155
-0.229686	0.950362
-0.240283	0.952456
-0.250880	0.954381
-0.261477	0.956114
-0.272074	0.957883
-0.282671	0.959462
-0.293267	0.961102
-0.303864	0.962771
-0.314461	0.964319
-0.325058	0.965872
-0.335655	0.967301
-0.346252	0.968638
-0.356849	0.969986
-0.367446	0.971251
-0.378042	0.97261
-0.388639	0.97379
-0.399236	0.975028
-0.409833	0.976179
-0.420430	0.977286
-0.431027	0.978313
-0.441624	0.979388
-0.452220	0.980409
-0.462817	0.981348
-0.473414	0.982276
-0.484011	0.983098
-0.494608	0.983946
-0.505205	0.984691
-0.515802	0.985457
-0.526399	0.986161
-0.536995	0.986864
-0.547592	0.987574
-0.558189	0.988253
-0.568786	0.988927
-0.579383	0.98952
-0.589980	0.990097
-0.600577	0.990649
-0.611174	0.991152
-0.621770	0.991658
-0.632367	0.992103
-0.642964	0.992596
-0.653561	0.993054
-0.664158	0.993537
-0.674755	0.993981
-0.685352	0.994412
-0.695948	0.994847
-0.706545	0.995222
-0.717142	0.995526
-0.727739	0.995865
-0.738336	0.996207
-0.748933	0.99647
-0.759530	0.99674
-0.770127	0.997004
-0.780723	0.997243
-0.791320	0.997454
-0.801917	0.997673
-0.812514	0.997862
-0.823111	0.998069
-0.833708	0.998241
-0.844305	0.998392
-0.854902	0.998546
-0.865498	0.998686
-0.876095	0.998809
-0.886692	0.998903
-0.897289	0.99904
-0.907886	0.999123
-0.918483	0.999219
-0.929080	0.999288
-0.939676	0.999345
-0.950273	0.999453
-0.960870	0.999522
-0.971467	0.999585
-0.982064	0.999633
-0.992661	0.999677
-1.003258	0.99971
-1.013855	0.999755
-1.024451	0.999798
-1.035048	0.999824
-1.045645	0.99984
-1.056242	0.999866
-1.066839	0.999888
-1.077436	0.999909
-1.088033	0.999921
-1.098630	0.999928
-1.109226	0.999936
-1.119823	0.999942
-1.130420	0.999947
-1.141017	0.999953
-1.151614	0.999958
-1.162211	0.999963
-1.172808	0.999968
-1.183404	0.999971
-1.194001	0.999975
-1.215195	0.999978
-1.225792	0.999981
-1.236389	0.999982
-1.246986	0.999984
-1.257583	0.999988
-1.299970	0.999989
-1.321164	0.999993
-1.342358	0.999994
-1.363551	0.999995
-1.405939	0.999996
-1.416536	0.999998
-1.427132	0.999999
-1.458923	1
&
21.780012	1.01477e-28
21.769415	1.048e-28
21.758818	1.08231e-28
21.748221	1.11775e-28
21.737625	1.15435e-28
21.727028	1.19215e-28
21.716431	1.23118e-28
21.705834	1.27149e-28
21.695237	1.31313e-28
21.684640	1.35612e-28
21.674043	1.40053e-28
21.663446	1.44639e-28
21.652850	1.49375e-28
21.642253	1.54266e-28
21.631656	1.59317e-28
21.621059	1.64534e-28
21.610462	1.69921e-28
21.599865	1.75485e-28
21.589268	1.81231e-28
21.578671	1.87166e-28
21.568075	1.93294e-28
21.557478	1.99624e-28
21.546881	2.0616e-28
21.536284	2.12911e-28
21.525687	2.19883e-28
21.515090	2.27083e-28
21.504493	2.34519e-28
21.493897	2.42198e-28
21.483300	2.50129e-28
21.472703	2.58319e-28
21.462106	2.66778e-28
21.451509	2.75514e-28
21.440912	2.84535e-28
21.430315	2.93853e-28
21.419718	3.03475e-28
21.409122	3.13412e-28
21.398525	3.23675e-28
21.387928	3.34274e-28
21.377331	3.4522e-28
21.366734	3.56525e-28
21.356137	3.682e-28
21.345540	3.80257e-28
21.334943	3.92709e-28
21.324347	4.05568e-28
21.313750	4.18849e-28
21.303153	4.32565e-28
21.292556	4.4673e-28
21.281959	4.61359e-28
21.271362	4.76467e-28
21.260765	4.9207e-28
21.250169	5.08183e-28
21.239572	5.24825e-28
21.228975	5.42011e-28
21.218378	5.59761e-28
21.207781	5.78091e-28
21.197184	5.97022e-28
21.186587	6.16573e-28
21.175990	6.36764e-28
21.165394	6.57616e-28
21.154797	6.79152e-28
21.144200	7.01392e-28
21.133603	7.24361e-28
21.123006	7.48082e-28
21.112409	7.7258e-28
21.101812	7.97881e-28
21.091215	8.2401e-28
21.080619	8.50995e-28
21.070022	8.78863e-28
21.059425	9.07644e-28
21.048828	9.37368e-28
21.038231	9.68065e-28
21.027634	9.99768e-28
21.017037	1.03251e-27
21.006441	1.06632e-27
20.995844	1.10124e-27
20.985247	1.13731e-27
20.974650	1.17455e-27
20.964053	1.21302e-27
20.953456	1.25274e-27
20.942859	1.29377e-27
20.932262	1.33614e-27
20.921666	1.3799e-27
20.911069	1.42509e-27
20.900472	1.47176e-27
20.889875	1.51996e-27
20.879278	1.56974e-27
20.868681	1.62115e-27
20.858084	1.67424e-27
20.847487	1.72907e-27
20.836891	1.7857e-27
20.826294	1.84418e-27
20.815697	1.90457e-27
20.805100	1.96695e-27
20.794503	2.03137e-27
20.783906	2.0979e-27
20.773309	2.1666e-27
20.762713	2.23756e-27
20.752116	2.31084e-27
20.741519	2.38652e-27
20.730922	2.46469e-27
20.720325	2.54541e-27
20.709728	2.62877e-27
20.699131	2.71487e-27
20.688534	2.80378e-27
20.677938	2.89561e-27
20.667341	2.99044e-27
20.656744	3.08838e-27
20.646147	3.18953e-27
20.635550	3.294e-27
20.624953	3.40188e-27
20.614356	3.5133e-27
20.603759	3.62836e-27
20.593163	3.7472e-27
20.582566	3.86993e-27
20.571969	3.99668e-27
20.561372	4.12758e-27
20.550775	4.26276e-27
20.540178	4.40238e-27
20.529581	4.54657e-27
20.518985	4.69548e-27
20.508388	4.84927e-27
20.497791	5.0081e-27
20.487194	5.17212e-27
20.476597	5.34153e-27
20.466000	5.51648e-27
20.455403	5.69716e-27
20.444806	5.88376e-27
20.434210	6.07647e-27
20.423613	6.2755e-27
20.413016	6.48104e-27
20.402419	6.69332e-27
20.391822	6.91255e-27
20.381225	7.13896e-27
20.370628	7.37279e-27
20.360031	7.61427e-27
20.349435	7.86367e-27
20.338838	8.12124e-27
20.328241	8.38724e-27
20.317644	8.66196e-27
20.307047	8.94567e-27
20.296450	9.23869e-27
20.285853	9.54129e-27
20.275257	9.85381e-27
20.264660	1.01766e-26
20.254063	1.05099e-26
20.243466	1.08542e-26
20.232869	1.12097e-26
20.222272	1.15769e-26
20.211675	1.19561e-26
20.201078	1.23477e-26
20.190482	1.27521e-26
20.179885	1.31698e-26
20.169288	1.36012e-26
20.158691	1.40467e-26
20.148094	1.45068e-26
20.137497	1.4982e-26
20.126900	1.54728e-26
20.116303	1.59796e-26
20.105707	1.6503e-26
20.095110	1.70436e-26
20.084513	1.76019e-26
20.073916	1.81785e-26
20.063319	1.87739e-26
20.052722	1.93889e-26
20.042125	2.0024e-26
20.031528	2.06799e-26
20.020932	2.13573e-26
20.010335	2.20569e-26
19.999738	2.27794e-26
19.989141	2.35256e-26
19.978544	2.42962e-26
19.967947	2.50921e-26
19.957350	2.59141e-26
19.946754	2.67629e-26
19.936157	2.76396e-26
19.925560	2.8545e-26
19.914963	2.94801e-26
19.904366	3.04458e-26
19.893769	3.14432e-26
19.883172	3.24732e-26
19.872575	3.35369e-26
19.861979	3.46355e-26
19.851382	3.57701e-26
19.840785	3.69419e-26
19.830188	3.81521e-26
19.819591	3.94019e-26
19.808994	4.06926e-26
19.798397	4.20256e-26
19.787800	4.34024e-26
19.777204	4.48242e-26
19.766607	4.62926e-26
19.756010	4.78091e-26
19.745413	4.93752e-26
19.734816	5.09927e-26
19.724219	5.26632e-26
19.713622	5.43884e-26
19.703026	5.61702e-26
19.692429	5.80103e-26
19.681832	5.99107e-26
19.671235	6.18734e-26
19.660638	6.39003e-26
19.650041	6.59937e-26
19.639444	6.81557e-26
19.628847	7.03885e-26
19.618251	7.26944e-26
19.607654	7.50759e-26
19.597057	7.75354e-26
19.586460	8.00755e-26
19.575863	8.26989e-26
19.565266	8.54082e-26
19.554669	8.82062e-26
19.544072	9.10959e-26
19.533476	9.40803e-26
19.522879	9.71625e-26
19.512282	1.00346e-25
19.501685	1.03633e-25
19.491088	1.07028e-25
19.480491	1.10535e-25
19.469894	1.14156e-25
19.459298	1.17896e-25
19.448701	1.21758e-25
19.438104	1.25748e-25
19.427507	1.29867e-25
19.416910	1.34122e-25
19.406313	1.38516e-25
19.395716	1.43054e-25
19.385119	1.47741e-25
19.374523	1.52581e-25
19.363926	1.5758e-25
19.353329	1.62743e-25
19.342732	1.68075e-25
19.332135	1.73582e-25
19.321538	1.79269e-25
19.310941	1.85142e-25
19.300344	1.91208e-25
19.289748	1.97473e-25
19.279151	2.03943e-25
19.268554	2.10624e-25
19.257957	2.17525e-25
19.247360	2.24652e-25
19.236763	2.32013e-25
19.226166	2.39614e-25
19.215570	2.47465e-25
19.204973	2.55573e-25
19.194376	2.63947e-25
19.183779	2.72595e-25
19.173182	2.81526e-25
19.162585	2.9075e-25
19.151988	3.00277e-25
19.141391	3.10115e-25
19.130795	3.20276e-25
19.120198	3.3077e-25
19.109601	3.41608e-25
19.099004	3.528e-25
19.088407	3.6436e-25
19.077810	3.76298e-25
19.067213	3.88628e-25
19.056616	4.01362e-25
19.046020	4.14513e-25
19.035423	4.28094e-25
19.024826	4.42121e-25
19.014229	4.56608e-25
19.003632	4.71569e-25
18.993035	4.87021e-25
18.982438	5.02979e-25
18.971842	5.19459e-25
18.961245	5.3648e-25
18.950648	5.54059e-25
18.940051	5.72214e-25
18.929454	5.90963e-25
18.918857	6.10327e-25
18.908260	6.30326e-25
18.897663	6.5098e-25
18.887067	6.72311e-25
18.876470	6.94341e-25
18.865873	7.17092e-25
18.855276	7.4059e-25
18.844679	7.64857e-25
18.834082	7.8992e-25
18.823485	8.15804e-25
18.812888	8.42536e-25
18.802292	8.70144e-25
18.791695	8.98657e-25
18.781098	9.28105e-25
18.770501	9.58518e-25
18.759904	9.89927e-25
18.749307	1.02237e-24
18.738710	1.05587e-24
18.728114	1.09047e-24
18.717517	1.1262e-24
18.706920	1.1631e-24
18.696323	1.20122e-24
18.685726	1.24058e-24
18.675129	1.28123e-24
18.664532	1.32322e-24
18.653935	1.36658e-24
18.643339	1.41136e-24
18.632742	1.45761e-24
18.622145	1.50538e-24
18.611548	1.55471e-24
18.600951	1.60566e-24
18.590354	1.65828e-24
18.579757	1.71262e-24
18.569160	1.76874e-24
18.558564	1.82671e-24
18.547967	1.88657e-24
18.537370	1.94839e-24
18.526773	2.01224e-24
18.516176	2.07819e-24
18.505579	2.14629e-24
18.494982	2.21663e-24
18.484386	2.28927e-24
18.473789	2.36429e-24
18.463192	2.44177e-24
18.452595	2.5218e-24
18.441998	2.60444e-24
18.431401	2.68979e-24
18.420804	2.77794e-24
18.410207	2.86898e-24
18.399611	2.963e-24
18.389014	3.06011e-24
18.378417	3.1604e-24
18.367820	3.26397e-24
18.357223	3.37094e-24
18.346626	3.48142e-24
18.336029	3.59551e-24
18.325432	3.71335e-24
18.314836	3.83505e-24
18.304239	3.96073e-24
18.293642	4.09054e-24
18.283045	4.2246e-24
18.272448	4.36306e-24
18.261851	4.50605e-24
18.251254	4.65373e-24
18.240658	4.80625e-24
18.230061	4.96377e-24
18.219464	5.12646e-24
18.208867	5.29447e-24
18.198270	5.46799e-24
18.187673	5.64721e-24
18.177076	5.83229e-24
18.166479	6.02344e-24
18.155883	6.22086e-24
18.145286	6.42475e-24
18.134689	6.63532e-24
18.124092	6.8528e-24
18.113495	7.0774e-24
18.102898	7.30936e-24
18.092301	7.54893e-24
18.081704	7.79635e-24
18.071108	8.05189e-24
18.060511	8.31579e-24
18.049914	8.58835e-24
18.039317	8.86985e-24
18.028720	9.16057e-24
18.018123	9.46082e-24
18.007526	9.77091e-24
17.996930	1.00912e-23
17.986333	1.04219e-23
17.975736	1.07635e-23
17.965139	1.11163e-23
17.954542	1.14807e-23
17.943945	1.1857e-23
17.933348	1.22456e-23
17.922751	1.2647e-23
17.912155	1.30615e-23
17.901558	1.34897e-23
17.890961	1.39318e-23
17.880364	1.43885e-23
17.869767	1.48601e-23
17.859170	1.53472e-23
17.848573	1.58503e-23
17.837976	1.63698e-23
17.827380	1.69064e-23
17.816783	1.74606e-23
17.806186	1.80329e-23
17.795589	1.8624e-23
17.784992	1.92345e-23
17.774395	1.9865e-23
17.763798	2.05161e-23
17.753202	2.11886e-23
17.742605	2.18832e-23
17.732008	2.26005e-23
17.721411	2.33413e-23
17.710814	2.41065e-23
17.700217	2.48967e-23
17.689620	2.57128e-23
17.679023	2.65557e-23
17.668427	2.74262e-23
17.657830	2.83252e-23
17.647233	2.92537e-23
17.636636	3.02127e-23
17.626039	3.12031e-23
17.615442	3.2226e-23
17.604845	3.32824e-23
17.594248	3.43734e-23
17.583652	3.55002e-23
17.573055	3.6664e-23
17.562458	3.78659e-23
17.551861	3.91072e-23
17.541264	4.03892e-23
17.530667	4.17132e-23
17.520070	4.30807e-23
17.509474	4.4493e-23
17.498877	4.59515e-23
17.488280	4.7458e-23
17.477683	4.90138e-23
17.467086	5.06206e-23
17.456489	5.22801e-23
17.445892	5.3994e-23
17.435295	5.5764e-23
17.424699	5.75922e-23
17.414102	5.94802e-23
17.403505	6.14302e-23
17.392908	6.34441e-23
17.382311	6.55241e-23
17.371714	6.76722e-23
17.361117	6.98908e-23
17.350520	7.21821e-23
17.339924	7.45485e-23
17.329327	7.69926e-23
17.318730	7.95167e-23
17.308133	8.21237e-23
17.297536	8.48161e-23
17.286939	8.75968e-23
17.276342	9.04686e-23
17.265746	9.34347e-23
17.255149	9.6498e-23
17.244552	9.96617e-23
17.233955	1.02929e-22
17.223358	1.06304e-22
17.212761	1.09789e-22
17.202164	1.13389e-22
17.191567	1.17106e-22
17.180971	1.20946e-22
17.170374	1.24911e-22
17.159777	1.29006e-22
17.149180	1.33236e-22
17.138583	1.37604e-22
17.127986	1.42116e-22
17.117389	1.46776e-22
17.106792	1.51588e-22
17.096196	1.56558e-22
17.085599	1.61691e-22
17.075002	1.66993e-22
17.064405	1.72468e-22
17.053808	1.78123e-22
17.043211	1.83963e-22
17.032614	1.89995e-22
17.022018	1.96225e-22
17.011421	2.02659e-22
17.000824	2.09304e-22
16.990227	2.16166e-22
16.979630	2.23254e-22
16.969033	2.30575e-22
16.958436	2.38135e-22
16.947839	2.45943e-22
16.937243	2.54007e-22
16.926646	2.62336e-22
16.916049	2.70938e-22
16.905452	2.79822e-22
16.894855	2.88997e-22
16.884258	2.98474e-22
16.873661	3.08261e-22
16.863064	3.18369e-22
16.852468	3.28808e-22
16.841871	3.3959e-22
16.831274	3.50725e-22
16.820677	3.62226e-22
16.810080	3.74104e-22
16.799483	3.86371e-22
16.788886	3.99041e-22
16.778290	4.12126e-22
16.767693	4.2564e-22
16.757096	4.39598e-22
16.746499	4.54013e-22
16.735902	4.68901e-22
16.725305	4.84277e-22
16.714708	5.00158e-22
16.704111	5.16559e-22
16.693515	5.33498e-22
16.682918	5.50993e-22
16.672321	5.69062e-22
16.661724	5.87723e-22
16.651127	6.06997e-22
16.640530	6.26902e-22
16.629933	6.4746e-22
16.619336	6.68693e-22
16.608740	6.90622e-22
16.598143	7.1327e-22
16.587546	7.36661e-22
16.576949	7.60819e-22
16.566352	7.8577e-22
16.555755	8.11539e-22
16.545158	8.38153e-22
16.534562	8.6564e-22
16.523965	8.94028e-22
16.513368	9.23348e-22
16.502771	9.53629e-22
16.492174	9.84904e-22
16.481577	1.0172e-21
16.470980	1.05056e-21
16.460383	1.08502e-21
16.449787	1.1206e-21
16.439190	1.15735e-21
16.428593	1.19531e-21
16.417996	1.23451e-21
16.407399	1.275e-21
16.396802	1.31682e-21
16.386205	1.36e-21
16.375608	1.40461e-21
16.365012	1.45067e-21
16.354415	1.49825e-21
16.343818	1.54739e-21
16.333221	1.59814e-21
16.322624	1.65056e-21
16.312027	1.70469e-21
16.301430	1.7606e-21
16.290834	1.81835e-21
16.280237	1.87799e-21
16.269640	1.93958e-21
16.259043	2.0032e-21
16.248446	2.0689e-21
16.237849	2.13676e-21
16.227252	2.20684e-21
16.216655	2.27922e-21
16.206059	2.35398e-21
16.195462	2.43119e-21
16.184865	2.51093e-21
16.174268	2.59329e-21
16.163671	2.67835e-21
16.153074	2.7662e-21
16.142477	2.85693e-21
16.131880	2.95064e-21
16.121284	3.04742e-21
16.110687	3.14738e-21
16.100090	3.25062e-21
16.089493	3.35724e-21
16.078896	3.46736e-21
16.068299	3.5811e-21
16.057702	3.69856e-21
16.047106	3.81988e-21
16.036509	3.94518e-21
16.025912	4.07459e-21
16.015315	4.20825e-21
16.004718	4.34629e-21
15.994121	4.48886e-21
15.983524	4.6361e-21
15.972927	4.78818e-21
15.962331	4.94525e-21
15.951734	5.10747e-21
15.941137	5.27501e-21
15.930540	5.44805e-21
15.919943	5.62676e-21
15.909346	5.81134e-21
15.898749	6.00198e-21
15.888152	6.19887e-21
15.877556	6.40221e-21
15.866959	6.61223e-21
15.856362	6.82915e-21
15.845765	7.05317e-21
15.835168	7.28455e-21
15.824571	7.52352e-21
15.813974	7.77033e-21
15.803378	8.02524e-21
15.792781	8.28851e-21
15.782184	8.56043e-21
15.771587	8.84126e-21
15.760990	9.1313e-21
15.750393	9.43087e-21
15.739796	9.74026e-21
15.729199	1.00598e-20
15.718603	1.03898e-20
15.708006	1.07307e-20
15.697409	1.10827e-20
15.686812	1.14463e-20
15.676215	1.18218e-20
15.665618	1.22097e-20
15.655021	1.26103e-20
15.644424	1.3024e-20
15.633828	1.34513e-20
15.623231	1.38926e-20
15.612634	1.43484e-20
15.602037	1.48191e-20
15.591440	1.53053e-20
15.580843	1.58075e-20
15.570246	1.63261e-20
15.559650	1.68617e-20
15.549053	1.7415e-20
15.538456	1.79863e-20
15.527859	1.85765e-20
15.517262	1.9186e-20
15.506665	1.98155e-20
15.496068	2.04656e-20
15.485471	2.11371e-20
15.474875	2.18306e-20
15.464278	2.25469e-20
15.453681	2.32867e-20
15.443084	2.40507e-20
15.432487	2.48399e-20
15.421890	2.56549e-20
15.411293	2.64967e-20
15.400696	2.73661e-20
15.390100	2.8264e-20
15.379503	2.91914e-20
15.368906	3.01492e-20
15.358309	3.11385e-20
15.347712	3.21602e-20
15.337115	3.32155e-20
15.326518	3.43054e-20
15.315922	3.54311e-20
15.305325	3.65937e-20
15.294728	3.77945e-20
15.284131	3.90346e-20
15.273534	4.03155e-20
15.262937	4.16384e-20
15.252340	4.30048e-20
15.241743	4.44159e-20
15.231147	4.58734e-20
15.220550	4.73787e-20
15.209953	4.89335e-20
15.199356	5.05392e-20
15.188759	5.21977e-20
15.178162	5.39106e-20
15.167565	5.56797e-20
15.156968	5.75069e-20
15.146372	5.9394e-20
15.135775	6.13431e-20
15.125178	6.33561e-20
15.114581	6.54353e-20
15.103984	6.75827e-20
15.093387	6.98005e-20
15.082790	7.20912e-20
15.072194	7.4457e-20
15.061597	7.69005e-20
15.051000	7.94242e-20
15.040403	8.20307e-20
15.029806	8.47228e-20
15.019209	8.75032e-20
15.008612	9.03749e-20
14.998015	9.33409e-20
14.987419	9.64042e-20
14.976822	9.95681e-20
14.966225	1.02836e-19
14.955628	1.06211e-19
14.945031	1.09697e-19
14.934434	1.13297e-19
14.923837	1.17015e-19
14.913240	1.20856e-19
14.902644	1.24822e-19
14.892047	1.28919e-19
14.881450	1.3315e-19
14.870853	1.3752e-19
14.860256	1.42034e-19
14.849659	1.46695e-19
14.839062	1.5151e-19
14.828466	1.56483e-19
14.817869	1.61619e-19
14.807272	1.66924e-19
14.796675	1.72403e-19
14.786078	1.78061e-19
14.775481	1.83906e-19
14.764884	1.89942e-19
14.754287	1.96176e-19
14.743691	2.02615e-19
14.733094	2.09266e-19
14.722497	2.16135e-19
14.711900	2.23229e-19
14.701303	2.30556e-19
14.690706	2.38124e-19
14.680109	2.4594e-19
14.669512	2.54013e-19
14.658916	2.62351e-19
14.648319	2.70963e-19
14.637722	2.79857e-19
14.627125	2.89044e-19
14.616528	2.98532e-19
14.605931	3.08331e-19
14.595334	3.18452e-19
14.584738	3.28906e-19
14.574141	3.39703e-19
14.563544	3.50854e-19
14.552947	3.62371e-19
14.542350	3.74267e-19
14.531753	3.86553e-19
14.521156	3.99242e-19
14.510559	4.12348e-19
14.499963	4.25885e-19
14.489366	4.39866e-19
14.478769	4.54305e-19
14.468172	4.69219e-19
14.457575	4.84623e-19
14.446978	5.00533e-19
14.436381	5.16965e-19
14.425784	5.33936e-19
14.415188	5.51465e-19
14.404591	5.69569e-19
14.393994	5.88268e-19
14.383397	6.07581e-19
14.372800	6.27528e-19
14.362203	6.4813e-19
14.351606	6.69408e-19
14.341010	6.91385e-19
14.330413	7.14084e-19
14.319816	7.37528e-19
14.309219	7.61742e-19
14.298622	7.86751e-19
14.288025	8.12582e-19
14.277428	8.3926e-19
14.266831	8.66815e-19
14.256235	8.95275e-19
14.245638	9.24669e-19
14.235041	9.55028e-19
14.224444	9.86385e-19
14.213847	1.01877e-18
14.203250	1.05222e-18
14.192653	1.08677e-18
14.182056	1.12245e-18
14.171460	1.15931e-18
14.160863	1.19737e-18
14.150266	1.23669e-18
14.139669	1.27729e-18
14.129072	1.31923e-18
14.118475	1.36255e-18
14.107878	1.40729e-18
14.097282	1.4535e-18
14.086685	1.50123e-18
14.076088	1.55052e-18
14.065491	1.60143e-18
14.054894	1.65402e-18
14.044297	1.70833e-18
14.033700	1.76443e-18
14.023103	1.82237e-18
14.012507	1.88221e-18
14.001910	1.94401e-18
13.991313	2.00785e-18
13.980716	2.07379e-18
13.970119	2.14189e-18
13.959522	2.21222e-18
13.948925	2.28487e-18
13.938328	2.3599e-18
13.927732	2.4374e-18
13.917135	2.51744e-18
13.906538	2.60011e-18
13.895941	2.6855e-18
13.885344	2.77369e-18
13.874747	2.86478e-18
13.864150	2.95886e-18
13.853554	3.05603e-18
13.842957	3.15639e-18
13.832360	3.26005e-18
13.821763	3.36712e-18
13.811166	3.4777e-18
13.800569	3.59191e-18
13.789972	3.70988e-18
13.779375	3.83172e-18
13.768779	3.95756e-18
13.758182	4.08754e-18
13.747585	4.22179e-18
13.736988	4.36044e-18
13.726391	4.50366e-18
13.715794	4.65157e-18
13.705197	4.80435e-18
13.694600	4.96214e-18
13.684004	5.12512e-18
13.673407	5.29345e-18
13.662810	5.46732e-18
13.652213	5.64689e-18
13.641616	5.83237e-18
13.631019	6.02393e-18
13.620422	6.22179e-18
13.609826	6.42615e-18
13.599229	6.63723e-18
13.588632	6.85524e-18
13.578035	7.08041e-18
13.567438	7.31298e-18
13.556841	7.55319e-18
13.546244	7.80129e-18
13.535647	8.05755e-18
13.525051	8.32222e-18
13.514454	8.59559e-18
13.503857	8.87794e-18
13.493260	9.16957e-18
13.482663	9.47078e-18
13.472066	9.78189e-18
13.461469	1.01032e-17
13.450872	1.04351e-17
13.440276	1.07779e-17
13.429679	1.1132e-17
13.419082	1.14976e-17
13.408485	1.18753e-17
13.397888	1.22655e-17
13.387291	1.26684e-17
13.376694	1.30846e-17
13.366098	1.35144e-17
13.355501	1.39584e-17
13.344904	1.4417e-17
13.334307	1.48906e-17
13.323710	1.53798e-17
13.313113	1.5885e-17
13.302516	1.64069e-17
13.291919	1.69459e-17
13.281323	1.75027e-17
13.270726	1.80777e-17
13.260129	1.86716e-17
13.249532	1.92851e-17
13.238935	1.99187e-17
13.228338	2.05731e-17
13.217741	2.1249e-17
13.207144	2.19472e-17
13.196548	2.26683e-17
13.185951	2.34131e-17
13.175354	2.41823e-17
13.164757	2.49769e-17
13.154160	2.57975e-17
13.143563	2.66452e-17
13.132966	2.75206e-17
13.122370	2.84249e-17
13.111773	2.93589e-17
13.101176	3.03236e-17
13.090579	3.13199e-17
13.079982	3.23491e-17
13.069385	3.3412e-17
13.058788	3.45099e-17
13.048191	3.56439e-17
13.037595	3.68151e-17
13.026998	3.80248e-17
13.016401	3.92743e-17
13.005804	4.05649e-17
12.995207	4.18979e-17
12.984610	4.32747e-17
12.974013	4.46968e-17
12.963416	4.61656e-17
12.952820	4.76826e-17
12.942223	4.92496e-17
12.931626	5.0868e-17
12.921029	5.25397e-17
12.910432	5.42663e-17
12.899835	5.60496e-17
12.889238	5.78916e-17
12.878642	5.97941e-17
12.868045	6.17592e-17
12.857448	6.37889e-17
12.846851	6.58852e-17
12.836254	6.80505e-17
12.825657	7.0287e-17
12.815060	7.2597e-17
12.804463	7.4983e-17
12.793867	7.74473e-17
12.783270	7.99927e-17
12.772673	8.26218e-17
12.762076	8.53373e-17
12.751479	8.81421e-17
12.740882	9.10391e-17
12.730285	9.40313e-17
12.719688	9.71219e-17
12.709092	1.00314e-16
12.698495	1.03611e-16
12.687898	1.07017e-16
12.677301	1.10534e-16
12.666704	1.14168e-16
12.656107	1.1792e-16
12.645510	1.21796e-16
12.634914	1.258e-16
12.624317	1.29935e-16
12.613720	1.34206e-16
12.603123	1.38617e-16
12.592526	1.43174e-16
12.581929	1.4788e-16
12.571332	1.52741e-16
12.560735	1.57762e-16
12.550139	1.62948e-16
12.539542	1.68305e-16
12.528945	1.73837e-16
12.518348	1.79552e-16
12.507751	1.85454e-16
12.497154	1.91551e-16
12.486557	1.97848e-16
12.475960	2.04352e-16
12.465364	2.1107e-16
12.454767	2.18009e-16
12.444170	2.25176e-16
12.433573	2.32579e-16
12.422976	2.40225e-16
12.412379	2.48123e-16
12.401782	2.5628e-16
12.391186	2.64706e-16
12.380589	2.73409e-16
12.369992	2.82398e-16
12.359395	2.91682e-16
12.348798	3.01272e-16
12.338201	3.11178e-16
12.327604	3.21409e-16
12.317007	3.31976e-16
12.306411	3.42892e-16
12.295814	3.54166e-16
12.285217	3.65811e-16
12.274620	3.77839e-16
12.264023	3.90262e-16
12.253426	4.03094e-16
12.242829	4.16349e-16
12.232232	4.30039e-16
12.221636	4.44179e-16
12.211039	4.58785e-16
12.200442	4.73871e-16
12.189845	4.89453e-16
12.179248	5.05547e-16
12.168651	5.22172e-16
12.158054	5.39342e-16
12.147458	5.57078e-16
12.136861	5.75397e-16
12.126264	5.94319e-16
12.115667	6.13863e-16
12.105070	6.3405e-16
12.094473	6.54901e-16
12.083876	6.76439e-16
12.073279	6.98684e-16
12.062683	7.21661e-16
12.052086	7.45395e-16
12.041489	7.69909e-16
12.030892	7.95229e-16
12.020295	8.21382e-16
12.009698	8.48396e-16
11.999101	8.76299e-16
11.988504	9.05119e-16
11.977908	9.34888e-16
11.967311	9.65636e-16
11.956714	9.97395e-16
11.946117	1.0302e-15
11.935520	1.06408e-15
11.924923	1.09908e-15
11.914326	1.13523e-15
11.903730	1.17257e-15
11.893133	1.21114e-15
11.882536	1.25098e-15
11.871939	1.29213e-15
11.861342	1.33463e-15
11.850745	1.37853e-15
11.840148	1.42387e-15
11.829551	1.47071e-15
11.818955	1.51909e-15
11.808358	1.56906e-15
11.797761	1.62067e-15
11.787164	1.67398e-15
11.776567	1.72905e-15
11.765970	1.78593e-15
11.755373	1.84468e-15
11.744776	1.90536e-15
11.734180	1.96804e-15
11.723583	2.03279e-15
11.712986	2.09966e-15
11.702389	2.16874e-15
11.691792	2.24008e-15
11.681195	2.31378e-15
11.670598	2.3899e-15
11.660002	2.46853e-15
11.649405	2.54974e-15
11.638808	2.63363e-15
11.628211	2.72028e-15
11.617614	2.80978e-15
11.607017	2.90222e-15
11.596420	2.99771e-15
11.585823	3.09634e-15
11.575227	3.19822e-15
11.564630	3.30345e-15
11.554033	3.41214e-15
11.543436	3.52442e-15
11.532839	3.64038e-15
11.522242	3.76017e-15
11.511645	3.88389e-15
11.501048	4.01169e-15
11.490452	4.1437e-15
11.479855	4.28005e-15
11.469258	4.42089e-15
11.458661	4.56637e-15
11.448064	4.71663e-15
11.437467	4.87184e-15
11.426870	5.03216e-15
11.416273	5.19776e-15
11.405677	5.36881e-15
11.395080	5.54549e-15
11.384483	5.72799e-15
11.373886	5.91649e-15
11.363289	6.1112e-15
11.352692	6.31233e-15
11.342095	6.52007e-15
11.331499	6.73465e-15
11.320902	6.9563e-15
11.310305	7.18524e-15
11.299708	7.42172e-15
11.289111	7.66599e-15
11.278514	7.9183e-15
11.267917	8.17892e-15
11.257320	8.44812e-15
11.246724	8.72618e-15
11.236127	9.0134e-15
11.225530	9.31008e-15
11.214933	9.61652e-15
11.204336	9.93306e-15
11.193739	1.026e-14
11.183142	1.05977e-14
11.172545	1.09466e-14
11.161949	1.13069e-14
11.151352	1.16791e-14
11.140755	1.20636e-14
11.130158	1.24607e-14
11.119561	1.28709e-14
11.108964	1.32946e-14
11.098367	1.37322e-14
11.087771	1.41843e-14
11.077174	1.46513e-14
11.066577	1.51336e-14
11.055980	1.56318e-14
11.045383	1.61464e-14
11.034786	1.6678e-14
11.024189	1.72271e-14
11.013592	1.77943e-14
11.002996	1.83801e-14
10.992399	1.89853e-14
10.981802	1.96103e-14
10.971205	2.0256e-14
10.960608	2.09229e-14
10.950011	2.16118e-14
10.939414	2.23234e-14
10.928817	2.30585e-14
10.918221	2.38177e-14
10.907624	2.46019e-14
10.897027	2.5412e-14
10.886430	2.62488e-14
10.875833	2.71131e-14
10.865236	2.80059e-14
10.854639	2.89282e-14
10.844043	2.98808e-14
10.833446	3.08648e-14
10.822849	3.18812e-14
10.812252	3.2931e-14
10.801655	3.40155e-14
10.791058	3.51357e-14
10.780461	3.62928e-14
10.769864	3.74881e-14
10.759268	3.87227e-14
10.748671	3.99979e-14
10.738074	4.13153e-14
10.727477	4.2676e-14
10.716880	4.40815e-14
10.706283	4.55334e-14
10.695686	4.7033e-14
10.685089	4.85821e-14
10.674493	5.01823e-14
10.663896	5.18352e-14
10.653299	5.35425e-14
10.642702	5.53061e-14
10.632105	5.71278e-14
10.621508	5.90096e-14
10.610911	6.09534e-14
10.600315	6.29612e-14
10.589718	6.50352e-14
10.579121	6.71775e-14
10.568524	6.93904e-14
10.557927	7.16763e-14
10.547330	7.40375e-14
10.536733	7.64765e-14
10.526136	7.89959e-14
10.515540	8.15984e-14
10.504943	8.42866e-14
10.494346	8.70634e-14
10.483749	8.99317e-14
10.473152	9.28946e-14
10.462555	9.59551e-14
10.451958	9.91166e-14
10.441361	1.02382e-13
10.430765	1.05755e-13
10.420168	1.0924e-13
10.409571	1.12839e-13
10.398974	1.16557e-13
10.388377	1.20398e-13
10.377780	1.24365e-13
10.367183	1.28463e-13
10.356587	1.32696e-13
10.345990	1.37068e-13
10.335393	1.41585e-13
10.324796	1.46251e-13
10.314199	1.5107e-13
10.303602	1.56048e-13
10.293005	1.61191e-13
10.282408	1.66503e-13
10.271812	1.7199e-13
10.261215	1.77658e-13
10.250618	1.83513e-13
10.240021	1.89561e-13
10.229424	1.95809e-13
10.218827	2.02262e-13
10.208230	2.08928e-13
10.197633	2.15814e-13
10.187037	2.22927e-13
10.176440	2.30275e-13
10.165843	2.37865e-13
10.155246	2.45705e-13
10.144649	2.53804e-13
10.134052	2.6217e-13
10.123455	2.70812e-13
10.112859	2.79738e-13
10.102262	2.8896e-13
10.091665	2.98485e-13
10.081068	3.08324e-13
10.070471	3.18488e-13
10.059874	3.28988e-13
10.049277	3.39833e-13
10.038680	3.51036e-13
10.028084	3.62609e-13
10.017487	3.74563e-13
10.006890	3.86912e-13
9.996293	3.99668e-13
9.985696	4.12845e-13
9.975099	4.26457e-13
9.964502	4.40517e-13
9.953905	4.55042e-13
9.943309	4.70045e-13
9.932712	4.85544e-13
9.922115	5.01553e-13
9.911518	5.18091e-13
9.900921	5.35175e-13
9.890324	5.52822e-13
9.879727	5.71051e-13
9.869131	5.89882e-13
9.858534	6.09334e-13
9.847937	6.29428e-13
9.837340	6.50185e-13
9.826743	6.71627e-13
9.816146	6.93776e-13
9.805549	7.16656e-13
9.794952	7.40291e-13
9.784356	7.64707e-13
9.773759	7.89927e-13
9.763162	8.1598e-13
9.752565	8.42893e-13
9.741968	8.70694e-13
9.731371	8.99412e-13
9.720774	9.29078e-13
9.710177	9.59723e-13
9.699581	9.9138e-13
9.688984	1.02408e-12
9.678387	1.05786e-12
9.667790	1.09276e-12
9.657193	1.1288e-12
9.646596	1.16604e-12
9.635999	1.20451e-12
9.625403	1.24424e-12
9.614806	1.28529e-12
9.604209	1.32769e-12
9.593612	1.3715e-12
9.583015	1.41674e-12
9.572418	1.46348e-12
9.561821	1.51177e-12
9.551224	1.56165e-12
9.540628	1.61317e-12
9.530031	1.6664e-12
9.519434	1.72138e-12
9.508837	1.77818e-12
9.498240	1.83686e-12
9.487643	1.89747e-12
9.477046	1.96008e-12
9.466449	2.02476e-12
9.455853	2.09158e-12
9.445256	2.1606e-12
9.434659	2.2319e-12
9.424062	2.30556e-12
9.413465	2.38164e-12
9.402868	2.46024e-12
9.392271	2.54144e-12
9.381675	2.62532e-12
9.371078	2.71196e-12
9.360481	2.80147e-12
9.349884	2.89394e-12
9.339287	2.98946e-12
9.328690	3.08813e-12
9.318093	3.19006e-12
9.307496	3.29536e-12
9.296900	3.40414e-12
9.286303	3.51651e-12
9.275706	3.63259e-12
9.265109	3.75251e-12
9.254512	3.87639e-12
9.243915	4.00436e-12
9.233318	4.13656e-12
9.222721	4.27312e-12
9.212125	4.4142e-12
9.201528	4.55993e-12
9.190931	4.71048e-12
9.180334	4.86601e-12
9.169737	5.02667e-12
9.159140	5.19265e-12
9.148543	5.3641e-12
9.137947	5.54122e-12
9.127350	5.7242e-12
9.116753	5.91322e-12
9.106156	6.10848e-12
9.095559	6.3102e-12
9.084962	6.51858e-12
9.074365	6.73385e-12
9.063768	6.95624e-12
9.053172	7.18597e-12
9.042575	7.42329e-12
9.031978	7.66846e-12
9.021381	7.92174e-12
9.010784	8.18338e-12
9.000187	8.45367e-12
8.989590	8.73289e-12
8.978993	9.02135e-12
8.968397	9.31933e-12
8.957800	9.62717e-12
8.947203	9.94519e-12
8.936606	1.02737e-11
8.926009	1.06131e-11
8.915412	1.09637e-11
8.904815	1.13259e-11
8.894219	1.17001e-11
8.883622	1.20866e-11
8.873025	1.24859e-11
8.862428	1.28985e-11
8.851831	1.33246e-11
8.841234	1.37649e-11
8.830637	1.42197e-11
8.820040	1.46896e-11
8.809444	1.51749e-11
8.798847	1.56764e-11
8.788250	1.61944e-11
8.777653	1.67296e-11
8.767056	1.72824e-11
8.756459	1.78535e-11
8.745862	1.84436e-11
8.735265	1.90531e-11
8.724669	1.96828e-11
8.714072	2.03333e-11
8.703475	2.10054e-11
8.692878	2.16996e-11
8.682281	2.24169e-11
8.671684	2.31578e-11
8.661087	2.39233e-11
8.650491	2.47141e-11
8.639894	2.55311e-11
8.629297	2.6375e-11
8.618700	2.72469e-11
8.608103	2.81477e-11
8.597506	2.90783e-11
8.586909	3.00396e-11
8.576312	3.10327e-11
8.565716	3.20588e-11
8.555119	3.31187e-11
8.544522	3.42138e-11
8.533925	3.5345e-11
8.523328	3.65138e-11
8.512731	3.77211e-11
8.502134	3.89685e-11
8.491537	4.02571e-11
8.480941	4.15884e-11
8.470344	4.29637e-11
8.459747	4.43846e-11
8.449150	4.58525e-11
8.438553	4.7369e-11
8.427956	4.89357e-11
8.417359	5.05542e-11
8.406763	5.22263e-11
8.396166	5.39538e-11
8.385569	5.57384e-11
8.374972	5.75822e-11
8.364375	5.9487e-11
8.353778	6.14548e-11
8.343181	6.34879e-11
8.332584	6.55882e-11
8.321988	6.77581e-11
8.311391	6.99998e-11
8.300794	7.23157e-11
8.290197	7.47084e-11
8.279600	7.71803e-11
8.269003	7.9734e-11
8.258406	8.23723e-11
8.247809	8.5098e-11
8.237213	8.7914e-11
8.226616	9.08233e-11
8.216019	9.38289e-11
8.205422	9.69341e-11
8.194825	1.00142e-10
8.184228	1.03456e-10
8.173631	1.06881e-10
8.163035	1.10418e-10
8.152438	1.14073e-10
8.141841	1.17849e-10
8.131244	1.2175e-10
8.120647	1.2578e-10
8.110050	1.29943e-10
8.099453	1.34245e-10
8.088856	1.38689e-10
8.078260	1.43281e-10
8.067663	1.48024e-10
8.057066	1.52925e-10
8.046469	1.57989e-10
8.035872	1.6322e-10
8.025275	1.68624e-10
8.014678	1.74208e-10
8.004081	1.79976e-10
7.993485	1.85936e-10
7.982888	1.92094e-10
7.972291	1.98455e-10
7.961694	2.05028e-10
7.951097	2.11818e-10
7.940500	2.18834e-10
7.929903	2.26082e-10
7.919307	2.3357e-10
7.908710	2.41307e-10
7.898113	2.493e-10
7.887516	2.57558e-10
7.876919	2.6609e-10
7.866322	2.74906e-10
7.855725	2.84013e-10
7.845128	2.93422e-10
7.834532	3.03144e-10
7.823935	3.13188e-10
7.813338	3.23565e-10
7.802741	3.34287e-10
7.792144	3.45364e-10
7.781547	3.56808e-10
7.770950	3.68632e-10
7.760353	3.80849e-10
7.749757	3.93471e-10
7.739160	4.06511e-10
7.728563	4.19984e-10
7.717966	4.33905e-10
7.707369	4.48287e-10
7.696772	4.63146e-10
7.686175	4.78499e-10
7.675579	4.94361e-10
7.664982	5.10749e-10
7.654385	5.27682e-10
7.643788	5.45176e-10
7.633191	5.63251e-10
7.622594	5.81927e-10
7.611997	6.01222e-10
7.601400	6.21157e-10
7.590804	6.41755e-10
7.580207	6.63036e-10
7.569610	6.85024e-10
7.559013	7.07742e-10
7.548416	7.31214e-10
7.537819	7.55466e-10
7.527222	7.80523e-10
7.516625	8.06412e-10
7.506029	8.33161e-10
7.495432	8.60798e-10
7.484835	8.89353e-10
7.474238	9.18857e-10
7.463641	9.49341e-10
7.453044	9.80837e-10
7.442447	1.01338e-09
7.431851	1.047e-09
7.421254	1.08174e-09
7.410657	1.11764e-09
7.400060	1.15473e-09
7.389463	1.19305e-09
7.378866	1.23264e-09
7.368269	1.27355e-09
7.357672	1.31582e-09
7.347076	1.35949e-09
7.336479	1.40462e-09
7.325882	1.45124e-09
7.315285	1.49942e-09
7.304688	1.54919e-09
7.294091	1.60062e-09
7.283494	1.65376e-09
7.272897	1.70867e-09
7.262301	1.7654e-09
7.251704	1.82402e-09
7.241107	1.88459e-09
7.230510	1.94717e-09
7.219913	2.01184e-09
7.209316	2.07865e-09
7.198719	2.14769e-09
7.188123	2.21902e-09
7.177526	2.29273e-09
7.166929	2.36888e-09
7.156332	2.44757e-09
7.145735	2.52888e-09
7.135138	2.61289e-09
7.124541	2.6997e-09
7.113944	2.7894e-09
7.103348	2.88208e-09
7.092751	2.97784e-09
7.082154	3.0768e-09
7.071557	3.17904e-09
7.060960	3.28469e-09
7.050363	3.39386e-09
7.039766	3.50666e-09
7.029169	3.62321e-09
7.018573	3.74364e-09
7.007976	3.86809e-09
6.997379	3.99667e-09
6.986782	4.12954e-09
6.976185	4.26683e-09
6.965588	4.4087e-09
6.954991	4.55528e-09
6.944395	4.70675e-09
6.933798	4.86327e-09
6.923201	5.025e-09
6.912604	5.19211e-09
6.902007	5.3648e-09
6.891410	5.54323e-09
6.880813	5.72761e-09
6.870216	5.91814e-09
6.859620	6.11501e-09
6.849023	6.31844e-09
6.838426	6.52866e-09
6.827829	6.74587e-09
6.817232	6.97033e-09
6.806635	7.20227e-09
6.796038	7.44194e-09
6.785441	7.6896e-09
6.774845	7.94552e-09
6.764248	8.20997e-09
6.753651	8.48324e-09
6.743054	8.76562e-09
6.732457	9.05742e-09
6.721860	9.35895e-09
6.711263	9.67053e-09
6.700667	9.99251e-09
6.690070	1.03252e-08
6.679473	1.0669e-08
6.668876	1.10243e-08
6.658279	1.13915e-08
6.647682	1.17709e-08
6.637085	1.21629e-08
6.626488	1.25681e-08
6.615892	1.29867e-08
6.605295	1.34193e-08
6.594698	1.38664e-08
6.584101	1.43284e-08
6.573504	1.48058e-08
6.562907	1.52992e-08
6.552310	1.5809e-08
6.541713	1.63359e-08
6.531117	1.68803e-08
6.520520	1.74429e-08
6.509923	1.80244e-08
6.499326	1.86252e-08
6.488729	1.92461e-08
6.478132	1.98878e-08
6.467535	2.05509e-08
6.456939	2.12361e-08
6.446342	2.19443e-08
6.435745	2.26761e-08
6.425148	2.34324e-08
6.414551	2.42139e-08
6.403954	2.50216e-08
6.393357	2.58563e-08
6.382760	2.67188e-08
6.372164	2.76103e-08
6.361567	2.85315e-08
6.350970	2.94835e-08
6.340373	3.04674e-08
6.329776	3.14842e-08
6.319179	3.2535e-08
6.308582	3.36209e-08
6.297985	3.47432e-08
6.287389	3.5903e-08
6.276792	3.71017e-08
6.266195	3.83404e-08
6.255598	3.96207e-08
6.245001	4.09437e-08
6.234404	4.23111e-08
6.223807	4.37242e-08
6.213211	4.51847e-08
6.202614	4.6694e-08
6.192017	4.82539e-08
6.181420	4.9866e-08
6.170823	5.15322e-08
6.160226	5.32541e-08
6.149629	5.50337e-08
6.139032	5.6873e-08
6.128436	5.87739e-08
6.117839	6.07385e-08
6.107242	6.27689e-08
6.096645	6.48674e-08
6.086048	6.70362e-08
6.075451	6.92778e-08
6.064854	7.15945e-08
6.054257	7.39888e-08
6.043661	7.64635e-08
6.033064	7.90212e-08
6.022467	8.16647e-08
6.011870	8.43968e-08
6.001273	8.72206e-08
5.990676	9.01392e-08
5.980079	9.31557e-08
5.969483	9.62735e-08
5.958886	9.94959e-08
5.948289	1.02826e-07
5.937692	1.06269e-07
5.927095	1.09827e-07
5.916498	1.13504e-07
5.905901	1.17305e-07
5.895304	1.21234e-07
5.884708	1.25295e-07
5.874111	1.29492e-07
5.863514	1.3383e-07
5.852917	1.38314e-07
5.842320	1.42948e-07
5.831723	1.47739e-07
5.821126	1.5269e-07
5.810529	1.57808e-07
5.799933	1.63098e-07
5.789336	1.68566e-07
5.778739	1.74218e-07
5.768142	1.8006e-07
5.757545	1.86098e-07
5.746948	1.9234e-07
5.736351	1.98792e-07
5.725755	2.05461e-07
5.715158	2.12354e-07
5.704561	2.1948e-07
5.693964	2.26845e-07
5.683367	2.34459e-07
5.672770	2.42329e-07
5.662173	2.50464e-07
5.651576	2.58874e-07
5.640980	2.67566e-07
5.630383	2.76552e-07
5.619786	2.8584e-07
5.609189	2.95442e-07
5.598592	3.05367e-07
5.587995	3.15628e-07
5.577398	3.26234e-07
5.566801	3.37198e-07
5.556205	3.48532e-07
5.545608	3.60248e-07
5.535011	3.7236e-07
5.524414	3.84881e-07
5.513817	3.97824e-07
5.503220	4.11205e-07
5.492623	4.25037e-07
5.482027	4.39337e-07
5.471430	4.54119e-07
5.460833	4.69402e-07
5.450236	4.85201e-07
5.439639	5.01533e-07
5.429042	5.18418e-07
5.418445	5.35874e-07
5.407848	5.53921e-07
5.397252	5.72578e-07
5.386655	5.91866e-07
5.376058	6.11806e-07
5.365461	6.32422e-07
5.354864	6.53736e-07
5.344267	6.75771e-07
5.333670	6.98553e-07
5.323073	7.22106e-07
5.312477	7.46457e-07
5.301880	7.71633e-07
5.291283	7.97663e-07
5.280686	8.24575e-07
5.270089	8.524e-07
5.259492	8.81168e-07
5.248895	9.10913e-07
5.238299	9.41666e-07
5.227702	9.73463e-07
5.217105	1.00634e-06
5.206508	1.04033e-06
5.195911	1.07548e-06
5.185314	1.11182e-06
5.174717	1.1494e-06
5.164120	1.18825e-06
5.153524	1.22842e-06
5.142927	1.26996e-06
5.132330	1.31291e-06
5.121733	1.35733e-06
5.111136	1.40325e-06
5.100539	1.45074e-06
5.089942	1.49984e-06
5.079345	1.55062e-06
5.068749	1.60312e-06
5.058152	1.65741e-06
5.047555	1.71356e-06
5.036958	1.77161e-06
5.026361	1.83165e-06
5.015764	1.89374e-06
5.005167	1.95794e-06
4.994571	2.02433e-06
4.983974	2.09299e-06
4.973377	2.164e-06
4.962780	2.23743e-06
4.952183	2.31336e-06
4.941586	2.3919e-06
4.930989	2.47311e-06
4.920392	2.55711e-06
4.909796	2.64398e-06
4.899199	2.73382e-06
4.888602	2.82673e-06
4.878005	2.92283e-06
4.867408	3.02222e-06
4.856811	3.12501e-06
4.846214	3.23133e-06
4.835617	3.34129e-06
4.825021	3.45502e-06
4.814424	3.57266e-06
4.803827	3.69433e-06
4.793230	3.82018e-06
4.782633	3.95035e-06
4.772036	4.085e-06
4.761439	4.22428e-06
4.750843	4.36834e-06
4.740246	4.51736e-06
4.729649	4.67151e-06
4.719052	4.83096e-06
4.708455	4.99591e-06
4.697858	5.16654e-06
4.687261	5.34305e-06
4.676664	5.52565e-06
4.666068	5.71454e-06
4.655471	5.90996e-06
4.644874	6.11213e-06
4.634277	6.32128e-06
4.623680	6.53766e-06
4.613083	6.76152e-06
4.602486	6.99313e-06
4.591889	7.23275e-06
4.581293	7.48067e-06
4.570696	7.73718e-06
4.560099	8.00258e-06
4.549502	8.27719e-06
4.538905	8.56133e-06
4.528308	8.85533e-06
4.517711	9.15955e-06
4.507115	9.47434e-06
4.496518	9.80007e-06
4.485921	1.01371e-05
4.475324	1.0486e-05
4.464727	1.08469e-05
4.454130	1.12205e-05
4.443533	1.1607e-05
4.432936	1.20071e-05
4.422340	1.24212e-05
4.411743	1.28497e-05
4.401146	1.32932e-05
4.390549	1.37522e-05
4.379952	1.42273e-05
4.369355	1.4719e-05
4.358758	1.5228e-05
4.348161	1.57549e-05
4.337565	1.63003e-05
4.326968	1.68648e-05
4.316371	1.74492e-05
4.305774	1.80542e-05
4.295177	1.86804e-05
4.284580	1.93288e-05
4.273983	2.00001e-05
4.263387	2.06951e-05
4.252790	2.14146e-05
4.242193	2.21596e-05
4.231596	2.2931e-05
4.220999	2.37298e-05
4.210402	2.45569e-05
4.199805	2.54134e-05
4.189208	2.63004e-05
4.178612	2.72189e-05
4.168015	2.81702e-05
4.157418	2.91554e-05
4.146821	3.01758e-05
4.136224	3.12327e-05
4.125627	3.23275e-05
4.115030	3.34615e-05
4.104433	3.46362e-05
4.093837	3.58531e-05
4.083240	3.71138e-05
4.072643	3.842e-05
4.062046	3.97733e-05
4.051449	4.11754e-05
4.040852	4.26284e-05
4.030255	4.4134e-05
4.019659	4.56943e-05
4.009062	4.73113e-05
3.998465	4.89872e-05
3.987868	5.07243e-05
3.977271	5.25249e-05
3.966674	5.43914e-05
3.956077	5.63264e-05
3.945480	5.83325e-05
3.934884	6.04125e-05
3.924287	6.25693e-05
3.913690	6.48059e-05
3.903093	6.71254e-05
3.892496	6.9531e-05
3.881899	7.20264e-05
3.871302	7.46148e-05
3.860705	7.73003e-05
3.850109	8.00865e-05
3.839512	8.29776e-05
3.828915	8.59779e-05
3.818318	8.90918e-05
3.807721	9.2324e-05
3.797124	9.56794e-05
3.786527	9.91631e-05
3.775931	0.000102781
3.765334	0.000106537
3.754737	0.00011044
3.744140	0.000114493
3.733543	0.000118705
3.722946	0.000123082
3.712349	0.000127632
3.701752	0.000132361
3.691156	0.000137279
3.680559	0.000142393
3.669962	0.000147713
3.659365	0.000153249
3.648768	0.000159011
3.638171	0.000165009
3.627574	0.000171256
3.616977	0.000177763
3.606381	0.000184544
3.595784	0.000191614
3.585187	0.000198987
3.574590	0.00020668
3.563993	0.000214711
3.553396	0.000223099
3.542799	0.000231866
3.532203	0.000241034
3.521606	0.00025063
3.511009	0.000260682
3.500412	0.00027122
3.489815	0.000282282
3.479218	0.000293908
3.468621	0.000306144
3.458024	0.000319045
3.447428	0.000332676
3.436831	0.000347114
3.426234	0.000362457
3.415637	0.000378828
3.405040	0.000396394
3.394443	0.000415389
3.383846	0.000436172
3.373249	0.000459373
3.362653	0.000486399
&
```
