## Supplementary material for "All-at-once RNA folding with 3D motif prediction framed by evolutionary information": RF00350_snoZ152.cacofold.helixcov

```
# RMs = 3 L = 131

# RM_HELIX NESTED 70-83 89-93, nbp = 5 nbp_cov = 0
# pvals: 0.822436,0.401665,0.814206,0.401665,0.401665
# aggregated NONE
NESTED  :::::::::::::::::::::::::::::::::::::::::::::::::::::::::::::::::<<<<<_____>>>>>:::::::::::::::::::::::::::::::::::::
        :::::::::::::::::::::::::::::::::::::::::::::::::::::::::::::::::::::::::::::::::::::::::::::::::::::::::::::::::::::

# RM_HELIX NESTED 43-54 108-119, nbp = 12 nbp_cov = 0
# pvals: 0.401665,0.401665,0.401665,0.250302,0.46691,0.401665,0.46691,0.237983,0.401665,0.237983,0.401665,0.46691
# aggregated NONE
NESTED  ::::::::::::::::::::::::::::::::::::::<<<<<<<<<<<<___________________________________________>>>>>>>>>>>>::::::::::::
        :::::::::::::::::::::::::::::::::::::::::::::::::::::::::::::::::::::::::::::::::::::::::::::::::::::::::::::::::::::

# RM_HELIX NESTED 33-37 127-131, nbp = 5 nbp_cov = 0
# pvals: 0.814206,0.767647,0.401665,0.250302,0.250302
# aggregated NONE
NESTED  ::::::::::::::::::::::::::::<<<<<_______________________________________________________________________________>>>>>
        :::::::::::::::::::::::::::::::::::::::::::::::::::::::::::::::::::::::::::::::::::::::::::::::::::::::::::::::::::::
```
