## Supplementary material for "All-at-once RNA folding with 3D motif prediction framed by evolutionary information": RF00350_snoZ152.cacofold.power

```
# Power analysis of CaCoFold structure 
#
# Powertype = SINGLE SUBSTITUTIONS
# covary  left_pos      right_pos    substitutions      power
#----------------------------------------------------------------
          33		131		4		0.07
          34		130		4		0.07
          35		129		1		0.00
          36		128		2		0.00
          37		127		1		0.00
          43		119		0		0.00
          44		118		3		0.02
          45		117		1		0.00
          46		116		3		0.02
          47		115		2		0.00
          48		114		0		0.00
          49		113		2		0.00
          50		112		2		0.00
          51		111		0		0.00
          52		110		3		0.02
          53		109		0		0.00
          54		108		2		0.00
          70		93		2		0.00
          80		92		2		0.00
          81		91		4		0.07
          82		90		1		0.00
          83		89		3		0.02
#
# BPAIRS 22
# avg substitutions per BP  1.9
# BPAIRS expected to covary 0.3 +/- 0.5
# BPAIRS observed to covary 0
#
```
