## Supplementary material for "All-at-once RNA folding with 3D motif prediction framed by evolutionary information": RF00350_snoZ152.helixcov

```
# RMs = 1 L = 131

# RM_HELIX NESTED 3-7 127-131, nbp = 5 nbp_cov = 0
# pvals: 0.46691,0.910905,0.767647,0.401665,0.401665
# aggregated NONE
NESTED  <<<<<___________________________________________________________________________________________________________>>>>>
        :::::::::::::::::::::::::::::::::::::::::::::::::::::::::::::::::::::::::::::::::::::::::::::::::::::::::::::::::::::
```
