## Supplementary material for "All-at-once RNA folding with 3D motif prediction framed by evolutionary information": RF00350_snoZ152.surv

```
-0.000240	0.2
-0.009415	0.4
-0.044470	0.6
-0.675454	0.8
-1.376548	1
&
7.737669	0.000147471
7.667560	0.000294942
7.246904	0.000442413
6.826248	0.000589883
6.615920	0.000737354
6.405592	0.000884825
6.265373	0.00117977
6.160209	0.00132724
6.055045	0.00176965
6.019990	0.00191712
5.914826	0.00221206
5.669443	0.00235953
5.564279	0.002507
5.529224	0.00265448
5.459115	0.00280195
5.389006	0.00294942
5.353951	0.00324436
5.318896	0.00339183
5.283842	0.0035393
5.003404	0.00368677
4.968350	0.00383424
4.898240	0.00398171
4.863185	0.00412918
4.828131	0.00427666
4.793076	0.00442413
4.758021	0.0045716
4.687912	0.00530895
4.652857	0.00545642
4.547693	0.00560389
4.512639	0.00589883
4.477584	0.00619378
4.442529	0.00634125
4.267256	0.00663619
4.232201	0.00678366
4.197147	0.00722607
4.162092	0.00737354
4.127037	0.00766849
4.091982	0.00781596
4.056928	0.00796343
4.021873	0.00855331
3.986818	0.00884825
3.951764	0.00943814
3.916709	0.00958561
3.881654	0.00973308
3.846600	0.010028
3.811545	0.010323
3.776490	0.0106179
3.741436	0.0107654
3.706381	0.0113553
3.671326	0.0115027
3.636272	0.0120926
3.601217	0.012535
3.566162	0.0131249
3.460998	0.0134198
3.425943	0.0135673
3.390889	0.0141572
3.355834	0.0145996
3.320779	0.0151895
3.285725	0.015337
3.250670	0.0154844
3.215615	0.0159269
3.180561	0.0165167
3.145506	0.0169592
3.110451	0.0174016
3.075397	0.0176965
3.040342	0.0181389
3.005287	0.0185813
2.970233	0.0191712
2.935178	0.0196136
2.900123	0.0204985
2.865069	0.0206459
2.830014	0.0210883
2.794959	0.0219732
2.759905	0.0221206
2.724850	0.022858
2.689795	0.0231529
2.654740	0.0238903
2.619686	0.0244802
2.584631	0.0249226
2.549576	0.0261023
2.514522	0.0266922
2.479467	0.0271346
2.444412	0.0277245
2.409358	0.0287568
2.374303	0.0291992
2.339248	0.030379
2.304194	0.0318537
2.269139	0.0321487
2.234084	0.032886
2.199030	0.0334759
2.163975	0.0352455
2.128920	0.0358354
2.093866	0.0367202
2.058811	0.038195
2.023756	0.0396697
1.988701	0.0401121
1.953647	0.0408494
1.918592	0.0418817
1.848483	0.0442413
1.813428	0.0452736
1.778373	0.0464533
1.743319	0.0480755
1.708264	0.0491078
1.673209	0.050435
1.638155	0.0513199
1.603100	0.053237
1.568045	0.0545642
1.532991	0.0561864
1.497936	0.0567763
1.462881	0.0588409
1.427827	0.0622327
1.392772	0.0644448
1.357717	0.0653296
1.322663	0.0688689
1.287608	0.071081
1.252553	0.0725557
1.217498	0.0743253
1.182444	0.076095
1.147389	0.078602
1.112334	0.0806666
1.077280	0.0816989
1.042225	0.0847958
1.007170	0.0868603
0.972116	0.0892199
0.937061	0.091137
0.902006	0.0929067
0.866952	0.0957086
0.831897	0.0979207
0.796842	0.100133
0.761788	0.102197
0.726733	0.104557
0.691678	0.106916
0.656624	0.108981
0.621569	0.111783
0.586514	0.114437
0.551459	0.11606
0.516405	0.118419
0.481350	0.121958
0.446295	0.124465
0.411241	0.126088
0.376186	0.128742
0.341131	0.131839
0.306077	0.135083
0.271022	0.13759
0.235967	0.14054
0.200913	0.143342
0.165858	0.146439
0.130803	0.150125
0.095749	0.152337
0.060694	0.187878
0.025639	0.253502
-0.009415	0.533697
-0.044470	0.760212
-0.079525	0.763309
-0.114579	0.769208
-0.149634	0.773337
-0.184689	0.779826
-0.219744	0.78425
-0.254798	0.789117
-0.289853	0.795163
-0.324908	0.800914
-0.359962	0.806961
-0.395017	0.812565
-0.430072	0.820675
-0.465126	0.826279
-0.500181	0.832178
-0.535236	0.838372
-0.570290	0.843681
-0.605345	0.84958
-0.640400	0.854741
-0.675454	0.86241
-0.710509	0.869931
-0.745564	0.875387
-0.780618	0.881433
-0.815673	0.88512
-0.850728	0.890134
-0.885782	0.894853
-0.920837	0.900015
-0.955892	0.904881
-0.990947	0.909453
-1.026001	0.91314
-1.061056	0.918006
-1.096111	0.921398
-1.131165	0.924347
-1.166220	0.927002
-1.201275	0.930099
-1.236329	0.935113
-1.271384	0.938062
-1.306439	0.939684
-1.341493	0.942339
-1.376548	0.944551
-1.411603	0.94691
-1.446657	0.950007
-1.481712	0.952662
-1.516767	0.955021
-1.551821	0.959003
-1.586876	0.961805
-1.621931	0.965344
-1.656986	0.968146
-1.692040	0.969326
-1.727095	0.970948
-1.762150	0.972865
-1.797204	0.97375
-1.832259	0.975815
-1.867314	0.977732
-1.902368	0.979649
-1.937423	0.980386
-1.972478	0.981419
-2.007532	0.982746
-2.042587	0.984221
-2.077642	0.985548
-2.112696	0.986728
-2.147751	0.987318
-2.182806	0.98835
-2.217860	0.98894
-2.252915	0.989087
-2.287970	0.98953
-2.323024	0.989972
-2.358079	0.990562
-2.393134	0.991594
-2.428189	0.992332
-2.463243	0.992921
-2.498298	0.993364
-2.533353	0.993806
-2.568407	0.994544
-2.603462	0.995133
-2.673571	0.995281
-2.708626	0.996018
-2.743681	0.996166
-2.778735	0.996313
-2.813790	0.996608
-2.848845	0.997198
-2.883899	0.997493
-2.918954	0.997935
-2.954009	0.998083
-2.989063	0.99823
-3.024118	0.998378
-3.059173	0.998525
-3.094228	0.998673
-3.129282	0.99882
-3.164337	0.998968
-3.199392	0.99941
-3.234446	0.999705
-3.444774	0.999853
-3.584993	1
&
10.156443	7.36811e-06
9.911060	1.47362e-05
9.630622	2.21043e-05
9.280075	2.94724e-05
9.104802	3.68406e-05
9.069747	4.42087e-05
9.034693	5.15768e-05
8.824365	5.89449e-05
8.719201	6.6313e-05
8.614037	7.36811e-05
8.578982	8.84173e-05
8.543927	9.57854e-05
8.403708	0.000103154
8.298544	0.000110522
8.263490	0.00011789
8.228435	0.000125258
8.193380	0.00015473
8.053162	0.000162098
8.018107	0.000169467
7.947998	0.000176835
7.912943	0.000206307
7.877888	0.000228411
7.842834	0.000250516
7.807779	0.000265252
7.772724	0.000302093
7.737669	0.000324197
7.702615	0.000338933
7.667560	0.000383142
7.632505	0.000397878
7.597451	0.000471559
7.562396	0.000501032
7.527341	0.0005084
7.492287	0.000523136
7.457232	0.000530504
7.422177	0.000552608
7.387123	0.000582081
7.352068	0.000589449
7.317013	0.000618921
7.281959	0.000707339
7.246904	0.000736811
7.211849	0.000773652
7.176795	0.00081786
7.141740	0.000869437
7.106685	0.000906278
7.071630	0.000928382
7.036576	0.000972591
7.001521	0.000994695
6.966466	0.0010168
6.931412	0.0010389
6.861302	0.00107574
6.826248	0.00109048
6.791193	0.00112732
6.756138	0.00117153
6.721084	0.00124521
6.686029	0.00128205
6.650974	0.00131889
6.615920	0.00143678
6.580865	0.00159151
6.545810	0.00165046
6.510756	0.00171677
6.475701	0.00179782
6.440646	0.00190834
6.405592	0.00196729
6.370537	0.00204833
6.335482	0.00220307
6.300427	0.00230622
6.265373	0.00239464
6.230318	0.00249042
6.195263	0.00260094
6.160209	0.00266726
6.125154	0.00280725
6.090099	0.00290304
6.055045	0.00301356
6.019990	0.00315355
5.984935	0.00330091
5.949881	0.00348512
5.914826	0.00360301
5.879771	0.00380195
5.844717	0.00402299
5.809662	0.00417035
5.774607	0.00439139
5.739553	0.00458296
5.704498	0.00473033
5.669443	0.00493663
5.634388	0.00513557
5.599334	0.00537135
5.564279	0.00557766
5.529224	0.00585765
5.494170	0.00605659
5.459115	0.00629237
5.424060	0.00648394
5.389006	0.00688918
5.353951	0.00719128
5.318896	0.00754495
5.283842	0.00791335
5.248787	0.00827439
5.213732	0.00867963
5.178678	0.00892278
5.143623	0.00934276
5.108568	0.00962275
5.073514	0.0101238
5.038459	0.0104922
5.003404	0.010868
4.968350	0.0112585
4.933295	0.0116564
4.898240	0.0120321
4.863185	0.0124005
4.828131	0.0128131
4.793076	0.0132258
4.758021	0.0136752
4.722967	0.0140878
4.687912	0.0145741
4.652857	0.0150752
4.617803	0.0156204
4.582748	0.0161656
4.547693	0.016593
4.512639	0.0172635
4.477584	0.0176908
4.442529	0.0181919
4.407475	0.0187887
4.372420	0.0194002
4.337365	0.0200265
4.302311	0.0206528
4.267256	0.021257
4.232201	0.0220012
4.197147	0.0226275
4.162092	0.023298
4.127037	0.023939
4.091982	0.0246095
4.056928	0.0253095
4.021873	0.0258326
3.986818	0.0266357
3.951764	0.0275273
3.916709	0.028242
3.881654	0.028883
3.846600	0.029664
3.811545	0.0303345
3.776490	0.0310124
3.741436	0.0316829
3.706381	0.0325376
3.671326	0.0333186
3.636272	0.0340259
3.601217	0.0348217
3.566162	0.0355806
3.531108	0.03645
3.496053	0.0371279
3.460998	0.037791
3.425943	0.038491
3.390889	0.0393899
3.355834	0.0400825
3.320779	0.0409151
3.285725	0.0416667
3.250670	0.0424845
3.215615	0.043295
3.180561	0.0441645
3.145506	0.0449528
3.110451	0.0455644
3.075397	0.0464117
3.040342	0.0473401
3.005287	0.0481285
2.970233	0.0490642
2.935178	0.0498158
2.900123	0.0505526
2.865069	0.0513778
2.830014	0.052181
2.794959	0.0530283
2.759905	0.0538167
2.724850	0.0547819
2.689795	0.0555703
2.654740	0.0565208
2.619686	0.0575007
2.584631	0.0584807
2.549576	0.0594091
2.514522	0.0603375
2.479467	0.0614132
2.444412	0.0624889
2.409358	0.0634468
2.374303	0.0644268
2.339248	0.0652667
2.304194	0.0662467
2.269139	0.0673372
2.234084	0.0684866
2.199030	0.0695992
2.163975	0.0706381
2.128920	0.071817
2.093866	0.0728043
2.058811	0.0739464
2.023756	0.0750737
1.988701	0.0761568
1.953647	0.0774388
1.918592	0.0787504
1.883537	0.0800693
1.848483	0.0813439
1.813428	0.0827291
1.778373	0.0840849
1.743319	0.0852859
1.708264	0.0869363
1.673209	0.0885647
1.638155	0.0902815
1.603100	0.0919098
1.568045	0.0935455
1.532991	0.095476
1.497936	0.0975169
1.462881	0.0999779
1.427827	0.102564
1.392772	0.105467
1.357717	0.108783
1.322663	0.111826
1.287608	0.114861
1.252553	0.117713
1.217498	0.12066
1.182444	0.123593
1.147389	0.126164
1.112334	0.129052
1.077280	0.131602
1.042225	0.13435
1.007170	0.136929
0.972116	0.139847
0.937061	0.142823
0.902006	0.145432
0.866952	0.148283
0.831897	0.151009
0.796842	0.154163
0.761788	0.157103
0.726733	0.160146
0.691678	0.162821
0.656624	0.165642
0.621569	0.168663
0.586514	0.171655
0.551459	0.174772
0.516405	0.178212
0.481350	0.181639
0.446295	0.185175
0.411241	0.188874
0.376186	0.192234
0.341131	0.19608
0.306077	0.200221
0.271022	0.204318
0.235967	0.208864
0.200913	0.213977
0.165858	0.219297
0.130803	0.224609
0.095749	0.231086
0.060694	0.237983
0.025639	0.250302
-0.009415	0.401665
-0.044470	0.46691
-0.079525	0.498733
-0.114579	0.533348
-0.149634	0.564058
-0.184689	0.590053
-0.219744	0.611966
-0.254798	0.631477
-0.289853	0.647738
-0.324908	0.662319
-0.359962	0.674602
-0.395017	0.686406
-0.430072	0.697303
-0.465126	0.707611
-0.500181	0.718162
-0.535236	0.728279
-0.570290	0.738314
-0.605345	0.748033
-0.640400	0.758098
-0.675454	0.767647
-0.710509	0.777638
-0.745564	0.78715
-0.780618	0.796611
-0.815673	0.80529
-0.850728	0.814206
-0.885782	0.822436
-0.920837	0.830239
-0.955892	0.83771
-0.990947	0.844724
-1.026001	0.852225
-1.061056	0.85893
-1.096111	0.865635
-1.131165	0.872377
-1.166220	0.87864
-1.201275	0.884792
-1.236329	0.890746
-1.271384	0.896228
-1.306439	0.901149
-1.341493	0.906027
-1.376548	0.910905
-1.411603	0.915399
-1.446657	0.91954
-1.481712	0.923652
-1.516767	0.927203
-1.551821	0.930968
-1.586876	0.934579
-1.621931	0.937504
-1.656986	0.940429
-1.692040	0.943317
-1.727095	0.946102
-1.762150	0.948858
-1.797204	0.951901
-1.832259	0.954583
-1.867314	0.956926
-1.902368	0.959181
-1.937423	0.961627
-1.972478	0.963543
-2.007532	0.96562
-2.042587	0.967396
-2.077642	0.969253
-2.112696	0.97097
-2.147751	0.972451
-2.182806	0.97405
-2.217860	0.975354
-2.252915	0.976835
-2.287970	0.978176
-2.323024	0.979428
-2.358079	0.980696
-2.393134	0.981919
-2.428189	0.982972
-2.463243	0.983842
-2.498298	0.984917
-2.533353	0.98589
-2.568407	0.986818
-2.603462	0.987857
-2.638517	0.988609
-2.673571	0.9895
-2.708626	0.990127
-2.743681	0.990731
-2.778735	0.991394
-2.813790	0.992109
-2.848845	0.992794
-2.883899	0.993361
-2.918954	0.993892
-2.954009	0.994275
-2.989063	0.994754
-3.024118	0.995152
-3.059173	0.995513
-3.094228	0.99597
-3.129282	0.996242
-3.164337	0.996493
-3.199392	0.996758
-3.234446	0.997097
-3.269501	0.997333
-3.304556	0.997502
-3.339610	0.997635
-3.374665	0.997797
-3.409720	0.997974
-3.444774	0.998092
-3.479829	0.998276
-3.514884	0.998379
-3.549938	0.998526
-3.584993	0.998659
-3.620048	0.998784
-3.655102	0.998939
-3.690157	0.99902
-3.725212	0.999094
-3.760266	0.999226
-3.795321	0.999271
-3.830376	0.99933
-3.865431	0.999425
-3.900485	0.999514
-3.935540	0.999551
-3.970595	0.999602
-4.005649	0.999646
-4.040704	0.999691
-4.075759	0.999735
-4.110813	0.999779
-4.145868	0.999808
-4.180923	0.999831
-4.215977	0.99986
-4.251032	0.999875
-4.286087	0.999889
-4.321141	0.999912
-4.426305	0.999919
-4.461360	0.999934
-4.496415	0.999948
-4.566524	0.999956
-4.601579	0.999971
-4.636634	0.999978
-4.706743	0.999985
-4.917071	0.999993
-5.057290	1
&
30.628377	9.88077e-23
30.593323	1.05481e-22
30.558268	1.12605e-22
30.523213	1.2021e-22
30.488159	1.28329e-22
30.453104	1.36996e-22
30.418049	1.46248e-22
30.382994	1.56126e-22
30.347940	1.6667e-22
30.312885	1.77927e-22
30.277830	1.89944e-22
30.242776	2.02772e-22
30.207721	2.16467e-22
30.172666	2.31087e-22
30.137612	2.46694e-22
30.102557	2.63355e-22
30.067502	2.81142e-22
30.032448	3.00129e-22
29.997393	3.204e-22
29.962338	3.42039e-22
29.927284	3.6514e-22
29.892229	3.898e-22
29.857174	4.16127e-22
29.822120	4.44231e-22
29.787065	4.74234e-22
29.752010	5.06263e-22
29.716956	5.40455e-22
29.681901	5.76956e-22
29.646846	6.15923e-22
29.611791	6.57521e-22
29.576737	7.01929e-22
29.541682	7.49336e-22
29.506627	7.99945e-22
29.471573	8.53972e-22
29.436518	9.11647e-22
29.401463	9.73218e-22
29.366409	1.03895e-21
29.331354	1.10912e-21
29.296299	1.18402e-21
29.261245	1.26399e-21
29.226190	1.34936e-21
29.191135	1.44049e-21
29.156081	1.53778e-21
29.121026	1.64164e-21
29.085971	1.75251e-21
29.050917	1.87087e-21
29.015862	1.99723e-21
28.980807	2.13212e-21
28.945753	2.27612e-21
28.910698	2.42984e-21
28.875643	2.59395e-21
28.840588	2.76914e-21
28.805534	2.95616e-21
28.770479	3.15582e-21
28.735424	3.36896e-21
28.700370	3.59649e-21
28.665315	3.83939e-21
28.630260	4.0987e-21
28.595206	4.37551e-21
28.560151	4.67103e-21
28.525096	4.9865e-21
28.490042	5.32328e-21
28.454987	5.68281e-21
28.419932	6.06661e-21
28.384878	6.47634e-21
28.349823	6.91374e-21
28.314768	7.38068e-21
28.279714	7.87916e-21
28.244659	8.4113e-21
28.209604	8.97939e-21
28.174549	9.58584e-21
28.139495	1.02333e-20
28.104440	1.09244e-20
28.069385	1.16622e-20
28.034331	1.24498e-20
27.999276	1.32907e-20
27.964221	1.41883e-20
27.929167	1.51466e-20
27.894112	1.61695e-20
27.859057	1.72616e-20
27.824003	1.84274e-20
27.788948	1.9672e-20
27.753893	2.10006e-20
27.718839	2.24189e-20
27.683784	2.39331e-20
27.648729	2.55495e-20
27.613675	2.7275e-20
27.578620	2.91171e-20
27.543565	3.10837e-20
27.508511	3.3183e-20
27.473456	3.54241e-20
27.438401	3.78166e-20
27.403346	4.03707e-20
27.368292	4.30972e-20
27.333237	4.60079e-20
27.298182	4.91152e-20
27.263128	5.24324e-20
27.228073	5.59736e-20
27.193018	5.97539e-20
27.157964	6.37896e-20
27.122909	6.80978e-20
27.087854	7.26971e-20
27.052800	7.76069e-20
27.017745	8.28483e-20
26.982690	8.84438e-20
26.947636	9.44171e-20
26.912581	1.00794e-19
26.877526	1.07601e-19
26.842472	1.14869e-19
26.807417	1.22627e-19
26.772362	1.30908e-19
26.737307	1.3975e-19
26.702253	1.49188e-19
26.667198	1.59264e-19
26.632143	1.70021e-19
26.597089	1.81504e-19
26.562034	1.93762e-19
26.526979	2.06848e-19
26.491925	2.20818e-19
26.456870	2.35732e-19
26.421815	2.51653e-19
26.386761	2.68649e-19
26.351706	2.86793e-19
26.316651	3.06163e-19
26.281597	3.26841e-19
26.246542	3.48915e-19
26.211487	3.7248e-19
26.176433	3.97637e-19
26.141378	4.24492e-19
26.106323	4.53162e-19
26.071269	4.83768e-19
26.036214	5.16441e-19
26.001159	5.5132e-19
25.966104	5.88555e-19
25.931050	6.28305e-19
25.895995	6.7074e-19
25.860940	7.16041e-19
25.825886	7.64401e-19
25.790831	8.16027e-19
25.755776	8.7114e-19
25.720722	9.29975e-19
25.685667	9.92784e-19
25.650612	1.05984e-18
25.615558	1.13141e-18
25.580503	1.20783e-18
25.545448	1.2894e-18
25.510394	1.37649e-18
25.475339	1.46945e-18
25.440284	1.5687e-18
25.405230	1.67464e-18
25.370175	1.78775e-18
25.335120	1.90849e-18
25.300065	2.03738e-18
25.265011	2.17499e-18
25.229956	2.32188e-18
25.194901	2.4787e-18
25.159847	2.6461e-18
25.124792	2.82482e-18
25.089737	3.0156e-18
25.054683	3.21927e-18
25.019628	3.43669e-18
24.984573	3.6688e-18
24.949519	3.91659e-18
24.914464	4.18111e-18
24.879409	4.46349e-18
24.844355	4.76495e-18
24.809300	5.08676e-18
24.774245	5.43032e-18
24.739191	5.79707e-18
24.704136	6.18859e-18
24.669081	6.60656e-18
24.634027	7.05276e-18
24.598972	7.52909e-18
24.563917	8.03759e-18
24.528862	8.58044e-18
24.493808	9.15994e-18
24.458753	9.77859e-18
24.423698	1.0439e-17
24.388644	1.11441e-17
24.353589	1.18967e-17
24.318534	1.27002e-17
24.283480	1.35579e-17
24.248425	1.44736e-17
24.213370	1.54511e-17
24.178316	1.64947e-17
24.143261	1.76087e-17
24.108206	1.8798e-17
24.073152	2.00676e-17
24.038097	2.14229e-17
24.003042	2.28698e-17
23.967988	2.44143e-17
23.932933	2.60632e-17
23.897878	2.78235e-17
23.862824	2.97027e-17
23.827769	3.17087e-17
23.792714	3.38503e-17
23.757659	3.61365e-17
23.722605	3.85771e-17
23.687550	4.11825e-17
23.652495	4.39639e-17
23.617441	4.69332e-17
23.582386	5.0103e-17
23.547331	5.34868e-17
23.512277	5.70992e-17
23.477222	6.09556e-17
23.442167	6.50725e-17
23.407113	6.94674e-17
23.372058	7.41591e-17
23.337003	7.91677e-17
23.301949	8.45145e-17
23.266894	9.02225e-17
23.231839	9.6316e-17
23.196785	1.02821e-16
23.161730	1.09765e-16
23.126675	1.17179e-16
23.091620	1.25093e-16
23.056566	1.33541e-16
23.021511	1.42561e-16
22.986456	1.52189e-16
22.951402	1.62467e-16
22.916347	1.7344e-16
22.881292	1.85154e-16
22.846238	1.97659e-16
22.811183	2.11009e-16
22.776128	2.2526e-16
22.741074	2.40474e-16
22.706019	2.56715e-16
22.670964	2.74053e-16
22.635910	2.92562e-16
22.600855	3.12321e-16
22.565800	3.33415e-16
22.530746	3.55933e-16
22.495691	3.79972e-16
22.460636	4.05635e-16
22.425582	4.33031e-16
22.390527	4.62277e-16
22.355472	4.93498e-16
22.320417	5.26829e-16
22.285363	5.6241e-16
22.250308	6.00394e-16
22.215253	6.40944e-16
22.180199	6.84232e-16
22.145144	7.30444e-16
22.110089	7.79777e-16
22.075035	8.32442e-16
22.039980	8.88664e-16
22.004925	9.48683e-16
21.969871	1.01276e-15
21.934816	1.08116e-15
21.899761	1.15417e-15
21.864707	1.23213e-15
21.829652	1.31534e-15
21.794597	1.40418e-15
21.759543	1.49901e-15
21.724488	1.60025e-15
21.689433	1.70833e-15
21.654378	1.82371e-15
21.619324	1.94688e-15
21.584269	2.07837e-15
21.549214	2.21874e-15
21.514160	2.36859e-15
21.479105	2.52856e-15
21.444050	2.69934e-15
21.408996	2.88165e-15
21.373941	3.07627e-15
21.338886	3.28404e-15
21.303832	3.50583e-15
21.268777	3.74261e-15
21.233722	3.99538e-15
21.198668	4.26523e-15
21.163613	4.55329e-15
21.128558	4.86081e-15
21.093504	5.18911e-15
21.058449	5.53957e-15
21.023394	5.9137e-15
20.988340	6.31311e-15
20.953285	6.73948e-15
20.918230	7.19466e-15
20.883175	7.68058e-15
20.848121	8.19931e-15
20.813066	8.75308e-15
20.778011	9.34425e-15
20.742957	9.97535e-15
20.707902	1.06491e-14
20.672847	1.13683e-14
20.637793	1.21361e-14
20.602738	1.29557e-14
20.567683	1.38307e-14
20.532629	1.47649e-14
20.497574	1.57621e-14
20.462519	1.68266e-14
20.427465	1.7963e-14
20.392410	1.91762e-14
20.357355	2.04714e-14
20.322301	2.1854e-14
20.287246	2.333e-14
20.252191	2.49056e-14
20.217137	2.65877e-14
20.182082	2.83834e-14
20.147027	3.03004e-14
20.111972	3.23468e-14
20.076918	3.45315e-14
20.041863	3.68637e-14
20.006808	3.93534e-14
19.971754	4.20113e-14
19.936699	4.48487e-14
19.901644	4.78777e-14
19.866590	5.11113e-14
19.831535	5.45633e-14
19.796480	5.82484e-14
19.761426	6.21824e-14
19.726371	6.63821e-14
19.691316	7.08655e-14
19.656262	7.56516e-14
19.621207	8.0761e-14
19.586152	8.62155e-14
19.551098	9.20384e-14
19.516043	9.82545e-14
19.480988	1.0489e-13
19.445933	1.11975e-13
19.410879	1.19537e-13
19.375824	1.27611e-13
19.340769	1.36229e-13
19.305715	1.4543e-13
19.270660	1.55252e-13
19.235605	1.65738e-13
19.200551	1.76931e-13
19.165496	1.88881e-13
19.130441	2.01638e-13
19.095387	2.15256e-13
19.060332	2.29794e-13
19.025277	2.45314e-13
18.990223	2.61882e-13
18.955168	2.79569e-13
18.920113	2.98451e-13
18.885059	3.18608e-13
18.850004	3.40126e-13
18.814949	3.63098e-13
18.779895	3.87621e-13
18.744840	4.13801e-13
18.709785	4.41748e-13
18.674730	4.71583e-13
18.639676	5.03433e-13
18.604621	5.37435e-13
18.569566	5.73732e-13
18.534512	6.12481e-13
18.499457	6.53847e-13
18.464402	6.98007e-13
18.429348	7.4515e-13
18.394293	7.95476e-13
18.359238	8.49202e-13
18.324184	9.06556e-13
18.289129	9.67783e-13
18.254074	1.03315e-12
18.219020	1.10292e-12
18.183965	1.17741e-12
18.148910	1.25693e-12
18.113856	1.34183e-12
18.078801	1.43245e-12
18.043746	1.5292e-12
18.008691	1.63248e-12
17.973637	1.74273e-12
17.938582	1.86043e-12
17.903527	1.98608e-12
17.868473	2.12022e-12
17.833418	2.26342e-12
17.798363	2.41629e-12
17.763309	2.57948e-12
17.728254	2.7537e-12
17.693199	2.93968e-12
17.658145	3.13822e-12
17.623090	3.35017e-12
17.588035	3.57644e-12
17.552981	3.81798e-12
17.517926	4.07585e-12
17.482871	4.35112e-12
17.447817	4.64499e-12
17.412762	4.95871e-12
17.377707	5.29361e-12
17.342653	5.65114e-12
17.307598	6.03281e-12
17.272543	6.44026e-12
17.237488	6.87522e-12
17.202434	7.33957e-12
17.167379	7.83527e-12
17.132324	8.36446e-12
17.097270	8.92938e-12
17.062215	9.53246e-12
17.027160	1.01763e-11
16.992106	1.08636e-11
16.957051	1.15973e-11
16.921996	1.23805e-11
16.886942	1.32167e-11
16.851887	1.41093e-11
16.816832	1.50623e-11
16.781778	1.60796e-11
16.746723	1.71656e-11
16.711668	1.83249e-11
16.676614	1.95625e-11
16.641559	2.08838e-11
16.606504	2.22942e-11
16.571450	2.38e-11
16.536395	2.54074e-11
16.501340	2.71234e-11
16.466285	2.89553e-11
16.431231	3.09109e-11
16.396176	3.29985e-11
16.361121	3.52272e-11
16.326067	3.76064e-11
16.291012	4.01463e-11
16.255957	4.28578e-11
16.220903	4.57523e-11
16.185848	4.88424e-11
16.150793	5.21411e-11
16.115739	5.56627e-11
16.080684	5.94221e-11
16.045629	6.34354e-11
16.010575	6.77198e-11
15.975520	7.22935e-11
15.940465	7.71761e-11
15.905411	8.23885e-11
15.870356	8.79529e-11
15.835301	9.38931e-11
15.800246	1.00235e-10
15.765192	1.07004e-10
15.730137	1.14231e-10
15.695082	1.21946e-10
15.660028	1.30182e-10
15.624973	1.38975e-10
15.589918	1.48361e-10
15.554864	1.58381e-10
15.519809	1.69078e-10
15.484754	1.80497e-10
15.449700	1.92688e-10
15.414645	2.05702e-10
15.379590	2.19595e-10
15.344536	2.34426e-10
15.309481	2.50259e-10
15.274426	2.67161e-10
15.239372	2.85205e-10
15.204317	3.04468e-10
15.169262	3.25031e-10
15.134208	3.46983e-10
15.099153	3.70418e-10
15.064098	3.95436e-10
15.029043	4.22143e-10
14.993989	4.50654e-10
14.958934	4.81091e-10
14.923879	5.13584e-10
14.888825	5.4827e-10
14.853770	5.853e-10
14.818715	6.24831e-10
14.783661	6.67031e-10
14.748606	7.12082e-10
14.713551	7.60175e-10
14.678497	8.11517e-10
14.643442	8.66326e-10
14.608387	9.24837e-10
14.573333	9.87299e-10
14.538278	1.05398e-09
14.503223	1.12517e-09
14.468169	1.20116e-09
14.433114	1.28228e-09
14.398059	1.36889e-09
14.363004	1.46134e-09
14.327950	1.56004e-09
14.292895	1.6654e-09
14.257840	1.77788e-09
14.222786	1.89796e-09
14.187731	2.02615e-09
14.152676	2.16299e-09
14.117622	2.30908e-09
14.082567	2.46503e-09
14.047512	2.63152e-09
14.012458	2.80925e-09
13.977403	2.99898e-09
13.942348	3.20153e-09
13.907294	3.41776e-09
13.872239	3.64859e-09
13.837184	3.89501e-09
13.802130	4.15808e-09
13.767075	4.43891e-09
13.732020	4.73872e-09
13.696966	5.05877e-09
13.661911	5.40043e-09
13.626856	5.76517e-09
13.591801	6.15455e-09
13.556747	6.57022e-09
13.521692	7.01397e-09
13.486637	7.48769e-09
13.451583	7.9934e-09
13.416528	8.53327e-09
13.381473	9.1096e-09
13.346419	9.72486e-09
13.311364	1.03817e-08
13.276309	1.10828e-08
13.241255	1.18314e-08
13.206200	1.26305e-08
13.171145	1.34835e-08
13.136091	1.43942e-08
13.101036	1.53664e-08
13.065981	1.64042e-08
13.030927	1.75121e-08
12.995872	1.86949e-08
12.960817	1.99575e-08
12.925762	2.13054e-08
12.890708	2.27444e-08
12.855653	2.42805e-08
12.820598	2.59204e-08
12.785544	2.76711e-08
12.750489	2.954e-08
12.715434	3.15351e-08
12.680380	3.3665e-08
12.645325	3.59387e-08
12.610270	3.8366e-08
12.575216	4.09572e-08
12.540161	4.37234e-08
12.505106	4.66765e-08
12.470052	4.9829e-08
12.434997	5.31944e-08
12.399942	5.67872e-08
12.364888	6.06225e-08
12.329833	6.4717e-08
12.294778	6.90879e-08
12.259724	7.37541e-08
12.224669	7.87355e-08
12.189614	8.40532e-08
12.154559	8.97302e-08
12.119505	9.57905e-08
12.084450	1.0226e-07
12.049395	1.09167e-07
12.014341	1.1654e-07
11.979286	1.24411e-07
11.944231	1.32814e-07
11.909177	1.41784e-07
11.874122	1.5136e-07
11.839067	1.61583e-07
11.804013	1.72496e-07
11.768958	1.84146e-07
11.733903	1.96584e-07
11.698849	2.09861e-07
11.663794	2.24035e-07
11.628739	2.39166e-07
11.593685	2.5532e-07
11.558630	2.72564e-07
11.523575	2.90973e-07
11.488521	3.10625e-07
11.453466	3.31605e-07
11.418411	3.54001e-07
11.383356	3.77911e-07
11.348302	4.03435e-07
11.313247	4.30683e-07
11.278192	4.59771e-07
11.243138	4.90824e-07
11.208083	5.23975e-07
11.173028	5.59364e-07
11.137974	5.97144e-07
11.102919	6.37475e-07
11.067864	6.8053e-07
11.032810	7.26493e-07
10.997755	7.75561e-07
10.962700	8.27943e-07
10.927646	8.83862e-07
10.892591	9.43559e-07
10.857536	1.00729e-06
10.822482	1.07532e-06
10.787427	1.14795e-06
10.752372	1.22548e-06
10.717317	1.30825e-06
10.682263	1.39661e-06
10.647208	1.49094e-06
10.612153	1.59164e-06
10.577099	1.69914e-06
10.542044	1.8139e-06
10.506989	1.93641e-06
10.471935	2.0672e-06
10.436880	2.20682e-06
10.401825	2.35587e-06
10.366771	2.51498e-06
10.331716	2.68485e-06
10.296661	2.86618e-06
10.261607	3.05977e-06
10.226552	3.26643e-06
10.191497	3.48705e-06
10.156443	3.72257e-06
10.121388	3.97399e-06
10.086333	4.2424e-06
10.051279	4.52894e-06
10.016224	4.83483e-06
9.981169	5.16138e-06
9.946114	5.50998e-06
9.911060	5.88213e-06
9.876005	6.27942e-06
9.840950	6.70354e-06
9.805896	7.15631e-06
9.770841	7.63966e-06
9.735786	8.15565e-06
9.700732	8.7065e-06
9.665677	9.29455e-06
9.630622	9.92232e-06
9.595568	1.05925e-05
9.560513	1.13079e-05
9.525458	1.20717e-05
9.490404	1.2887e-05
9.455349	1.37574e-05
9.420294	1.46867e-05
9.385240	1.56786e-05
9.350185	1.67376e-05
9.315130	1.78681e-05
9.280075	1.90749e-05
9.245021	2.03633e-05
9.209966	2.17387e-05
9.174911	2.3207e-05
9.139857	2.47745e-05
9.104802	2.64478e-05
9.069747	2.82342e-05
9.034693	3.01412e-05
8.999638	3.2177e-05
8.964583	3.43503e-05
8.929529	3.66705e-05
8.894474	3.91473e-05
8.859419	4.17915e-05
8.824365	4.46142e-05
8.789310	4.76276e-05
8.754255	5.08446e-05
8.719201	5.42788e-05
8.684146	5.79451e-05
8.649091	6.18589e-05
8.614037	6.60372e-05
8.578982	7.04976e-05
8.543927	7.52594e-05
8.508872	8.03428e-05
8.473818	8.57695e-05
8.438763	9.15629e-05
8.403708	9.77476e-05
8.368654	0.00010435
8.333599	0.000111398
8.298544	0.000118923
8.263490	0.000126956
8.228435	0.000135531
8.193380	0.000144686
8.158326	0.000154459
8.123271	0.000164893
8.088216	0.000176031
8.053162	0.000187922
8.018107	0.000200616
7.983052	0.000214168
7.947998	0.000228635
7.912943	0.000244079
7.877888	0.000260568
7.842834	0.00027817
7.807779	0.000296961
7.772724	0.000317023
7.737669	0.00033844
7.702615	0.000361305
7.667560	0.000385715
7.632505	0.000411776
7.597451	0.000439599
7.562396	0.000469306
&
```
