## Supplementary material for "All-at-once RNA folding with 3D motif prediction framed by evolutionary information": RF00351_snoR20.cacofold.helixcov

```
# RMs = 2 L = 102

# RM_HELIX NESTED 23-26 53-56, nbp = 4 nbp_cov = 0
# pvals: 0.824356,0.824356,0.82923,0.824356
# aggregated NONE
NESTED  ::::::::::::::::::::::<<<<__________________________>>>>::::::::::::::::::::::::::::::::::::::::::::::
        ::::::::::::::::::::::::::::::::::::::::::::::::::::::::::::::::::::::::::::::::::::::::::::::::::::::

# RM_HELIX NESTED 78-85 91-98, nbp = 8 nbp_cov = 0
# pvals: 0.82923,0.82923,0.904981,0.824356,0.824356,0.824356,0.824356,0.824356
# aggregated NONE
NESTED  :::::::::::::::::::::::::::::::::::::::::::::::::::::::::::::::::::::::::::::<<<<<<<<_____>>>>>>>>::::
        ::::::::::::::::::::::::::::::::::::::::::::::::::::::::::::::::::::::::::::::::::::::::::::::::::::::
```
