## Supplementary material for "All-at-once RNA folding with 3D motif prediction framed by evolutionary information": RF00351_snoR20.helixcov

```
# RMs = 1 L = 102

# RM_HELIX NESTED 1-3 100-102, nbp = 3 nbp_cov = 0
# pvals: 0.824356,0.824356,0.82923
# aggregated NONE
NESTED  <<<________________________________________________________________________________________________>>>
        ::::::::::::::::::::::::::::::::::::::::::::::::::::::::::::::::::::::::::::::::::::::::::::::::::::::
```
