## Supplementary material for "All-at-once RNA folding with 3D motif prediction framed by evolutionary information": RF00351_snoR20.surv

```
-0.000178	0.333333
-0.002475	0.666667
-0.015859	1
&
2.674239	0.00019425
2.620704	0.0003885
2.607321	0.000777001
2.527019	0.000971251
2.460101	0.00135975
2.446718	0.001554
2.339649	0.0019425
2.045211	0.0027195
2.031827	0.00330225
2.005060	0.00524476
1.991677	0.00641026
1.938142	0.00718726
1.924759	0.00738151
1.790923	0.00757576
1.724005	0.00777001
1.697238	0.00796426
1.683855	0.00815851
1.643704	0.00854701
1.483101	0.00893551
1.242197	0.00912976
1.202046	0.00951826
1.161895	0.00971251
1.081594	0.0104895
1.068210	0.0106838
1.054827	0.010878
1.001293	0.0110723
0.987909	0.0118493
0.920991	0.0126263
0.907608	0.0128205
0.773772	0.013209
0.760388	0.013986
0.706854	0.014763
0.666703	0.01554
0.639936	0.0157343
0.599786	0.016317
0.559635	0.0168998
0.546251	0.017094
0.506101	0.0182595
0.452566	0.0190365
0.425799	0.0192308
0.412416	0.019425
0.399032	0.0215618
0.345498	0.021756
0.332114	0.0219503
0.318731	0.0235043
0.291963	0.0236985
0.265196	0.024087
0.251813	0.025641
0.238429	0.0268065
0.225046	0.0277778
0.211662	0.0291375
0.198279	0.0293318
0.184895	0.029526
0.171511	0.030303
0.158128	0.031857
0.144744	0.0339938
0.117977	0.0369075
0.104594	0.0376845
0.091210	0.0394328
0.077826	0.041958
0.064443	0.0452603
0.051059	0.0538073
0.037676	0.0658508
0.024292	0.0662393
0.010909	0.109363
-0.002475	0.621018
-0.015859	0.893357
-0.029242	0.910256
-0.042626	0.910645
-0.056009	0.912782
-0.069393	0.91453
-0.082776	0.918998
-0.096160	0.921134
-0.109544	0.92366
-0.122927	0.925602
-0.136311	0.926962
-0.149694	0.929487
-0.163078	0.933372
-0.176461	0.936674
-0.189845	0.944444
-0.203229	0.946387
-0.216612	0.955322
-0.229996	0.956099
-0.243379	0.957265
-0.256763	0.959596
-0.283530	0.962315
-0.296913	0.963869
-0.310297	0.965229
-0.323681	0.968726
-0.337064	0.969114
-0.350448	0.970085
-0.363831	0.970668
-0.377215	0.971639
-0.390598	0.972805
-0.403982	0.972999
-0.417366	0.973193
-0.444133	0.974359
-0.457516	0.974747
-0.470900	0.979215
-0.484283	0.979604
-0.497667	0.980381
-0.511051	0.981352
-0.524434	0.982712
-0.537818	0.983294
-0.551201	0.984071
-0.564585	0.98446
-0.577968	0.985237
-0.591352	0.990482
-0.618119	0.991647
-0.631503	0.99223
-0.644886	0.992424
-0.658270	0.993395
-0.671653	0.994561
-0.711804	0.994755
-0.751955	0.995144
-0.765338	0.995532
-0.792105	0.995726
-0.925941	0.996115
-0.939325	0.996309
-1.126695	0.997086
-1.140078	0.99728
-1.193613	0.997475
-1.220380	0.999417
-1.287297	0.999806
-1.394366	1
&
5.029746	9.70685e-07
4.628239	1.94137e-06
4.574705	2.91206e-06
4.494404	3.88274e-06
4.427486	4.85343e-06
4.333801	5.82411e-06
4.320417	6.7948e-06
4.307034	7.76548e-06
4.293650	8.73617e-06
4.280267	9.70685e-06
4.226732	1.06775e-05
4.173198	1.26189e-05
4.106280	1.5531e-05
4.092897	1.74723e-05
3.999212	1.8443e-05
3.985828	2.03844e-05
3.959061	2.23258e-05
3.932294	2.32964e-05
3.918910	2.42671e-05
3.905527	2.52378e-05
3.865376	2.71792e-05
3.851992	2.81499e-05
3.838609	2.91206e-05
3.798458	3.00912e-05
3.744924	3.10619e-05
3.704773	3.30033e-05
3.637855	3.3974e-05
3.624472	3.49447e-05
3.611088	3.59154e-05
3.584321	3.6886e-05
3.570938	3.88274e-05
3.530787	3.97981e-05
3.504020	4.07688e-05
3.490636	4.17395e-05
3.396951	4.27102e-05
3.383568	4.56222e-05
3.370184	4.75636e-05
3.356800	4.85343e-05
3.343417	4.9505e-05
3.330033	5.04756e-05
3.316650	5.33877e-05
3.289883	5.62997e-05
3.276499	5.92118e-05
3.263115	6.11532e-05
3.249732	6.21239e-05
3.236348	6.60066e-05
3.222965	6.89187e-05
3.209581	7.57135e-05
3.196198	7.95962e-05
3.182814	8.44496e-05
3.169431	8.9303e-05
3.156047	9.51272e-05
3.142663	0.000101922
3.129280	0.000104834
3.115896	0.000110658
3.102513	0.000116482
3.089129	0.000118424
3.075746	0.000123277
3.062362	0.000130072
3.048978	0.000138808
3.035595	0.000146573
3.022211	0.000151427
3.008828	0.00015531
2.982061	0.000163075
2.968677	0.00016987
2.955293	0.000174723
2.941910	0.00018346
2.928526	0.000196078
2.915143	0.000197049
2.901759	0.000201903
2.888376	0.00021258
2.874992	0.000216463
2.861608	0.00022617
2.848225	0.000228111
2.834841	0.000233935
2.821458	0.00024073
2.808074	0.000253349
2.794691	0.000263056
2.781307	0.00026888
2.767923	0.000281499
2.754540	0.000287323
2.741156	0.000300912
2.727773	0.000315473
2.714389	0.000329062
2.701006	0.000342652
2.687622	0.000347505
2.674239	0.000369831
2.660855	0.000386333
2.647471	0.000393128
2.634088	0.000403805
2.620704	0.000414483
2.607321	0.000432926
2.593937	0.000451369
2.580554	0.000463017
2.567170	0.000483401
2.553786	0.000508639
2.540403	0.000535818
2.527019	0.000557173
2.513636	0.000578528
2.500252	0.000605708
2.486869	0.000627063
2.473485	0.000664919
2.460101	0.000705688
2.446718	0.000748398
2.433334	0.000787226
2.419951	0.000847408
2.406567	0.000883324
2.393184	0.000927004
2.379800	0.000986216
2.366416	0.00103766
2.353033	0.00111241
2.339649	0.00117162
2.326266	0.00122792
2.312882	0.00128422
2.299499	0.00134634
2.286115	0.00140167
2.272731	0.00145409
2.259348	0.00152009
2.245964	0.0015861
2.232581	0.00164143
2.219197	0.00170744
2.205814	0.00176374
2.192430	0.00182974
2.179047	0.00191807
2.165663	0.00197243
2.152279	0.002053
2.138896	0.00210833
2.125512	0.00217142
2.112129	0.00222287
2.098745	0.00227723
2.085362	0.00233062
2.071978	0.00238206
2.058594	0.00243642
2.045211	0.00250243
2.031827	0.00254999
2.018444	0.0025927
2.005060	0.00264609
1.991677	0.00269559
1.978293	0.00275383
1.964909	0.00279946
1.951526	0.00284799
1.938142	0.00289458
1.924759	0.00295865
1.911375	0.00300815
1.897992	0.00305863
1.884608	0.00311687
1.871224	0.00315861
1.857841	0.00320326
1.844457	0.00326927
1.831074	0.00332266
1.817690	0.00338672
1.804307	0.00344593
1.790923	0.00350126
1.777539	0.00355756
1.764156	0.00362357
1.750772	0.00370025
1.737389	0.00377888
1.724005	0.0039041
1.710622	0.00408464
1.697238	0.00429819
1.683855	0.00449816
1.670471	0.00473112
1.657087	0.00497088
1.643704	0.0052184
1.630320	0.00549408
1.616937	0.00581343
1.603553	0.00612502
1.590170	0.00645117
1.576786	0.00672394
1.563402	0.00699282
1.550019	0.0071889
1.536635	0.00746069
1.523252	0.0077286
1.509868	0.00802271
1.496485	0.00826733
1.483101	0.00854106
1.469717	0.00874102
1.456334	0.00890313
1.442950	0.00913027
1.429567	0.00935546
1.416183	0.00959328
1.402800	0.00982139
1.389416	0.010067
1.376032	0.0104242
1.362649	0.0107775
1.349265	0.0111765
1.335882	0.0115259
1.322498	0.0119346
1.309115	0.0122627
1.295731	0.0126412
1.282347	0.0131101
1.268964	0.0136517
1.255580	0.0141972
1.242197	0.0148602
1.228813	0.0154106
1.215430	0.0160299
1.202046	0.0165259
1.188663	0.0171607
1.175279	0.0175704
1.161895	0.0180276
1.148512	0.018445
1.135128	0.0189614
1.121745	0.0194166
1.108361	0.0199631
1.094978	0.0205048
1.081594	0.0210629
1.068210	0.0217249
1.054827	0.022319
1.041443	0.022915
1.028060	0.0233683
1.014676	0.0238886
1.001293	0.0243953
0.987909	0.0248476
0.974525	0.0253388
0.961142	0.0257882
0.947758	0.0261706
0.934375	0.0266521
0.920991	0.0271404
0.907608	0.0276005
0.894224	0.0280538
0.880840	0.0284158
0.867457	0.0287478
0.854073	0.02914
0.840690	0.0294205
0.827306	0.0296855
0.813923	0.030001
0.800539	0.0303106
0.787155	0.0305407
0.773772	0.0308736
0.760388	0.0311512
0.747005	0.0314619
0.733621	0.0317123
0.720238	0.0320025
0.706854	0.0322491
0.693471	0.0324937
0.680087	0.0327655
0.666703	0.0330101
0.653320	0.0332935
0.639936	0.0335779
0.626553	0.0338536
0.613169	0.0341264
0.599786	0.0343545
0.586402	0.0346117
0.573018	0.0348699
0.559635	0.0351427
0.546251	0.03543
0.532868	0.035694
0.519484	0.0359367
0.506101	0.036258
0.492717	0.0366375
0.479333	0.0369773
0.465950	0.0373083
0.452566	0.037617
0.439183	0.0379654
0.425799	0.0383207
0.412416	0.0386915
0.399032	0.0391196
0.385648	0.0394904
0.372265	0.0398767
0.358881	0.0402582
0.345498	0.0406018
0.332114	0.0409289
0.318731	0.0412561
0.305347	0.0415502
0.291963	0.0418511
0.278580	0.0421908
0.265196	0.0426005
0.251813	0.0430062
0.238429	0.0434653
0.225046	0.0438837
0.211662	0.0442215
0.198279	0.0446904
0.184895	0.0451708
0.171511	0.0456999
0.158128	0.0462202
0.144744	0.0468181
0.131361	0.0475238
0.117977	0.0482236
0.104594	0.0490118
0.091210	0.0498651
0.077826	0.0507435
0.064443	0.0516094
0.051059	0.0527043
0.037676	0.053942
0.024292	0.0553669
0.010909	0.0583382
-0.002475	0.824356
-0.015859	0.82923
-0.029242	0.834002
-0.042626	0.839193
-0.056009	0.845638
-0.069393	0.852645
-0.082776	0.858987
-0.096160	0.865788
-0.109544	0.873993
-0.122927	0.883048
-0.136311	0.891555
-0.149694	0.89885
-0.163078	0.904981
-0.176461	0.91031
-0.189845	0.915679
-0.203229	0.921248
-0.216612	0.926579
-0.229996	0.931789
-0.243379	0.936794
-0.256763	0.941366
-0.270146	0.945716
-0.283530	0.949911
-0.296913	0.953626
-0.310297	0.956876
-0.323681	0.959968
-0.337064	0.962554
-0.350448	0.964798
-0.363831	0.966848
-0.377215	0.968748
-0.390598	0.970342
-0.403982	0.971818
-0.417366	0.973
-0.430749	0.97406
-0.444133	0.975058
-0.457516	0.97598
-0.470900	0.97685
-0.484283	0.977671
-0.497667	0.97836
-0.511051	0.979037
-0.524434	0.979735
-0.537818	0.9804
-0.551201	0.981064
-0.564585	0.98167
-0.577968	0.982221
-0.591352	0.982765
-0.604736	0.983321
-0.618119	0.983897
-0.631503	0.984489
-0.644886	0.985003
-0.658270	0.985514
-0.671653	0.985984
-0.685037	0.98652
-0.698421	0.986997
-0.711804	0.987454
-0.725188	0.987836
-0.738571	0.988195
-0.751955	0.988549
-0.765338	0.988843
-0.778722	0.989134
-0.792105	0.989453
-0.805489	0.989787
-0.818873	0.990068
-0.832256	0.990316
-0.845640	0.990547
-0.859023	0.990831
-0.872407	0.99109
-0.885790	0.991306
-0.899174	0.991534
-0.912558	0.991758
-0.925941	0.991985
-0.939325	0.992185
-0.952708	0.99238
-0.966092	0.992559
-0.979475	0.992766
-0.992859	0.992946
-1.006243	0.993123
-1.019626	0.993299
-1.033010	0.993459
-1.046393	0.993614
-1.059777	0.993772
-1.073160	0.993926
-1.086544	0.9941
-1.099928	0.994283
-1.113311	0.994502
-1.126695	0.994734
-1.140078	0.994936
-1.153462	0.995152
-1.166845	0.995364
-1.180229	0.995596
-1.193613	0.995796
-1.206996	0.996001
-1.220380	0.996209
-1.233763	0.996419
-1.247147	0.996629
-1.260530	0.996835
-1.273914	0.997051
-1.287297	0.997267
-1.300681	0.997428
-1.314065	0.997594
-1.327448	0.997749
-1.340832	0.997863
-1.354215	0.997997
-1.367599	0.998086
-1.380982	0.998214
-1.394366	0.998305
-1.407750	0.998405
-1.421133	0.998498
-1.434517	0.998599
-1.447900	0.998692
-1.461284	0.998785
-1.474667	0.998848
-1.488051	0.998912
-1.501435	0.998972
-1.514818	0.999034
-1.528202	0.999089
-1.541585	0.999157
-1.554969	0.999211
-1.568352	0.999245
-1.581736	0.999281
-1.595120	0.999319
-1.608503	0.99935
-1.621887	0.999391
-1.635270	0.999416
-1.648654	0.999441
-1.662037	0.999479
-1.675421	0.999518
-1.688805	0.999541
-1.702188	0.999557
-1.715572	0.999591
-1.728955	0.999619
-1.742339	0.999651
-1.755722	0.999683
-1.769106	0.99971
-1.782489	0.999739
-1.795873	0.999752
-1.809257	0.999767
-1.822640	0.99979
-1.836024	0.999817
-1.849407	0.999834
-1.862791	0.999851
-1.876174	0.999864
-1.889558	0.999881
-1.902942	0.999895
-1.916325	0.999918
-1.929709	0.999934
-1.943092	0.999941
-1.956476	0.999947
-1.969859	0.999952
-1.983243	0.999962
-1.996627	0.999965
-2.010010	0.999973
-2.023394	0.99998
-2.050161	0.999985
-2.090312	0.999987
-2.103695	0.999989
-2.117079	0.99999
-2.130462	0.999992
-2.157229	0.999993
-2.170613	0.999995
-2.183997	0.999997
-2.197380	0.999998
-2.224147	0.999999
-2.357983	1
&
20.179945	3.74158e-26
20.166561	3.8907e-26
20.153178	4.04577e-26
20.139794	4.20702e-26
20.126411	4.37469e-26
20.113027	4.54904e-26
20.099644	4.73035e-26
20.086260	4.91887e-26
20.072876	5.11492e-26
20.059493	5.31877e-26
20.046109	5.53075e-26
20.032726	5.75118e-26
20.019342	5.98039e-26
20.005959	6.21873e-26
19.992575	6.46658e-26
19.979191	6.7243e-26
19.965808	6.99229e-26
19.952424	7.27097e-26
19.939041	7.56074e-26
19.925657	7.86207e-26
19.912274	8.1754e-26
19.898890	8.50123e-26
19.885506	8.84003e-26
19.872123	9.19234e-26
19.858739	9.55869e-26
19.845356	9.93963e-26
19.831972	1.03358e-25
19.818589	1.07477e-25
19.805205	1.1176e-25
19.791821	1.16214e-25
19.778438	1.20846e-25
19.765054	1.25662e-25
19.751671	1.3067e-25
19.738287	1.35877e-25
19.724904	1.41292e-25
19.711520	1.46923e-25
19.698137	1.52778e-25
19.684753	1.58867e-25
19.671369	1.65198e-25
19.657986	1.71781e-25
19.644602	1.78627e-25
19.631219	1.85746e-25
19.617835	1.93148e-25
19.604452	2.00846e-25
19.591068	2.0885e-25
19.577684	2.17173e-25
19.564301	2.25827e-25
19.550917	2.34827e-25
19.537534	2.44185e-25
19.524150	2.53916e-25
19.510767	2.64035e-25
19.497383	2.74557e-25
19.483999	2.85498e-25
19.470616	2.96875e-25
19.457232	3.08706e-25
19.443849	3.21008e-25
19.430465	3.338e-25
19.417082	3.47103e-25
19.403698	3.60935e-25
19.390314	3.75318e-25
19.376931	3.90274e-25
19.363547	4.05827e-25
19.350164	4.21999e-25
19.336780	4.38816e-25
19.323397	4.56302e-25
19.310013	4.74486e-25
19.296629	4.93394e-25
19.283246	5.13055e-25
19.269862	5.335e-25
19.256479	5.54759e-25
19.243095	5.76866e-25
19.229712	5.99854e-25
19.216328	6.23757e-25
19.202944	6.48613e-25
19.189561	6.74459e-25
19.176177	7.01336e-25
19.162794	7.29283e-25
19.149410	7.58343e-25
19.136027	7.88562e-25
19.122643	8.19985e-25
19.109260	8.52659e-25
19.095876	8.86636e-25
19.082492	9.21967e-25
19.069109	9.58705e-25
19.055725	9.96907e-25
19.042342	1.03663e-24
19.028958	1.07794e-24
19.015575	1.12089e-24
19.002191	1.16556e-24
18.988807	1.212e-24
18.975424	1.26029e-24
18.962040	1.31051e-24
18.948657	1.36273e-24
18.935273	1.41703e-24
18.921890	1.4735e-24
18.908506	1.53221e-24
18.895122	1.59326e-24
18.881739	1.65675e-24
18.868355	1.72276e-24
18.854972	1.79141e-24
18.841588	1.86279e-24
18.828205	1.93701e-24
18.814821	2.0142e-24
18.801437	2.09445e-24
18.788054	2.17791e-24
18.774670	2.26469e-24
18.761287	2.35492e-24
18.747903	2.44876e-24
18.734520	2.54633e-24
18.721136	2.64778e-24
18.707752	2.75329e-24
18.694369	2.86299e-24
18.680985	2.97706e-24
18.667602	3.09568e-24
18.654218	3.21903e-24
18.640835	3.34729e-24
18.627451	3.48066e-24
18.614068	3.61934e-24
18.600684	3.76355e-24
18.587300	3.91351e-24
18.573917	4.06944e-24
18.560533	4.23158e-24
18.547150	4.40018e-24
18.533766	4.5755e-24
18.520383	4.7578e-24
18.506999	4.94736e-24
18.493615	5.14448e-24
18.480232	5.34945e-24
18.466848	5.56259e-24
18.453465	5.78422e-24
18.440081	6.01468e-24
18.426698	6.25432e-24
18.413314	6.50351e-24
18.399930	6.76262e-24
18.386547	7.03206e-24
18.373163	7.31223e-24
18.359780	7.60356e-24
18.346396	7.9065e-24
18.333013	8.22151e-24
18.319629	8.54907e-24
18.306245	8.88968e-24
18.292862	9.24386e-24
18.279478	9.61214e-24
18.266095	9.9951e-24
18.252711	1.03933e-23
18.239328	1.08074e-23
18.225944	1.1238e-23
18.212560	1.16857e-23
18.199177	1.21513e-23
18.185793	1.26354e-23
18.172410	1.31388e-23
18.159026	1.36622e-23
18.145643	1.42065e-23
18.132259	1.47725e-23
18.118876	1.53611e-23
18.105492	1.5973e-23
18.092108	1.66094e-23
18.078725	1.72711e-23
18.065341	1.79592e-23
18.051958	1.86747e-23
18.038574	1.94186e-23
18.025191	2.01923e-23
18.011807	2.09967e-23
17.998423	2.18332e-23
17.985040	2.2703e-23
17.971656	2.36074e-23
17.958273	2.45479e-23
17.944889	2.55259e-23
17.931506	2.65428e-23
17.918122	2.76002e-23
17.904738	2.86997e-23
17.891355	2.98431e-23
17.877971	3.1032e-23
17.864588	3.22682e-23
17.851204	3.35537e-23
17.837821	3.48904e-23
17.824437	3.62803e-23
17.811053	3.77256e-23
17.797670	3.92285e-23
17.784286	4.07912e-23
17.770903	4.24162e-23
17.757519	4.41059e-23
17.744136	4.5863e-23
17.730752	4.769e-23
17.717368	4.95898e-23
17.703985	5.15652e-23
17.690601	5.36194e-23
17.677218	5.57554e-23
17.663834	5.79764e-23
17.650451	6.0286e-23
17.637067	6.26875e-23
17.623684	6.51847e-23
17.610300	6.77813e-23
17.596916	7.04814e-23
17.583533	7.3289e-23
17.570149	7.62085e-23
17.556766	7.92442e-23
17.543382	8.24009e-23
17.529999	8.56833e-23
17.516615	8.90965e-23
17.503231	9.26456e-23
17.489848	9.6336e-23
17.476464	1.00173e-22
17.463081	1.04164e-22
17.449697	1.08313e-22
17.436314	1.12628e-22
17.422930	1.17114e-22
17.409546	1.21779e-22
17.396163	1.2663e-22
17.382779	1.31674e-22
17.369396	1.36919e-22
17.356012	1.42373e-22
17.342629	1.48044e-22
17.329245	1.53941e-22
17.315861	1.60073e-22
17.302478	1.66449e-22
17.289094	1.73079e-22
17.275711	1.79973e-22
17.262327	1.87141e-22
17.248944	1.94596e-22
17.235560	2.02347e-22
17.222176	2.10407e-22
17.208793	2.18787e-22
17.195409	2.27502e-22
17.182026	2.36564e-22
17.168642	2.45986e-22
17.155259	2.55784e-22
17.141875	2.65972e-22
17.128492	2.76566e-22
17.115108	2.87582e-22
17.101724	2.99036e-22
17.088341	3.10947e-22
17.074957	3.23332e-22
17.061574	3.3621e-22
17.048190	3.49601e-22
17.034807	3.63526e-22
17.021423	3.78005e-22
17.008039	3.93061e-22
16.994656	4.08716e-22
16.981272	4.24995e-22
16.967889	4.41922e-22
16.954505	4.59523e-22
16.941122	4.77826e-22
16.927738	4.96857e-22
16.914354	5.16646e-22
16.900971	5.37223e-22
16.887587	5.5862e-22
16.874204	5.80869e-22
16.860820	6.04003e-22
16.847437	6.2806e-22
16.834053	6.53074e-22
16.820669	6.79084e-22
16.807286	7.0613e-22
16.793902	7.34253e-22
16.780519	7.63497e-22
16.767135	7.93904e-22
16.753752	8.25523e-22
16.740368	8.58401e-22
16.726984	8.92588e-22
16.713601	9.28137e-22
16.700217	9.65101e-22
16.686834	1.00354e-21
16.673450	1.0435e-21
16.660067	1.08506e-21
16.646683	1.12828e-21
16.633300	1.17321e-21
16.619916	1.21993e-21
16.606532	1.26852e-21
16.593149	1.31904e-21
16.579765	1.37157e-21
16.566382	1.42619e-21
16.552998	1.48299e-21
16.539615	1.54205e-21
16.526231	1.60346e-21
16.512847	1.66732e-21
16.499464	1.73371e-21
16.486080	1.80276e-21
16.472697	1.87455e-21
16.459313	1.9492e-21
16.445930	2.02683e-21
16.432546	2.10754e-21
16.419162	2.19147e-21
16.405779	2.27874e-21
16.392395	2.36949e-21
16.379012	2.46385e-21
16.365628	2.56197e-21
16.352245	2.66399e-21
16.338861	2.77008e-21
16.325477	2.88039e-21
16.312094	2.99509e-21
16.298710	3.11436e-21
16.285327	3.23838e-21
16.271943	3.36734e-21
16.258560	3.50143e-21
16.245176	3.64086e-21
16.231792	3.78584e-21
16.218409	3.9366e-21
16.205025	4.09336e-21
16.191642	4.25636e-21
16.178258	4.42585e-21
16.164875	4.60209e-21
16.151491	4.78535e-21
16.138108	4.9759e-21
16.124724	5.17404e-21
16.111340	5.38007e-21
16.097957	5.5943e-21
16.084573	5.81707e-21
16.071190	6.0487e-21
16.057806	6.28955e-21
16.044423	6.54e-21
16.031039	6.80041e-21
16.017655	7.0712e-21
16.004272	7.35276e-21
15.990888	7.64554e-21
15.977505	7.94997e-21
15.964121	8.26652e-21
15.950738	8.59568e-21
15.937354	8.93794e-21
15.923970	9.29383e-21
15.910587	9.66388e-21
15.897203	1.00487e-20
15.883820	1.04488e-20
15.870436	1.08648e-20
15.857053	1.12974e-20
15.843669	1.17473e-20
15.830285	1.2215e-20
15.816902	1.27013e-20
15.803518	1.32071e-20
15.790135	1.37329e-20
15.776751	1.42797e-20
15.763368	1.48483e-20
15.749984	1.54395e-20
15.736600	1.60542e-20
15.723217	1.66934e-20
15.709833	1.7358e-20
15.696450	1.80491e-20
15.683066	1.87678e-20
15.669683	1.9515e-20
15.656299	2.0292e-20
15.642916	2.10999e-20
15.629532	2.194e-20
15.616148	2.28135e-20
15.602765	2.37218e-20
15.589381	2.46662e-20
15.575998	2.56483e-20
15.562614	2.66694e-20
15.549231	2.77312e-20
15.535847	2.88353e-20
15.522463	2.99833e-20
15.509080	3.1177e-20
15.495696	3.24182e-20
15.482313	3.37089e-20
15.468929	3.50509e-20
15.455546	3.64463e-20
15.442162	3.78973e-20
15.428778	3.94061e-20
15.415395	4.09749e-20
15.402011	4.26062e-20
15.388628	4.43024e-20
15.375244	4.60661e-20
15.361861	4.79e-20
15.348477	4.9807e-20
15.335093	5.17898e-20
15.321710	5.38516e-20
15.308326	5.59954e-20
15.294943	5.82246e-20
15.281559	6.05425e-20
15.268176	6.29526e-20
15.254792	6.54588e-20
15.241408	6.80646e-20
15.228025	7.07742e-20
15.214641	7.35916e-20
15.201258	7.65212e-20
15.187874	7.95674e-20
15.174491	8.27349e-20
15.161107	8.60284e-20
15.147724	8.9453e-20
15.134340	9.3014e-20
15.120956	9.67166e-20
15.107573	1.00567e-19
15.094189	1.0457e-19
15.080806	1.08733e-19
15.067422	1.13061e-19
15.054039	1.17561e-19
15.040655	1.22241e-19
15.027271	1.27107e-19
15.013888	1.32167e-19
15.000504	1.37428e-19
14.987121	1.42898e-19
14.973737	1.48586e-19
14.960354	1.54501e-19
14.946970	1.60651e-19
14.933586	1.67046e-19
14.920203	1.73695e-19
14.906819	1.80609e-19
14.893436	1.87798e-19
14.880052	1.95273e-19
14.866669	2.03046e-19
14.853285	2.11128e-19
14.839901	2.19532e-19
14.826518	2.2827e-19
14.813134	2.37356e-19
14.799751	2.46803e-19
14.786367	2.56627e-19
14.772984	2.66841e-19
14.759600	2.77462e-19
14.746216	2.88506e-19
14.732833	2.99989e-19
14.719449	3.11929e-19
14.706066	3.24345e-19
14.692682	3.37254e-19
14.679299	3.50678e-19
14.665915	3.64635e-19
14.652532	3.79148e-19
14.639148	3.94238e-19
14.625764	4.09929e-19
14.612381	4.26245e-19
14.598997	4.4321e-19
14.585614	4.60849e-19
14.572230	4.79191e-19
14.558847	4.98263e-19
14.545463	5.18094e-19
14.532079	5.38714e-19
14.518696	5.60154e-19
14.505312	5.82448e-19
14.491929	6.05628e-19
14.478545	6.29732e-19
14.465162	6.54794e-19
14.451778	6.80854e-19
14.438394	7.0795e-19
14.425011	7.36125e-19
14.411627	7.65421e-19
14.398244	7.95883e-19
14.384860	8.27557e-19
14.371477	8.60492e-19
14.358093	8.94737e-19
14.344709	9.30344e-19
14.331326	9.67369e-19
14.317942	1.00587e-18
14.304559	1.0459e-18
14.291175	1.08752e-18
14.277792	1.1308e-18
14.264408	1.1758e-18
14.251024	1.22259e-18
14.237641	1.27124e-18
14.224257	1.32183e-18
14.210874	1.37443e-18
14.197490	1.42913e-18
14.184107	1.486e-18
14.170723	1.54513e-18
14.157340	1.60662e-18
14.143956	1.67055e-18
14.130572	1.73703e-18
14.117189	1.80615e-18
14.103805	1.87802e-18
14.090422	1.95276e-18
14.077038	2.03046e-18
14.063655	2.11126e-18
14.050271	2.19527e-18
14.036887	2.28262e-18
14.023504	2.37345e-18
14.010120	2.4679e-18
13.996737	2.5661e-18
13.983353	2.66821e-18
13.969970	2.77438e-18
13.956586	2.88477e-18
13.943202	2.99956e-18
13.929819	3.11891e-18
13.916435	3.24301e-18
13.903052	3.37205e-18
13.889668	3.50622e-18
13.876285	3.64573e-18
13.862901	3.79079e-18
13.849517	3.94163e-18
13.836134	4.09846e-18
13.822750	4.26153e-18
13.809367	4.43109e-18
13.795983	4.60739e-18
13.782600	4.79071e-18
13.769216	4.98132e-18
13.755832	5.17952e-18
13.742449	5.3856e-18
13.729065	5.59987e-18
13.715682	5.82267e-18
13.702298	6.05434e-18
13.688915	6.29522e-18
13.675531	6.54568e-18
13.662148	6.8061e-18
13.648764	7.07689e-18
13.635380	7.35845e-18
13.621997	7.6512e-18
13.608613	7.95561e-18
13.595230	8.27212e-18
13.581846	8.60122e-18
13.568463	8.94341e-18
13.555079	9.29922e-18
13.541695	9.66918e-18
13.528312	1.00539e-17
13.514928	1.04538e-17
13.501545	1.08697e-17
13.488161	1.13021e-17
13.474778	1.17518e-17
13.461394	1.22193e-17
13.448010	1.27054e-17
13.434627	1.32108e-17
13.421243	1.37364e-17
13.407860	1.42828e-17
13.394476	1.4851e-17
13.381093	1.54418e-17
13.367709	1.60561e-17
13.354325	1.66948e-17
13.340942	1.7359e-17
13.327558	1.80495e-17
13.314175	1.87675e-17
13.300791	1.95141e-17
13.287408	2.02903e-17
13.274024	2.10975e-17
13.260640	2.19367e-17
13.247257	2.28093e-17
13.233873	2.37166e-17
13.220490	2.466e-17
13.207106	2.56409e-17
13.193723	2.66609e-17
13.180339	2.77214e-17
13.166956	2.88241e-17
13.153572	2.99706e-17
13.140188	3.11627e-17
13.126805	3.24023e-17
13.113421	3.36911e-17
13.100038	3.50312e-17
13.086654	3.64246e-17
13.073271	3.78734e-17
13.059887	3.93798e-17
13.046503	4.09461e-17
13.033120	4.25748e-17
13.019736	4.42681e-17
13.006353	4.60289e-17
12.992969	4.78596e-17
12.979586	4.97632e-17
12.966202	5.17424e-17
12.952818	5.38004e-17
12.939435	5.59402e-17
12.926051	5.81651e-17
12.912668	6.04784e-17
12.899284	6.28838e-17
12.885901	6.53848e-17
12.872517	6.79852e-17
12.859133	7.06891e-17
12.845750	7.35005e-17
12.832366	7.64237e-17
12.818983	7.94631e-17
12.805599	8.26233e-17
12.792216	8.59093e-17
12.778832	8.93258e-17
12.765448	9.28783e-17
12.752065	9.6572e-17
12.738681	1.00413e-16
12.725298	1.04406e-16
12.711914	1.08558e-16
12.698531	1.12875e-16
12.685147	1.17364e-16
12.671764	1.22031e-16
12.658380	1.26884e-16
12.644996	1.3193e-16
12.631613	1.37176e-16
12.618229	1.42631e-16
12.604846	1.48303e-16
12.591462	1.54201e-16
12.578079	1.60332e-16
12.564695	1.66708e-16
12.551311	1.73337e-16
12.537928	1.8023e-16
12.524544	1.87397e-16
12.511161	1.94849e-16
12.497777	2.02596e-16
12.484394	2.10652e-16
12.471010	2.19029e-16
12.457626	2.27738e-16
12.444243	2.36794e-16
12.430859	2.46209e-16
12.417476	2.55999e-16
12.404092	2.66178e-16
12.390709	2.76762e-16
12.377325	2.87766e-16
12.363941	2.99208e-16
12.350558	3.11105e-16
12.337174	3.23475e-16
12.323791	3.36336e-16
12.310407	3.49709e-16
12.297024	3.63613e-16
12.283640	3.7807e-16
12.270256	3.93102e-16
12.256873	4.08731e-16
12.243489	4.24982e-16
12.230106	4.41878e-16
12.216722	4.59447e-16
12.203339	4.77713e-16
12.189955	4.96706e-16
12.176572	5.16453e-16
12.163188	5.36986e-16
12.149804	5.58335e-16
12.136421	5.80532e-16
12.123037	6.03612e-16
12.109654	6.27609e-16
12.096270	6.52559e-16
12.082887	6.78502e-16
12.069503	7.05476e-16
12.056119	7.33521e-16
12.042736	7.62682e-16
12.029352	7.93001e-16
12.015969	8.24526e-16
12.002585	8.57303e-16
11.989202	8.91384e-16
11.975818	9.26818e-16
11.962434	9.63662e-16
11.949051	1.00197e-15
11.935667	1.0418e-15
11.922284	1.08321e-15
11.908900	1.12627e-15
11.895517	1.17104e-15
11.882133	1.21759e-15
11.868749	1.26599e-15
11.855366	1.31631e-15
11.841982	1.36863e-15
11.828599	1.42304e-15
11.815215	1.4796e-15
11.801832	1.53841e-15
11.788448	1.59956e-15
11.775064	1.66314e-15
11.761681	1.72925e-15
11.748297	1.79798e-15
11.734914	1.86944e-15
11.721530	1.94375e-15
11.708147	2.021e-15
11.694763	2.10133e-15
11.681380	2.18485e-15
11.667996	2.27169e-15
11.654612	2.36197e-15
11.641229	2.45585e-15
11.627845	2.55345e-15
11.614462	2.65494e-15
11.601078	2.76046e-15
11.587695	2.87016e-15
11.574311	2.98423e-15
11.560927	3.10283e-15
11.547544	3.22615e-15
11.534160	3.35436e-15
11.520777	3.48767e-15
11.507393	3.62627e-15
11.494010	3.77038e-15
11.480626	3.92022e-15
11.467242	4.07601e-15
11.453859	4.23799e-15
11.440475	4.40641e-15
11.427092	4.58151e-15
11.413708	4.76358e-15
11.400325	4.95287e-15
11.386941	5.14969e-15
11.373557	5.35433e-15
11.360174	5.56709e-15
11.346790	5.78831e-15
11.333407	6.01832e-15
11.320023	6.25747e-15
11.306640	6.50611e-15
11.293256	6.76464e-15
11.279872	7.03343e-15
11.266489	7.3129e-15
11.253105	7.60348e-15
11.239722	7.9056e-15
11.226338	8.21972e-15
11.212955	8.54631e-15
11.199571	8.88588e-15
11.186188	9.23894e-15
11.172804	9.60603e-15
11.159420	9.98769e-15
11.146037	1.03845e-14
11.132653	1.07971e-14
11.119270	1.12261e-14
11.105886	1.16721e-14
11.092503	1.21358e-14
11.079119	1.2618e-14
11.065735	1.31193e-14
11.052352	1.36405e-14
11.038968	1.41824e-14
11.025585	1.47459e-14
11.012201	1.53317e-14
10.998818	1.59408e-14
10.985434	1.65741e-14
10.972050	1.72325e-14
10.958667	1.79171e-14
10.945283	1.86288e-14
10.931900	1.93689e-14
10.918516	2.01383e-14
10.905133	2.09383e-14
10.891749	2.17701e-14
10.878365	2.26349e-14
10.864982	2.3534e-14
10.851598	2.44688e-14
10.838215	2.54408e-14
10.824831	2.64514e-14
10.811448	2.75021e-14
10.798064	2.85945e-14
10.784680	2.97303e-14
10.771297	3.09112e-14
10.757913	3.2139e-14
10.744530	3.34156e-14
10.731146	3.47428e-14
10.717763	3.61228e-14
10.704379	3.75575e-14
10.690996	3.90493e-14
10.677612	4.06002e-14
10.664228	4.22128e-14
10.650845	4.38893e-14
10.637461	4.56325e-14
10.624078	4.74448e-14
10.610694	4.93291e-14
10.597311	5.12882e-14
10.583927	5.33252e-14
10.570543	5.54429e-14
10.557160	5.76448e-14
10.543776	5.99341e-14
10.530393	6.23143e-14
10.517009	6.4789e-14
10.503626	6.73619e-14
10.490242	7.0037e-14
10.476858	7.28182e-14
10.463475	7.57099e-14
10.450091	7.87164e-14
10.436708	8.18423e-14
10.423324	8.50922e-14
10.409941	8.84712e-14
10.396557	9.19843e-14
10.383173	9.56368e-14
10.369790	9.94344e-14
10.356406	1.03383e-13
10.343023	1.07488e-13
10.329639	1.11756e-13
10.316256	1.16193e-13
10.302872	1.20807e-13
10.289488	1.25603e-13
10.276105	1.3059e-13
10.262721	1.35775e-13
10.249338	1.41166e-13
10.235954	1.46771e-13
10.222571	1.52598e-13
10.209187	1.58657e-13
10.195804	1.64956e-13
10.182420	1.71505e-13
10.169036	1.78314e-13
10.155653	1.85393e-13
10.142269	1.92753e-13
10.128886	2.00405e-13
10.115502	2.08361e-13
10.102119	2.16633e-13
10.088735	2.25233e-13
10.075351	2.34174e-13
10.061968	2.4347e-13
10.048584	2.53135e-13
10.035201	2.63184e-13
10.021817	2.73631e-13
10.008434	2.84493e-13
9.995050	2.95786e-13
9.981666	3.07527e-13
9.968283	3.19734e-13
9.954899	3.32426e-13
9.941516	3.45621e-13
9.928132	3.59339e-13
9.914749	3.73602e-13
9.901365	3.88431e-13
9.887981	4.03848e-13
9.874598	4.19877e-13
9.861214	4.36542e-13
9.847831	4.53868e-13
9.834447	4.71882e-13
9.821064	4.9061e-13
9.807680	5.10082e-13
9.794296	5.30326e-13
9.780913	5.51373e-13
9.767529	5.73255e-13
9.754146	5.96005e-13
9.740762	6.19657e-13
9.727379	6.44248e-13
9.713995	6.69815e-13
9.700612	6.96396e-13
9.687228	7.24031e-13
9.673844	7.52763e-13
9.660461	7.82634e-13
9.647077	8.1369e-13
9.633694	8.45979e-13
9.620310	8.79548e-13
9.606927	9.14448e-13
9.593543	9.50733e-13
9.580159	9.88457e-13
9.566776	1.02768e-12
9.553392	1.06845e-12
9.540009	1.11085e-12
9.526625	1.15492e-12
9.513242	1.20075e-12
9.499858	1.24839e-12
9.486474	1.29792e-12
9.473091	1.34941e-12
9.459707	1.40295e-12
9.446324	1.45861e-12
9.432940	1.51647e-12
9.419557	1.57664e-12
9.406173	1.63918e-12
9.392789	1.70421e-12
9.379406	1.77182e-12
9.366022	1.84211e-12
9.352639	1.91518e-12
9.339255	1.99116e-12
9.325872	2.07014e-12
9.312488	2.15226e-12
9.299104	2.23763e-12
9.285721	2.32639e-12
9.272337	2.41867e-12
9.258954	2.51461e-12
9.245570	2.61435e-12
9.232187	2.71805e-12
9.218803	2.82585e-12
9.205420	2.93793e-12
9.192036	3.05446e-12
9.178652	3.1756e-12
9.165269	3.30155e-12
9.151885	3.43249e-12
9.138502	3.56863e-12
9.125118	3.71016e-12
9.111735	3.8573e-12
9.098351	4.01027e-12
9.084967	4.16931e-12
9.071584	4.33465e-12
9.058200	4.50654e-12
9.044817	4.68525e-12
9.031433	4.87104e-12
9.018050	5.0642e-12
9.004666	5.26502e-12
8.991282	5.47379e-12
8.977899	5.69084e-12
8.964515	5.91649e-12
8.951132	6.15108e-12
8.937748	6.39498e-12
8.924365	6.64854e-12
8.910981	6.91214e-12
8.897597	7.1862e-12
8.884214	7.47112e-12
8.870830	7.76732e-12
8.857447	8.07527e-12
8.844063	8.39542e-12
8.830680	8.72826e-12
8.817296	9.07428e-12
8.803912	9.43402e-12
8.790529	9.80802e-12
8.777145	1.01968e-11
8.763762	1.0601e-11
8.750378	1.10213e-11
8.736995	1.14582e-11
8.723611	1.19124e-11
8.710228	1.23846e-11
8.696844	1.28755e-11
8.683460	1.33858e-11
8.670077	1.39164e-11
8.656693	1.4468e-11
8.643310	1.50414e-11
8.629926	1.56376e-11
8.616543	1.62574e-11
8.603159	1.69017e-11
8.589775	1.75715e-11
8.576392	1.82679e-11
8.563008	1.89919e-11
8.549625	1.97446e-11
8.536241	2.0527e-11
8.522858	2.13405e-11
8.509474	2.21862e-11
8.496090	2.30653e-11
8.482707	2.39793e-11
8.469323	2.49295e-11
8.455940	2.59174e-11
8.442556	2.69443e-11
8.429173	2.8012e-11
8.415789	2.91219e-11
8.402405	3.02757e-11
8.389022	3.14753e-11
8.375638	3.27224e-11
8.362255	3.40188e-11
8.348871	3.53666e-11
8.335488	3.67678e-11
8.322104	3.82244e-11
8.308720	3.97387e-11
8.295337	4.1313e-11
8.281953	4.29496e-11
8.268570	4.4651e-11
8.255186	4.64198e-11
8.241803	4.82586e-11
8.228419	5.01702e-11
8.215036	5.21575e-11
8.201652	5.42234e-11
8.188268	5.63712e-11
8.174885	5.86039e-11
8.161501	6.09251e-11
8.148118	6.33381e-11
8.134734	6.58467e-11
8.121351	6.84545e-11
8.107967	7.11656e-11
8.094583	7.3984e-11
8.081200	7.69139e-11
8.067816	7.99599e-11
8.054433	8.31263e-11
8.041049	8.64181e-11
8.027666	8.98402e-11
8.014282	9.33977e-11
8.000898	9.70959e-11
7.987515	1.00941e-10
7.974131	1.04937e-10
7.960748	1.09092e-10
7.947364	1.13412e-10
7.933981	1.17902e-10
7.920597	1.2257e-10
7.907213	1.27423e-10
7.893830	1.32467e-10
7.880446	1.37711e-10
7.867063	1.43163e-10
7.853679	1.48831e-10
7.840296	1.54722e-10
7.826912	1.60847e-10
7.813528	1.67214e-10
7.800145	1.73833e-10
7.786761	1.80714e-10
7.773378	1.87867e-10
7.759994	1.95302e-10
7.746611	2.03032e-10
7.733227	2.11068e-10
7.719844	2.19422e-10
7.706460	2.28106e-10
7.693076	2.37133e-10
7.679693	2.46518e-10
7.666309	2.56273e-10
7.652926	2.66415e-10
7.639542	2.76957e-10
7.626159	2.87917e-10
7.612775	2.99309e-10
7.599391	3.11153e-10
7.586008	3.23464e-10
7.572624	3.36263e-10
7.559241	3.49567e-10
7.545857	3.63398e-10
7.532474	3.77775e-10
7.519090	3.92721e-10
7.505706	4.08257e-10
7.492323	4.24408e-10
7.478939	4.41197e-10
7.465556	4.5865e-10
7.452172	4.76793e-10
7.438789	4.95653e-10
7.425405	5.15259e-10
7.412021	5.35639e-10
7.398638	5.56825e-10
7.385254	5.78849e-10
7.371871	6.01742e-10
7.358487	6.25541e-10
7.345104	6.5028e-10
7.331720	6.75997e-10
7.318336	7.0273e-10
7.304953	7.30519e-10
7.291569	7.59407e-10
7.278186	7.89436e-10
7.264802	8.20651e-10
7.251419	8.531e-10
7.238035	8.86831e-10
7.224651	9.21894e-10
7.211268	9.58343e-10
7.197884	9.96232e-10
7.184501	1.03562e-09
7.171117	1.07656e-09
7.157734	1.11912e-09
7.144350	1.16336e-09
7.130967	1.20934e-09
7.117583	1.25715e-09
7.104199	1.30684e-09
7.090816	1.35849e-09
7.077432	1.41219e-09
7.064049	1.468e-09
7.050665	1.52602e-09
7.037282	1.58633e-09
7.023898	1.64902e-09
7.010514	1.71419e-09
6.997131	1.78192e-09
6.983747	1.85234e-09
6.970364	1.92553e-09
6.956980	2.00162e-09
6.943597	2.0807e-09
6.930213	2.16291e-09
6.916829	2.24837e-09
6.903446	2.33719e-09
6.890062	2.42953e-09
6.876679	2.52551e-09
6.863295	2.62527e-09
6.849912	2.72898e-09
6.836528	2.83678e-09
6.823144	2.94883e-09
6.809761	3.0653e-09
6.796377	3.18637e-09
6.782994	3.31221e-09
6.769610	3.44303e-09
6.756227	3.579e-09
6.742843	3.72034e-09
6.729459	3.86725e-09
6.716076	4.01996e-09
6.702692	4.1787e-09
6.689309	4.34369e-09
6.675925	4.5152e-09
6.662542	4.69347e-09
6.649158	4.87877e-09
6.635775	5.07138e-09
6.622391	5.27158e-09
6.609007	5.47968e-09
6.595624	5.69599e-09
6.582240	5.92083e-09
6.568857	6.15453e-09
6.555473	6.39745e-09
6.542090	6.64995e-09
6.528706	6.9124e-09
6.515322	7.1852e-09
6.501939	7.46875e-09
6.488555	7.76348e-09
6.475172	8.06983e-09
6.461788	8.38825e-09
6.448405	8.71923e-09
6.435021	9.06325e-09
6.421637	9.42082e-09
6.408254	9.79249e-09
6.394870	1.01788e-08
6.381487	1.05803e-08
6.368103	1.09977e-08
6.354720	1.14315e-08
6.341336	1.18824e-08
6.327952	1.23511e-08
6.314569	1.28382e-08
6.301185	1.33445e-08
6.287802	1.38708e-08
6.274418	1.44177e-08
6.261035	1.49863e-08
6.247651	1.55772e-08
6.234267	1.61914e-08
6.220884	1.68298e-08
6.207500	1.74933e-08
6.194117	1.81829e-08
6.180733	1.88997e-08
6.167350	1.96448e-08
6.153966	2.04191e-08
6.140583	2.12239e-08
6.127199	2.20605e-08
6.113815	2.29299e-08
6.100432	2.38336e-08
6.087048	2.47728e-08
6.073665	2.5749e-08
6.060281	2.67636e-08
6.046898	2.78182e-08
6.033514	2.89142e-08
6.020130	3.00534e-08
6.006747	3.12373e-08
5.993363	3.24679e-08
5.979980	3.37468e-08
5.966596	3.50761e-08
5.953213	3.64577e-08
5.939829	3.78936e-08
5.926445	3.9386e-08
5.913062	4.0937e-08
5.899678	4.25491e-08
5.886295	4.42245e-08
5.872911	4.59658e-08
5.859528	4.77756e-08
5.846144	4.96565e-08
5.832760	5.16114e-08
5.819377	5.36431e-08
5.805993	5.57546e-08
5.792610	5.79492e-08
5.779226	6.023e-08
5.765843	6.26004e-08
5.752459	6.50639e-08
5.739075	6.76243e-08
5.725692	7.02852e-08
5.712308	7.30507e-08
5.698925	7.59248e-08
5.685541	7.89118e-08
5.672158	8.20161e-08
5.658774	8.52424e-08
5.645391	8.85953e-08
5.632007	9.20799e-08
5.618623	9.57013e-08
5.605240	9.94649e-08
5.591856	1.03376e-07
5.578473	1.07441e-07
5.565089	1.11666e-07
5.551706	1.16056e-07
5.538322	1.20618e-07
5.524938	1.2536e-07
5.511555	1.30287e-07
5.498171	1.35408e-07
5.484788	1.4073e-07
5.471404	1.46261e-07
5.458021	1.52008e-07
5.444637	1.57981e-07
5.431253	1.64189e-07
5.417870	1.70639e-07
5.404486	1.77343e-07
5.391103	1.84309e-07
5.377719	1.91549e-07
5.364336	1.99072e-07
5.350952	2.0689e-07
5.337568	2.15015e-07
5.324185	2.23458e-07
5.310801	2.32231e-07
5.297418	2.41349e-07
5.284034	2.50824e-07
5.270651	2.6067e-07
5.257267	2.70901e-07
5.243883	2.81534e-07
5.230500	2.92582e-07
5.217116	3.04064e-07
5.203733	3.15994e-07
5.190349	3.28392e-07
5.176966	3.41276e-07
5.163582	3.54663e-07
5.150199	3.68575e-07
5.136815	3.8303e-07
5.123431	3.98052e-07
5.110048	4.13661e-07
5.096664	4.29881e-07
5.083281	4.46735e-07
5.069897	4.64248e-07
5.056514	4.82446e-07
5.043130	5.01356e-07
5.029746	5.21005e-07
5.016363	5.41422e-07
5.002979	5.62637e-07
4.989596	5.84682e-07
4.976212	6.07587e-07
4.962829	6.31388e-07
4.949445	6.56118e-07
4.936061	6.81815e-07
4.922678	7.08515e-07
4.909294	7.36257e-07
4.895911	7.65083e-07
4.882527	7.95035e-07
4.869144	8.26155e-07
4.855760	8.5849e-07
4.842376	8.92087e-07
4.828993	9.26995e-07
4.815609	9.63265e-07
4.802226	1.00095e-06
4.788842	1.0401e-06
4.775459	1.08078e-06
4.762075	1.12305e-06
4.748691	1.16697e-06
4.735308	1.21259e-06
4.721924	1.26e-06
4.708541	1.30925e-06
4.695157	1.36042e-06
4.681774	1.41359e-06
4.668390	1.46882e-06
4.655007	1.52621e-06
4.641623	1.58583e-06
4.628239	1.64777e-06
4.614856	1.71212e-06
4.601472	1.77897e-06
4.588089	1.84843e-06
4.574705	1.92059e-06
4.561322	1.99555e-06
4.547938	2.07343e-06
4.534554	2.15434e-06
4.521171	2.23839e-06
4.507787	2.32571e-06
4.494404	2.41643e-06
4.481020	2.51066e-06
4.467637	2.60856e-06
4.454253	2.71026e-06
4.440869	2.8159e-06
4.427486	2.92565e-06
4.414102	3.03965e-06
4.400719	3.15808e-06
4.387335	3.28111e-06
4.373952	3.4089e-06
4.360568	3.54165e-06
4.347184	3.67955e-06
4.333801	3.82278e-06
4.320417	3.97157e-06
4.307034	4.12613e-06
4.293650	4.28667e-06
4.280267	4.45342e-06
4.266883	4.62663e-06
4.253499	4.80654e-06
4.240116	4.99342e-06
4.226732	5.18752e-06
4.213349	5.38912e-06
4.199965	5.59852e-06
4.186582	5.81602e-06
4.173198	6.04191e-06
4.159815	6.27654e-06
4.146431	6.52022e-06
4.133047	6.77331e-06
4.119664	7.03616e-06
4.106280	7.30916e-06
4.092897	7.59268e-06
4.079513	7.88714e-06
4.066130	8.19294e-06
4.052746	8.51053e-06
4.039362	8.84035e-06
4.025979	9.18287e-06
4.012595	9.53858e-06
3.999212	9.90797e-06
3.985828	1.02916e-05
3.972445	1.06899e-05
3.959061	1.11036e-05
3.945677	1.15331e-05
3.932294	1.19792e-05
3.918910	1.24424e-05
3.905527	1.29233e-05
3.892143	1.34227e-05
3.878760	1.39413e-05
3.865376	1.44797e-05
3.851992	1.50387e-05
3.838609	1.56192e-05
3.825225	1.62219e-05
3.811842	1.68476e-05
3.798458	1.74973e-05
3.785075	1.81718e-05
3.771691	1.88721e-05
3.758307	1.95991e-05
3.744924	2.03538e-05
3.731540	2.11374e-05
3.718157	2.19508e-05
3.704773	2.27952e-05
3.691390	2.36717e-05
3.678006	2.45817e-05
3.664623	2.55262e-05
3.651239	2.65067e-05
3.637855	2.75243e-05
3.624472	2.85807e-05
3.611088	2.96771e-05
3.597705	3.08151e-05
3.584321	3.19961e-05
3.570938	3.3222e-05
3.557554	3.44941e-05
3.544170	3.58144e-05
3.530787	3.71846e-05
3.517403	3.86065e-05
3.504020	4.0082e-05
3.490636	4.16131e-05
3.477253	4.32019e-05
3.463869	4.48505e-05
3.450485	4.6561e-05
3.437102	4.83358e-05
3.423718	5.01771e-05
3.410335	5.20874e-05
3.396951	5.40693e-05
3.383568	5.61253e-05
3.370184	5.82581e-05
3.356800	6.04705e-05
3.343417	6.27653e-05
3.330033	6.51456e-05
3.316650	6.76144e-05
3.303266	7.01749e-05
3.289883	7.28303e-05
3.276499	7.55841e-05
3.263115	7.84397e-05
3.249732	8.14007e-05
3.236348	8.44709e-05
3.222965	8.76541e-05
3.209581	9.09543e-05
3.196198	9.43755e-05
3.182814	9.7922e-05
3.169431	0.000101598
3.156047	0.000105408
3.142663	0.000109357
3.129280	0.000113449
3.115896	0.00011769
3.102513	0.000122083
3.089129	0.000126635
3.075746	0.000131351
3.062362	0.000136236
3.048978	0.000141296
3.035595	0.000146535
3.022211	0.000151961
3.008828	0.000157579
2.995444	0.000163396
2.982061	0.000169416
2.968677	0.000175647
2.955293	0.000182095
2.941910	0.000188767
2.928526	0.000195669
2.915143	0.000202807
2.901759	0.000210189
2.888376	0.000217821
2.874992	0.00022571
2.861608	0.000233862
2.848225	0.000242284
2.834841	0.000250982
2.821458	0.000259963
2.808074	0.000269233
2.794691	0.000278797
2.781307	0.00028866
2.767923	0.000298827
2.754540	0.000309303
2.741156	0.00032009
2.727773	0.00033119
2.714389	0.000342603
2.701006	0.000354328
2.687622	0.000366361
2.674239	0.000378695
2.660855	0.000391321
2.647471	0.00040422
2.634088	0.000417371
2.620704	0.00043074
2.607321	0.000444278
2.593937	0.000457914
2.580554	0.000471538
2.567170	0.000484962
2.553786	0.000497811
&
```
