## Supplementary material for "All-at-once RNA folding with 3D motif prediction framed by evolutionary information": RF00352_snoR21.cacofold.helixcov

```
# RMs = 3 L = 88

# RM_HELIX NESTED 44-50 66-75, nbp = 7 nbp_cov = 0
# pvals: 0.764727,0.764727,0.0220644,0.996566,0.764727,0.764727,0.764727
# aggregated NONE
NESTED  :::::::::::::::::::::::::::::::::::::::::::<<<<<<<_______________>>>>>>>:::::::::::::
        :::::::::::::::::::::::::::::::::::::::::::::::::::::::::::::::::::::::::::::::::::::

# RM_HELIX NESTED 13-16 76-79, nbp = 4 nbp_cov = 0
# pvals: 0.764727,0.764727,0.0332941,0.764727
# aggregated NONE
NESTED  ::::::::::::<<<<________________________________________________________>>>>:::::::::
        :::::::::::::::::::::::::::::::::::::::::::::::::::::::::::::::::::::::::::::::::::::

# RM_HELIX NESTED 1-6 83-88, nbp = 6 nbp_cov = 0
# pvals: 0.0646807,0.764727,0.764727,0.764727,0.764727,0.764727
# aggregated NONE
NESTED  <<<<<<_________________________________________________________________________>>>>>>
        :::::::::::::::::::::::::::::::::::::::::::::::::::::::::::::::::::::::::::::::::::::
```
