## Supplementary material for "All-at-once RNA folding with 3D motif prediction framed by evolutionary information": RF00352_snoR21.helixcov

```
# RMs = 1 L = 88

# RM_HELIX NESTED 1-6 83-88, nbp = 6 nbp_cov = 0
# pvals: 0.0646807,0.764727,0.764727,0.764727,0.764727,0.764727
# aggregated NONE
NESTED  <<<<<<_________________________________________________________________________>>>>>>
        :::::::::::::::::::::::::::::::::::::::::::::::::::::::::::::::::::::::::::::::::::::
```
