## Supplementary material for "All-at-once RNA folding with 3D motif prediction framed by evolutionary information": RF00352_snoR21.surv

```
0.239521	0.166667
-0.009357	1
&
6.354790	0.000280584
5.768151	0.000561167
4.648203	0.000841751
4.061564	0.00112233
3.581586	0.00140292
3.457148	0.0016835
3.332709	0.00196409
3.297155	0.00224467
3.208271	0.00252525
3.172717	0.00280584
3.066055	0.00308642
2.906062	0.003367
2.781624	0.00364759
2.746070	0.00392817
2.354977	0.00420875
2.230539	0.00448934
2.159431	0.00476992
2.141654	0.00505051
1.999438	0.00561167
1.928330	0.00617284
1.786115	0.00645342
1.697230	0.00701459
1.626122	0.00757576
1.608345	0.00785634
1.572792	0.00813692
1.519461	0.00841751
1.466130	0.00925926
1.448353	0.00953984
1.430576	0.00982043
1.412799	0.010101
1.395022	0.0106622
1.341691	0.0109428
1.270583	0.0112233
1.252807	0.0115039
1.181699	0.0117845
1.146145	0.0123457
1.110591	0.0126263
1.092814	0.013468
1.057260	0.0137486
1.003929	0.0143098
0.986152	0.0148709
0.968375	0.0154321
0.950598	0.0171156
0.932821	0.0173962
0.915045	0.0182379
0.897268	0.0187991
0.879491	0.0190797
0.861714	0.0196409
0.843937	0.0199214
0.826160	0.0207632
0.808383	0.0224467
0.772829	0.0232884
0.755052	0.0238496
0.737275	0.0244108
0.719498	0.0249719
0.701721	0.0260943
0.683944	0.0263749
0.666167	0.0274972
0.648390	0.0283389
0.630613	0.0291807
0.612836	0.030303
0.595060	0.0319865
0.577283	0.0322671
0.559506	0.0333895
0.541729	0.0339506
0.523952	0.0342312
0.506175	0.0345118
0.488398	0.0353535
0.470621	0.0361953
0.452844	0.0367565
0.435067	0.0378788
0.417290	0.0381594
0.381736	0.040404
0.363959	0.041807
0.346182	0.0426487
0.292851	0.0440516
0.275075	0.0448934
0.257298	0.0457351
0.239521	0.0468575
0.221744	0.0479798
0.203967	0.0491021
0.186190	0.051908
0.168413	0.0527497
0.150636	0.055275
0.132859	0.0563973
0.115082	0.0566779
0.097305	0.0575196
0.079528	0.058642
0.061751	0.0606061
0.043974	0.0628507
0.026197	0.0645342
0.008420	0.0664983
-0.009357	0.870932
-0.027134	0.873737
-0.044911	0.875982
-0.062687	0.878507
-0.080464	0.881594
-0.098241	0.885802
-0.116018	0.888889
-0.133795	0.892256
-0.151572	0.897306
-0.169349	0.902357
-0.187126	0.906004
-0.204903	0.910774
-0.222680	0.915264
-0.240457	0.921156
-0.258234	0.925365
-0.276011	0.930415
-0.293788	0.931818
-0.311565	0.934624
-0.329342	0.939955
-0.347119	0.943042
-0.364896	0.94725
-0.382672	0.951178
-0.400449	0.953984
-0.418226	0.956229
-0.436003	0.957912
-0.453780	0.959596
-0.471557	0.962121
-0.489334	0.964085
-0.507111	0.964366
-0.524888	0.967452
-0.542665	0.969136
-0.560442	0.969978
-0.578219	0.972222
-0.595996	0.975028
-0.613773	0.975309
-0.631550	0.97587
-0.649327	0.976712
-0.667104	0.978956
-0.684881	0.979517
-0.702657	0.980079
-0.720434	0.98064
-0.738211	0.982323
-0.755988	0.982604
-0.773765	0.982884
-0.791542	0.983726
-0.809319	0.984848
-0.827096	0.98541
-0.844873	0.98569
-0.862650	0.986251
-0.880427	0.987654
-0.898204	0.988777
-0.915981	0.989057
-0.933758	0.989899
-0.951535	0.99018
-0.969312	0.99046
-0.987089	0.991021
-1.004866	0.991302
-1.022643	0.991863
-1.040419	0.993266
-1.058196	0.994949
-1.075973	0.995511
-1.093750	0.996072
-1.111527	0.996633
-1.129304	0.997194
-1.147081	0.997755
-1.164858	0.998316
-1.182635	0.998597
-1.235966	0.998878
-1.253743	0.999158
-1.289297	0.999719
-1.395958	1
&
8.221369	1.40056e-06
7.403630	2.80112e-06
7.314745	4.20168e-06
7.190306	7.0028e-06
7.154752	8.40336e-06
6.905875	9.80392e-06
6.870321	1.12045e-05
6.799214	1.2605e-05
6.763660	1.40056e-05
6.745883	1.54062e-05
6.728106	1.96078e-05
6.656998	2.10084e-05
6.639221	2.52101e-05
6.603667	2.66106e-05
6.585890	2.80112e-05
6.514782	2.94118e-05
6.461452	3.08123e-05
6.443675	3.5014e-05
6.425898	3.92157e-05
6.408121	4.06162e-05
6.390344	4.20168e-05
6.372567	4.62185e-05
6.354790	4.7619e-05
6.337013	4.90196e-05
6.319236	5.18207e-05
6.301459	5.46218e-05
6.283682	5.7423e-05
6.265905	5.88235e-05
6.248128	6.30252e-05
6.230351	6.44258e-05
6.212574	6.58263e-05
6.141467	7.14286e-05
6.123690	7.42297e-05
6.105913	7.84314e-05
6.088136	7.98319e-05
6.052582	8.40336e-05
6.034805	9.10364e-05
6.017028	9.52381e-05
5.999251	0.00010084
5.981474	0.000107843
5.963697	0.000109244
5.945920	0.000119048
5.928143	0.000123249
5.910366	0.000134454
5.892589	0.000144258
5.874812	0.000147059
5.857035	0.000156863
5.839258	0.000166667
5.821482	0.000172269
5.803705	0.000179272
5.785928	0.000183473
5.768151	0.000193277
5.750374	0.00019888
5.732597	0.00020028
5.714820	0.000205882
5.697043	0.000211485
5.679266	0.000218487
5.661489	0.000229692
5.643712	0.000240896
5.625935	0.000245098
5.608158	0.0002507
5.590381	0.000257703
5.572604	0.000263305
5.554827	0.000267507
5.537050	0.00027451
5.519273	0.000280112
5.501496	0.000284314
5.483720	0.000295518
5.465943	0.000302521
5.448166	0.000306723
5.430389	0.000313725
5.412612	0.000322129
5.394835	0.000330532
5.377058	0.000340336
5.359281	0.000355742
5.341504	0.000365546
5.323727	0.000372549
5.305950	0.000380952
5.288173	0.000389356
5.270396	0.00039916
5.252619	0.000410364
5.234842	0.000420168
5.217065	0.000431373
5.199288	0.000432773
5.181511	0.00044958
5.163735	0.000464986
5.145958	0.000471989
5.128181	0.000487395
5.110404	0.000501401
5.074850	0.000504202
5.057073	0.000508403
5.039296	0.000522409
5.021519	0.00052521
5.003742	0.000536415
4.985965	0.000546218
4.968188	0.00055042
4.950411	0.000553221
4.932634	0.000558824
4.914857	0.000565826
4.879303	0.000570028
4.861526	0.00057423
4.843750	0.000581232
4.825973	0.000586835
4.808196	0.000593838
4.790419	0.000603641
4.772642	0.000621849
4.754865	0.00062605
4.737088	0.000633053
4.719311	0.000640056
4.701534	0.000645658
4.683757	0.000648459
4.648203	0.000654062
4.630426	0.000668067
4.612649	0.00067507
4.594872	0.000683473
4.577095	0.000690476
4.559318	0.000691877
4.541541	0.000697479
4.523764	0.000701681
4.505988	0.000710084
4.488211	0.000715686
4.470434	0.000718487
4.452657	0.00072549
4.434880	0.000738095
4.417103	0.000745098
4.399326	0.000752101
4.381549	0.000756303
4.363772	0.000764706
4.345995	0.00077451
4.328218	0.000777311
4.310441	0.000778711
4.292664	0.000787115
4.274887	0.000791317
4.257110	0.000798319
4.239333	0.000803922
4.221556	0.000812325
4.203779	0.000816527
4.186003	0.000827731
4.168226	0.000837535
4.150449	0.00085014
4.132672	0.000857143
4.114895	0.000869748
4.097118	0.000882353
4.079341	0.00089916
4.061564	0.000914566
4.043787	0.000929972
4.026010	0.000948179
4.008233	0.000973389
3.990456	0.0010084
3.972679	0.00103641
3.954902	0.00107563
3.937125	0.00111485
3.919348	0.00114566
3.901571	0.00119328
3.883794	0.0012409
3.866017	0.00129832
3.848241	0.00136415
3.830464	0.00141317
3.812687	0.00146499
3.794910	0.00152521
3.777133	0.00157843
3.759356	0.00165966
3.741579	0.00172829
3.723802	0.00178571
3.706025	0.00187395
3.688248	0.00193838
3.670471	0.0019944
3.652694	0.00210644
3.634917	0.00218487
3.617140	0.00228431
3.599363	0.00237675
3.581586	0.0024888
3.563809	0.00262605
3.546032	0.00276331
3.528256	0.00293137
3.510479	0.00309384
3.492702	0.0032423
3.474925	0.00337535
3.457148	0.00352521
3.439371	0.00370588
3.421594	0.00388375
3.403817	0.00406583
3.386040	0.00423669
3.368263	0.00439776
3.350486	0.00453361
3.332709	0.00467927
3.314932	0.00481373
3.297155	0.00496218
3.279378	0.00510644
3.261601	0.0052423
3.243824	0.00536835
3.226047	0.0054958
3.208271	0.00559384
3.190494	0.00570448
3.172717	0.00581653
3.154940	0.00588796
3.137163	0.00595938
3.119386	0.00602381
3.101609	0.00609104
3.083832	0.00620448
3.066055	0.0062605
3.048278	0.00637535
3.030501	0.00643557
3.012724	0.00655182
2.994947	0.00667927
2.977170	0.00678571
2.959393	0.00692297
2.941616	0.00707003
2.923839	0.00722129
2.906062	0.00734594
2.888285	0.00752941
2.870509	0.00767927
2.852732	0.00783473
2.834955	0.00801541
2.817178	0.00814706
2.799401	0.00837255
2.781624	0.00856303
2.763847	0.0087535
2.746070	0.0089902
2.728293	0.00918768
2.710516	0.00932633
2.692739	0.00946919
2.674962	0.00964006
2.657185	0.00977451
2.639408	0.00990056
2.621631	0.0100574
2.603854	0.0102059
2.586077	0.0103557
2.568300	0.0104944
2.550524	0.0106064
2.532747	0.0107437
2.514970	0.0108571
2.497193	0.0109678
2.479416	0.0111429
2.461639	0.0112759
2.443862	0.0114412
2.426085	0.0116134
2.408308	0.0117255
2.390531	0.0118613
2.372754	0.011986
2.354977	0.0121555
2.337200	0.0123137
2.319423	0.0124468
2.301646	0.0126092
2.283869	0.0127675
2.266092	0.012923
2.248315	0.0130462
2.230539	0.0131961
2.212762	0.0133319
2.194985	0.0134608
2.177208	0.0136008
2.159431	0.0137465
2.141654	0.0138894
2.123877	0.014014
2.106100	0.0141359
2.088323	0.0142577
2.070546	0.0143782
2.052769	0.0144888
2.034992	0.0145658
2.017215	0.0146513
1.999438	0.0147381
1.981661	0.0148277
1.963884	0.0149034
1.946107	0.0149986
1.928330	0.0151204
1.910553	0.0152381
1.892777	0.0153599
1.875000	0.0154818
1.857223	0.0155994
1.839446	0.0157115
1.821669	0.0158599
1.803892	0.0160252
1.786115	0.0161933
1.768338	0.0163571
1.750561	0.0165322
1.732784	0.0166947
1.715007	0.016888
1.697230	0.0171162
1.679453	0.0173768
1.661676	0.0176275
1.643899	0.0179146
1.626122	0.0181905
1.608345	0.0184846
1.590568	0.0187941
1.572792	0.019077
1.555015	0.0194286
1.537238	0.0197353
1.519461	0.0200434
1.501684	0.0203347
1.483907	0.020584
1.466130	0.0208894
1.448353	0.0211947
1.430576	0.0215196
1.412799	0.0217955
1.395022	0.0220644
1.377245	0.0223403
1.359468	0.0225574
1.341691	0.0228095
1.323914	0.0230602
1.306137	0.0233151
1.288360	0.0235308
1.270583	0.0237451
1.252807	0.0239272
1.235030	0.0241555
1.217253	0.0243894
1.199476	0.0246513
1.181699	0.0249118
1.163922	0.0252087
1.146145	0.025542
1.128368	0.0258838
1.110591	0.0262367
1.092814	0.0266232
1.075037	0.027021
1.057260	0.027444
1.039483	0.027937
1.021706	0.0284146
1.003929	0.0289944
0.986152	0.0295266
0.968375	0.0301499
0.950598	0.0308025
0.932821	0.0314622
0.915045	0.0320042
0.897268	0.0326134
0.879491	0.0332941
0.861714	0.0339762
0.843937	0.0346331
0.826160	0.0353193
0.808383	0.0359692
0.790606	0.0366162
0.772829	0.0373025
0.755052	0.0379552
0.737275	0.038612
0.719498	0.0393123
0.701721	0.0400392
0.683944	0.0408599
0.666167	0.0416933
0.648390	0.0425658
0.630613	0.043507
0.612836	0.0444118
0.595060	0.0452409
0.577283	0.0460112
0.559506	0.0467759
0.541729	0.0476765
0.523952	0.0486078
0.506175	0.0494328
0.488398	0.0502255
0.470621	0.0511961
0.452844	0.0521513
0.435067	0.0530994
0.417290	0.0539832
0.399513	0.0549258
0.381736	0.0558403
0.363959	0.0567367
0.346182	0.0576975
0.328405	0.0587969
0.310628	0.0601779
0.292851	0.0612073
0.275075	0.0623515
0.257298	0.0635112
0.239521	0.0646807
0.221744	0.06593
0.203967	0.0671639
0.186190	0.0684916
0.168413	0.0699174
0.150636	0.0713768
0.132859	0.072923
0.115082	0.074472
0.097305	0.0761569
0.079528	0.078035
0.061751	0.0800028
0.043974	0.0821317
0.026197	0.0843613
0.008420	0.0871905
-0.009357	0.764727
-0.027134	0.769335
-0.044911	0.775218
-0.062687	0.782375
-0.080464	0.789507
-0.098241	0.796762
-0.116018	0.803913
-0.133795	0.81112
-0.151572	0.818394
-0.169349	0.825458
-0.187126	0.832409
-0.204903	0.839338
-0.222680	0.84612
-0.240457	0.853071
-0.258234	0.859787
-0.276011	0.866583
-0.293788	0.87342
-0.311565	0.879857
-0.329342	0.886122
-0.347119	0.89223
-0.364896	0.898286
-0.382672	0.904328
-0.400449	0.910039
-0.418226	0.915707
-0.436003	0.921004
-0.453780	0.925982
-0.471557	0.931001
-0.489334	0.935587
-0.507111	0.939882
-0.524888	0.944055
-0.542665	0.947896
-0.560442	0.951661
-0.578219	0.955452
-0.595996	0.958965
-0.613773	0.962192
-0.631550	0.965458
-0.649327	0.968332
-0.667104	0.971029
-0.684881	0.973457
-0.702657	0.975662
-0.720434	0.977814
-0.738211	0.979789
-0.755988	0.981703
-0.773765	0.983475
-0.791542	0.985045
-0.809319	0.986368
-0.827096	0.987633
-0.844873	0.988811
-0.862650	0.989866
-0.880427	0.990895
-0.898204	0.991769
-0.915981	0.992524
-0.933758	0.993255
-0.951535	0.993853
-0.969312	0.994405
-0.987089	0.994881
-1.004866	0.99537
-1.022643	0.995796
-1.040419	0.996218
-1.058196	0.996566
-1.075973	0.996895
-1.093750	0.997195
-1.111527	0.997447
-1.129304	0.997696
-1.147081	0.997909
-1.164858	0.998094
-1.182635	0.998263
-1.200412	0.998436
-1.218189	0.99857
-1.235966	0.998697
-1.253743	0.998824
-1.271520	0.998931
-1.289297	0.999041
-1.307074	0.99914
-1.324851	0.999223
-1.342628	0.999324
-1.360404	0.999388
-1.378181	0.999451
-1.395958	0.9995
-1.413735	0.999571
-1.431512	0.999613
-1.449289	0.999657
-1.467066	0.999696
-1.484843	0.999741
-1.502620	0.999756
-1.520397	0.999784
-1.538174	0.999818
-1.555951	0.999847
-1.573728	0.999868
-1.591505	0.999884
-1.609282	0.999894
-1.627059	0.999908
-1.644836	0.999912
-1.662613	0.999924
-1.680390	0.999936
-1.698166	0.999944
-1.715943	0.999945
-1.733720	0.999951
-1.751497	0.999962
-1.769274	0.999968
-1.787051	0.999972
-1.804828	0.999973
-1.822605	0.999976
-1.858159	0.999979
-1.875936	0.99998
-1.893713	0.999986
-1.911490	0.99999
-1.929267	0.999992
-1.947044	0.999993
-1.964821	0.999994
-1.982598	0.999996
-2.035928	0.999997
-2.053705	0.999999
-2.213698	1
&
26.602731	1.54882e-25
26.584954	1.61534e-25
26.567177	1.68473e-25
26.549400	1.7571e-25
26.531623	1.83257e-25
26.513846	1.91128e-25
26.496069	1.99338e-25
26.478292	2.079e-25
26.460515	2.1683e-25
26.442738	2.26143e-25
26.424961	2.35856e-25
26.407184	2.45987e-25
26.389407	2.56552e-25
26.371631	2.67571e-25
26.353854	2.79063e-25
26.336077	2.91049e-25
26.318300	3.0355e-25
26.300523	3.16587e-25
26.282746	3.30184e-25
26.264969	3.44366e-25
26.247192	3.59156e-25
26.229415	3.74581e-25
26.211638	3.90668e-25
26.193861	4.07447e-25
26.176084	4.24946e-25
26.158307	4.43196e-25
26.140530	4.6223e-25
26.122753	4.82081e-25
26.104976	5.02785e-25
26.087199	5.24377e-25
26.069422	5.46897e-25
26.051645	5.70384e-25
26.033869	5.94879e-25
26.016092	6.20426e-25
25.998315	6.4707e-25
25.980538	6.74858e-25
25.962761	7.03839e-25
25.944984	7.34065e-25
25.927207	7.65588e-25
25.909430	7.98465e-25
25.891653	8.32753e-25
25.873876	8.68513e-25
25.856099	9.05809e-25
25.838322	9.44706e-25
25.820545	9.85273e-25
25.802768	1.02758e-24
25.784991	1.07171e-24
25.767214	1.11773e-24
25.749437	1.16572e-24
25.731660	1.21578e-24
25.713884	1.26798e-24
25.696107	1.32243e-24
25.678330	1.37921e-24
25.660553	1.43844e-24
25.642776	1.5002e-24
25.624999	1.56462e-24
25.607222	1.6318e-24
25.589445	1.70186e-24
25.571668	1.77494e-24
25.553891	1.85115e-24
25.536114	1.93063e-24
25.518337	2.01352e-24
25.500560	2.09998e-24
25.482783	2.19014e-24
25.465006	2.28417e-24
25.447229	2.38224e-24
25.429452	2.48453e-24
25.411675	2.5912e-24
25.393899	2.70245e-24
25.376122	2.81847e-24
25.358345	2.93948e-24
25.340568	3.06568e-24
25.322791	3.1973e-24
25.305014	3.33457e-24
25.287237	3.47773e-24
25.269460	3.62703e-24
25.251683	3.78275e-24
25.233906	3.94514e-24
25.216129	4.11451e-24
25.198352	4.29115e-24
25.180575	4.47537e-24
25.162798	4.6675e-24
25.145021	4.86787e-24
25.127244	5.07684e-24
25.109467	5.29479e-24
25.091690	5.52208e-24
25.073913	5.75914e-24
25.056137	6.00636e-24
25.038360	6.2642e-24
25.020583	6.53311e-24
25.002806	6.81355e-24
24.985029	7.10603e-24
24.967252	7.41107e-24
24.949475	7.7292e-24
24.931698	8.06098e-24
24.913921	8.407e-24
24.896144	8.76786e-24
24.878367	9.14422e-24
24.860590	9.53673e-24
24.842813	9.94608e-24
24.825036	1.0373e-23
24.807259	1.08182e-23
24.789482	1.12826e-23
24.771705	1.17669e-23
24.753928	1.22719e-23
24.736152	1.27987e-23
24.718375	1.3348e-23
24.700598	1.39209e-23
24.682821	1.45184e-23
24.665044	1.51415e-23
24.647267	1.57914e-23
24.629490	1.64692e-23
24.611713	1.7176e-23
24.593936	1.79132e-23
24.576159	1.8682e-23
24.558382	1.94838e-23
24.540605	2.032e-23
24.522828	2.11921e-23
24.505051	2.21016e-23
24.487274	2.30502e-23
24.469497	2.40394e-23
24.451720	2.50711e-23
24.433943	2.6147e-23
24.416167	2.72692e-23
24.398390	2.84394e-23
24.380613	2.96599e-23
24.362836	3.09327e-23
24.345059	3.22602e-23
24.327282	3.36446e-23
24.309505	3.50884e-23
24.291728	3.65941e-23
24.273951	3.81645e-23
24.256174	3.98022e-23
24.238397	4.15102e-23
24.220620	4.32915e-23
24.202843	4.51492e-23
24.185066	4.70866e-23
24.167289	4.91071e-23
24.149512	5.12143e-23
24.131735	5.34119e-23
24.113958	5.57038e-23
24.096181	5.8094e-23
24.078405	6.05867e-23
24.060628	6.31864e-23
24.042851	6.58976e-23
24.025074	6.87251e-23
24.007297	7.16739e-23
23.989520	7.47492e-23
23.971743	7.79564e-23
23.953966	8.13013e-23
23.936189	8.47896e-23
23.918412	8.84275e-23
23.900635	9.22215e-23
23.882858	9.61782e-23
23.865081	1.00305e-22
23.847304	1.04608e-22
23.829527	1.09096e-22
23.811750	1.13777e-22
23.793973	1.18658e-22
23.776196	1.23749e-22
23.758420	1.29058e-22
23.740643	1.34595e-22
23.722866	1.40369e-22
23.705089	1.46391e-22
23.687312	1.52671e-22
23.669535	1.59221e-22
23.651758	1.66051e-22
23.633981	1.73175e-22
23.616204	1.80604e-22
23.598427	1.88352e-22
23.580650	1.96432e-22
23.562873	2.04858e-22
23.545096	2.13646e-22
23.527319	2.22811e-22
23.509542	2.32369e-22
23.491765	2.42336e-22
23.473988	2.52732e-22
23.456211	2.63573e-22
23.438435	2.74879e-22
23.420658	2.8667e-22
23.402881	2.98966e-22
23.385104	3.1179e-22
23.367327	3.25164e-22
23.349550	3.39111e-22
23.331773	3.53657e-22
23.313996	3.68826e-22
23.296219	3.84646e-22
23.278442	4.01144e-22
23.260665	4.18349e-22
23.242888	4.36293e-22
23.225111	4.55005e-22
23.207334	4.7452e-22
23.189557	4.94873e-22
23.171780	5.16097e-22
23.154003	5.38232e-22
23.136226	5.61316e-22
23.118449	5.8539e-22
23.100673	6.10496e-22
23.082896	6.36678e-22
23.065119	6.63983e-22
23.047342	6.92459e-22
23.029565	7.22156e-22
23.011788	7.53126e-22
22.994011	7.85424e-22
22.976234	8.19107e-22
22.958457	8.54234e-22
22.940680	8.90867e-22
22.922903	9.2907e-22
22.905126	9.68912e-22
22.887349	1.01046e-21
22.869572	1.05379e-21
22.851795	1.09898e-21
22.834018	1.14611e-21
22.816241	1.19525e-21
22.798464	1.24651e-21
22.780688	1.29996e-21
22.762911	1.3557e-21
22.745134	1.41383e-21
22.727357	1.47445e-21
22.709580	1.53768e-21
22.691803	1.60361e-21
22.674026	1.67237e-21
22.656249	1.74407e-21
22.638472	1.81885e-21
22.620695	1.89684e-21
22.602918	1.97817e-21
22.585141	2.06298e-21
22.567364	2.15144e-21
22.549587	2.24368e-21
22.531810	2.33987e-21
22.514033	2.44019e-21
22.496256	2.54481e-21
22.478479	2.65392e-21
22.460703	2.7677e-21
22.442926	2.88635e-21
22.425149	3.0101e-21
22.407372	3.13914e-21
22.389595	3.27372e-21
22.371818	3.41407e-21
22.354041	3.56043e-21
22.336264	3.71306e-21
22.318487	3.87224e-21
22.300710	4.03823e-21
22.282933	4.21135e-21
22.265156	4.39188e-21
22.247379	4.58014e-21
22.229602	4.77648e-21
22.211825	4.98123e-21
22.194048	5.19476e-21
22.176271	5.41743e-21
22.158494	5.64965e-21
22.140717	5.89182e-21
22.122941	6.14437e-21
22.105164	6.40774e-21
22.087387	6.6824e-21
22.069610	6.96882e-21
22.051833	7.26752e-21
22.034056	7.57902e-21
22.016279	7.90387e-21
21.998502	8.24264e-21
21.980725	8.59592e-21
21.962948	8.96434e-21
21.945171	9.34855e-21
21.927394	9.74922e-21
21.909617	1.01671e-20
21.891840	1.06028e-20
21.874063	1.10572e-20
21.856286	1.15311e-20
21.838509	1.20253e-20
21.820732	1.25406e-20
21.802956	1.30781e-20
21.785179	1.36385e-20
21.767402	1.4223e-20
21.749625	1.48325e-20
21.731848	1.54682e-20
21.714071	1.6131e-20
21.696294	1.68223e-20
21.678517	1.75432e-20
21.660740	1.8295e-20
21.642963	1.90789e-20
21.625186	1.98965e-20
21.607409	2.07491e-20
21.589632	2.16382e-20
21.571855	2.25653e-20
21.554078	2.35323e-20
21.536301	2.45406e-20
21.518524	2.55921e-20
21.500747	2.66887e-20
21.482970	2.78322e-20
21.465194	2.90247e-20
21.447417	3.02683e-20
21.429640	3.15652e-20
21.411863	3.29176e-20
21.394086	3.4328e-20
21.376309	3.57987e-20
21.358532	3.73325e-20
21.340755	3.89319e-20
21.322978	4.05999e-20
21.305201	4.23393e-20
21.287424	4.41532e-20
21.269647	4.60448e-20
21.251870	4.80174e-20
21.234093	5.00745e-20
21.216316	5.22196e-20
21.198539	5.44567e-20
21.180762	5.67896e-20
21.162985	5.92223e-20
21.145209	6.17593e-20
21.127432	6.44049e-20
21.109655	6.71638e-20
21.091878	7.00409e-20
21.074101	7.30411e-20
21.056324	7.61699e-20
21.038547	7.94326e-20
21.020770	8.2835e-20
21.002993	8.63831e-20
20.985216	9.00832e-20
20.967439	9.39417e-20
20.949662	9.79655e-20
20.931885	1.02161e-19
20.914108	1.06537e-19
20.896331	1.111e-19
20.878554	1.15859e-19
20.860777	1.20821e-19
20.843000	1.25996e-19
20.825224	1.31392e-19
20.807447	1.37019e-19
20.789670	1.42887e-19
20.771893	1.49007e-19
20.754116	1.55388e-19
20.736339	1.62043e-19
20.718562	1.68982e-19
20.700785	1.76219e-19
20.683008	1.83765e-19
20.665231	1.91635e-19
20.647454	1.99841e-19
20.629677	2.08399e-19
20.611900	2.17323e-19
20.594123	2.26629e-19
20.576346	2.36334e-19
20.558569	2.46454e-19
20.540792	2.57007e-19
20.523015	2.68012e-19
20.505238	2.79488e-19
20.487462	2.91455e-19
20.469685	3.03934e-19
20.451908	3.16948e-19
20.434131	3.30519e-19
20.416354	3.4467e-19
20.398577	3.59428e-19
20.380800	3.74816e-19
20.363023	3.90864e-19
20.345246	4.07598e-19
20.327469	4.25049e-19
20.309692	4.43247e-19
20.291915	4.62223e-19
20.274138	4.82012e-19
20.256361	5.02647e-19
20.238584	5.24166e-19
20.220807	5.46605e-19
20.203030	5.70005e-19
20.185253	5.94406e-19
20.167477	6.19852e-19
20.149700	6.46386e-19
20.131923	6.74056e-19
20.114146	7.0291e-19
20.096369	7.32999e-19
20.078592	7.64375e-19
20.060815	7.97094e-19
20.043038	8.31213e-19
20.025261	8.66792e-19
20.007484	9.03894e-19
19.989707	9.42582e-19
19.971930	9.82927e-19
19.954153	1.025e-18
19.936376	1.06887e-18
19.918599	1.11462e-18
19.900822	1.16232e-18
19.883045	1.21207e-18
19.865268	1.26394e-18
19.847492	1.31804e-18
19.829715	1.37444e-18
19.811938	1.43326e-18
19.794161	1.4946e-18
19.776384	1.55856e-18
19.758607	1.62526e-18
19.740830	1.69482e-18
19.723053	1.76734e-18
19.705276	1.84297e-18
19.687499	1.92184e-18
19.669722	2.00408e-18
19.651945	2.08983e-18
19.634168	2.17926e-18
19.616391	2.27251e-18
19.598614	2.36975e-18
19.580837	2.47114e-18
19.563060	2.57688e-18
19.545283	2.68714e-18
19.527506	2.80211e-18
19.509730	2.922e-18
19.491953	3.04702e-18
19.474176	3.17739e-18
19.456399	3.31333e-18
19.438622	3.45509e-18
19.420845	3.60291e-18
19.403068	3.75705e-18
19.385291	3.91778e-18
19.367514	4.08539e-18
19.349737	4.26016e-18
19.331960	4.44241e-18
19.314183	4.63246e-18
19.296406	4.83063e-18
19.278629	5.03727e-18
19.260852	5.25275e-18
19.243075	5.47745e-18
19.225298	5.71175e-18
19.207521	5.95607e-18
19.189745	6.21084e-18
19.171968	6.4765e-18
19.154191	6.75353e-18
19.136414	7.04239e-18
19.118637	7.34361e-18
19.100860	7.65771e-18
19.083083	7.98523e-18
19.065306	8.32676e-18
19.047529	8.68289e-18
19.029752	9.05425e-18
19.011975	9.44148e-18
18.994198	9.84527e-18
18.976421	1.02663e-17
18.958644	1.07054e-17
18.940867	1.11632e-17
18.923090	1.16406e-17
18.905313	1.21384e-17
18.887536	1.26575e-17
18.869760	1.31987e-17
18.851983	1.37631e-17
18.834206	1.43517e-17
18.816429	1.49653e-17
18.798652	1.56053e-17
18.780875	1.62725e-17
18.763098	1.69683e-17
18.745321	1.76939e-17
18.727544	1.84504e-17
18.709767	1.92393e-17
18.691990	2.00619e-17
18.674213	2.09196e-17
18.656436	2.1814e-17
18.638659	2.27466e-17
18.620882	2.37191e-17
18.603105	2.47332e-17
18.585328	2.57906e-17
18.567551	2.68931e-17
18.549774	2.80428e-17
18.531998	2.92416e-17
18.514221	3.04917e-17
18.496444	3.17951e-17
18.478667	3.31543e-17
18.460890	3.45715e-17
18.443113	3.60493e-17
18.425336	3.75902e-17
18.407559	3.9197e-17
18.389782	4.08724e-17
18.372005	4.26194e-17
18.354228	4.44411e-17
18.336451	4.63406e-17
18.318674	4.83212e-17
18.300897	5.03864e-17
18.283120	5.25399e-17
18.265343	5.47854e-17
18.247566	5.71268e-17
18.229789	5.95682e-17
18.212013	6.21139e-17
18.194236	6.47684e-17
18.176459	6.75363e-17
18.158682	7.04224e-17
18.140905	7.34317e-17
18.123128	7.65697e-17
18.105351	7.98416e-17
18.087574	8.32533e-17
18.069797	8.68108e-17
18.052020	9.05201e-17
18.034243	9.43879e-17
18.016466	9.84209e-17
17.998689	1.02626e-16
17.980912	1.07011e-16
17.963135	1.11583e-16
17.945358	1.1635e-16
17.927581	1.21321e-16
17.909804	1.26505e-16
17.892028	1.31909e-16
17.874251	1.37545e-16
17.856474	1.43421e-16
17.838697	1.49548e-16
17.820920	1.55936e-16
17.803143	1.62598e-16
17.785366	1.69543e-16
17.767589	1.76786e-16
17.749812	1.84337e-16
17.732035	1.92211e-16
17.714258	2.00422e-16
17.696481	2.08982e-16
17.678704	2.17909e-16
17.660927	2.27216e-16
17.643150	2.3692e-16
17.625373	2.47039e-16
17.607596	2.5759e-16
17.589819	2.68592e-16
17.572042	2.80063e-16
17.554266	2.92023e-16
17.536489	3.04495e-16
17.518712	3.17498e-16
17.500935	3.31057e-16
17.483158	3.45194e-16
17.465381	3.59935e-16
17.447604	3.75305e-16
17.429827	3.91331e-16
17.412050	4.08041e-16
17.394273	4.25464e-16
17.376496	4.43631e-16
17.358719	4.62573e-16
17.340942	4.82324e-16
17.323165	5.02917e-16
17.305388	5.24389e-16
17.287611	5.46778e-16
17.269834	5.70122e-16
17.252057	5.94462e-16
17.234281	6.1984e-16
17.216504	6.46302e-16
17.198727	6.73893e-16
17.180950	7.02661e-16
17.163173	7.32656e-16
17.145396	7.63931e-16
17.127619	7.96541e-16
17.109842	8.30542e-16
17.092065	8.65993e-16
17.074288	9.02957e-16
17.056511	9.41498e-16
17.038734	9.81683e-16
17.020957	1.02358e-15
17.003180	1.06727e-15
16.985403	1.11282e-15
16.967626	1.16031e-15
16.949849	1.20983e-15
16.932072	1.26146e-15
16.914296	1.3153e-15
16.896519	1.37143e-15
16.878742	1.42995e-15
16.860965	1.49097e-15
16.843188	1.5546e-15
16.825411	1.62093e-15
16.807634	1.6901e-15
16.789857	1.76221e-15
16.772080	1.8374e-15
16.754303	1.9158e-15
16.736526	1.99754e-15
16.718749	2.08277e-15
16.700972	2.17163e-15
16.683195	2.26428e-15
16.665418	2.36088e-15
16.647641	2.4616e-15
16.629864	2.56661e-15
16.612087	2.6761e-15
16.594310	2.79026e-15
16.576534	2.90929e-15
16.558757	3.03339e-15
16.540980	3.16278e-15
16.523203	3.29769e-15
16.505426	3.43835e-15
16.487649	3.585e-15
16.469872	3.73791e-15
16.452095	3.89734e-15
16.434318	4.06356e-15
16.416541	4.23686e-15
16.398764	4.41756e-15
16.380987	4.60595e-15
16.363210	4.80238e-15
16.345433	5.00717e-15
16.327656	5.2207e-15
16.309879	5.44333e-15
16.292102	5.67544e-15
16.274325	5.91745e-15
16.256549	6.16977e-15
16.238772	6.43284e-15
16.220995	6.70712e-15
16.203218	6.99309e-15
16.185441	7.29125e-15
16.167664	7.60211e-15
16.149887	7.92621e-15
16.132110	8.26413e-15
16.114333	8.61644e-15
16.096556	8.98377e-15
16.078779	9.36674e-15
16.061002	9.76603e-15
16.043225	1.01823e-14
16.025448	1.06164e-14
16.007671	1.10689e-14
15.989894	1.15407e-14
15.972117	1.20326e-14
15.954340	1.25454e-14
15.936563	1.30801e-14
15.918787	1.36376e-14
15.901010	1.42188e-14
15.883233	1.48248e-14
15.865456	1.54566e-14
15.847679	1.61153e-14
15.829902	1.6802e-14
15.812125	1.7518e-14
15.794348	1.82645e-14
15.776571	1.90428e-14
15.758794	1.98542e-14
15.741017	2.07001e-14
15.723240	2.15821e-14
15.705463	2.25017e-14
15.687686	2.34604e-14
15.669909	2.44599e-14
15.652132	2.55019e-14
15.634355	2.65884e-14
15.616578	2.77211e-14
15.598802	2.8902e-14
15.581025	3.01332e-14
15.563248	3.14167e-14
15.545471	3.2755e-14
15.527694	3.41502e-14
15.509917	3.56048e-14
15.492140	3.71213e-14
15.474363	3.87023e-14
15.456586	4.03507e-14
15.438809	4.20692e-14
15.421032	4.38608e-14
15.403255	4.57287e-14
15.385478	4.76761e-14
15.367701	4.97064e-14
15.349924	5.1823e-14
15.332147	5.40298e-14
15.314370	5.63304e-14
15.296593	5.87289e-14
15.278817	6.12295e-14
15.261040	6.38365e-14
15.243263	6.65544e-14
15.225486	6.93879e-14
15.207709	7.2342e-14
15.189932	7.54218e-14
15.172155	7.86325e-14
15.154378	8.19799e-14
15.136601	8.54697e-14
15.118824	8.91079e-14
15.101047	9.29008e-14
15.083270	9.68551e-14
15.065493	1.00978e-13
15.047716	1.05275e-13
15.029939	1.09756e-13
15.012162	1.14427e-13
14.994385	1.19297e-13
14.976608	1.24374e-13
14.958831	1.29667e-13
14.941055	1.35185e-13
14.923278	1.40937e-13
14.905501	1.46934e-13
14.887724	1.53186e-13
14.869947	1.59704e-13
14.852170	1.665e-13
14.834393	1.73583e-13
14.816616	1.80969e-13
14.798839	1.88668e-13
14.781062	1.96694e-13
14.763285	2.05062e-13
14.745508	2.13785e-13
14.727731	2.22879e-13
14.709954	2.3236e-13
14.692177	2.42243e-13
14.674400	2.52547e-13
14.656623	2.63289e-13
14.638846	2.74487e-13
14.621070	2.86161e-13
14.603293	2.98331e-13
14.585516	3.11018e-13
14.567739	3.24244e-13
14.549962	3.38033e-13
14.532185	3.52407e-13
14.514408	3.67392e-13
14.496631	3.83013e-13
14.478854	3.99299e-13
14.461077	4.16276e-13
14.443300	4.33974e-13
14.425523	4.52424e-13
14.407746	4.71658e-13
14.389969	4.91709e-13
14.372192	5.12612e-13
14.354415	5.34403e-13
14.336638	5.57119e-13
14.318861	5.80799e-13
14.301085	6.05486e-13
14.283308	6.31221e-13
14.265531	6.58049e-13
14.247754	6.86016e-13
14.229977	7.1517e-13
14.212200	7.45563e-13
14.194423	7.77246e-13
14.176646	8.10274e-13
14.158869	8.44704e-13
14.141092	8.80596e-13
14.123315	9.18012e-13
14.105538	9.57016e-13
14.087761	9.97676e-13
14.069984	1.04006e-12
14.052207	1.08425e-12
14.034430	1.13031e-12
14.016653	1.17832e-12
13.998876	1.22838e-12
13.981099	1.28055e-12
13.963323	1.33495e-12
13.945546	1.39165e-12
13.927769	1.45075e-12
13.909992	1.51237e-12
13.892215	1.57659e-12
13.874438	1.64355e-12
13.856661	1.71334e-12
13.838884	1.7861e-12
13.821107	1.86194e-12
13.803330	1.941e-12
13.785553	2.02341e-12
13.767776	2.10932e-12
13.749999	2.19887e-12
13.732222	2.29222e-12
13.714445	2.38953e-12
13.696668	2.49097e-12
13.678891	2.59671e-12
13.661114	2.70693e-12
13.643338	2.82183e-12
13.625561	2.94159e-12
13.607784	3.06644e-12
13.590007	3.19658e-12
13.572230	3.33224e-12
13.554453	3.47365e-12
13.536676	3.62105e-12
13.518899	3.77471e-12
13.501122	3.93488e-12
13.483345	4.10183e-12
13.465568	4.27586e-12
13.447791	4.45727e-12
13.430014	4.64637e-12
13.412237	4.84348e-12
13.394460	5.04895e-12
13.376683	5.26312e-12
13.358906	5.48636e-12
13.341129	5.71907e-12
13.323353	5.96164e-12
13.305576	6.21448e-12
13.287799	6.47804e-12
13.270022	6.75276e-12
13.252245	7.03911e-12
13.234468	7.3376e-12
13.216691	7.64873e-12
13.198914	7.97305e-12
13.181137	8.31109e-12
13.163360	8.66345e-12
13.145583	9.03074e-12
13.127806	9.41358e-12
13.110029	9.81263e-12
13.092252	1.02286e-11
13.074475	1.06621e-11
13.056698	1.11141e-11
13.038921	1.15851e-11
13.021144	1.20761e-11
13.003367	1.25879e-11
12.985591	1.31213e-11
12.967814	1.36773e-11
12.950037	1.42569e-11
12.932260	1.4861e-11
12.914483	1.54906e-11
12.896706	1.61469e-11
12.878929	1.6831e-11
12.861152	1.7544e-11
12.843375	1.82872e-11
12.825598	1.90618e-11
12.807821	1.98692e-11
12.790044	2.07107e-11
12.772267	2.15879e-11
12.754490	2.25021e-11
12.736713	2.34551e-11
12.718936	2.44483e-11
12.701159	2.54836e-11
12.683382	2.65626e-11
12.665606	2.76872e-11
12.647829	2.88595e-11
12.630052	3.00812e-11
12.612275	3.13547e-11
12.594498	3.2682e-11
12.576721	3.40654e-11
12.558944	3.55073e-11
12.541167	3.70101e-11
12.523390	3.85764e-11
12.505613	4.0209e-11
12.487836	4.19106e-11
12.470059	4.3684e-11
12.452282	4.55325e-11
12.434505	4.7459e-11
12.416728	4.94669e-11
12.398951	5.15597e-11
12.381174	5.37409e-11
12.363397	5.60142e-11
12.345621	5.83836e-11
12.327844	6.08531e-11
12.310067	6.34268e-11
12.292290	6.61093e-11
12.274513	6.89051e-11
12.256736	7.18189e-11
12.238959	7.48558e-11
12.221182	7.8021e-11
12.203405	8.13197e-11
12.185628	8.47578e-11
12.167851	8.8341e-11
12.150074	9.20754e-11
12.132297	9.59675e-11
12.114520	1.00024e-10
12.096743	1.04251e-10
12.078966	1.08657e-10
12.061189	1.13249e-10
12.043412	1.18035e-10
12.025635	1.23023e-10
12.007859	1.28221e-10
11.990082	1.33638e-10
11.972305	1.39284e-10
11.954528	1.45168e-10
11.936751	1.51301e-10
11.918974	1.57692e-10
11.901197	1.64352e-10
11.883420	1.71294e-10
11.865643	1.78528e-10
11.847866	1.86067e-10
11.830089	1.93924e-10
11.812312	2.02112e-10
11.794535	2.10646e-10
11.776758	2.19539e-10
11.758981	2.28807e-10
11.741204	2.38465e-10
11.723427	2.48531e-10
11.705650	2.59021e-10
11.687874	2.69953e-10
11.670097	2.81346e-10
11.652320	2.93218e-10
11.634543	3.05591e-10
11.616766	3.18485e-10
11.598989	3.31922e-10
11.581212	3.45925e-10
11.563435	3.60518e-10
11.545658	3.75726e-10
11.527881	3.91573e-10
11.510104	4.08089e-10
11.492327	4.25299e-10
11.474550	4.43234e-10
11.456773	4.61924e-10
11.438996	4.81401e-10
11.421219	5.01697e-10
11.403442	5.22848e-10
11.385665	5.44889e-10
11.367889	5.67857e-10
11.350112	5.91791e-10
11.332335	6.16733e-10
11.314558	6.42724e-10
11.296781	6.69808e-10
11.279004	6.98032e-10
11.261227	7.27442e-10
11.243450	7.58089e-10
11.225673	7.90026e-10
11.207896	8.23304e-10
11.190119	8.57983e-10
11.172342	8.94118e-10
11.154565	9.31773e-10
11.136788	9.71011e-10
11.119011	1.0119e-09
11.101234	1.0545e-09
11.083457	1.0989e-09
11.065680	1.14516e-09
11.047903	1.19336e-09
11.030127	1.24359e-09
11.012350	1.29593e-09
10.994573	1.35047e-09
10.976796	1.4073e-09
10.959019	1.46651e-09
10.941242	1.52821e-09
10.923465	1.59251e-09
10.905688	1.6595e-09
10.887911	1.7293e-09
10.870134	1.80203e-09
10.852357	1.87782e-09
10.834580	1.95678e-09
10.816803	2.03906e-09
10.799026	2.1248e-09
10.781249	2.21412e-09
10.763472	2.3072e-09
10.745695	2.40418e-09
10.727918	2.50523e-09
10.710142	2.61051e-09
10.692365	2.72021e-09
10.674588	2.83451e-09
10.656811	2.9536e-09
10.639034	3.07768e-09
10.621257	3.20697e-09
10.603480	3.34167e-09
10.585703	3.48202e-09
10.567926	3.62824e-09
10.550149	3.7806e-09
10.532372	3.93933e-09
10.514595	4.10472e-09
10.496818	4.27703e-09
10.479041	4.45656e-09
10.461264	4.6436e-09
10.443487	4.83848e-09
10.425710	5.04152e-09
10.407933	5.25305e-09
10.390157	5.47344e-09
10.372380	5.70305e-09
10.354603	5.94226e-09
10.336826	6.19149e-09
10.319049	6.45114e-09
10.301272	6.72166e-09
10.283495	7.00348e-09
10.265718	7.2971e-09
10.247941	7.60299e-09
10.230164	7.92167e-09
10.212387	8.25367e-09
10.194610	8.59955e-09
10.176833	8.95988e-09
10.159056	9.33527e-09
10.141279	9.72635e-09
10.123502	1.01338e-08
10.105725	1.05582e-08
10.087948	1.10004e-08
10.070171	1.1461e-08
10.052395	1.19408e-08
10.034618	1.24407e-08
10.016841	1.29615e-08
9.999064	1.3504e-08
9.981287	1.40691e-08
9.963510	1.46578e-08
9.945733	1.52711e-08
9.927956	1.591e-08
9.910179	1.65755e-08
9.892402	1.72688e-08
9.874625	1.79909e-08
9.856848	1.87432e-08
9.839071	1.95268e-08
9.821294	2.03431e-08
9.803517	2.11935e-08
9.785740	2.20792e-08
9.767963	2.30019e-08
9.750186	2.39629e-08
9.732410	2.49641e-08
9.714633	2.60069e-08
9.696856	2.70931e-08
9.679079	2.82245e-08
9.661302	2.94031e-08
9.643525	3.06306e-08
9.625748	3.19093e-08
9.607971	3.32411e-08
9.590194	3.46284e-08
9.572417	3.60734e-08
9.554640	3.75784e-08
9.536863	3.9146e-08
9.519086	4.07788e-08
9.501309	4.24794e-08
9.483532	4.42507e-08
9.465755	4.60956e-08
9.447978	4.80172e-08
9.430201	5.00185e-08
9.412424	5.2103e-08
9.394648	5.4274e-08
9.376871	5.65351e-08
9.359094	5.88901e-08
9.341317	6.13428e-08
9.323540	6.38972e-08
9.305763	6.65577e-08
9.287986	6.93284e-08
9.270209	7.22141e-08
9.252432	7.52194e-08
9.234655	7.83492e-08
9.216878	8.16088e-08
9.199101	8.50034e-08
9.181324	8.85387e-08
9.163547	9.22204e-08
9.145770	9.60545e-08
9.127993	1.00047e-07
9.110216	1.04206e-07
9.092439	1.08536e-07
9.074663	1.13045e-07
9.056886	1.17741e-07
9.039109	1.22631e-07
9.021332	1.27724e-07
9.003555	1.33027e-07
8.985778	1.38549e-07
8.968001	1.44299e-07
8.950224	1.50287e-07
8.932447	1.56522e-07
8.914670	1.63015e-07
8.896893	1.69775e-07
8.879116	1.76815e-07
8.861339	1.84146e-07
8.843562	1.91778e-07
8.825785	1.99726e-07
8.808008	2.08001e-07
8.790231	2.16618e-07
8.772454	2.25589e-07
8.754678	2.34931e-07
8.736901	2.44657e-07
8.719124	2.54784e-07
8.701347	2.65328e-07
8.683570	2.76306e-07
8.665793	2.87736e-07
8.648016	2.99636e-07
8.630239	3.12025e-07
8.612462	3.24924e-07
8.594685	3.38354e-07
8.576908	3.52335e-07
8.559131	3.66891e-07
8.541354	3.82045e-07
8.523577	3.97821e-07
8.505800	4.14245e-07
8.488023	4.31343e-07
8.470246	4.49142e-07
8.452469	4.67672e-07
8.434692	4.86961e-07
8.416916	5.07042e-07
8.399139	5.27945e-07
8.381362	5.49705e-07
8.363585	5.72356e-07
8.345808	5.95935e-07
8.328031	6.20479e-07
8.310254	6.46027e-07
8.292477	6.7262e-07
8.274700	7.00301e-07
8.256923	7.29113e-07
8.239146	7.59103e-07
8.221369	7.90318e-07
8.203592	8.22808e-07
8.185815	8.56624e-07
8.168038	8.91821e-07
8.150261	9.28453e-07
8.132484	9.66579e-07
8.114707	1.00626e-06
8.096931	1.04756e-06
8.079154	1.09054e-06
8.061377	1.13527e-06
8.043600	1.18182e-06
8.025823	1.23026e-06
8.008046	1.28068e-06
7.990269	1.33315e-06
7.972492	1.38774e-06
7.954715	1.44456e-06
7.936938	1.50368e-06
7.919161	1.56521e-06
7.901384	1.62923e-06
7.883607	1.69584e-06
7.865830	1.76516e-06
7.848053	1.83729e-06
7.830276	1.91233e-06
7.812499	1.99042e-06
7.794722	2.07166e-06
7.776946	2.1562e-06
7.759169	2.24415e-06
7.741392	2.33565e-06
7.723615	2.43085e-06
7.705838	2.5299e-06
7.688061	2.63294e-06
7.670284	2.74014e-06
7.652507	2.85165e-06
7.634730	2.96767e-06
7.616953	3.08835e-06
7.599176	3.21389e-06
7.581399	3.34448e-06
7.563622	3.48032e-06
7.545845	3.62163e-06
7.528068	3.7686e-06
7.510291	3.92148e-06
7.492514	4.08048e-06
7.474737	4.24587e-06
7.456960	4.41787e-06
7.439184	4.59677e-06
7.421407	4.78283e-06
7.403630	4.97632e-06
7.385853	5.17755e-06
7.368076	5.38682e-06
7.350299	5.60444e-06
7.332522	5.83074e-06
7.314745	6.06606e-06
7.296968	6.31076e-06
7.279191	6.5652e-06
7.261414	6.82975e-06
7.243637	7.10483e-06
7.225860	7.39083e-06
7.208083	7.68818e-06
7.190306	7.99732e-06
7.172529	8.31872e-06
7.154752	8.65284e-06
7.136975	9.00018e-06
7.119199	9.36125e-06
7.101422	9.73659e-06
7.083645	1.01267e-05
7.065868	1.05323e-05
7.048091	1.09538e-05
7.030314	1.13919e-05
7.012537	1.18472e-05
6.994760	1.23204e-05
6.976983	1.28122e-05
6.959206	1.33233e-05
6.941429	1.38544e-05
6.923652	1.44063e-05
6.905875	1.49797e-05
6.888098	1.55756e-05
6.870321	1.61947e-05
6.852544	1.68379e-05
6.834767	1.75062e-05
6.816990	1.82004e-05
6.799214	1.89216e-05
6.781437	1.96708e-05
6.763660	2.0449e-05
6.745883	2.12573e-05
6.728106	2.20969e-05
6.710329	2.29688e-05
6.692552	2.38743e-05
6.674775	2.48147e-05
6.656998	2.57913e-05
6.639221	2.68053e-05
6.621444	2.78582e-05
6.603667	2.89514e-05
6.585890	3.00863e-05
6.568113	3.12645e-05
6.550336	3.24876e-05
6.532559	3.37572e-05
6.514782	3.5075e-05
6.497005	3.64427e-05
6.479228	3.78621e-05
6.461452	3.93351e-05
6.443675	4.08636e-05
6.425898	4.24496e-05
6.408121	4.40951e-05
6.390344	4.58022e-05
6.372567	4.75731e-05
6.354790	4.941e-05
6.337013	5.13153e-05
6.319236	5.32912e-05
6.301459	5.53404e-05
6.283682	5.74652e-05
6.265905	5.96683e-05
6.248128	6.19523e-05
6.230351	6.432e-05
6.212574	6.67742e-05
6.194797	6.93179e-05
6.177020	7.19538e-05
6.159243	7.46853e-05
6.141467	7.75153e-05
6.123690	8.0447e-05
6.105913	8.34839e-05
6.088136	8.66292e-05
6.070359	8.98863e-05
6.052582	9.32589e-05
6.034805	9.67504e-05
6.017028	0.000100365
5.999251	0.000104105
5.981474	0.000107976
5.963697	0.000111981
5.945920	0.000116124
5.928143	0.000120409
5.910366	0.000124841
5.892589	0.000129422
5.874812	0.000134158
5.857035	0.000139052
5.839258	0.000144109
5.821482	0.000149333
5.803705	0.000154728
5.785928	0.000160298
5.768151	0.000166048
5.750374	0.000171981
5.732597	0.000178102
5.714820	0.000184415
5.697043	0.000190923
5.679266	0.00019763
5.661489	0.00020454
5.643712	0.000211655
5.625935	0.00021898
5.608158	0.000226516
5.590381	0.000234267
5.572604	0.000242233
5.554827	0.000250418
5.537050	0.000258821
5.519273	0.000267443
5.501496	0.000276283
5.483720	0.000285341
5.465943	0.000294614
5.448166	0.000304097
5.430389	0.000313788
5.412612	0.000323679
5.394835	0.000333761
5.377058	0.000344026
5.359281	0.00035446
5.341504	0.000365047
5.323727	0.000375768
5.305950	0.0003866
5.288173	0.000397515
5.270396	0.000408479
5.252619	0.00041945
5.234842	0.000430378
5.217065	0.000441198
5.199288	0.000451833
5.181511	0.000462181
5.163735	0.000472108
5.145958	0.000481432
5.128181	0.000489878
5.110404	0.000496977
&
```
