## Supplementary material for "All-at-once RNA folding with 3D motif prediction framed by evolutionary information": RF00353_snoR31_Z110_Z27.cacofold.helixcov

```
# RMs = 2 L = 105

# RM_HELIX NESTED 23-23 74-74, nbp = 1 nbp_cov = 1
# pvals: 7.09929e-06
# aggregated NONE
NESTED  ::::::::::::::::::::<_________________________________________________>::::::::::::::::::::::::::::::
        ::::::::::::::::::::<_________________________________________________>::::::::::::::::::::::::::::::

# RM_HELIX NESTED 82-88 97-103, nbp = 7 nbp_cov = 0
# pvals: 0.0751475,0.493522,0.865002,0.493522,0.493522,0.493522,0.493522
# aggregated NONE
NESTED  ::::::::::::::::::::::::::::::::::::::::::::::::::::::::::::::::::::::::::::::<<<<<<<_______>>>>>>>::
        :::::::::::::::::::::::::::::::::::::::::::::::::::::::::::::::::::::::::::::::::::::::::::::::::::::
```
