## Supplementary material for "All-at-once RNA folding with 3D motif prediction framed by evolutionary information": RF00353_snoR31_Z110_Z27.cacofold.power

```
# Power analysis of CaCoFold structure 
#
# Powertype = SINGLE SUBSTITUTIONS
# covary  left_pos      right_pos    substitutions      power
#----------------------------------------------------------------
     *    23		74		6		0.16
          82		103		4		0.07
          83		102		0		0.00
          84		101		3		0.02
          85		100		4		0.07
          86		99		2		0.00
          87		98		1		0.00
          88		97		2		0.00
#
# BPAIRS 8
# avg substitutions per BP  2.8
# BPAIRS expected to covary 0.3 +/- 0.5
# BPAIRS observed to covary 1
#
```
