## Supplementary material for "All-at-once RNA folding with 3D motif prediction framed by evolutionary information": RF00353_snoR31_Z110_Z27.cov

```
#
# Method Target_E-val [cov_min,cov_max] [FP | TP True Found | Sen PPV F] 
# GTp    0.05           [-1.51,9.73]    [1 | 0 9 1 | 0.00 0.00 0.00] 
#
# #tests = 9 (base pairs) 5041 (others)
# in_given  left_pos       right_pos        score      E-value          pvalue      substitutions      power
#----------------------------------------------------------------------------------------------------------------
~	        23	        74	9.72898	0.0357875	7.09929e-06	6		0.16
```
