## Supplementary material for "All-at-once RNA folding with 3D motif prediction framed by evolutionary information": RF00353_snoR31_Z110_Z27.helixcov

```
# RMs = 2 L = 105

# RM_HELIX NESTED 50-51 55-56, nbp = 2 nbp_cov = 0
# pvals: 0.722095,0.130611
# aggregated NONE
NESTED  :::::::::::::::::::::::::::::::::::::::::::::::<<___>>:::::::::::::::::::::::::::::::::::::::::::::::
        :::::::::::::::::::::::::::::::::::::::::::::::::::::::::::::::::::::::::::::::::::::::::::::::::::::

# RM_HELIX NESTED 1-7 99-105, nbp = 7 nbp_cov = 0
# pvals: 0.935789,0.15668,0.944994,0.493522,0.020102,0.722095,0.493522
# aggregated NONE
NESTED  <<<<<<<_______________________________________________________________________________________>>>>>>>
        :::::::::::::::::::::::::::::::::::::::::::::::::::::::::::::::::::::::::::::::::::::::::::::::::::::
```
