## Supplementary material for "All-at-once RNA folding with 3D motif prediction framed by evolutionary information": RF00353_snoR31_Z110_Z27.power

```
# Power analysis of given structure 
#
# Powertype = SINGLE SUBSTITUTIONS
# covary  left_pos      right_pos    substitutions      power
#----------------------------------------------------------------
          1		105		6		0.16
          2		104		6		0.16
          3		103		7		0.20
          4		102		3		0.02
          5		101		5		0.11
          6		100		7		0.20
          7		99		0		0.00
          50		56		4		0.07
          51		55		3		0.02
#
# BPAIRS 9
# avg substitutions per BP  4.6
# BPAIRS expected to covary 0.9 +/- 0.9
# BPAIRS observed to covary 0
#
```
