## Supplementary material for "All-at-once RNA folding with 3D motif prediction framed by evolutionary information": RF00353_snoR31_Z110_Z27.surv

```
2.340476	0.111111
0.232946	0.222222
0.105986	0.333333
-0.020973	0.555556
-0.224109	0.777778
-0.731947	0.888889
-0.782731	1
&
9.704134	0.000198373
9.500999	0.000396747
7.266509	0.00059512
6.428576	0.000793493
5.590642	0.000991867
5.463683	0.00119024
5.438291	0.00138861
5.285939	0.00158699
4.524181	0.00198373
4.498789	0.00218211
4.473398	0.00238048
4.422614	0.00257885
4.371830	0.0029756
4.346438	0.00317397
4.321046	0.00357072
4.295654	0.00376909
4.219478	0.00396747
4.194086	0.00416584
4.117911	0.00436421
4.067127	0.00456259
3.965559	0.00476096
3.940167	0.00515771
3.889383	0.00535608
3.813207	0.00555445
3.787816	0.00575283
3.762424	0.00614957
3.711640	0.00634795
3.559288	0.00654632
3.533896	0.00674469
3.508504	0.00694307
3.432329	0.00714144
3.406937	0.00733981
3.356153	0.00753819
3.330761	0.00773656
3.178409	0.00793493
3.153017	0.00813331
3.127625	0.00853005
3.076842	0.00912517
3.026058	0.00932355
2.949882	0.00972029
2.899098	0.00991867
2.619787	0.010117
2.543611	0.0103154
2.492827	0.0105138
2.467435	0.0109105
2.416652	0.0111089
2.391260	0.0113073
2.365868	0.0115057
2.315084	0.0124975
2.264300	0.0126959
2.238908	0.0128943
2.188124	0.013291
2.162732	0.0134894
2.137340	0.0138861
2.061165	0.0146796
2.035773	0.014878
2.010381	0.0152747
1.984989	0.0154731
1.908813	0.0160682
1.883421	0.016465
1.858029	0.0166634
1.832637	0.0174569
1.807245	0.0176552
1.781853	0.0182503
1.756461	0.0186471
1.731070	0.0190438
1.680286	0.0192422
1.654894	0.019639
1.578718	0.0200357
1.553326	0.0202341
1.527934	0.0208292
1.502542	0.0216227
1.477150	0.0222178
1.451758	0.0224162
1.426366	0.0228129
1.375583	0.0230113
1.350191	0.0234081
1.324799	0.0242015
1.299407	0.0245983
1.274015	0.0251934
1.248623	0.0253918
1.223231	0.0255902
1.197839	0.0263837
1.172447	0.0273755
1.147055	0.028169
1.121663	0.0285658
1.096271	0.0295576
1.070879	0.0299544
1.045488	0.0301527
1.020096	0.0307479
0.994704	0.031343
0.969312	0.0315414
0.943920	0.0327316
0.918528	0.0335251
0.893136	0.0343186
0.867744	0.0357072
0.842352	0.0368974
0.816960	0.0376909
0.791568	0.0384844
0.766176	0.039873
0.740784	0.0408649
0.715393	0.0432454
0.690001	0.0450307
0.664609	0.046221
0.639217	0.0476096
0.613825	0.0489982
0.588433	0.0501885
0.563041	0.0525689
0.537649	0.0551478
0.512257	0.0571315
0.486865	0.0589169
0.461473	0.0614957
0.436081	0.0630827
0.410689	0.0654632
0.385298	0.0684388
0.359906	0.0714144
0.334514	0.0737949
0.309122	0.0769689
0.283730	0.0793493
0.258338	0.0811347
0.232946	0.0833168
0.207554	0.0853005
0.182162	0.0878794
0.156770	0.0920452
0.131378	0.0960127
0.105986	0.0997818
0.080594	0.105138
0.055202	0.109105
0.029811	0.113668
0.004419	0.176156
-0.020973	0.725253
-0.046365	0.731799
-0.071757	0.738941
-0.097149	0.747272
-0.122541	0.756794
-0.147933	0.766713
-0.173325	0.780202
-0.198717	0.795675
-0.224109	0.808768
-0.249501	0.82444
-0.274893	0.839119
-0.300284	0.851815
-0.325676	0.865701
-0.351068	0.877009
-0.376460	0.886927
-0.401852	0.895854
-0.427244	0.903987
-0.452636	0.911129
-0.478028	0.91946
-0.503420	0.927197
-0.528812	0.932355
-0.554204	0.937512
-0.579596	0.943265
-0.604988	0.949018
-0.630380	0.952787
-0.655771	0.959333
-0.681163	0.963103
-0.706555	0.966078
-0.731947	0.969847
-0.757339	0.973021
-0.782731	0.974807
-0.808123	0.976394
-0.833515	0.977981
-0.858907	0.980758
-0.884299	0.983337
-0.909691	0.985122
-0.935083	0.986709
-0.960475	0.988296
-0.985866	0.989288
-1.011258	0.990875
-1.036650	0.992065
-1.062042	0.993454
-1.087434	0.99385
-1.112826	0.994049
-1.138218	0.994446
-1.163610	0.995041
-1.189002	0.995636
-1.214394	0.995834
-1.290570	0.996033
-1.341353	0.996628
-1.366745	0.997818
-1.392137	0.998413
-1.417529	0.998611
-1.442921	0.999008
-1.468313	0.999207
-1.493705	0.999802
-1.519097	1
&
11.049906	9.90099e-07
10.415108	1.9802e-06
10.389716	2.9703e-06
10.288148	3.9604e-06
10.161189	4.9505e-06
10.135797	5.94059e-06
10.110405	6.93069e-06
10.034229	7.92079e-06
10.008837	9.90099e-06
9.958053	1.08911e-05
9.729526	1.18812e-05
9.704134	1.28713e-05
9.653350	1.48515e-05
9.602566	1.58416e-05
9.551783	1.68317e-05
9.475607	1.78218e-05
9.399431	1.88119e-05
9.374039	1.9802e-05
9.297863	2.07921e-05
9.196296	2.17822e-05
9.170904	2.37624e-05
9.145512	2.77228e-05
9.120120	2.87129e-05
9.069336	2.9703e-05
9.018552	3.16832e-05
8.993160	3.26733e-05
8.967768	3.46535e-05
8.942376	3.56436e-05
8.916984	3.66337e-05
8.891593	3.86139e-05
8.815417	4.05941e-05
8.764633	4.25743e-05
8.739241	4.45545e-05
8.713849	4.85149e-05
8.688457	5.24752e-05
8.663065	5.64356e-05
8.637673	6.43564e-05
8.612281	6.63366e-05
8.586889	7.42574e-05
8.561497	7.72277e-05
8.536106	8.0198e-05
8.510714	8.91089e-05
8.485322	9.10891e-05
8.459930	9.30693e-05
8.434538	9.80198e-05
8.409146	0.00010198
8.383754	0.000105941
8.358362	0.000113861
8.332970	0.000117822
8.307578	0.000124752
8.282186	0.000131683
8.256794	0.000136634
8.231402	0.000139604
8.206011	0.000148515
8.180619	0.000154455
8.155227	0.000160396
8.129835	0.000170297
8.104443	0.000178218
8.079051	0.000186139
8.053659	0.00019505
8.028267	0.00020198
8.002875	0.000213861
7.977483	0.000225743
7.952091	0.000234653
7.926699	0.000239604
7.901307	0.000248515
7.875916	0.000266337
7.850524	0.000277228
7.825132	0.000283168
7.799740	0.0003
7.774348	0.000312871
7.748956	0.000324752
7.723564	0.000340594
7.698172	0.000357426
7.672780	0.000370297
7.647388	0.000387129
7.621996	0.00040099
7.596604	0.000415842
7.571212	0.000431683
7.545820	0.000449505
7.520429	0.000464356
7.495037	0.000479208
7.469645	0.00049505
7.444253	0.000507921
7.418861	0.000533663
7.393469	0.000545545
7.368077	0.000560396
7.342685	0.000579208
7.317293	0.00059703
7.291901	0.000607921
7.266509	0.000624752
7.241117	0.000639604
7.215725	0.000659406
7.190334	0.000681188
7.164942	0.00069604
7.139550	0.000709901
7.114158	0.000733663
7.088766	0.000750495
7.063374	0.000767327
7.037982	0.000787129
7.012590	0.000809901
6.987198	0.000833663
6.961806	0.000861386
6.936414	0.000888119
6.911022	0.000910891
6.885630	0.000941584
6.860238	0.000964356
6.834847	0.000982178
6.809455	0.00100891
6.784063	0.0010297
6.758671	0.00105248
6.733279	0.0010802
6.707887	0.00109901
6.682495	0.00112079
6.657103	0.0011396
6.631711	0.00116139
6.606319	0.00119109
6.580927	0.0012099
6.555535	0.00124158
6.530143	0.00126931
6.504752	0.00128812
6.479360	0.00130891
6.453968	0.00134059
6.428576	0.00136733
6.403184	0.00140495
6.377792	0.00144158
6.352400	0.00146832
6.327008	0.00150594
6.301616	0.00153663
6.276224	0.00156535
6.250832	0.00159406
6.225440	0.00161584
6.200048	0.00165545
6.174657	0.00169703
6.149265	0.00173861
6.123873	0.00177228
6.098481	0.00180198
6.073089	0.00184356
6.047697	0.00188713
6.022305	0.00192376
5.996913	0.00195842
5.971521	0.00199406
5.946129	0.00204356
5.920737	0.00207228
5.895345	0.00211188
5.869953	0.00214554
5.844561	0.00218515
5.819170	0.00222277
5.793778	0.0022604
5.768386	0.00229901
5.742994	0.00233663
5.717602	0.00236634
5.692210	0.00241485
5.666818	0.00245248
5.641426	0.00248515
5.616034	0.0025198
5.590642	0.0025703
5.565250	0.0026099
5.539858	0.00264455
5.514466	0.00268713
5.489075	0.00272475
5.463683	0.0027604
5.438291	0.00280198
5.412899	0.00284851
5.387507	0.00289208
5.362115	0.00293168
5.336723	0.00296931
5.311331	0.00300594
5.285939	0.00304851
5.260547	0.00310792
5.235155	0.00316733
5.209763	0.00320198
5.184371	0.0032505
5.158979	0.00329208
5.133588	0.00333663
5.108196	0.00338614
5.082804	0.00343465
5.057412	0.00348317
5.032020	0.00353366
5.006628	0.00358812
4.981236	0.00363861
4.955844	0.00368119
4.930452	0.00373366
4.905060	0.00378416
4.879668	0.00383069
4.854276	0.00388515
4.828884	0.0039198
4.803493	0.00397228
4.778101	0.00402772
4.752709	0.00407921
4.727317	0.00411881
4.701925	0.00417525
4.676533	0.00424257
4.651141	0.00429802
4.625749	0.00434851
4.600357	0.00439505
4.574965	0.00443861
4.549573	0.00448119
4.524181	0.00454356
4.498789	0.00459703
4.473398	0.00466139
4.448006	0.00470891
4.422614	0.00476832
4.397222	0.00483663
4.371830	0.00490396
4.346438	0.00496436
4.321046	0.00502673
4.295654	0.0051099
4.270262	0.00518515
4.244870	0.00525743
4.219478	0.00532673
4.194086	0.00540297
4.168694	0.00547327
4.143302	0.00553366
4.117911	0.00559109
4.092519	0.00567129
4.067127	0.0057396
4.041735	0.00580594
4.016343	0.00587426
3.990951	0.00596535
3.965559	0.00607723
3.940167	0.00618614
3.914775	0.00629307
3.889383	0.00638911
3.863991	0.00651485
3.838599	0.0066396
3.813207	0.00674851
3.787816	0.00684554
3.762424	0.00696238
3.737032	0.00707723
3.711640	0.00723069
3.686248	0.00741584
3.660856	0.00759307
3.635464	0.00776634
3.610072	0.00796931
3.584680	0.00815347
3.559288	0.0083505
3.533896	0.00857723
3.508504	0.0087604
3.483112	0.00898515
3.457720	0.00919901
3.432329	0.00940495
3.406937	0.00960495
3.381545	0.00982475
3.356153	0.0100604
3.330761	0.0102861
3.305369	0.0105307
3.279977	0.0107495
3.254585	0.0110158
3.229193	0.011301
3.203801	0.0115069
3.178409	0.0117327
3.153017	0.0119663
3.127625	0.012196
3.102234	0.0124455
3.076842	0.0126812
3.051450	0.0129495
3.026058	0.0132079
3.000666	0.0134594
2.975274	0.0136911
2.949882	0.0139158
2.924490	0.0141347
2.899098	0.0143812
2.873706	0.0146178
2.848314	0.0148901
2.822922	0.0150683
2.797530	0.015298
2.772138	0.0155356
2.746747	0.0157416
2.721355	0.0159594
2.695963	0.0162059
2.670571	0.0164624
2.645179	0.0166743
2.619787	0.0169099
2.594395	0.0171683
2.569003	0.0174168
2.543611	0.0176881
2.518219	0.0179554
2.492827	0.0182604
2.467435	0.0185832
2.442043	0.0188683
2.416652	0.0191713
2.391260	0.0194574
2.365868	0.0197733
2.340476	0.020102
2.315084	0.0204327
2.289692	0.0207653
2.264300	0.0211584
2.238908	0.0215396
2.213516	0.0219149
2.188124	0.0223396
2.162732	0.022699
2.137340	0.0230673
2.111948	0.0234554
2.086557	0.0238277
2.061165	0.0242376
2.035773	0.0246545
2.010381	0.0250228
1.984989	0.0254416
1.959597	0.0258733
1.934205	0.0263287
1.908813	0.0268158
1.883421	0.0273188
1.858029	0.0279287
1.832637	0.0285139
1.807245	0.0291089
1.781853	0.0298921
1.756461	0.0308139
1.731070	0.0318812
1.705678	0.0329881
1.680286	0.0340851
1.654894	0.0350752
1.629502	0.0361139
1.604110	0.0371475
1.578718	0.0380891
1.553326	0.0389505
1.527934	0.0398248
1.502542	0.0406624
1.477150	0.0415683
1.451758	0.0424396
1.426366	0.0434376
1.400975	0.0443851
1.375583	0.0453465
1.350191	0.0463535
1.324799	0.0473535
1.299407	0.0484446
1.274015	0.0495228
1.248623	0.0506079
1.223231	0.0517198
1.197839	0.0528059
1.172447	0.054004
1.147055	0.0552644
1.121663	0.0565267
1.096271	0.057805
1.070879	0.059098
1.045488	0.0604307
1.020096	0.0617376
0.994704	0.0631475
0.969312	0.0646545
0.943920	0.0660673
0.918528	0.0675931
0.893136	0.0690475
0.867744	0.0705257
0.842352	0.0720703
0.816960	0.0735911
0.791568	0.0751475
0.766176	0.0768287
0.740784	0.0784564
0.715393	0.0801564
0.690001	0.0818416
0.664609	0.0836356
0.639217	0.0855723
0.613825	0.0875079
0.588433	0.0894505
0.563041	0.0914545
0.537649	0.093495
0.512257	0.0956743
0.486865	0.0978772
0.461473	0.100286
0.436081	0.102737
0.410689	0.105432
0.385298	0.108439
0.359906	0.111826
0.334514	0.115399
0.309122	0.11906
0.283730	0.122705
0.258338	0.126527
0.232946	0.130611
0.207554	0.134814
0.182162	0.13953
0.156770	0.144645
0.131378	0.150323
0.105986	0.15668
0.080594	0.163484
0.055202	0.171177
0.029811	0.179836
0.004419	0.193626
-0.020973	0.493522
-0.046365	0.527132
-0.071757	0.562863
-0.097149	0.596759
-0.122541	0.626836
-0.147933	0.654064
-0.173325	0.678623
-0.198717	0.700995
-0.224109	0.722095
-0.249501	0.741624
-0.274893	0.759794
-0.300284	0.776763
-0.325676	0.792533
-0.351068	0.806883
-0.376460	0.820268
-0.401852	0.832641
-0.427244	0.844256
-0.452636	0.854973
-0.478028	0.865002
-0.503420	0.874469
-0.528812	0.883201
-0.554204	0.891483
-0.579596	0.89912
-0.604988	0.906335
-0.630380	0.913011
-0.655771	0.91938
-0.681163	0.925067
-0.706555	0.930616
-0.731947	0.935789
-0.757339	0.940575
-0.782731	0.944994
-0.808123	0.949195
-0.833515	0.953068
-0.858907	0.956644
-0.884299	0.960024
-0.909691	0.96315
-0.935083	0.965951
-0.960475	0.96877
-0.985866	0.971312
-1.011258	0.973582
-1.036650	0.975753
-1.062042	0.977745
-1.087434	0.979591
-1.112826	0.98123
-1.138218	0.982837
-1.163610	0.984331
-1.189002	0.985736
-1.214394	0.987032
-1.239786	0.98821
-1.265178	0.989305
-1.290570	0.990259
-1.315961	0.991114
-1.341353	0.991928
-1.366745	0.99268
-1.392137	0.993413
-1.417529	0.994069
-1.442921	0.994612
-1.468313	0.995111
-1.493705	0.995626
-1.519097	0.996072
-1.544489	0.99648
-1.569881	0.996841
-1.595273	0.997199
-1.620665	0.997489
-1.646057	0.997705
-1.671448	0.99795
-1.696840	0.998164
-1.722232	0.998355
-1.747624	0.998547
-1.773016	0.998713
-1.798408	0.998848
-1.823800	0.998971
-1.849192	0.999074
-1.874584	0.999167
-1.899976	0.999262
-1.925368	0.999352
-1.950760	0.999426
-1.976152	0.999505
-2.001543	0.999563
-2.026935	0.999615
-2.052327	0.999648
-2.077719	0.999694
-2.103111	0.999728
-2.128503	0.999756
-2.153895	0.999777
-2.179287	0.999798
-2.204679	0.999811
-2.230071	0.999837
-2.255463	0.999862
-2.280855	0.999877
-2.306247	0.999892
-2.331639	0.999907
-2.357030	0.999923
-2.382422	0.999939
-2.407814	0.999944
-2.433206	0.99995
-2.458598	0.999959
-2.483990	0.999963
-2.509382	0.999973
-2.534774	0.999979
-2.560166	0.99998
-2.610950	0.999981
-2.636342	0.999985
-2.661734	0.999988
-2.687125	0.999989
-2.712517	0.999992
-2.737909	0.999994
-2.814085	0.999996
-2.915653	0.999997
-2.991829	0.999999
-3.144180	1
&
32.328340	4.96361e-27
32.302948	5.24582e-27
32.277556	5.54407e-27
32.252164	5.85927e-27
32.226772	6.1924e-27
32.201380	6.54446e-27
32.175988	6.91653e-27
32.150596	7.30976e-27
32.125204	7.72534e-27
32.099812	8.16454e-27
32.074420	8.62871e-27
32.049029	9.11926e-27
32.023637	9.6377e-27
31.998245	1.01856e-26
31.972853	1.07647e-26
31.947461	1.13766e-26
31.922069	1.20234e-26
31.896677	1.27069e-26
31.871285	1.34293e-26
31.845893	1.41927e-26
31.820501	1.49995e-26
31.795109	1.58522e-26
31.769717	1.67534e-26
31.744325	1.77057e-26
31.718933	1.87122e-26
31.693542	1.97759e-26
31.668150	2.09001e-26
31.642758	2.20882e-26
31.617366	2.33437e-26
31.591974	2.46707e-26
31.566582	2.60731e-26
31.541190	2.75551e-26
31.515798	2.91214e-26
31.490406	3.07768e-26
31.465014	3.25262e-26
31.439622	3.4375e-26
31.414230	3.63289e-26
31.388838	3.83939e-26
31.363447	4.05762e-26
31.338055	4.28825e-26
31.312663	4.53199e-26
31.287271	4.78958e-26
31.261879	5.06181e-26
31.236487	5.34952e-26
31.211095	5.65357e-26
31.185703	5.9749e-26
31.160311	6.31449e-26
31.134919	6.67339e-26
31.109527	7.05267e-26
31.084135	7.45351e-26
31.058743	7.87713e-26
31.033352	8.32482e-26
31.007960	8.79795e-26
30.982568	9.29797e-26
30.957176	9.8264e-26
30.931784	1.03849e-25
30.906392	1.09751e-25
30.881000	1.15988e-25
30.855608	1.2258e-25
30.830216	1.29546e-25
30.804824	1.36908e-25
30.779432	1.44688e-25
30.754040	1.52911e-25
30.728648	1.61601e-25
30.703256	1.70784e-25
30.677865	1.8049e-25
30.652473	1.90746e-25
30.627081	2.01586e-25
30.601689	2.13042e-25
30.576297	2.25148e-25
30.550905	2.37942e-25
30.525513	2.51463e-25
30.500121	2.65753e-25
30.474729	2.80854e-25
30.449337	2.96813e-25
30.423945	3.13679e-25
30.398553	3.31503e-25
30.373161	3.5034e-25
30.347770	3.70247e-25
30.322378	3.91285e-25
30.296986	4.13518e-25
30.271594	4.37014e-25
30.246202	4.61846e-25
30.220810	4.88087e-25
30.195418	5.1582e-25
30.170026	5.45128e-25
30.144634	5.76102e-25
30.119242	6.08834e-25
30.093850	6.43427e-25
30.068458	6.79984e-25
30.043066	7.18618e-25
30.017674	7.59447e-25
29.992283	8.02595e-25
29.966891	8.48195e-25
29.941499	8.96384e-25
29.916107	9.47311e-25
29.890715	1.00113e-24
29.865323	1.05801e-24
29.839931	1.11812e-24
29.814539	1.18164e-24
29.789147	1.24877e-24
29.763755	1.31971e-24
29.738363	1.39469e-24
29.712971	1.47392e-24
29.687579	1.55765e-24
29.662188	1.64614e-24
29.636796	1.73965e-24
29.611404	1.83848e-24
29.586012	1.94292e-24
29.560620	2.05329e-24
29.535228	2.16993e-24
29.509836	2.2932e-24
29.484444	2.42346e-24
29.459052	2.56113e-24
29.433660	2.70661e-24
29.408268	2.86035e-24
29.382876	3.02283e-24
29.357484	3.19454e-24
29.332093	3.37599e-24
29.306701	3.56776e-24
29.281309	3.77041e-24
29.255917	3.98457e-24
29.230525	4.2109e-24
29.205133	4.45008e-24
29.179741	4.70284e-24
29.154349	4.96995e-24
29.128957	5.25224e-24
29.103565	5.55055e-24
29.078173	5.8658e-24
29.052781	6.19896e-24
29.027389	6.55104e-24
29.001997	6.92311e-24
28.976606	7.31631e-24
28.951214	7.73183e-24
28.925822	8.17095e-24
28.900430	8.63501e-24
28.875038	9.12542e-24
28.849646	9.64367e-24
28.824254	1.01914e-23
28.798862	1.07701e-23
28.773470	1.13818e-23
28.748078	1.20281e-23
28.722686	1.27112e-23
28.697294	1.34331e-23
28.671902	1.41959e-23
28.646511	1.50021e-23
28.621119	1.5854e-23
28.595727	1.67543e-23
28.570335	1.77057e-23
28.544943	1.87112e-23
28.519551	1.97737e-23
28.494159	2.08965e-23
28.468767	2.20831e-23
28.443375	2.33371e-23
28.417983	2.46622e-23
28.392591	2.60626e-23
28.367199	2.75425e-23
28.341807	2.91064e-23
28.316415	3.07591e-23
28.291024	3.25056e-23
28.265632	3.43512e-23
28.240240	3.63017e-23
28.214848	3.83628e-23
28.189456	4.0541e-23
28.164064	4.28428e-23
28.138672	4.52753e-23
28.113280	4.78458e-23
28.087888	5.05623e-23
28.062496	5.3433e-23
28.037104	5.64666e-23
28.011712	5.96725e-23
27.986320	6.30603e-23
27.960929	6.66404e-23
27.935537	7.04237e-23
27.910145	7.44217e-23
27.884753	7.86467e-23
27.859361	8.31115e-23
27.833969	8.78298e-23
27.808577	9.28158e-23
27.783185	9.80848e-23
27.757793	1.03653e-22
27.732401	1.09537e-22
27.707009	1.15755e-22
27.681617	1.22326e-22
27.656225	1.2927e-22
27.630834	1.36608e-22
27.605442	1.44362e-22
27.580050	1.52557e-22
27.554658	1.61217e-22
27.529266	1.70368e-22
27.503874	1.80038e-22
27.478482	1.90257e-22
27.453090	2.01057e-22
27.427698	2.12469e-22
27.402306	2.24528e-22
27.376914	2.37272e-22
27.351522	2.50739e-22
27.326130	2.64971e-22
27.300738	2.8001e-22
27.275347	2.95902e-22
27.249955	3.12696e-22
27.224563	3.30443e-22
27.199171	3.49197e-22
27.173779	3.69016e-22
27.148387	3.89959e-22
27.122995	4.1209e-22
27.097603	4.35477e-22
27.072211	4.60191e-22
27.046819	4.86307e-22
27.021427	5.13905e-22
26.996035	5.43069e-22
26.970643	5.73887e-22
26.945252	6.06454e-22
26.919860	6.40869e-22
26.894468	6.77237e-22
26.869076	7.15667e-22
26.843684	7.56278e-22
26.818292	7.99193e-22
26.792900	8.44543e-22
26.767508	8.92465e-22
26.742116	9.43106e-22
26.716724	9.96621e-22
26.691332	1.05317e-21
26.665940	1.11293e-21
26.640548	1.17608e-21
26.615156	1.24281e-21
26.589765	1.31332e-21
26.564373	1.38784e-21
26.538981	1.46658e-21
26.513589	1.54979e-21
26.488197	1.63772e-21
26.462805	1.73064e-21
26.437413	1.82882e-21
26.412021	1.93258e-21
26.386629	2.04222e-21
26.361237	2.15809e-21
26.335845	2.28052e-21
26.310453	2.4099e-21
26.285061	2.54661e-21
26.259670	2.69108e-21
26.234278	2.84374e-21
26.208886	3.00507e-21
26.183494	3.17554e-21
26.158102	3.35568e-21
26.132710	3.54604e-21
26.107318	3.74719e-21
26.081926	3.95975e-21
26.056534	4.18436e-21
26.031142	4.42172e-21
26.005750	4.67253e-21
25.980358	4.93757e-21
25.954966	5.21764e-21
25.929574	5.51359e-21
25.904183	5.82632e-21
25.878791	6.15678e-21
25.853399	6.50599e-21
25.828007	6.875e-21
25.802615	7.26493e-21
25.777223	7.67697e-21
25.751831	8.11238e-21
25.726439	8.57248e-21
25.701047	9.05866e-21
25.675655	9.57241e-21
25.650263	1.01153e-20
25.624871	1.0689e-20
25.599479	1.12951e-20
25.574088	1.19357e-20
25.548696	1.26126e-20
25.523304	1.33278e-20
25.497912	1.40836e-20
25.472520	1.48823e-20
25.447128	1.57262e-20
25.421736	1.6618e-20
25.396344	1.75603e-20
25.370952	1.85561e-20
25.345560	1.96083e-20
25.320168	2.07201e-20
25.294776	2.1895e-20
25.269384	2.31365e-20
25.243993	2.44484e-20
25.218601	2.58346e-20
25.193209	2.72994e-20
25.167817	2.88473e-20
25.142425	3.04828e-20
25.117033	3.22111e-20
25.091641	3.40374e-20
25.066249	3.59671e-20
25.040857	3.80063e-20
25.015465	4.0161e-20
24.990073	4.24379e-20
24.964681	4.48438e-20
24.939289	4.73861e-20
24.913897	5.00724e-20
24.888506	5.2911e-20
24.863114	5.59105e-20
24.837722	5.908e-20
24.812330	6.24291e-20
24.786938	6.5968e-20
24.761546	6.97074e-20
24.736154	7.36588e-20
24.710762	7.78341e-20
24.685370	8.2246e-20
24.659978	8.6908e-20
24.634586	9.18341e-20
24.609194	9.70393e-20
24.583802	1.0254e-19
24.558411	1.08351e-19
24.533019	1.14493e-19
24.507627	1.20982e-19
24.482235	1.27839e-19
24.456843	1.35084e-19
24.431451	1.4274e-19
24.406059	1.5083e-19
24.380667	1.59378e-19
24.355275	1.6841e-19
24.329883	1.77954e-19
24.304491	1.88039e-19
24.279099	1.98695e-19
24.253707	2.09955e-19
24.228315	2.21853e-19
24.202924	2.34425e-19
24.177532	2.47709e-19
24.152140	2.61746e-19
24.126748	2.76577e-19
24.101356	2.92249e-19
24.075964	3.08809e-19
24.050572	3.26307e-19
24.025180	3.44796e-19
23.999788	3.64332e-19
23.974396	3.84975e-19
23.949004	4.06788e-19
23.923612	4.29835e-19
23.898220	4.54189e-19
23.872829	4.79921e-19
23.847437	5.07111e-19
23.822045	5.35841e-19
23.796653	5.66198e-19
23.771261	5.98275e-19
23.745869	6.32168e-19
23.720477	6.67981e-19
23.695085	7.05822e-19
23.669693	7.45806e-19
23.644301	7.88054e-19
23.618909	8.32695e-19
23.593517	8.79864e-19
23.568125	9.29704e-19
23.542734	9.82366e-19
23.517342	1.03801e-18
23.491950	1.09681e-18
23.466558	1.15893e-18
23.441166	1.22457e-18
23.415774	1.29393e-18
23.390382	1.36722e-18
23.364990	1.44465e-18
23.339598	1.52647e-18
23.314206	1.61293e-18
23.288814	1.70427e-18
23.263422	1.80079e-18
23.238030	1.90278e-18
23.212638	2.01053e-18
23.187247	2.12439e-18
23.161855	2.2447e-18
23.136463	2.37181e-18
23.111071	2.50612e-18
23.085679	2.64803e-18
23.060287	2.79798e-18
23.034895	2.95642e-18
23.009503	3.12382e-18
22.984111	3.3007e-18
22.958719	3.48759e-18
22.933327	3.68506e-18
22.907935	3.89371e-18
22.882543	4.11417e-18
22.857152	4.3471e-18
22.831760	4.59322e-18
22.806368	4.85327e-18
22.780976	5.12804e-18
22.755584	5.41835e-18
22.730192	5.7251e-18
22.704800	6.04921e-18
22.679408	6.39166e-18
22.654016	6.75349e-18
22.628624	7.13579e-18
22.603232	7.53973e-18
22.577840	7.96653e-18
22.552448	8.41747e-18
22.527056	8.89394e-18
22.501665	9.39736e-18
22.476273	9.92927e-18
22.450881	1.04913e-17
22.425489	1.10851e-17
22.400097	1.17125e-17
22.374705	1.23754e-17
22.349313	1.30758e-17
22.323921	1.38158e-17
22.298529	1.45977e-17
22.273137	1.54239e-17
22.247745	1.62967e-17
22.222353	1.7219e-17
22.196961	1.81934e-17
22.171570	1.9223e-17
22.146178	2.03108e-17
22.120786	2.14601e-17
22.095394	2.26744e-17
22.070002	2.39574e-17
22.044610	2.5313e-17
22.019218	2.67453e-17
21.993826	2.82586e-17
21.968434	2.98575e-17
21.943042	3.15468e-17
21.917650	3.33316e-17
21.892258	3.52174e-17
21.866866	3.72098e-17
21.841475	3.93149e-17
21.816083	4.15391e-17
21.790691	4.38891e-17
21.765299	4.63719e-17
21.739907	4.89951e-17
21.714515	5.17667e-17
21.689123	5.4695e-17
21.663731	5.77889e-17
21.638339	6.10577e-17
21.612947	6.45113e-17
21.587555	6.81603e-17
21.562163	7.20155e-17
21.536771	7.60887e-17
21.511379	8.03922e-17
21.485988	8.4939e-17
21.460596	8.97428e-17
21.435204	9.48182e-17
21.409812	1.00181e-16
21.384420	1.05846e-16
21.359028	1.11832e-16
21.333636	1.18156e-16
21.308244	1.24837e-16
21.282852	1.31897e-16
21.257460	1.39355e-16
21.232068	1.47235e-16
21.206676	1.5556e-16
21.181284	1.64356e-16
21.155893	1.73649e-16
21.130501	1.83467e-16
21.105109	1.9384e-16
21.079717	2.04799e-16
21.054325	2.16378e-16
21.028933	2.28611e-16
21.003541	2.41535e-16
20.978149	2.55189e-16
20.952757	2.69615e-16
20.927365	2.84857e-16
20.901973	3.00959e-16
20.876581	3.17971e-16
20.851189	3.35945e-16
20.825797	3.54934e-16
20.800406	3.74996e-16
20.775014	3.96191e-16
20.749622	4.18584e-16
20.724230	4.42242e-16
20.698838	4.67237e-16
20.673446	4.93643e-16
20.648054	5.21541e-16
20.622662	5.51016e-16
20.597270	5.82155e-16
20.571878	6.15053e-16
20.546486	6.49809e-16
20.521094	6.86528e-16
20.495702	7.25321e-16
20.470311	7.66306e-16
20.444919	8.09605e-16
20.419527	8.55349e-16
20.394135	9.03677e-16
20.368743	9.54735e-16
20.343351	1.00868e-15
20.317959	1.06566e-15
20.292567	1.12587e-15
20.267175	1.18947e-15
20.241783	1.25667e-15
20.216391	1.32766e-15
20.190999	1.40266e-15
20.165607	1.48189e-15
20.140215	1.56559e-15
20.114824	1.65403e-15
20.089432	1.74745e-15
20.064040	1.84615e-15
20.038648	1.95042e-15
20.013256	2.06058e-15
19.987864	2.17696e-15
19.962472	2.2999e-15
19.937080	2.42979e-15
19.911688	2.567e-15
19.886296	2.71196e-15
19.860904	2.86511e-15
19.835512	3.0269e-15
19.810120	3.19781e-15
19.784729	3.37838e-15
19.759337	3.56913e-15
19.733945	3.77065e-15
19.708553	3.98355e-15
19.683161	4.20845e-15
19.657769	4.44605e-15
19.632377	4.69705e-15
19.606985	4.96222e-15
19.581593	5.24235e-15
19.556201	5.53828e-15
19.530809	5.85091e-15
19.505417	6.18118e-15
19.480025	6.53008e-15
19.454634	6.89867e-15
19.429242	7.28804e-15
19.403850	7.69939e-15
19.378458	8.13393e-15
19.353066	8.59299e-15
19.327674	9.07794e-15
19.302282	9.59025e-15
19.276890	1.01314e-14
19.251498	1.07032e-14
19.226106	1.13071e-14
19.200714	1.19452e-14
19.175322	1.26192e-14
19.149930	1.33312e-14
19.124538	1.40834e-14
19.099147	1.4878e-14
19.073755	1.57174e-14
19.048363	1.66041e-14
19.022971	1.75408e-14
18.997579	1.85303e-14
18.972187	1.95757e-14
18.946795	2.06799e-14
18.921403	2.18464e-14
18.896011	2.30787e-14
18.870619	2.43805e-14
18.845227	2.57556e-14
18.819835	2.72082e-14
18.794443	2.87427e-14
18.769052	3.03637e-14
18.743660	3.20761e-14
18.718268	3.3885e-14
18.692876	3.57958e-14
18.667484	3.78143e-14
18.642092	3.99465e-14
18.616700	4.2199e-14
18.591308	4.45783e-14
18.565916	4.70917e-14
18.540524	4.97467e-14
18.515132	5.25514e-14
18.489740	5.5514e-14
18.464348	5.86436e-14
18.438956	6.19494e-14
18.413565	6.54415e-14
18.388173	6.91304e-14
18.362781	7.3027e-14
18.337389	7.71431e-14
18.311997	8.14911e-14
18.286605	8.6084e-14
18.261213	9.09355e-14
18.235821	9.60603e-14
18.210429	1.01474e-13
18.185037	1.07192e-13
18.159645	1.13232e-13
18.134253	1.19613e-13
18.108861	1.26352e-13
18.083470	1.33472e-13
18.058078	1.40992e-13
18.032686	1.48935e-13
18.007294	1.57326e-13
17.981902	1.66189e-13
17.956510	1.75551e-13
17.931118	1.8544e-13
17.905726	1.95886e-13
17.880334	2.06919e-13
17.854942	2.18574e-13
17.829550	2.30885e-13
17.804158	2.43888e-13
17.778766	2.57624e-13
17.753375	2.72132e-13
17.727983	2.87457e-13
17.702591	3.03644e-13
17.677199	3.20742e-13
17.651807	3.38802e-13
17.626415	3.57878e-13
17.601023	3.78028e-13
17.575631	3.99311e-13
17.550239	4.21791e-13
17.524847	4.45537e-13
17.499455	4.70617e-13
17.474063	4.97109e-13
17.448671	5.25091e-13
17.423279	5.54646e-13
17.397888	5.85864e-13
17.372496	6.18837e-13
17.347104	6.53665e-13
17.321712	6.90451e-13
17.296320	7.29306e-13
17.270928	7.70346e-13
17.245536	8.13693e-13
17.220144	8.59477e-13
17.194752	9.07836e-13
17.169360	9.58913e-13
17.143968	1.01286e-12
17.118576	1.06984e-12
17.093184	1.13003e-12
17.067793	1.19359e-12
17.042401	1.26073e-12
17.017009	1.33164e-12
16.991617	1.40654e-12
16.966225	1.48565e-12
16.940833	1.5692e-12
16.915441	1.65745e-12
16.890049	1.75066e-12
16.864657	1.8491e-12
16.839265	1.95307e-12
16.813873	2.06289e-12
16.788481	2.17887e-12
16.763089	2.30137e-12
16.737697	2.43075e-12
16.712306	2.56739e-12
16.686914	2.71171e-12
16.661522	2.86414e-12
16.636130	3.02513e-12
16.610738	3.19515e-12
16.585346	3.37473e-12
16.559954	3.56438e-12
16.534562	3.76469e-12
16.509170	3.97624e-12
16.483778	4.19967e-12
16.458386	4.43564e-12
16.432994	4.68486e-12
16.407602	4.94806e-12
16.382211	5.22604e-12
16.356819	5.51962e-12
16.331427	5.82968e-12
16.306035	6.15714e-12
16.280643	6.50297e-12
16.255251	6.8682e-12
16.229859	7.25393e-12
16.204467	7.66131e-12
16.179075	8.09153e-12
16.153683	8.54589e-12
16.128291	9.02574e-12
16.102899	9.5325e-12
16.077507	1.00677e-11
16.052116	1.06329e-11
16.026724	1.12298e-11
16.001332	1.18602e-11
15.975940	1.25259e-11
15.950548	1.32289e-11
15.925156	1.39714e-11
15.899764	1.47555e-11
15.874372	1.55835e-11
15.848980	1.6458e-11
15.823588	1.73815e-11
15.798196	1.83567e-11
15.772804	1.93866e-11
15.747412	2.04742e-11
15.722020	2.16228e-11
15.696629	2.28357e-11
15.671237	2.41166e-11
15.645845	2.54693e-11
15.620453	2.68977e-11
15.595061	2.84062e-11
15.569669	2.99991e-11
15.544277	3.16813e-11
15.518885	3.34577e-11
15.493493	3.53336e-11
15.468101	3.73145e-11
15.442709	3.94063e-11
15.417317	4.16153e-11
15.391925	4.3948e-11
15.366534	4.64112e-11
15.341142	4.90123e-11
15.315750	5.17591e-11
15.290358	5.46596e-11
15.264966	5.77224e-11
15.239574	6.09566e-11
15.214182	6.43718e-11
15.188790	6.79781e-11
15.163398	7.17862e-11
15.138006	7.58073e-11
15.112614	8.00534e-11
15.087222	8.4537e-11
15.061830	8.92714e-11
15.036438	9.42705e-11
15.011047	9.95493e-11
14.985655	1.05123e-10
14.960263	1.11009e-10
14.934871	1.17224e-10
14.909479	1.23786e-10
14.884087	1.30715e-10
14.858695	1.38031e-10
14.833303	1.45756e-10
14.807911	1.53913e-10
14.782519	1.62526e-10
14.757127	1.7162e-10
14.731735	1.81222e-10
14.706343	1.91361e-10
14.680952	2.02066e-10
14.655560	2.13369e-10
14.630168	2.25303e-10
14.604776	2.37904e-10
14.579384	2.51209e-10
14.553992	2.65257e-10
14.528600	2.80089e-10
14.503208	2.95748e-10
14.477816	3.12283e-10
14.452424	3.2974e-10
14.427032	3.48171e-10
14.401640	3.67631e-10
14.376248	3.88178e-10
14.350856	4.0987e-10
14.325465	4.32773e-10
14.300073	4.56953e-10
14.274681	4.82483e-10
14.249289	5.09436e-10
14.223897	5.37893e-10
14.198505	5.67936e-10
14.173113	5.99655e-10
14.147721	6.33142e-10
14.122329	6.68496e-10
14.096937	7.05821e-10
14.071545	7.45227e-10
14.046153	7.86828e-10
14.020761	8.30748e-10
13.995370	8.77115e-10
13.969978	9.26065e-10
13.944586	9.77742e-10
13.919194	1.0323e-09
13.893802	1.08989e-09
13.868410	1.15069e-09
13.843018	1.21488e-09
13.817626	1.28264e-09
13.792234	1.35418e-09
13.766842	1.42969e-09
13.741450	1.50941e-09
13.716058	1.59357e-09
13.690666	1.6824e-09
13.665275	1.77619e-09
13.639883	1.87518e-09
13.614491	1.97969e-09
13.589099	2.09001e-09
13.563707	2.20646e-09
13.538315	2.32939e-09
13.512923	2.45915e-09
13.487531	2.59613e-09
13.462139	2.74072e-09
13.436747	2.89335e-09
13.411355	3.05446e-09
13.385963	3.22452e-09
13.360571	3.40403e-09
13.335179	3.59351e-09
13.309788	3.79351e-09
13.284396	4.00463e-09
13.259004	4.22746e-09
13.233612	4.46267e-09
13.208220	4.71093e-09
13.182828	4.97298e-09
13.157436	5.24956e-09
13.132044	5.5415e-09
13.106652	5.84963e-09
13.081260	6.17486e-09
13.055868	6.51812e-09
13.030476	6.88042e-09
13.005084	7.26281e-09
12.979693	7.6664e-09
12.954301	8.09236e-09
12.928909	8.54193e-09
12.903517	9.01642e-09
12.878125	9.51719e-09
12.852733	1.00457e-08
12.827341	1.06035e-08
12.801949	1.11922e-08
12.776557	1.18135e-08
12.751165	1.24691e-08
12.725773	1.31611e-08
12.700381	1.38914e-08
12.674989	1.46621e-08
12.649597	1.54754e-08
12.624206	1.63337e-08
12.598814	1.72395e-08
12.573422	1.81954e-08
12.548030	1.92041e-08
12.522638	2.02686e-08
12.497246	2.13919e-08
12.471854	2.25773e-08
12.446462	2.38282e-08
12.421070	2.51482e-08
12.395678	2.65411e-08
12.370286	2.80109e-08
12.344894	2.95619e-08
12.319502	3.11984e-08
12.294111	3.29253e-08
12.268719	3.47475e-08
12.243327	3.66702e-08
12.217935	3.86989e-08
12.192543	4.08395e-08
12.167151	4.30982e-08
12.141759	4.54813e-08
12.116367	4.79958e-08
12.090975	5.06488e-08
12.065583	5.3448e-08
12.040191	5.64013e-08
12.014799	5.95172e-08
11.989407	6.28047e-08
11.964016	6.62731e-08
11.938624	6.99324e-08
11.913232	7.3793e-08
11.887840	7.78659e-08
11.862448	8.21628e-08
11.837056	8.66959e-08
11.811664	9.14782e-08
11.786272	9.65232e-08
11.760880	1.01845e-07
11.735488	1.0746e-07
11.710096	1.13383e-07
11.684704	1.19631e-07
11.659312	1.26221e-07
11.633920	1.33174e-07
11.608529	1.40508e-07
11.583137	1.48244e-07
11.557745	1.56404e-07
11.532353	1.65011e-07
11.506961	1.7409e-07
11.481569	1.83666e-07
11.456177	1.93767e-07
11.430785	2.0442e-07
11.405393	2.15657e-07
11.380001	2.27508e-07
11.354609	2.40008e-07
11.329217	2.53191e-07
11.303825	2.67095e-07
11.278434	2.81759e-07
11.253042	2.97224e-07
11.227650	3.13533e-07
11.202258	3.30733e-07
11.176866	3.48872e-07
11.151474	3.68e-07
11.126082	3.88172e-07
11.100690	4.09443e-07
11.075298	4.31874e-07
11.049906	4.55527e-07
11.024514	4.80468e-07
10.999122	5.06767e-07
10.973730	5.34497e-07
10.948338	5.63737e-07
10.922947	5.94566e-07
10.897555	6.27071e-07
10.872163	6.61343e-07
10.846771	6.97477e-07
10.821379	7.35573e-07
10.795987	7.75736e-07
10.770595	8.18079e-07
10.745203	8.62718e-07
10.719811	9.09777e-07
10.694419	9.59386e-07
10.669027	1.01168e-06
10.643635	1.06681e-06
10.618243	1.12492e-06
10.592852	1.18617e-06
10.567460	1.25074e-06
10.542068	1.31879e-06
10.516676	1.39052e-06
10.491284	1.46613e-06
10.465892	1.54581e-06
10.440500	1.62979e-06
10.415108	1.7183e-06
10.389716	1.81157e-06
10.364324	1.90987e-06
10.338932	2.01346e-06
10.313540	2.12262e-06
10.288148	2.23764e-06
10.262757	2.35885e-06
10.237365	2.48657e-06
10.211973	2.62114e-06
10.186581	2.76292e-06
10.161189	2.91231e-06
10.135797	3.0697e-06
10.110405	3.23551e-06
10.085013	3.41019e-06
10.059621	3.59421e-06
10.034229	3.78807e-06
10.008837	3.99227e-06
9.983445	4.20736e-06
9.958053	4.43392e-06
9.932661	4.67255e-06
9.907270	4.92388e-06
9.881878	5.18858e-06
9.856486	5.46734e-06
9.831094	5.76091e-06
9.805702	6.07006e-06
9.780310	6.39559e-06
9.754918	6.73837e-06
9.729526	7.09929e-06
9.704134	7.47929e-06
9.678742	7.87937e-06
9.653350	8.30056e-06
9.627958	8.74396e-06
9.602566	9.21072e-06
9.577175	9.70204e-06
9.551783	1.02192e-05
9.526391	1.07635e-05
9.500999	1.13363e-05
9.475607	1.19392e-05
9.450215	1.25736e-05
9.424823	1.32412e-05
9.399431	1.39436e-05
9.374039	1.46827e-05
9.348647	1.54602e-05
9.323255	1.62782e-05
9.297863	1.71387e-05
9.272471	1.80439e-05
9.247079	1.89959e-05
9.221688	1.99971e-05
9.196296	2.10501e-05
9.170904	2.21573e-05
9.145512	2.33216e-05
9.120120	2.45457e-05
9.094728	2.58326e-05
9.069336	2.71854e-05
9.043944	2.86074e-05
9.018552	3.01019e-05
8.993160	3.16726e-05
8.967768	3.33231e-05
8.942376	3.50574e-05
8.916984	3.68794e-05
8.891593	3.87935e-05
8.866201	4.0804e-05
8.840809	4.29156e-05
8.815417	4.5133e-05
8.790025	4.74614e-05
8.764633	4.99059e-05
8.739241	5.24721e-05
8.713849	5.51655e-05
8.688457	5.79921e-05
8.663065	6.09581e-05
8.637673	6.40698e-05
8.612281	6.73338e-05
8.586889	7.07571e-05
8.561497	7.43468e-05
8.536106	7.81103e-05
8.510714	8.20553e-05
8.485322	8.61896e-05
8.459930	9.05215e-05
8.434538	9.50595e-05
8.409146	9.98121e-05
8.383754	0.000104788
8.358362	0.000109998
8.332970	0.000115449
8.307578	0.000121152
8.282186	0.000127118
8.256794	0.000133355
8.231402	0.000139874
8.206011	0.000146685
8.180619	0.000153799
8.155227	0.000161227
8.129835	0.000168978
8.104443	0.000177063
8.079051	0.000185492
8.053659	0.000194275
8.028267	0.000203421
8.002875	0.00021294
7.977483	0.00022284
7.952091	0.000233129
7.926699	0.000243813
7.901307	0.000254897
7.875916	0.000266385
7.850524	0.000278278
7.825132	0.000290575
7.799740	0.000303273
7.774348	0.000316364
7.748956	0.000329835
7.723564	0.00034367
7.698172	0.000357843
7.672780	0.00037232
7.647388	0.000387058
7.621996	0.000401998
7.596604	0.000417063
7.571212	0.000432151
7.545820	0.000447125
7.520429	0.000461797
7.495037	0.000475898
7.469645	0.000489014
7.444253	0.000500409
&
```
