## Supplementary material for "All-at-once RNA folding with 3D motif prediction framed by evolutionary information": RF00355_snoR28.cacofold.helixcov

```
# RMs = 2 L = 78

# RM_HELIX NESTED 15-21 28-34, nbp = 7 nbp_cov = 0
# pvals: 0.680008,0.680008,0.680008,0.680008,0.680008,0.680008,0.680008
# aggregated NONE
NESTED  ::::::::::::::<<<<<<<______>>>>>>>::::::::::::::::::::::::::::::::::::::::::::
        ::::::::::::::::::::::::::::::::::::::::::::::::::::::::::::::::::::::::::::::

# RM_HELIX NESTED 50-54 63-67, nbp = 5 nbp_cov = 0
# pvals: 0.680008,0.680008,0.680008,0.680008,0.680008
# aggregated NONE
NESTED  :::::::::::::::::::::::::::::::::::::::::::::::::<<<<<________>>>>>:::::::::::
        ::::::::::::::::::::::::::::::::::::::::::::::::::::::::::::::::::::::::::::::
```
