## Supplementary material for "All-at-once RNA folding with 3D motif prediction framed by evolutionary information": RF00355_snoR28.helixcov

```
# RMs = 1 L = 78

# RM_HELIX NESTED 1-3 76-78, nbp = 3 nbp_cov = 0
# pvals: 0.78968,0.680008,0.680008
# aggregated NONE
NESTED  <<<________________________________________________________________________>>>
        ::::::::::::::::::::::::::::::::::::::::::::::::::::::::::::::::::::::::::::::
```
