## Supplementary material for "All-at-once RNA folding with 3D motif prediction framed by evolutionary information": RF00355_snoR28.surv

```
-0.000002	0.333333
-0.007404	0.666667
-0.335928	1
&
9.246013	0.000333333
8.753227	0.000666667
6.836839	0.001
6.070284	0.00133333
5.632252	0.00166667
5.276352	0.002
4.783566	0.00233333
4.756189	0.00366667
4.263404	0.004
4.099142	0.00433333
3.989634	0.005
3.743241	0.00533333
3.688487	0.00566667
3.661110	0.006
3.496848	0.00666667
3.359964	0.007
3.277833	0.00733333
3.250456	0.00866667
3.168325	0.009
3.058817	0.01
3.031440	0.0103333
2.976686	0.0106667
2.921932	0.011
2.894555	0.0113333
2.867178	0.012
2.757670	0.0123333
2.730293	0.0126667
2.620785	0.013
2.593408	0.0133333
2.538654	0.0136667
2.483900	0.0143333
2.429146	0.0146667
2.401769	0.015
2.374392	0.0156667
2.347015	0.016
2.264885	0.0163333
2.237508	0.0166667
2.155377	0.0173333
2.128000	0.0176667
2.100623	0.0183333
2.045869	0.0186667
2.018492	0.019
1.991115	0.0196667
1.963738	0.02
1.936361	0.0203333
1.908984	0.021
1.881607	0.0216667
1.854230	0.022
1.826853	0.0223333
1.772099	0.023
1.744722	0.0233333
1.717345	0.0236667
1.635214	0.0246667
1.607837	0.026
1.580460	0.0263333
1.553083	0.0266667
1.525706	0.027
1.498329	0.0273333
1.470952	0.0276667
1.443575	0.028
1.416198	0.0283333
1.361444	0.029
1.334067	0.0293333
1.279313	0.0303333
1.251936	0.0306667
1.224559	0.0316667
1.169806	0.032
1.115052	0.0333333
1.087675	0.0346667
1.032921	0.0356667
1.005544	0.0363333
0.978167	0.0366667
0.923413	0.037
0.868659	0.0376667
0.841282	0.0393333
0.813905	0.0403333
0.759151	0.042
0.704397	0.043
0.677020	0.0433333
0.649643	0.0436667
0.622266	0.044
0.594889	0.045
0.567512	0.046
0.540135	0.0476667
0.512758	0.048
0.485381	0.0486667
0.458004	0.049
0.430627	0.0503333
0.403250	0.0506667
0.348496	0.0533333
0.321119	0.055
0.293742	0.0556667
0.266365	0.0566667
0.238988	0.0593333
0.211611	0.0616667
0.184234	0.063
0.156857	0.064
0.129481	0.0646667
0.102104	0.0663333
0.074727	0.0676667
0.047350	0.0683333
0.019973	0.069
-0.007404	0.894
-0.034781	0.895667
-0.062158	0.896667
-0.089535	0.898333
-0.116912	0.900667
-0.144289	0.901333
-0.171666	0.902
-0.199043	0.904333
-0.226420	0.906
-0.253797	0.906333
-0.281174	0.908
-0.308551	0.911333
-0.335928	0.914333
-0.363305	0.916
-0.390682	0.919
-0.418059	0.920667
-0.445436	0.923
-0.472813	0.925333
-0.500190	0.927
-0.527567	0.928
-0.554944	0.929333
-0.582321	0.932333
-0.609698	0.934333
-0.637075	0.935333
-0.664452	0.936
-0.691829	0.938333
-0.719206	0.939333
-0.746583	0.941333
-0.773960	0.944333
-0.801337	0.947
-0.828714	0.948
-0.856091	0.948667
-0.883468	0.949333
-0.910845	0.949667
-0.938221	0.952333
-0.965598	0.954
-0.992975	0.954667
-1.020352	0.957
-1.047729	0.960333
-1.075106	0.962
-1.102483	0.963333
-1.129860	0.964667
-1.157237	0.967
-1.184614	0.967667
-1.211991	0.969333
-1.239368	0.971
-1.266745	0.972333
-1.294122	0.972667
-1.321499	0.974333
-1.348876	0.976333
-1.376253	0.977333
-1.403630	0.978
-1.431007	0.979667
-1.458384	0.98
-1.485761	0.980667
-1.513138	0.982
-1.540515	0.983
-1.567892	0.984333
-1.595269	0.984667
-1.622646	0.985667
-1.650023	0.986667
-1.677400	0.987667
-1.704777	0.988
-1.732154	0.989667
-1.759531	0.99
-1.786908	0.990667
-1.869039	0.991333
-1.923793	0.991667
-1.951170	0.992
-1.978547	0.993
-2.005923	0.995
-2.088054	0.995667
-2.115431	0.996
-2.142808	0.996333
-2.224939	0.996667
-2.307070	0.997
-2.389201	0.997333
-2.416578	0.997667
-2.526086	0.998
-2.608217	0.998667
-2.745102	0.999
-2.772479	0.999333
-3.018872	0.999667
-3.101002	1
&
10.286338	1.665e-06
10.258961	3.33e-06
10.067322	4.995e-06
9.957814	8.32501e-06
9.903060	9.99001e-06
9.848306	1.1655e-05
9.793552	1.332e-05
9.711422	1.8315e-05
9.684045	1.998e-05
9.547160	2.1645e-05
9.465029	2.331e-05
9.410275	2.4975e-05
9.382898	2.664e-05
9.273390	2.8305e-05
9.218636	3.1635e-05
9.191259	3.33e-05
9.081751	3.996e-05
8.999620	4.1625e-05
8.972243	4.4955e-05
8.944866	4.8285e-05
8.890112	4.995e-05
8.862735	5.16151e-05
8.835358	5.32801e-05
8.807981	5.49451e-05
8.780604	5.99401e-05
8.753227	6.16051e-05
8.725850	6.49351e-05
8.698474	7.15951e-05
8.671097	7.49251e-05
8.616343	7.99201e-05
8.588966	8.65801e-05
8.561589	9.49051e-05
8.534212	9.99001e-05
8.506835	0.000101565
8.479458	0.00010656
8.452081	0.000108225
8.424704	0.000111555
8.397327	0.00011655
8.369950	0.00012321
8.342573	0.00012987
8.315196	0.000138195
8.287819	0.00013986
8.260442	0.00014319
8.233065	0.000144855
8.205688	0.000148185
8.178311	0.00015651
8.150934	0.00016317
8.123557	0.000171495
8.096180	0.000178155
8.068803	0.00018981
8.041426	0.00020646
8.014049	0.00021645
7.986672	0.000228105
7.959295	0.00024309
7.931918	0.000258075
7.904541	0.000264735
7.877164	0.000278055
7.849787	0.000288045
7.822410	0.000291375
7.795033	0.000298035
7.767656	0.000318015
7.740279	0.000333
7.712902	0.00033966
7.685525	0.000354645
7.658148	0.00038295
7.630772	0.000401265
7.603395	0.00042957
7.576018	0.000451215
7.548641	0.0004662
7.521264	0.000494505
7.493887	0.000502831
7.466510	0.000529471
7.439133	0.000551116
7.411756	0.000587746
7.384379	0.000591076
7.357002	0.000624376
7.329625	0.000654346
7.302248	0.000675991
7.274871	0.000709291
7.247494	0.000744256
7.220117	0.000770896
7.192740	0.000800866
7.165363	0.000840826
7.137986	0.000865801
7.110609	0.000894106
7.083232	0.000939061
7.055855	0.000990676
7.028478	0.00102564
7.001101	0.00106061
6.973724	0.00108725
6.946347	0.00115218
6.918970	0.00119381
6.891593	0.00126207
6.864216	0.00131369
6.836839	0.00135864
6.809462	0.00142524
6.782085	0.00145521
6.754708	0.00152681
6.727331	0.00157509
6.699954	0.00162338
6.672577	0.00170996
6.645200	0.00176324
6.617823	0.00180486
6.590446	0.00186813
6.563070	0.00193973
6.535693	0.00201798
6.508316	0.00206793
6.480939	0.00212787
6.453562	0.00220113
6.426185	0.00230769
6.398808	0.00237762
6.371431	0.00247253
6.344054	0.00253413
6.316677	0.0026307
6.289300	0.00277223
6.261923	0.00289877
6.234546	0.00299867
6.207169	0.00312854
6.179792	0.00327839
6.152415	0.00341825
6.125038	0.00357642
6.097661	0.00382784
6.070284	0.0040293
6.042907	0.00424409
6.015530	0.00441891
5.988153	0.00462704
5.960776	0.0048002
5.933399	0.00496503
5.906022	0.0051715
5.878645	0.00544955
5.851268	0.00568931
5.823891	0.0058325
5.796514	0.00601898
5.769137	0.00621379
5.741760	0.00646853
5.714383	0.00671828
5.687006	0.00697136
5.659629	0.00714286
5.632252	0.00736264
5.604875	0.00756244
5.577498	0.0078355
5.550121	0.00809024
5.522744	0.00835997
5.495368	0.00858308
5.467991	0.00881452
5.440614	0.0090676
5.413237	0.00927406
5.385860	0.0095005
5.358483	0.00973193
5.331106	0.00997669
5.303729	0.0102181
5.276352	0.0104878
5.248975	0.0107726
5.221598	0.0109957
5.194221	0.0112787
5.166844	0.0115818
5.139467	0.0118448
5.112090	0.0120563
5.084713	0.012326
5.057336	0.0125408
5.029959	0.0127722
5.002582	0.0130186
4.975205	0.01331
4.947828	0.0135764
4.920451	0.0138528
4.893074	0.0141126
4.865697	0.0143457
4.838320	0.0145854
4.810943	0.0148718
4.783566	0.0151598
4.756189	0.0154379
4.728812	0.0157309
4.701435	0.0160057
4.674058	0.0162488
4.646681	0.0165351
4.619304	0.0168332
4.591927	0.0170896
4.564550	0.017311
4.537173	0.0175974
4.509796	0.0178705
4.482419	0.0181169
4.455042	0.0183966
4.427666	0.0186797
4.400289	0.0189177
4.372912	0.0192091
4.345535	0.0194789
4.318158	0.0196986
4.290781	0.0199484
4.263404	0.0201832
4.236027	0.0204163
4.208650	0.0207143
4.181273	0.0209341
4.153896	0.0211455
4.126519	0.021382
4.099142	0.0216151
4.071765	0.0218398
4.044388	0.0220679
4.017011	0.0222927
3.989634	0.0225092
3.962257	0.0227073
3.934880	0.0229304
3.907503	0.0231735
3.880126	0.0233883
3.852749	0.0236147
3.825372	0.0238228
3.797995	0.0240626
3.770618	0.0242974
3.743241	0.0245271
3.715864	0.0247769
3.688487	0.0250017
3.661110	0.0251848
3.633733	0.0254296
3.606356	0.0256543
3.578979	0.0258775
3.551602	0.0261255
3.524225	0.026347
3.496848	0.0265584
3.469471	0.0267632
3.442094	0.026993
3.414717	0.0272045
3.387340	0.0274276
3.359964	0.0276257
3.332587	0.0278388
3.305210	0.028032
3.277833	0.0282684
3.250456	0.0284782
3.223079	0.0287363
3.195702	0.0289527
3.168325	0.0292008
3.140948	0.0294639
3.113571	0.0297036
3.086194	0.0299217
3.058817	0.0301365
3.031440	0.0303879
3.004063	0.0306094
2.976686	0.0308442
2.949309	0.0310989
2.921932	0.0313253
2.894555	0.0315734
2.867178	0.0318065
2.839801	0.0320896
2.812424	0.032326
2.785047	0.0325907
2.757670	0.0328788
2.730293	0.0331518
2.702916	0.0333666
2.675539	0.033673
2.648162	0.0339477
2.620785	0.0342308
2.593408	0.0345088
2.566031	0.0347969
2.538654	0.0351315
2.511277	0.0354878
2.483900	0.0358608
2.456523	0.0361655
2.429146	0.0365451
2.401769	0.0368815
2.374392	0.0372811
2.347015	0.0376707
2.319638	0.0380669
2.292261	0.0384033
2.264885	0.0388162
2.237508	0.0392491
2.210131	0.0396603
2.182754	0.0401732
2.155377	0.0406344
2.128000	0.0410206
2.100623	0.0414419
2.073246	0.0419048
2.045869	0.0424159
2.018492	0.042982
1.991115	0.0434898
1.963738	0.0439161
1.936361	0.0444289
1.908984	0.0448618
1.881607	0.0454396
1.854230	0.0460157
1.826853	0.0464935
1.799476	0.0471645
1.772099	0.0480503
1.744722	0.0491175
1.717345	0.0501082
1.689968	0.0510406
1.662591	0.0516817
1.635214	0.0523227
1.607837	0.0530087
1.580460	0.053703
1.553083	0.0545005
1.525706	0.0554063
1.498329	0.056337
1.470952	0.0571379
1.443575	0.0579387
1.416198	0.058668
1.388821	0.0593357
1.361444	0.0600616
1.334067	0.0607826
1.306690	0.0614269
1.279313	0.0621712
1.251936	0.0632617
1.224559	0.0640576
1.197183	0.0647852
1.169806	0.0655428
1.142429	0.0663387
1.115052	0.0670463
1.087675	0.0678405
1.060298	0.0685698
1.032921	0.0692741
1.005544	0.0701149
0.978167	0.0710173
0.950790	0.0717749
0.923413	0.0726573
0.896036	0.0735781
0.868659	0.0744522
0.841282	0.0753147
0.813905	0.076342
0.786528	0.0772927
0.759151	0.0783167
0.731774	0.079299
0.704397	0.0803347
0.677020	0.0813986
0.649643	0.0825208
0.622266	0.083618
0.594889	0.0847636
0.567512	0.0858142
0.540135	0.0868881
0.512758	0.0880869
0.485381	0.0892008
0.458004	0.0904179
0.430627	0.0917349
0.403250	0.092987
0.375873	0.0942741
0.348496	0.0955228
0.321119	0.0971695
0.293742	0.0988112
0.266365	0.100456
0.238988	0.102429
0.211611	0.104544
0.184234	0.106459
0.156857	0.108378
0.129481	0.110275
0.102104	0.112221
0.074727	0.114427
0.047350	0.116792
0.019973	0.119109
-0.007404	0.680008
-0.034781	0.690714
-0.062158	0.702937
-0.089535	0.714054
-0.116912	0.724764
-0.144289	0.734927
-0.171666	0.744967
-0.199043	0.753886
-0.226420	0.761728
-0.253797	0.769282
-0.281174	0.776337
-0.308551	0.783328
-0.335928	0.78968
-0.363305	0.795629
-0.390682	0.801868
-0.418059	0.807348
-0.445436	0.812822
-0.472813	0.818525
-0.500190	0.824242
-0.527567	0.829607
-0.554944	0.835531
-0.582321	0.841184
-0.609698	0.846583
-0.637075	0.852045
-0.664452	0.857616
-0.691829	0.863576
-0.719206	0.868984
-0.746583	0.874266
-0.773960	0.879782
-0.801337	0.884907
-0.828714	0.89006
-0.856091	0.895145
-0.883468	0.899715
-0.910845	0.904156
-0.938221	0.908322
-0.965598	0.912496
-0.992975	0.916151
-1.020352	0.920233
-1.047729	0.923861
-1.075106	0.927384
-1.102483	0.930738
-1.129860	0.933488
-1.157237	0.936518
-1.184614	0.939412
-1.211991	0.942448
-1.239368	0.945093
-1.266745	0.9479
-1.294122	0.950386
-1.321499	0.952821
-1.348876	0.955173
-1.376253	0.957244
-1.403630	0.959321
-1.431007	0.961149
-1.458384	0.962969
-1.485761	0.964747
-1.513138	0.966402
-1.540515	0.968092
-1.567892	0.969549
-1.595269	0.970879
-1.622646	0.972115
-1.650023	0.973415
-1.677400	0.97469
-1.704777	0.975876
-1.732154	0.976921
-1.759531	0.978025
-1.786908	0.979104
-1.814285	0.980043
-1.841662	0.980951
-1.869039	0.981901
-1.896416	0.982751
-1.923793	0.98356
-1.951170	0.984296
-1.978547	0.98517
-2.005923	0.985862
-2.033300	0.986552
-2.060677	0.987259
-2.088054	0.987877
-2.115431	0.988513
-2.142808	0.989118
-2.170185	0.989757
-2.197562	0.990371
-2.224939	0.990852
-2.252316	0.99131
-2.279693	0.991868
-2.307070	0.992274
-2.334447	0.992692
-2.361824	0.99311
-2.389201	0.993483
-2.416578	0.993854
-2.443955	0.994236
-2.471332	0.994564
-2.498709	0.994902
-2.526086	0.995203
-2.553463	0.995538
-2.580840	0.995824
-2.608217	0.996046
-2.635594	0.99632
-2.662971	0.996515
-2.690348	0.996727
-2.717725	0.996928
-2.745102	0.997126
-2.772479	0.997336
-2.799856	0.997511
-2.827233	0.997667
-2.854610	0.997794
-2.881987	0.997934
-2.909364	0.998069
-2.936741	0.998165
-2.964118	0.998277
-2.991495	0.998387
-3.018872	0.998515
-3.046249	0.998608
-3.073625	0.9987
-3.101002	0.998766
-3.128379	0.998859
-3.155756	0.998909
-3.183133	0.998979
-3.210510	0.999028
-3.237887	0.999088
-3.265264	0.999153
-3.292641	0.999182
-3.320018	0.999221
-3.347395	0.999274
-3.374772	0.999316
-3.402149	0.999362
-3.429526	0.999402
-3.456903	0.999456
-3.484280	0.999497
-3.511657	0.999519
-3.539034	0.99955
-3.566411	0.999572
-3.593788	0.999607
-3.621165	0.999649
-3.648542	0.999682
-3.675919	0.999699
-3.703296	0.999724
-3.730673	0.999754
-3.758050	0.999782
-3.785427	0.999795
-3.812804	0.999812
-3.840181	0.999838
-3.867558	0.999852
-3.894935	0.99986
-3.922312	0.999865
-3.949689	0.999875
-3.977066	0.999883
-4.004443	0.999888
-4.031820	0.999897
-4.059197	0.99991
-4.086574	0.999923
-4.113951	0.999928
-4.141327	0.999935
-4.168704	0.999938
-4.196081	0.999948
-4.223458	0.99995
-4.250835	0.999955
-4.278212	0.999958
-4.332966	0.99996
-4.360343	0.999962
-4.387720	0.999965
-4.415097	0.999967
-4.442474	0.99997
-4.469851	0.999975
-4.497228	0.99998
-4.551982	0.999985
-4.634113	0.999987
-4.661490	0.99999
-4.853129	0.999992
-5.072145	0.999993
-5.099522	0.999995
-5.181653	0.999997
-5.428045	0.999998
-5.701815	1
&
30.819069	3.52216e-23
30.791692	3.71177e-23
30.764315	3.91159e-23
30.736938	4.12216e-23
30.709561	4.34407e-23
30.682184	4.57792e-23
30.654807	4.82437e-23
30.627430	5.08407e-23
30.600053	5.35776e-23
30.572676	5.64617e-23
30.545299	5.95012e-23
30.517922	6.27042e-23
30.490545	6.60796e-23
30.463168	6.96367e-23
30.435791	7.33853e-23
30.408414	7.73356e-23
30.381037	8.14986e-23
30.353660	8.58856e-23
30.326283	9.05087e-23
30.298906	9.53807e-23
30.271529	1.00515e-22
30.244152	1.05926e-22
30.216775	1.11627e-22
30.189398	1.17636e-22
30.162021	1.23968e-22
30.134644	1.30641e-22
30.107267	1.37673e-22
30.079891	1.45083e-22
30.052514	1.52893e-22
30.025137	1.61122e-22
29.997760	1.69795e-22
29.970383	1.78934e-22
29.943006	1.88565e-22
29.915629	1.98715e-22
29.888252	2.09411e-22
29.860875	2.20682e-22
29.833498	2.3256e-22
29.806121	2.45078e-22
29.778744	2.58269e-22
29.751367	2.72169e-22
29.723990	2.86818e-22
29.696613	3.02256e-22
29.669236	3.18524e-22
29.641859	3.35668e-22
29.614482	3.53734e-22
29.587105	3.72772e-22
29.559728	3.92835e-22
29.532351	4.13978e-22
29.504974	4.36259e-22
29.477597	4.59739e-22
29.450220	4.84482e-22
29.422843	5.10557e-22
29.395466	5.38034e-22
29.368089	5.66991e-22
29.340712	5.97506e-22
29.313335	6.29663e-22
29.285958	6.6355e-22
29.258581	6.99261e-22
29.231204	7.36894e-22
29.203827	7.76552e-22
29.176450	8.18344e-22
29.149073	8.62384e-22
29.121696	9.08795e-22
29.094319	9.57703e-22
29.066942	1.00924e-21
29.039565	1.06356e-21
29.012188	1.12079e-21
28.984812	1.18111e-21
28.957435	1.24467e-21
28.930058	1.31165e-21
28.902681	1.38223e-21
28.875304	1.45662e-21
28.847927	1.535e-21
28.820550	1.61761e-21
28.793173	1.70465e-21
28.765796	1.79639e-21
28.738419	1.89305e-21
28.711042	1.99492e-21
28.683665	2.10227e-21
28.656288	2.2154e-21
28.628911	2.33461e-21
28.601534	2.46024e-21
28.574157	2.59262e-21
28.546780	2.73213e-21
28.519403	2.87915e-21
28.492026	3.03407e-21
28.464649	3.19733e-21
28.437272	3.36938e-21
28.409895	3.55068e-21
28.382518	3.74173e-21
28.355141	3.94307e-21
28.327764	4.15523e-21
28.300387	4.37881e-21
28.273010	4.61442e-21
28.245633	4.86271e-21
28.218256	5.12435e-21
28.190879	5.40007e-21
28.163502	5.69063e-21
28.136125	5.99681e-21
28.108748	6.31947e-21
28.081371	6.65948e-21
28.053994	7.01779e-21
28.026617	7.39537e-21
27.999240	7.79327e-21
27.971863	8.21257e-21
27.944486	8.65443e-21
27.917110	9.12006e-21
27.889733	9.61074e-21
27.862356	1.01278e-20
27.834979	1.06727e-20
27.807602	1.12469e-20
27.780225	1.1852e-20
27.752848	1.24896e-20
27.725471	1.31616e-20
27.698094	1.38697e-20
27.670717	1.46158e-20
27.643340	1.54022e-20
27.615963	1.62308e-20
27.588586	1.7104e-20
27.561209	1.80241e-20
27.533832	1.89938e-20
27.506455	2.00156e-20
27.479078	2.10924e-20
27.451701	2.22271e-20
27.424324	2.34228e-20
27.396947	2.46828e-20
27.369570	2.60107e-20
27.342193	2.74099e-20
27.314816	2.88844e-20
27.287439	3.04382e-20
27.260062	3.20756e-20
27.232685	3.38011e-20
27.205308	3.56193e-20
27.177931	3.75354e-20
27.150554	3.95545e-20
27.123177	4.16823e-20
27.095800	4.39244e-20
27.068423	4.62872e-20
27.041046	4.8777e-20
27.013669	5.14008e-20
26.986292	5.41656e-20
26.958915	5.70792e-20
26.931538	6.01495e-20
26.904161	6.33848e-20
26.876784	6.67942e-20
26.849408	7.0387e-20
26.822031	7.4173e-20
26.794654	7.81626e-20
26.767277	8.23667e-20
26.739900	8.6797e-20
26.712523	9.14655e-20
26.685146	9.6385e-20
26.657769	1.01569e-19
26.630392	1.07032e-19
26.603015	1.12789e-19
26.575638	1.18855e-19
26.548261	1.25248e-19
26.520884	1.31984e-19
26.493507	1.39083e-19
26.466130	1.46563e-19
26.438753	1.54445e-19
26.411376	1.62752e-19
26.383999	1.71505e-19
26.356622	1.80729e-19
26.329245	1.90448e-19
26.301868	2.00691e-19
26.274491	2.11484e-19
26.247114	2.22858e-19
26.219737	2.34843e-19
26.192360	2.47472e-19
26.164983	2.60781e-19
26.137606	2.74805e-19
26.110229	2.89584e-19
26.082852	3.05157e-19
26.055475	3.21567e-19
26.028098	3.3886e-19
26.000721	3.57083e-19
25.973344	3.76285e-19
25.945967	3.9652e-19
25.918590	4.17843e-19
25.891213	4.40312e-19
25.863836	4.63989e-19
25.836459	4.8894e-19
25.809082	5.15232e-19
25.781706	5.42937e-19
25.754329	5.72132e-19
25.726952	6.02897e-19
25.699575	6.35316e-19
25.672198	6.69477e-19
25.644821	7.05476e-19
25.617444	7.43409e-19
25.590067	7.83382e-19
25.562690	8.25504e-19
25.535313	8.69891e-19
25.507936	9.16664e-19
25.480559	9.65951e-19
25.453182	1.01789e-18
25.425805	1.07262e-18
25.398428	1.13029e-18
25.371051	1.19106e-18
25.343674	1.2551e-18
25.316297	1.32258e-18
25.288920	1.39369e-18
25.261543	1.46862e-18
25.234166	1.54758e-18
25.206789	1.63078e-18
25.179412	1.71846e-18
25.152035	1.81085e-18
25.124658	1.9082e-18
25.097281	2.01079e-18
25.069904	2.11889e-18
25.042527	2.23281e-18
25.015150	2.35284e-18
24.987773	2.47933e-18
24.960396	2.61262e-18
24.933019	2.75307e-18
24.905642	2.90107e-18
24.878265	3.05703e-18
24.850888	3.22137e-18
24.823511	3.39454e-18
24.796134	3.57702e-18
24.768757	3.76931e-18
24.741380	3.97193e-18
24.714004	4.18544e-18
24.686627	4.41043e-18
24.659250	4.64751e-18
24.631873	4.89734e-18
24.604496	5.16058e-18
24.577119	5.43798e-18
24.549742	5.73029e-18
24.522365	6.0383e-18
24.494988	6.36287e-18
24.467611	6.70488e-18
24.440234	7.06527e-18
24.412857	7.44503e-18
24.385480	7.8452e-18
24.358103	8.26687e-18
24.330726	8.7112e-18
24.303349	9.17941e-18
24.275972	9.67278e-18
24.248595	1.01927e-17
24.221218	1.07405e-17
24.193841	1.13178e-17
24.166464	1.1926e-17
24.139087	1.2567e-17
24.111710	1.32424e-17
24.084333	1.39541e-17
24.056956	1.4704e-17
24.029579	1.54943e-17
24.002202	1.6327e-17
23.974825	1.72044e-17
23.947448	1.8129e-17
23.920071	1.91033e-17
23.892694	2.01299e-17
23.865317	2.12117e-17
23.837940	2.23516e-17
23.810563	2.35528e-17
23.783186	2.48184e-17
23.755809	2.61521e-17
23.728432	2.75575e-17
23.701055	2.90383e-17
23.673678	3.05987e-17
23.646302	3.2243e-17
23.618925	3.39756e-17
23.591548	3.58012e-17
23.564171	3.7725e-17
23.536794	3.97521e-17
23.509417	4.18881e-17
23.482040	4.41388e-17
23.454663	4.65105e-17
23.427286	4.90096e-17
23.399909	5.16429e-17
23.372532	5.44177e-17
23.345155	5.73415e-17
23.317778	6.04224e-17
23.290401	6.36688e-17
23.263024	6.70896e-17
23.235647	7.06942e-17
23.208270	7.44924e-17
23.180893	7.84946e-17
23.153516	8.27118e-17
23.126139	8.71555e-17
23.098762	9.18379e-17
23.071385	9.67718e-17
23.044008	1.01971e-16
23.016631	1.07449e-16
22.989254	1.13221e-16
22.961877	1.19304e-16
22.934500	1.25713e-16
22.907123	1.32466e-16
22.879746	1.39582e-16
22.852369	1.47081e-16
22.824992	1.54981e-16
22.797615	1.63307e-16
22.770238	1.72079e-16
22.742861	1.81323e-16
22.715484	1.91063e-16
22.688107	2.01326e-16
22.660730	2.1214e-16
22.633353	2.23535e-16
22.605976	2.35542e-16
22.578600	2.48194e-16
22.551223	2.61525e-16
22.523846	2.75572e-16
22.496469	2.90374e-16
22.469092	3.0597e-16
22.441715	3.22404e-16
22.414338	3.3972e-16
22.386961	3.57966e-16
22.359584	3.77191e-16
22.332207	3.9745e-16
22.304830	4.18795e-16
22.277453	4.41287e-16
22.250076	4.64987e-16
22.222699	4.89959e-16
22.195322	5.16272e-16
22.167945	5.43998e-16
22.140568	5.73213e-16
22.113191	6.03996e-16
22.085814	6.36432e-16
22.058437	6.70609e-16
22.031060	7.06621e-16
22.003683	7.44566e-16
21.976306	7.84549e-16
21.948929	8.26678e-16
21.921552	8.71069e-16
21.894175	9.17843e-16
21.866798	9.67129e-16
21.839421	1.01906e-15
21.812044	1.07378e-15
21.784667	1.13143e-15
21.757290	1.19219e-15
21.729913	1.2562e-15
21.702536	1.32365e-15
21.675159	1.39472e-15
21.647782	1.4696e-15
21.620405	1.5485e-15
21.593028	1.63164e-15
21.565651	1.71924e-15
21.538274	1.81155e-15
21.510898	1.9088e-15
21.483521	2.01128e-15
21.456144	2.11926e-15
21.428767	2.23303e-15
21.401390	2.35291e-15
21.374013	2.47923e-15
21.346636	2.61232e-15
21.319259	2.75256e-15
21.291882	2.90032e-15
21.264505	3.05601e-15
21.237128	3.22006e-15
21.209751	3.39291e-15
21.182374	3.57504e-15
21.154997	3.76694e-15
21.127620	3.96914e-15
21.100243	4.1822e-15
21.072866	4.40668e-15
21.045489	4.64321e-15
21.018112	4.89243e-15
20.990735	5.15503e-15
20.963358	5.43171e-15
20.935981	5.72324e-15
20.908604	6.03042e-15
20.881227	6.35408e-15
20.853850	6.6951e-15
20.826473	7.05442e-15
20.799096	7.43302e-15
20.771719	7.83193e-15
20.744342	8.25225e-15
20.716965	8.69511e-15
20.689588	9.16174e-15
20.662211	9.6534e-15
20.634834	1.01714e-14
20.607457	1.07173e-14
20.580080	1.12924e-14
20.552703	1.18983e-14
20.525326	1.25368e-14
20.497949	1.32095e-14
20.470572	1.39183e-14
20.443196	1.46652e-14
20.415819	1.54521e-14
20.388442	1.62812e-14
20.361065	1.71547e-14
20.333688	1.80752e-14
20.306311	1.9045e-14
20.278934	2.00668e-14
20.251557	2.11434e-14
20.224180	2.22778e-14
20.196803	2.3473e-14
20.169426	2.47323e-14
20.142049	2.60592e-14
20.114672	2.74572e-14
20.087295	2.89302e-14
20.059918	3.04822e-14
20.032541	3.21174e-14
20.005164	3.38403e-14
19.977787	3.56556e-14
19.950410	3.75683e-14
19.923033	3.95835e-14
19.895656	4.17068e-14
19.868279	4.39439e-14
19.840902	4.63011e-14
19.813525	4.87846e-14
19.786148	5.14012e-14
19.758771	5.41582e-14
19.731394	5.7063e-14
19.704017	6.01235e-14
19.676640	6.33482e-14
19.649263	6.67457e-14
19.621886	7.03254e-14
19.594509	7.4097e-14
19.567132	7.80708e-14
19.539755	8.22576e-14
19.512378	8.6669e-14
19.485001	9.13168e-14
19.457624	9.62137e-14
19.430247	1.01373e-13
19.402870	1.06809e-13
19.375494	1.12537e-13
19.348117	1.18571e-13
19.320740	1.24929e-13
19.293363	1.31628e-13
19.265986	1.38686e-13
19.238609	1.46122e-13
19.211232	1.53956e-13
19.183855	1.62211e-13
19.156478	1.70908e-13
19.129101	1.80071e-13
19.101724	1.89725e-13
19.074347	1.99897e-13
19.046970	2.10613e-13
19.019593	2.21904e-13
18.992216	2.338e-13
18.964839	2.46334e-13
18.937462	2.59539e-13
18.910085	2.73452e-13
18.882708	2.88111e-13
18.855331	3.03554e-13
18.827954	3.19826e-13
18.800577	3.36969e-13
18.773200	3.55031e-13
18.745823	3.7406e-13
18.718446	3.94109e-13
18.691069	4.15233e-13
18.663692	4.37488e-13
18.636315	4.60935e-13
18.608938	4.85638e-13
18.581561	5.11665e-13
18.554184	5.39086e-13
18.526807	5.67976e-13
18.499430	5.98414e-13
18.472053	6.30482e-13
18.444676	6.64268e-13
18.417299	6.99864e-13
18.389922	7.37366e-13
18.362545	7.76877e-13
18.335168	8.18505e-13
18.307792	8.62362e-13
18.280415	9.08567e-13
18.253038	9.57248e-13
18.225661	1.00854e-12
18.198284	1.06257e-12
18.170907	1.1195e-12
18.143530	1.17947e-12
18.116153	1.24266e-12
18.088776	1.30924e-12
18.061399	1.37937e-12
18.034022	1.45327e-12
18.006645	1.53111e-12
17.979268	1.61313e-12
17.951891	1.69954e-12
17.924514	1.79058e-12
17.897137	1.88649e-12
17.869760	1.98753e-12
17.842383	2.09399e-12
17.815006	2.20614e-12
17.787629	2.3243e-12
17.760252	2.44878e-12
17.732875	2.57993e-12
17.705498	2.7181e-12
17.678121	2.86366e-12
17.650744	3.01701e-12
17.623367	3.17858e-12
17.595990	3.34879e-12
17.568613	3.52811e-12
17.541236	3.71703e-12
17.513859	3.91606e-12
17.486482	4.12574e-12
17.459105	4.34665e-12
17.431728	4.57937e-12
17.404351	4.82455e-12
17.376974	5.08285e-12
17.349597	5.35497e-12
17.322220	5.64166e-12
17.294843	5.94368e-12
17.267466	6.26187e-12
17.240090	6.59707e-12
17.212713	6.95022e-12
17.185336	7.32225e-12
17.157959	7.7142e-12
17.130582	8.12711e-12
17.103205	8.56211e-12
17.075828	9.02038e-12
17.048451	9.50316e-12
17.021074	1.00118e-11
16.993697	1.05476e-11
16.966320	1.11121e-11
16.938943	1.17067e-11
16.911566	1.23332e-11
16.884189	1.29932e-11
16.856812	1.36885e-11
16.829435	1.44209e-11
16.802058	1.51926e-11
16.774681	1.60055e-11
16.747304	1.68618e-11
16.719927	1.7764e-11
16.692550	1.87144e-11
16.665173	1.97156e-11
16.637796	2.07704e-11
16.610419	2.18816e-11
16.583042	2.30521e-11
16.555665	2.42853e-11
16.528288	2.55843e-11
16.500911	2.69529e-11
16.473534	2.83945e-11
16.446157	2.99133e-11
16.418780	3.15132e-11
16.391403	3.31987e-11
16.364026	3.49742e-11
16.336649	3.68446e-11
16.309272	3.8815e-11
16.281895	4.08908e-11
16.254518	4.30774e-11
16.227141	4.53809e-11
16.199764	4.78075e-11
16.172388	5.03638e-11
16.145011	5.30566e-11
16.117634	5.58934e-11
16.090257	5.88817e-11
16.062880	6.20297e-11
16.035503	6.53459e-11
16.008126	6.88392e-11
15.980749	7.25192e-11
15.953372	7.63958e-11
15.925995	8.04794e-11
15.898618	8.47812e-11
15.871241	8.93127e-11
15.843864	9.40863e-11
15.816487	9.91149e-11
15.789110	1.04412e-10
15.761733	1.09992e-10
15.734356	1.1587e-10
15.706979	1.22062e-10
15.679602	1.28585e-10
15.652225	1.35455e-10
15.624848	1.42693e-10
15.597471	1.50317e-10
15.570094	1.58349e-10
15.542717	1.66809e-10
15.515340	1.7572e-10
15.487963	1.85108e-10
15.460586	1.94996e-10
15.433209	2.05412e-10
15.405832	2.16385e-10
15.378455	2.27943e-10
15.351078	2.40118e-10
15.323701	2.52942e-10
15.296324	2.66451e-10
15.268947	2.80681e-10
15.241570	2.95671e-10
15.214193	3.1146e-10
15.186816	3.28091e-10
15.159439	3.4561e-10
15.132062	3.64064e-10
15.104686	3.83502e-10
15.077309	4.03977e-10
15.049932	4.25545e-10
15.022555	4.48263e-10
14.995178	4.72192e-10
14.967801	4.97398e-10
14.940424	5.23948e-10
14.913047	5.51915e-10
14.885670	5.81372e-10
14.858293	6.12401e-10
14.830916	6.45084e-10
14.803539	6.7951e-10
14.776162	7.15771e-10
14.748785	7.53966e-10
14.721408	7.94197e-10
14.694031	8.36572e-10
14.666654	8.81207e-10
14.639277	9.2822e-10
14.611900	9.7774e-10
14.584523	1.0299e-09
14.557146	1.08484e-09
14.529769	1.1427e-09
14.502392	1.20365e-09
14.475015	1.26785e-09
14.447638	1.33547e-09
14.420261	1.40669e-09
14.392884	1.48171e-09
14.365507	1.56072e-09
14.338130	1.64394e-09
14.310753	1.7316e-09
14.283376	1.82392e-09
14.255999	1.92116e-09
14.228622	2.02358e-09
14.201245	2.13145e-09
14.173868	2.24507e-09
14.146491	2.36474e-09
14.119114	2.49078e-09
14.091737	2.62353e-09
14.064360	2.76334e-09
14.036984	2.9106e-09
14.009607	3.0657e-09
13.982230	3.22906e-09
13.954853	3.40111e-09
13.927476	3.58231e-09
13.900099	3.77316e-09
13.872722	3.97417e-09
13.845345	4.18587e-09
13.817968	4.40883e-09
13.790591	4.64366e-09
13.763214	4.89098e-09
13.735837	5.15145e-09
13.708460	5.42579e-09
13.681083	5.71471e-09
13.653706	6.01899e-09
13.626329	6.33946e-09
13.598952	6.67697e-09
13.571575	7.03243e-09
13.544198	7.40678e-09
13.516821	7.80104e-09
13.489444	8.21626e-09
13.462067	8.65354e-09
13.434690	9.11407e-09
13.407313	9.59908e-09
13.379936	1.01099e-08
13.352559	1.06478e-08
13.325182	1.12143e-08
13.297805	1.18109e-08
13.270428	1.24392e-08
13.243051	1.31009e-08
13.215674	1.37977e-08
13.188297	1.45315e-08
13.160920	1.53043e-08
13.133543	1.61182e-08
13.106166	1.69752e-08
13.078789	1.78778e-08
13.051412	1.88282e-08
13.024035	1.98292e-08
12.996658	2.08832e-08
12.969282	2.19932e-08
12.941905	2.31622e-08
12.914528	2.43931e-08
12.887151	2.56893e-08
12.859774	2.70544e-08
12.832397	2.84918e-08
12.805020	3.00055e-08
12.777643	3.15995e-08
12.750266	3.3278e-08
12.722889	3.50455e-08
12.695512	3.69067e-08
12.668135	3.88667e-08
12.640758	4.09305e-08
12.613381	4.31037e-08
12.586004	4.53921e-08
12.558627	4.78018e-08
12.531250	5.03391e-08
12.503873	5.30109e-08
12.476496	5.58243e-08
12.449119	5.87866e-08
12.421742	6.19059e-08
12.394365	6.51904e-08
12.366988	6.86488e-08
12.339611	7.22903e-08
12.312234	7.61246e-08
12.284857	8.01619e-08
12.257480	8.44129e-08
12.230103	8.88888e-08
12.202726	9.36016e-08
12.175349	9.85638e-08
12.147972	1.03788e-07
12.120595	1.09289e-07
12.093218	1.15081e-07
12.065841	1.2118e-07
12.038464	1.276e-07
12.011087	1.3436e-07
11.983710	1.41478e-07
11.956333	1.48972e-07
11.928956	1.56861e-07
11.901580	1.65168e-07
11.874203	1.73913e-07
11.846826	1.83121e-07
11.819449	1.92814e-07
11.792072	2.0302e-07
11.764695	2.13764e-07
11.737318	2.25076e-07
11.709941	2.36984e-07
11.682564	2.49522e-07
11.655187	2.6272e-07
11.627810	2.76615e-07
11.600433	2.91243e-07
11.573056	3.06643e-07
11.545679	3.22855e-07
11.518302	3.39921e-07
11.490925	3.57887e-07
11.463548	3.768e-07
11.436171	3.96709e-07
11.408794	4.17668e-07
11.381417	4.3973e-07
11.354040	4.62955e-07
11.326663	4.87402e-07
11.299286	5.13136e-07
11.271909	5.40226e-07
11.244532	5.6874e-07
11.217155	5.98755e-07
11.189778	6.30349e-07
11.162401	6.63605e-07
11.135024	6.9861e-07
11.107647	7.35454e-07
11.080270	7.74236e-07
11.052893	8.15055e-07
11.025516	8.5802e-07
10.998139	9.0324e-07
10.970762	9.50836e-07
10.943385	1.00093e-06
10.916008	1.05366e-06
10.888631	1.10915e-06
10.861254	1.16755e-06
10.833878	1.22902e-06
10.806501	1.2937e-06
10.779124	1.36179e-06
10.751747	1.43343e-06
10.724370	1.50884e-06
10.696993	1.58819e-06
10.669616	1.6717e-06
10.642239	1.75958e-06
10.614862	1.85207e-06
10.587485	1.94939e-06
10.560108	2.0518e-06
10.532731	2.15957e-06
10.505354	2.27297e-06
10.477977	2.3923e-06
10.450600	2.51787e-06
10.423223	2.64999e-06
10.395846	2.78901e-06
10.368469	2.93529e-06
10.341092	3.0892e-06
10.313715	3.25114e-06
10.286338	3.42153e-06
10.258961	3.60079e-06
10.231584	3.7894e-06
10.204207	3.98783e-06
10.176830	4.19659e-06
10.149453	4.41622e-06
10.122076	4.64727e-06
10.094699	4.89035e-06
10.067322	5.14605e-06
10.039945	5.41505e-06
10.012568	5.69801e-06
9.985191	5.99567e-06
9.957814	6.30877e-06
9.930437	6.63812e-06
9.903060	6.98454e-06
9.875683	7.34891e-06
9.848306	7.73215e-06
9.820929	8.13524e-06
9.793552	8.55918e-06
9.766176	9.00505e-06
9.738799	9.47396e-06
9.711422	9.9671e-06
9.684045	1.04857e-05
9.656668	1.10311e-05
9.629291	1.16045e-05
9.601914	1.22076e-05
9.574537	1.28417e-05
9.547160	1.35084e-05
9.519783	1.42094e-05
9.492406	1.49465e-05
9.465029	1.57214e-05
9.437652	1.65361e-05
9.410275	1.73926e-05
9.382898	1.8293e-05
9.355521	1.92395e-05
9.328144	2.02345e-05
9.300767	2.12803e-05
9.273390	2.23795e-05
9.246013	2.35349e-05
9.218636	2.47491e-05
9.191259	2.60252e-05
9.163882	2.73663e-05
9.136505	2.87756e-05
9.109128	3.02564e-05
9.081751	3.18124e-05
9.054374	3.34473e-05
9.026997	3.51649e-05
8.999620	3.69693e-05
8.972243	3.88649e-05
8.944866	4.08561e-05
8.917489	4.29476e-05
8.890112	4.51443e-05
8.862735	4.74514e-05
8.835358	4.98741e-05
8.807981	5.24182e-05
8.780604	5.50894e-05
8.753227	5.7894e-05
8.725850	6.08383e-05
8.698474	6.39291e-05
8.671097	6.71732e-05
8.643720	7.0578e-05
8.616343	7.41511e-05
8.588966	7.79005e-05
8.561589	8.18343e-05
8.534212	8.59612e-05
8.506835	9.02901e-05
8.479458	9.48304e-05
8.452081	9.95917e-05
8.424704	0.000104584
8.397327	0.000109818
8.369950	0.000115304
8.342573	0.000121053
8.315196	0.000127078
8.287819	0.00013339
8.260442	0.000140001
8.233065	0.000146924
8.205688	0.000154172
8.178311	0.000161758
8.150934	0.000169697
8.123557	0.000178001
8.096180	0.000186686
8.068803	0.000195765
8.041426	0.000205253
8.014049	0.000215163
7.986672	0.000225511
7.959295	0.000236311
7.931918	0.000247574
7.904541	0.000259315
7.877164	0.000271545
7.849787	0.000284275
7.822410	0.000297511
7.795033	0.000311262
7.767656	0.000325528
7.740279	0.000340309
7.712902	0.000355595
7.685525	0.000371372
7.658148	0.000387611
7.630772	0.000404269
7.603395	0.00042128
7.576018	0.000438538
7.548641	0.00045588
7.521264	0.00047302
7.493887	0.000489385
&
```
