## Supplementary material for "All-at-once RNA folding with 3D motif prediction framed by evolutionary information": RF00356_snoR32_R81.cacofold.helixcov

```
# RMs = 3 L = 110

# RM_HELIX NESTED 32-39 68-75, nbp = 8 nbp_cov = 0
# pvals: 0.0561561,0.839771,0.774461,0.774461,0.774461,0.155751,0.774461,0.774461
# aggregated NONE
NESTED  :::::::::::::::::::::::::<<<<<<<<______________________>>>>>>>>:::::::::::::::::::::::::::::::::::
        ::::::::::::::::::::::::::::::::::::::::::::::::::::::::::::::::::::::::::::::::::::::::::::::::::

# RM_HELIX NESTED 17-30 79-86, nbp = 8 nbp_cov = 0
# pvals: 0.155751,0.774461,0.155751,0.774461,0.155751,0.155751,0.774461,0.986027
# aggregated NONE
NESTED  ::::::::::::::::<<<<<<<<__________________________________________>>>>>>>>::::::::::::::::::::::::
        ::::::::::::::::::::::::::::::::::::::::::::::::::::::::::::::::::::::::::::::::::::::::::::::::::

# RM_HELIX NESTED 2-10 91-99, nbp = 9 nbp_cov = 0
# pvals: 0.774461,0.774461,0.155751,0.774461,0.774461,0.774461,0.774461,0.774461,0.774461
# aggregated NONE
NESTED  :<<<<<<<<<____________________________________________________________________>>>>>>>>>:::::::::::
        ::::::::::::::::::::::::::::::::::::::::::::::::::::::::::::::::::::::::::::::::::::::::::::::::::
```
