## Supplementary material for "All-at-once RNA folding with 3D motif prediction framed by evolutionary information": RF00356_snoR32_R81.cacofold.power

```
# Power analysis of CaCoFold structure 
#
# Powertype = SINGLE SUBSTITUTIONS
# covary  left_pos      right_pos    substitutions      power
#----------------------------------------------------------------
          2		99		0		0.00
          3		98		1		0.00
          4		97		2		0.00
          5		96		0		0.00
          6		95		0		0.00
          7		94		0		0.00
          8		93		1		0.00
          9		92		1		0.00
          10		91		0		0.00
          17		86		1		0.00
          18		85		1		0.00
          25		84		1		0.00
          26		83		1		0.00
          27		82		2		0.00
          28		81		1		0.00
          29		80		3		0.02
          30		79		3		0.02
          32		75		1		0.00
          33		74		1		0.00
          34		73		1		0.00
          35		72		0		0.00
          36		71		2		0.00
          37		70		2		0.00
          38		69		0		0.00
          39		68		0		0.00
#
# BPAIRS 25
# avg substitutions per BP  1.0
# BPAIRS expected to covary 0.0 +/- 0.2
# BPAIRS observed to covary 0
#
```
