## Supplementary material for "All-at-once RNA folding with 3D motif prediction framed by evolutionary information": RF00356_snoR32_R81.surv

```
-0.000006	0.25
-0.011752	0.75
-0.730801	1
&
3.478906	0.000210571
3.426611	0.000421141
3.125918	0.000631712
3.099770	0.000842283
3.073623	0.00105285
3.034402	0.00126342
3.021329	0.00147399
2.929813	0.00168457
2.864445	0.00189514
2.759856	0.00210571
2.720635	0.00231628
2.694488	0.00252685
2.642194	0.00273742
2.602973	0.00294799
2.419942	0.00315856
2.302279	0.00336913
2.106175	0.00379027
2.014660	0.00421141
2.001586	0.00442198
1.962365	0.00463255
1.923144	0.0050537
1.896997	0.00547484
1.870850	0.00568541
1.831629	0.00589598
1.766261	0.00610655
1.713966	0.00631712
1.674746	0.00673826
1.661672	0.0071594
1.609377	0.00821226
1.517862	0.00842283
1.504788	0.0086334
1.478641	0.00884397
1.452494	0.00926511
1.439420	0.00968625
1.426347	0.0107391
1.308684	0.0109497
1.256390	0.0111602
1.191021	0.0115814
1.151801	0.011792
1.138727	0.0124237
1.112580	0.0126342
1.073359	0.0128448
1.047212	0.0130554
1.034138	0.013266
0.968770	0.0134765
0.929549	0.0141082
0.916475	0.0145294
0.903402	0.0147399
0.877255	0.0149505
0.864181	0.0155822
0.824960	0.0164245
0.811886	0.0170562
0.772666	0.0172668
0.759592	0.0174774
0.746518	0.0176879
0.733445	0.0183196
0.720371	0.0187408
0.707297	0.0189514
0.694224	0.0191619
0.681150	0.0195831
0.668077	0.0204254
0.655003	0.0208465
0.641929	0.0210571
0.615782	0.0212676
0.550414	0.0216888
0.537340	0.0221099
0.511193	0.0223205
0.485046	0.0225311
0.471972	0.0231628
0.419678	0.0233733
0.406604	0.0242156
0.393530	0.0244262
0.380457	0.0250579
0.341236	0.0256896
0.328162	0.0265319
0.315089	0.026953
0.302015	0.0288482
0.275868	0.0290587
0.262794	0.0301116
0.249721	0.031375
0.236647	0.0322173
0.223573	0.0324279
0.210500	0.0330596
0.197426	0.0332702
0.171279	0.0345336
0.158205	0.0349547
0.145132	0.0355864
0.132058	0.0368499
0.118984	0.0385344
0.105911	0.0391661
0.092837	0.0395873
0.079764	0.0406401
0.066690	0.041693
0.053616	0.0429564
0.040543	0.0448515
0.027469	0.0473784
0.014395	0.0484312
0.001322	0.161718
-0.011752	0.856391
-0.024825	0.857444
-0.037899	0.861866
-0.050973	0.869025
-0.064046	0.876606
-0.077120	0.886713
-0.090194	0.895557
-0.103267	0.899979
-0.116341	0.905033
-0.129414	0.911139
-0.142488	0.915561
-0.155562	0.921247
-0.168635	0.924195
-0.181709	0.926932
-0.194783	0.931775
-0.207856	0.935355
-0.220930	0.938092
-0.234003	0.941883
-0.247077	0.946094
-0.260151	0.948621
-0.273224	0.95199
-0.286298	0.955991
-0.299372	0.958939
-0.312445	0.961887
-0.325519	0.963992
-0.338592	0.966309
-0.351666	0.969467
-0.364740	0.970099
-0.377813	0.972415
-0.390887	0.973468
-0.403961	0.975363
-0.417034	0.975995
-0.430108	0.977048
-0.443181	0.97768
-0.456255	0.978101
-0.469329	0.979996
-0.482402	0.98147
-0.495476	0.982733
-0.508550	0.983786
-0.521623	0.98526
-0.534697	0.985681
-0.547770	0.986313
-0.560844	0.986523
-0.573918	0.987576
-0.586991	0.988208
-0.600065	0.988629
-0.613139	0.98884
-0.639286	0.989261
-0.652359	0.989682
-0.665433	0.990524
-0.678507	0.990945
-0.691580	0.991156
-0.704654	0.991998
-0.717728	0.993051
-0.730801	0.993262
-0.743875	0.994104
-0.756948	0.994525
-0.770022	0.994736
-0.783096	0.995789
-0.809243	0.99621
-0.822316	0.996631
-0.848464	0.997473
-0.874611	0.997684
-0.887685	0.997894
-0.900758	0.998315
-0.913832	0.998526
-0.966126	0.999579
-1.057642	0.999789
-1.070715	1
&
6.956489	1.05197e-06
6.891121	2.10393e-06
6.838827	3.1559e-06
6.668870	4.20787e-06
6.525060	5.25984e-06
6.511986	6.3118e-06
6.472765	8.41574e-06
6.342029	9.4677e-06
6.328955	1.05197e-05
6.315882	1.15716e-05
6.276661	1.26236e-05
6.263587	1.36756e-05
6.237440	1.47275e-05
6.185146	1.57795e-05
6.145925	1.78834e-05
6.132851	1.89354e-05
6.119777	1.99874e-05
6.080557	2.20913e-05
6.067483	2.31433e-05
6.054409	2.62992e-05
6.041336	2.84031e-05
6.028262	2.94551e-05
6.015188	3.0507e-05
5.989041	3.47149e-05
5.975968	3.57669e-05
5.949820	3.68189e-05
5.936747	3.99748e-05
5.923673	4.52346e-05
5.910599	4.62866e-05
5.897526	4.83905e-05
5.871379	5.25984e-05
5.858305	5.57543e-05
5.845231	5.78582e-05
5.832158	5.99621e-05
5.819084	6.5222e-05
5.806010	6.62739e-05
5.792937	7.15338e-05
5.779863	7.57416e-05
5.766790	7.99495e-05
5.753716	8.10015e-05
5.740642	8.62613e-05
5.727569	9.36251e-05
5.714495	9.88849e-05
5.701421	0.000100989
5.688348	0.000107301
5.675274	0.000115716
5.662201	0.000116768
5.649127	0.00012308
5.636053	0.000126236
5.622980	0.000130444
5.609906	0.000137808
5.596833	0.000142016
5.583759	0.000150431
5.570685	0.000152535
5.557612	0.000155691
5.544538	0.000166211
5.531464	0.000169367
5.518391	0.000178834
5.505317	0.000189354
5.492244	0.000200926
5.479170	0.000207238
5.466096	0.000210393
5.453023	0.000218809
5.439949	0.000224069
5.426875	0.000229329
5.413802	0.000234589
5.400728	0.000248264
5.387655	0.000258784
5.374581	0.0002672
5.361507	0.000280875
5.348434	0.000287187
5.335360	0.000293499
5.322286	0.000299811
5.309213	0.000306122
5.296139	0.000314538
5.283066	0.000321902
5.269992	0.000327162
5.256918	0.000336629
5.243845	0.000341889
5.230771	0.000349253
5.217697	0.000354513
5.204624	0.000365033
5.191550	0.000368189
5.178477	0.000372396
5.165403	0.000387124
5.152329	0.000391332
5.139256	0.000393436
5.126182	0.000403955
5.113108	0.000406059
5.100035	0.000414475
5.086961	0.000417631
5.073888	0.000426047
5.060814	0.000436566
5.047740	0.00044393
5.034667	0.000448138
5.021593	0.000451294
5.008519	0.000457606
4.995446	0.000473385
4.982372	0.000479697
4.969299	0.000487061
4.956225	0.000498632
4.943151	0.000505996
4.930078	0.000514412
4.917004	0.00052388
4.903930	0.000532295
4.890857	0.000539659
4.877783	0.000545971
4.864710	0.000551231
4.851636	0.000556491
4.838562	0.000562802
4.825489	0.000568062
4.812415	0.000573322
4.799341	0.000579634
4.786268	0.000591206
4.773194	0.000598569
4.760121	0.000605933
4.747047	0.000613297
4.733973	0.000621713
4.720900	0.000626972
4.707826	0.000633284
4.694753	0.000644856
4.681679	0.000655376
4.668605	0.000662739
4.655532	0.000666947
4.642458	0.000675363
4.629384	0.000681675
4.616311	0.000685883
4.603237	0.000692194
4.590164	0.000699558
4.577090	0.000710078
4.564016	0.000715338
4.550943	0.000724805
4.537869	0.000726909
4.524795	0.000735325
4.511722	0.000743741
4.498648	0.000750053
4.485575	0.000756364
4.472501	0.000757416
4.459427	0.000767936
4.446354	0.0007753
4.433280	0.000783716
4.420206	0.000788975
4.407133	0.000801599
4.394059	0.000811067
4.380986	0.000813171
4.367912	0.000821586
4.354838	0.000826846
4.341765	0.000837366
4.328691	0.00084473
4.315617	0.000851041
4.302544	0.000857353
4.289470	0.000861561
4.276397	0.000865769
4.263323	0.000869977
4.250249	0.000876289
4.237176	0.00088786
4.224102	0.000895224
4.211028	0.000899432
4.197955	0.00090364
4.184881	0.000905744
4.171808	0.000912056
4.158734	0.000919419
4.145660	0.000924679
4.132587	0.000929939
4.119513	0.000940459
4.106439	0.000944667
4.093366	0.000950978
4.080292	0.000959394
4.067219	0.000966758
4.054145	0.000970966
4.041071	0.00097307
4.027998	0.000979381
4.014924	0.000983589
4.001850	0.000989901
3.988777	0.000999369
3.975703	0.00100989
3.962630	0.00102251
3.949556	0.00103514
3.936482	0.0010446
3.923409	0.00105197
3.910335	0.00106564
3.897261	0.00107616
3.884188	0.00108563
3.871114	0.0010951
3.858041	0.00110457
3.844967	0.00111403
3.831893	0.00112666
3.818820	0.00113086
3.805746	0.00114559
3.792673	0.00115401
3.779599	0.00116348
3.766525	0.00117505
3.753452	0.00118872
3.740378	0.00119924
3.727304	0.00121502
3.714231	0.00122449
3.701157	0.00123711
3.688084	0.00125289
3.675010	0.00126131
3.661936	0.00127393
3.648863	0.00128235
3.635789	0.00129918
3.622715	0.00131075
3.609642	0.00132653
3.596568	0.00134021
3.583495	0.00136125
3.570421	0.00138544
3.557347	0.00141595
3.544274	0.00143594
3.531200	0.00145697
3.518126	0.0014959
3.505053	0.0015264
3.491979	0.00156112
3.478906	0.00159163
3.465832	0.00162003
3.452758	0.00165264
3.439685	0.00168946
3.426611	0.00172207
3.413537	0.00175363
3.400464	0.00177782
3.387390	0.00183253
3.374317	0.00186303
3.361243	0.00189249
3.348169	0.0019251
3.335096	0.00197244
3.322022	0.00200926
3.308948	0.00203766
3.295875	0.00206712
3.282801	0.00209973
3.269728	0.00213655
3.256654	0.0021639
3.243580	0.00220282
3.230507	0.00223227
3.217433	0.0022733
3.204359	0.00231433
3.191286	0.00235325
3.178212	0.00240164
3.165139	0.00242899
3.152065	0.00246055
3.138991	0.00250579
3.125918	0.0025405
3.112844	0.00256259
3.099770	0.00258679
3.086697	0.00261098
3.073623	0.00263097
3.060550	0.00265937
3.047476	0.00270987
3.034402	0.00273932
3.021329	0.00277404
3.008255	0.0028056
2.995181	0.00284768
2.982108	0.00287923
2.969034	0.002915
2.955961	0.0029434
2.942887	0.00298338
2.929813	0.00300652
2.916740	0.00303282
2.903666	0.00306438
2.890593	0.00310646
2.877519	0.00315485
2.864445	0.00318746
2.851372	0.0032348
2.838298	0.00327583
2.825224	0.00332632
2.812151	0.00338733
2.799077	0.00343678
2.786004	0.00348622
2.772930	0.00353356
2.759856	0.00359668
2.746783	0.00362929
2.733709	0.00367663
2.720635	0.00372081
2.707562	0.00375763
2.694488	0.00379655
2.681415	0.00383652
2.668341	0.00386914
2.655267	0.00390911
2.642194	0.00393857
2.629120	0.00396592
2.616046	0.00400484
2.602973	0.00404376
2.589899	0.00407216
2.576826	0.00409426
2.563752	0.00412687
2.550678	0.00414791
2.537605	0.0041721
2.524531	0.00418999
2.511457	0.00422049
2.498384	0.0042489
2.485310	0.0042794
2.472237	0.00430149
2.459163	0.00433095
2.446089	0.00434883
2.433016	0.00438039
2.419942	0.00440143
2.406868	0.00442668
2.393795	0.00445087
2.380721	0.00448454
2.367648	0.0045161
2.354574	0.00454239
2.341500	0.00456343
2.328427	0.00458552
2.315353	0.0045971
2.302279	0.00463181
2.289206	0.00465075
2.276132	0.0046781
2.263059	0.00472333
2.249985	0.00474542
2.236911	0.00476646
2.223838	0.00478119
2.210764	0.00480433
2.197690	0.00482643
2.184617	0.00483589
2.171543	0.00486114
2.158470	0.00488849
2.145396	0.00491163
2.132322	0.00492847
2.119249	0.00495266
2.106175	0.00497896
2.093101	0.00499895
2.080028	0.00501894
2.066954	0.00504103
2.053881	0.00505996
2.040807	0.00509573
2.027733	0.00511887
2.014660	0.00515148
2.001586	0.00518304
1.988513	0.00522197
1.975439	0.0052651
1.962365	0.00529455
1.949292	0.00533873
1.936218	0.00538712
1.923144	0.00542499
1.910071	0.00544709
1.896997	0.00548811
1.883924	0.00552704
1.870850	0.0055607
1.857776	0.00559752
1.844703	0.00563854
1.831629	0.00567221
1.818555	0.00571323
1.805482	0.00575531
1.792408	0.00580791
1.779335	0.0058563
1.766261	0.00590259
1.753187	0.00595413
1.740114	0.00603198
1.727040	0.00615085
1.713966	0.00630234
1.700893	0.00657164
1.687819	0.00695981
1.674746	0.00740585
1.661672	0.00789081
1.648598	0.00836104
1.635525	0.00871239
1.622451	0.00900589
1.609377	0.00927414
1.596304	0.00948664
1.583230	0.00974963
1.570157	0.0100095
1.557083	0.0102819
1.544009	0.0105607
1.530936	0.0108826
1.517862	0.0112035
1.504788	0.0115264
1.491715	0.0119609
1.478641	0.0123312
1.465568	0.0126583
1.452494	0.0130633
1.439420	0.0134936
1.426347	0.0137534
1.413273	0.0140795
1.400199	0.0143415
1.387126	0.0145939
1.374052	0.0149201
1.360979	0.0151062
1.347905	0.0153387
1.334831	0.0155355
1.321758	0.0157616
1.308684	0.0159752
1.295610	0.0161603
1.282537	0.0163602
1.269463	0.0165517
1.256390	0.0167273
1.243316	0.0169188
1.230242	0.0171344
1.217169	0.0172849
1.204095	0.0174627
1.191021	0.017652
1.177948	0.0178329
1.164874	0.0179687
1.151801	0.0181212
1.138727	0.0182674
1.125653	0.0184115
1.112580	0.0185599
1.099506	0.0186966
1.086432	0.0188344
1.073359	0.0189691
1.060285	0.0191206
1.047212	0.0192542
1.034138	0.0194056
1.021064	0.0195466
1.007991	0.0196592
0.994917	0.0197707
0.981844	0.0198874
0.968770	0.0200063
0.955696	0.0201525
0.942623	0.020324
0.929549	0.020485
0.916475	0.0206575
0.903402	0.0208311
0.890328	0.0210183
0.877255	0.0212077
0.864181	0.0213854
0.851107	0.0215432
0.838034	0.0217094
0.824960	0.021883
0.811886	0.0220776
0.798813	0.0222491
0.785739	0.0224164
0.772666	0.0226089
0.759592	0.0227583
0.746518	0.0229192
0.733445	0.0231159
0.720371	0.0233116
0.707297	0.0235167
0.694224	0.0237229
0.681150	0.0239312
0.668077	0.0241342
0.655003	0.024373
0.641929	0.0246055
0.628856	0.0247959
0.615782	0.0249937
0.602708	0.0251788
0.589635	0.0253861
0.576561	0.025608
0.563488	0.0258437
0.550414	0.0261161
0.537340	0.0263718
0.524267	0.0266463
0.511193	0.026903
0.498119	0.0271671
0.485046	0.0274911
0.471972	0.0277961
0.458899	0.0280675
0.445825	0.0283337
0.432751	0.0286503
0.419678	0.0289249
0.406604	0.0292689
0.393530	0.0295708
0.380457	0.0299095
0.367383	0.0303177
0.354310	0.0307311
0.341236	0.031215
0.328162	0.031761
0.315089	0.0322912
0.302015	0.0329497
0.288941	0.0337145
0.275868	0.0345382
0.262794	0.0355639
0.249721	0.0365906
0.236647	0.0376594
0.223573	0.0386608
0.210500	0.0397054
0.197426	0.0407122
0.184352	0.0416884
0.171279	0.0426173
0.158205	0.0435599
0.145132	0.044493
0.132058	0.0454934
0.118984	0.0465517
0.105911	0.0477278
0.092837	0.0487871
0.079764	0.0501073
0.066690	0.0514465
0.053616	0.0529034
0.040543	0.0543814
0.027469	0.0561561
0.014395	0.0582306
0.001322	0.155751
-0.011752	0.774461
-0.024825	0.783333
-0.037899	0.797433
-0.050973	0.813083
-0.064046	0.826936
-0.077120	0.839771
-0.090194	0.851681
-0.103267	0.862109
-0.116341	0.872118
-0.129414	0.880873
-0.142488	0.888875
-0.155562	0.896317
-0.168635	0.902899
-0.181709	0.909087
-0.194783	0.914748
-0.207856	0.920281
-0.220930	0.925214
-0.234003	0.929676
-0.247077	0.933938
-0.260151	0.937992
-0.273224	0.941685
-0.286298	0.945067
-0.299372	0.948375
-0.312445	0.95153
-0.325519	0.954376
-0.338592	0.956954
-0.351666	0.959417
-0.364740	0.961756
-0.377813	0.963783
-0.390887	0.965715
-0.403961	0.967466
-0.417034	0.969164
-0.430108	0.970796
-0.443181	0.972345
-0.456255	0.973794
-0.469329	0.975049
-0.482402	0.976298
-0.495476	0.977528
-0.508550	0.978663
-0.521623	0.979799
-0.534697	0.980828
-0.547770	0.981835
-0.560844	0.982756
-0.573918	0.983666
-0.586991	0.984548
-0.600065	0.985325
-0.613139	0.986027
-0.626212	0.986736
-0.639286	0.987429
-0.652359	0.988139
-0.665433	0.988798
-0.678507	0.98945
-0.691580	0.99005
-0.704654	0.990618
-0.717728	0.991215
-0.730801	0.991677
-0.743875	0.992149
-0.756948	0.992575
-0.770022	0.992989
-0.783096	0.993381
-0.796169	0.993793
-0.809243	0.994184
-0.822316	0.994572
-0.835390	0.994884
-0.848464	0.995218
-0.861537	0.995527
-0.874611	0.995835
-0.887685	0.996078
-0.900758	0.996339
-0.913832	0.996587
-0.926905	0.996819
-0.939979	0.997024
-0.953053	0.997263
-0.966126	0.997437
-0.979200	0.997624
-0.992274	0.997785
-1.005347	0.997918
-1.018421	0.998039
-1.031494	0.998198
-1.044568	0.998338
-1.057642	0.998459
-1.070715	0.998576
-1.083789	0.998681
-1.096863	0.998777
-1.109936	0.998868
-1.123010	0.998951
-1.136083	0.999032
-1.149157	0.999101
-1.162231	0.999191
-1.175304	0.999245
-1.188378	0.999316
-1.201452	0.999363
-1.214525	0.999432
-1.227599	0.999496
-1.240672	0.999551
-1.253746	0.999604
-1.266820	0.999647
-1.279893	0.999687
-1.292967	0.999719
-1.306041	0.999741
-1.319114	0.999765
-1.332188	0.999804
-1.345261	0.999829
-1.358335	0.999847
-1.371409	0.99987
-1.384482	0.999877
-1.397556	0.999897
-1.410630	0.999905
-1.423703	0.999922
-1.436777	0.999932
-1.449850	0.999942
-1.462924	0.999951
-1.475998	0.999954
-1.489071	0.999958
-1.502145	0.999965
-1.515219	0.999976
-1.528292	0.999978
-1.541366	0.999979
-1.554439	0.999981
-1.580587	0.999984
-1.593660	0.999986
-1.606734	0.999987
-1.619808	0.999988
-1.632881	0.999989
-1.645955	0.999991
-1.685176	0.999992
-1.711323	0.999995
-1.737470	0.999996
-1.750544	0.999997
-1.776691	0.999998
-1.802838	1
&
24.030641	1.78259e-30
24.017568	1.86136e-30
24.004494	1.94362e-30
23.991420	2.0295e-30
23.978347	2.11918e-30
23.965273	2.21283e-30
23.952200	2.31061e-30
23.939126	2.41271e-30
23.926052	2.51932e-30
23.912979	2.63064e-30
23.899905	2.74687e-30
23.886831	2.86825e-30
23.873758	2.99498e-30
23.860684	3.12732e-30
23.847611	3.2655e-30
23.834537	3.40979e-30
23.821463	3.56045e-30
23.808390	3.71776e-30
23.795316	3.88203e-30
23.782242	4.05355e-30
23.769169	4.23265e-30
23.756095	4.41966e-30
23.743022	4.61493e-30
23.729948	4.81883e-30
23.716874	5.03173e-30
23.703801	5.25404e-30
23.690727	5.48617e-30
23.677653	5.72856e-30
23.664580	5.98165e-30
23.651506	6.24592e-30
23.638433	6.52186e-30
23.625359	6.81e-30
23.612285	7.11086e-30
23.599212	7.42501e-30
23.586138	7.75303e-30
23.573064	8.09555e-30
23.559991	8.45319e-30
23.546917	8.82663e-30
23.533844	9.21657e-30
23.520770	9.62373e-30
23.507696	1.00489e-29
23.494623	1.04928e-29
23.481549	1.09563e-29
23.468475	1.14403e-29
23.455402	1.19457e-29
23.442328	1.24734e-29
23.429255	1.30244e-29
23.416181	1.35997e-29
23.403107	1.42005e-29
23.390034	1.48278e-29
23.376960	1.54828e-29
23.363886	1.61667e-29
23.350813	1.68808e-29
23.337739	1.76265e-29
23.324666	1.84051e-29
23.311592	1.9218e-29
23.298518	2.00669e-29
23.285445	2.09533e-29
23.272371	2.18788e-29
23.259297	2.28452e-29
23.246224	2.38543e-29
23.233150	2.49079e-29
23.220077	2.6008e-29
23.207003	2.71568e-29
23.193929	2.83562e-29
23.180856	2.96087e-29
23.167782	3.09164e-29
23.154709	3.22819e-29
23.141635	3.37077e-29
23.128561	3.51964e-29
23.115488	3.67509e-29
23.102414	3.83741e-29
23.089340	4.00689e-29
23.076267	4.18385e-29
23.063193	4.36863e-29
23.050120	4.56157e-29
23.037046	4.76303e-29
23.023972	4.97338e-29
23.010899	5.19302e-29
22.997825	5.42236e-29
22.984751	5.66182e-29
22.971678	5.91186e-29
22.958604	6.17294e-29
22.945531	6.44554e-29
22.932457	6.73019e-29
22.919383	7.0274e-29
22.906310	7.33773e-29
22.893236	7.66176e-29
22.880162	8.0001e-29
22.867089	8.35338e-29
22.854015	8.72226e-29
22.840942	9.10742e-29
22.827868	9.50959e-29
22.814794	9.92951e-29
22.801721	1.0368e-28
22.788647	1.08258e-28
22.775573	1.13038e-28
22.762500	1.1803e-28
22.749426	1.23241e-28
22.736353	1.28683e-28
22.723279	1.34365e-28
22.710205	1.40298e-28
22.697132	1.46493e-28
22.684058	1.52961e-28
22.670984	1.59715e-28
22.657911	1.66767e-28
22.644837	1.7413e-28
22.631764	1.81818e-28
22.618690	1.89846e-28
22.605616	1.98228e-28
22.592543	2.0698e-28
22.579469	2.16119e-28
22.566395	2.2566e-28
22.553322	2.35623e-28
22.540248	2.46026e-28
22.527175	2.56888e-28
22.514101	2.6823e-28
22.501027	2.80072e-28
22.487954	2.92436e-28
22.474880	3.05347e-28
22.461806	3.18827e-28
22.448733	3.32903e-28
22.435659	3.47599e-28
22.422586	3.62945e-28
22.409512	3.78967e-28
22.396438	3.95697e-28
22.383365	4.13165e-28
22.370291	4.31404e-28
22.357217	4.50449e-28
22.344144	4.70333e-28
22.331070	4.91096e-28
22.317997	5.12774e-28
22.304923	5.3541e-28
22.291849	5.59044e-28
22.278776	5.83722e-28
22.265702	6.09488e-28
22.252629	6.36392e-28
22.239555	6.64483e-28
22.226481	6.93814e-28
22.213408	7.24439e-28
22.200334	7.56416e-28
22.187260	7.89804e-28
22.174187	8.24665e-28
22.161113	8.61065e-28
22.148040	8.99071e-28
22.134966	9.38754e-28
22.121892	9.80189e-28
22.108819	1.02345e-27
22.095745	1.06862e-27
22.082671	1.11579e-27
22.069598	1.16504e-27
22.056524	1.21645e-27
22.043451	1.27014e-27
22.030377	1.3262e-27
22.017303	1.38473e-27
22.004230	1.44585e-27
21.991156	1.50966e-27
21.978082	1.57628e-27
21.965009	1.64585e-27
21.951935	1.71848e-27
21.938862	1.79432e-27
21.925788	1.87351e-27
21.912714	1.95619e-27
21.899641	2.04252e-27
21.886567	2.13266e-27
21.873493	2.22677e-27
21.860420	2.32504e-27
21.847346	2.42764e-27
21.834273	2.53477e-27
21.821199	2.64662e-27
21.808125	2.76341e-27
21.795052	2.88535e-27
21.781978	3.01268e-27
21.768904	3.14562e-27
21.755831	3.28442e-27
21.742757	3.42935e-27
21.729684	3.58067e-27
21.716610	3.73867e-27
21.703536	3.90364e-27
21.690463	4.07588e-27
21.677389	4.25572e-27
21.664315	4.4435e-27
21.651242	4.63956e-27
21.638168	4.84427e-27
21.625095	5.05801e-27
21.612021	5.28118e-27
21.598947	5.51419e-27
21.585874	5.75748e-27
21.572800	6.0115e-27
21.559726	6.27673e-27
21.546653	6.55366e-27
21.533579	6.8428e-27
21.520506	7.1447e-27
21.507432	7.45991e-27
21.494358	7.78903e-27
21.481285	8.13266e-27
21.468211	8.49145e-27
21.455137	8.86606e-27
21.442064	9.2572e-27
21.428990	9.66559e-27
21.415917	1.0092e-26
21.402843	1.05372e-26
21.389769	1.1002e-26
21.376696	1.14874e-26
21.363622	1.19941e-26
21.350549	1.25232e-26
21.337475	1.30757e-26
21.324401	1.36525e-26
21.311328	1.42547e-26
21.298254	1.48835e-26
21.285180	1.554e-26
21.272107	1.62255e-26
21.259033	1.69412e-26
21.245960	1.76885e-26
21.232886	1.84687e-26
21.219812	1.92833e-26
21.206739	2.01339e-26
21.193665	2.1022e-26
21.180591	2.19492e-26
21.167518	2.29173e-26
21.154444	2.39281e-26
21.141371	2.49835e-26
21.128297	2.60854e-26
21.115223	2.72359e-26
21.102150	2.84371e-26
21.089076	2.96913e-26
21.076002	3.10008e-26
21.062929	3.23681e-26
21.049855	3.37956e-26
21.036782	3.52861e-26
21.023708	3.68423e-26
21.010634	3.84671e-26
20.997561	4.01635e-26
20.984487	4.19348e-26
20.971413	4.37841e-26
20.958340	4.5715e-26
20.945266	4.7731e-26
20.932193	4.98359e-26
20.919119	5.20336e-26
20.906045	5.43282e-26
20.892972	5.67239e-26
20.879898	5.92253e-26
20.866824	6.18369e-26
20.853751	6.45637e-26
20.840677	6.74106e-26
20.827604	7.03831e-26
20.814530	7.34867e-26
20.801456	7.6727e-26
20.788383	8.01102e-26
20.775309	8.36425e-26
20.762235	8.73306e-26
20.749162	9.11812e-26
20.736088	9.52016e-26
20.723015	9.93992e-26
20.709941	1.03782e-25
20.696867	1.08358e-25
20.683794	1.13135e-25
20.670720	1.18123e-25
20.657646	1.23331e-25
20.644573	1.28769e-25
20.631499	1.34446e-25
20.618426	1.40373e-25
20.605352	1.46562e-25
20.592278	1.53023e-25
20.579205	1.5977e-25
20.566131	1.66813e-25
20.553057	1.74167e-25
20.539984	1.81845e-25
20.526910	1.89862e-25
20.513837	1.98232e-25
20.500763	2.06971e-25
20.487689	2.16095e-25
20.474616	2.25621e-25
20.461542	2.35566e-25
20.448469	2.45951e-25
20.435395	2.56792e-25
20.422321	2.68112e-25
20.409248	2.7993e-25
20.396174	2.92269e-25
20.383100	3.05152e-25
20.370027	3.18603e-25
20.356953	3.32647e-25
20.343880	3.47309e-25
20.330806	3.62617e-25
20.317732	3.786e-25
20.304659	3.95288e-25
20.291585	4.1271e-25
20.278511	4.309e-25
20.265438	4.49892e-25
20.252364	4.69721e-25
20.239291	4.90423e-25
20.226217	5.12038e-25
20.213143	5.34605e-25
20.200070	5.58166e-25
20.186996	5.82765e-25
20.173922	6.08448e-25
20.160849	6.35263e-25
20.147775	6.63259e-25
20.134702	6.92489e-25
20.121628	7.23007e-25
20.108554	7.54868e-25
20.095481	7.88134e-25
20.082407	8.22865e-25
20.069333	8.59127e-25
20.056260	8.96986e-25
20.043186	9.36512e-25
20.030113	9.7778e-25
20.017039	1.02087e-24
20.003965	1.06585e-24
19.990892	1.11282e-24
19.977818	1.16185e-24
19.964744	1.21305e-24
19.951671	1.2665e-24
19.938597	1.3223e-24
19.925524	1.38056e-24
19.912450	1.44139e-24
19.899376	1.5049e-24
19.886303	1.57121e-24
19.873229	1.64043e-24
19.860155	1.71271e-24
19.847082	1.78817e-24
19.834008	1.86695e-24
19.820935	1.9492e-24
19.807861	2.03508e-24
19.794787	2.12474e-24
19.781714	2.21834e-24
19.768640	2.31607e-24
19.755566	2.41811e-24
19.742493	2.52464e-24
19.729419	2.63586e-24
19.716346	2.75197e-24
19.703272	2.87321e-24
19.690198	2.99978e-24
19.677125	3.13192e-24
19.664051	3.26988e-24
19.650977	3.41392e-24
19.637904	3.56431e-24
19.624830	3.72131e-24
19.611757	3.88523e-24
19.598683	4.05637e-24
19.585609	4.23505e-24
19.572536	4.42159e-24
19.559462	4.61634e-24
19.546388	4.81968e-24
19.533315	5.03196e-24
19.520241	5.25359e-24
19.507168	5.48499e-24
19.494094	5.72657e-24
19.481020	5.97878e-24
19.467947	6.24211e-24
19.454873	6.51702e-24
19.441800	6.80405e-24
19.428726	7.1037e-24
19.415652	7.41656e-24
19.402579	7.74318e-24
19.389505	8.08419e-24
19.376431	8.44021e-24
19.363358	8.8119e-24
19.350284	9.19996e-24
19.337211	9.6051e-24
19.324137	1.00281e-23
19.311063	1.04697e-23
19.297990	1.09307e-23
19.284916	1.1412e-23
19.271842	1.19146e-23
19.258769	1.24392e-23
19.245695	1.2987e-23
19.232622	1.35588e-23
19.219548	1.41558e-23
19.206474	1.47791e-23
19.193401	1.54299e-23
19.180327	1.61093e-23
19.167253	1.68186e-23
19.154180	1.75591e-23
19.141106	1.83322e-23
19.128033	1.91393e-23
19.114959	1.9982e-23
19.101885	2.08617e-23
19.088812	2.17802e-23
19.075738	2.27391e-23
19.062664	2.37402e-23
19.049591	2.47853e-23
19.036517	2.58765e-23
19.023444	2.70157e-23
19.010370	2.8205e-23
18.997296	2.94466e-23
18.984223	3.07429e-23
18.971149	3.20962e-23
18.958075	3.35091e-23
18.945002	3.49842e-23
18.931928	3.65242e-23
18.918855	3.8132e-23
18.905781	3.98105e-23
18.892707	4.15628e-23
18.879634	4.33923e-23
18.866560	4.53023e-23
18.853486	4.72963e-23
18.840413	4.93781e-23
18.827339	5.15514e-23
18.814266	5.38204e-23
18.801192	5.61892e-23
18.788118	5.86623e-23
18.775045	6.12441e-23
18.761971	6.39396e-23
18.748897	6.67537e-23
18.735824	6.96915e-23
18.722750	7.27586e-23
18.709677	7.59607e-23
18.696603	7.93036e-23
18.683529	8.27936e-23
18.670456	8.64371e-23
18.657382	9.02409e-23
18.644308	9.42121e-23
18.631235	9.8358e-23
18.618161	1.02686e-22
18.605088	1.07205e-22
18.592014	1.11922e-22
18.578940	1.16847e-22
18.565867	1.21989e-22
18.552793	1.27356e-22
18.539720	1.3296e-22
18.526646	1.38811e-22
18.513572	1.44918e-22
18.500499	1.51295e-22
18.487425	1.57951e-22
18.474351	1.64901e-22
18.461278	1.72156e-22
18.448204	1.7973e-22
18.435131	1.87638e-22
18.422057	1.95893e-22
18.408983	2.04511e-22
18.395910	2.13509e-22
18.382836	2.22902e-22
18.369762	2.32708e-22
18.356689	2.42945e-22
18.343615	2.53633e-22
18.330542	2.6479e-22
18.317468	2.76438e-22
18.304394	2.88599e-22
18.291321	3.01294e-22
18.278247	3.14548e-22
18.265173	3.28384e-22
18.252100	3.42829e-22
18.239026	3.57908e-22
18.225953	3.73651e-22
18.212879	3.90086e-22
18.199805	4.07244e-22
18.186732	4.25156e-22
18.173658	4.43856e-22
18.160584	4.63378e-22
18.147511	4.83758e-22
18.134437	5.05034e-22
18.121364	5.27246e-22
18.108290	5.50434e-22
18.095216	5.74642e-22
18.082143	5.99914e-22
18.069069	6.26297e-22
18.055995	6.5384e-22
18.042922	6.82593e-22
18.029848	7.12611e-22
18.016775	7.43948e-22
18.003701	7.76663e-22
17.990627	8.10815e-22
17.977554	8.4647e-22
17.964480	8.83691e-22
17.951406	9.22548e-22
17.938333	9.63114e-22
17.925259	1.00546e-21
17.912186	1.04967e-21
17.899112	1.09583e-21
17.886038	1.14401e-21
17.872965	1.19431e-21
17.859891	1.24682e-21
17.846817	1.30163e-21
17.833744	1.35886e-21
17.820670	1.4186e-21
17.807597	1.48097e-21
17.794523	1.54608e-21
17.781449	1.61405e-21
17.768376	1.68501e-21
17.755302	1.75908e-21
17.742228	1.83641e-21
17.729155	1.91714e-21
17.716081	2.00142e-21
17.703008	2.0894e-21
17.689934	2.18124e-21
17.676860	2.27712e-21
17.663787	2.37722e-21
17.650713	2.48171e-21
17.637640	2.59079e-21
17.624566	2.70467e-21
17.611492	2.82355e-21
17.598419	2.94765e-21
17.585345	3.07721e-21
17.572271	3.21246e-21
17.559198	3.35364e-21
17.546124	3.50104e-21
17.533051	3.65491e-21
17.519977	3.81553e-21
17.506903	3.98322e-21
17.493830	4.15827e-21
17.480756	4.34101e-21
17.467682	4.53178e-21
17.454609	4.73092e-21
17.441535	4.93882e-21
17.428462	5.15585e-21
17.415388	5.38241e-21
17.402314	5.61892e-21
17.389241	5.86582e-21
17.376167	6.12357e-21
17.363093	6.39264e-21
17.350020	6.67352e-21
17.336946	6.96675e-21
17.323873	7.27285e-21
17.310799	7.59239e-21
17.297725	7.92597e-21
17.284652	8.2742e-21
17.271578	8.63772e-21
17.258504	9.01721e-21
17.245431	9.41336e-21
17.232357	9.82691e-21
17.219284	1.02586e-20
17.206210	1.07093e-20
17.193136	1.11797e-20
17.180063	1.16709e-20
17.166989	1.21835e-20
17.153915	1.27187e-20
17.140842	1.32774e-20
17.127768	1.38606e-20
17.114695	1.44695e-20
17.101621	1.5105e-20
17.088547	1.57685e-20
17.075474	1.64611e-20
17.062400	1.71841e-20
17.049326	1.79388e-20
17.036253	1.87267e-20
17.023179	1.95492e-20
17.010106	2.04078e-20
16.997032	2.13041e-20
16.983958	2.22397e-20
16.970885	2.32164e-20
16.957811	2.42359e-20
16.944737	2.53002e-20
16.931664	2.64113e-20
16.918590	2.75711e-20
16.905517	2.87818e-20
16.892443	3.00457e-20
16.879369	3.1365e-20
16.866296	3.27422e-20
16.853222	3.41799e-20
16.840148	3.56807e-20
16.827075	3.72474e-20
16.814001	3.88828e-20
16.800928	4.059e-20
16.787854	4.23721e-20
16.774780	4.42324e-20
16.761707	4.61744e-20
16.748633	4.82015e-20
16.735560	5.03177e-20
16.722486	5.25267e-20
16.709412	5.48326e-20
16.696339	5.72397e-20
16.683265	5.97525e-20
16.670191	6.23755e-20
16.657118	6.51136e-20
16.644044	6.79718e-20
16.630971	7.09554e-20
16.617897	7.407e-20
16.604823	7.73212e-20
16.591750	8.0715e-20
16.578676	8.42577e-20
16.565602	8.79559e-20
16.552529	9.18163e-20
16.539455	9.5846e-20
16.526382	1.00053e-19
16.513308	1.04444e-19
16.500234	1.09027e-19
16.487161	1.13812e-19
16.474087	1.18807e-19
16.461013	1.2402e-19
16.447940	1.29463e-19
16.434866	1.35144e-19
16.421793	1.41074e-19
16.408719	1.47265e-19
16.395645	1.53727e-19
16.382572	1.60472e-19
16.369498	1.67513e-19
16.356424	1.74863e-19
16.343351	1.82536e-19
16.330277	1.90545e-19
16.317204	1.98905e-19
16.304130	2.07631e-19
16.291056	2.16741e-19
16.277983	2.26249e-19
16.264909	2.36175e-19
16.251835	2.46536e-19
16.238762	2.57352e-19
16.225688	2.68641e-19
16.212615	2.80426e-19
16.199541	2.92727e-19
16.186467	3.05568e-19
16.173394	3.18971e-19
16.160320	3.32962e-19
16.147246	3.47567e-19
16.134173	3.62812e-19
16.121099	3.78725e-19
16.108026	3.95336e-19
16.094952	4.12675e-19
16.081878	4.30775e-19
16.068805	4.49667e-19
16.055731	4.69388e-19
16.042657	4.89973e-19
16.029584	5.11461e-19
16.016510	5.3389e-19
16.003437	5.57303e-19
15.990363	5.81741e-19
15.977289	6.07251e-19
15.964216	6.33879e-19
15.951142	6.61674e-19
15.938068	6.90687e-19
15.924995	7.20971e-19
15.911921	7.52583e-19
15.898848	7.8558e-19
15.885774	8.20023e-19
15.872700	8.55976e-19
15.859627	8.93503e-19
15.846553	9.32676e-19
15.833480	9.73565e-19
15.820406	1.01624e-18
15.807332	1.0608e-18
15.794259	1.1073e-18
15.781185	1.15584e-18
15.768111	1.2065e-18
15.755038	1.25939e-18
15.741964	1.31459e-18
15.728891	1.37222e-18
15.715817	1.43236e-18
15.702743	1.49514e-18
15.689670	1.56068e-18
15.676596	1.62908e-18
15.663522	1.70048e-18
15.650449	1.775e-18
15.637375	1.85279e-18
15.624302	1.93399e-18
15.611228	2.01874e-18
15.598154	2.10721e-18
15.585081	2.19955e-18
15.572007	2.29594e-18
15.558933	2.39654e-18
15.545860	2.50156e-18
15.532786	2.61117e-18
15.519713	2.72558e-18
15.506639	2.845e-18
15.493565	2.96966e-18
15.480492	3.09977e-18
15.467418	3.23558e-18
15.454344	3.37733e-18
15.441271	3.52529e-18
15.428197	3.67973e-18
15.415124	3.84093e-18
15.402050	4.00919e-18
15.388976	4.18482e-18
15.375903	4.36814e-18
15.362829	4.55948e-18
15.349755	4.7592e-18
15.336682	4.96766e-18
15.323608	5.18525e-18
15.310535	5.41236e-18
15.297461	5.64942e-18
15.284387	5.89685e-18
15.271314	6.15511e-18
15.258240	6.42468e-18
15.245166	6.70604e-18
15.232093	6.99972e-18
15.219019	7.30626e-18
15.205946	7.6262e-18
15.192872	7.96016e-18
15.179798	8.30873e-18
15.166725	8.67255e-18
15.153651	9.05229e-18
15.140577	9.44865e-18
15.127504	9.86236e-18
15.114430	1.02942e-17
15.101357	1.07449e-17
15.088283	1.12153e-17
15.075209	1.17063e-17
15.062136	1.22188e-17
15.049062	1.27537e-17
15.035988	1.3312e-17
15.022915	1.38948e-17
15.009841	1.4503e-17
14.996768	1.51379e-17
14.983694	1.58005e-17
14.970620	1.64921e-17
14.957547	1.7214e-17
14.944473	1.79674e-17
14.931399	1.87538e-17
14.918326	1.95746e-17
14.905252	2.04313e-17
14.892179	2.13254e-17
14.879105	2.22587e-17
14.866031	2.32328e-17
14.852958	2.42495e-17
14.839884	2.53106e-17
14.826811	2.64182e-17
14.813737	2.75742e-17
14.800663	2.87807e-17
14.787590	3.004e-17
14.774516	3.13544e-17
14.761442	3.27262e-17
14.748369	3.41581e-17
14.735295	3.56525e-17
14.722222	3.72123e-17
14.709148	3.88402e-17
14.696074	4.05394e-17
14.683001	4.23128e-17
14.669927	4.41637e-17
14.656853	4.60956e-17
14.643780	4.81119e-17
14.630706	5.02164e-17
14.617633	5.24128e-17
14.604559	5.47053e-17
14.591485	5.70979e-17
14.578412	5.95952e-17
14.565338	6.22015e-17
14.552264	6.49218e-17
14.539191	6.7761e-17
14.526117	7.07243e-17
14.513044	7.3817e-17
14.499970	7.70449e-17
14.486896	8.04139e-17
14.473823	8.39301e-17
14.460749	8.75999e-17
14.447675	9.14301e-17
14.434602	9.54276e-17
14.421528	9.95998e-17
14.408455	1.03954e-16
14.395381	1.08499e-16
14.382307	1.13242e-16
14.369234	1.18193e-16
14.356160	1.2336e-16
14.343086	1.28752e-16
14.330013	1.3438e-16
14.316939	1.40254e-16
14.303866	1.46384e-16
14.290792	1.52783e-16
14.277718	1.5946e-16
14.264645	1.66429e-16
14.251571	1.73703e-16
14.238497	1.81295e-16
14.225424	1.89217e-16
14.212350	1.97486e-16
14.199277	2.06116e-16
14.186203	2.15123e-16
14.173129	2.24523e-16
14.160056	2.34334e-16
14.146982	2.44573e-16
14.133908	2.55259e-16
14.120835	2.66411e-16
14.107761	2.7805e-16
14.094688	2.90198e-16
14.081614	3.02876e-16
14.068540	3.16107e-16
14.055467	3.29916e-16
14.042393	3.44328e-16
14.029319	3.59369e-16
14.016246	3.75066e-16
14.003172	3.91448e-16
13.990099	4.08546e-16
13.977025	4.2639e-16
13.963951	4.45012e-16
13.950878	4.64447e-16
13.937804	4.8473e-16
13.924731	5.05899e-16
13.911657	5.27991e-16
13.898583	5.51047e-16
13.885510	5.75109e-16
13.872436	6.00221e-16
13.859362	6.26429e-16
13.846289	6.5378e-16
13.833215	6.82324e-16
13.820142	7.12114e-16
13.807068	7.43203e-16
13.793994	7.75649e-16
13.780921	8.09509e-16
13.767847	8.44847e-16
13.754773	8.81726e-16
13.741700	9.20214e-16
13.728626	9.60381e-16
13.715553	1.0023e-15
13.702479	1.04605e-15
13.689405	1.0917e-15
13.676332	1.13934e-15
13.663258	1.18907e-15
13.650184	1.24096e-15
13.637111	1.29511e-15
13.624037	1.35163e-15
13.610964	1.41061e-15
13.597890	1.47216e-15
13.584816	1.53639e-15
13.571743	1.60343e-15
13.558669	1.67338e-15
13.545595	1.74639e-15
13.532522	1.82258e-15
13.519448	1.90209e-15
13.506375	1.98506e-15
13.493301	2.07166e-15
13.480227	2.16202e-15
13.467154	2.25633e-15
13.454080	2.35474e-15
13.441006	2.45745e-15
13.427933	2.56462e-15
13.414859	2.67647e-15
13.401786	2.7932e-15
13.388712	2.91501e-15
13.375638	3.04213e-15
13.362565	3.17478e-15
13.349491	3.31322e-15
13.336417	3.45768e-15
13.323344	3.60844e-15
13.310270	3.76577e-15
13.297197	3.92995e-15
13.284123	4.10129e-15
13.271049	4.28008e-15
13.257976	4.46666e-15
13.244902	4.66137e-15
13.231828	4.86456e-15
13.218755	5.0766e-15
13.205681	5.29788e-15
13.192608	5.52879e-15
13.179534	5.76975e-15
13.166460	6.02121e-15
13.153387	6.28361e-15
13.140313	6.55744e-15
13.127239	6.8432e-15
13.114166	7.14139e-15
13.101092	7.45257e-15
13.088019	7.77729e-15
13.074945	8.11615e-15
13.061871	8.46976e-15
13.048798	8.83875e-15
13.035724	9.22382e-15
13.022651	9.62564e-15
13.009577	1.00449e-14
12.996503	1.04825e-14
12.983430	1.09391e-14
12.970356	1.14156e-14
12.957282	1.19128e-14
12.944209	1.24316e-14
12.931135	1.2973e-14
12.918062	1.3538e-14
12.904988	1.41275e-14
12.891914	1.47427e-14
12.878841	1.53847e-14
12.865767	1.60546e-14
12.852693	1.67536e-14
12.839620	1.7483e-14
12.826546	1.82442e-14
12.813473	1.90384e-14
12.800399	1.98672e-14
12.787325	2.07321e-14
12.774252	2.16346e-14
12.761178	2.25763e-14
12.748104	2.35589e-14
12.735031	2.45843e-14
12.721957	2.56543e-14
12.708884	2.67707e-14
12.695810	2.79358e-14
12.682736	2.91514e-14
12.669663	3.042e-14
12.656589	3.17436e-14
12.643515	3.31248e-14
12.630442	3.45661e-14
12.617368	3.60699e-14
12.604295	3.76392e-14
12.591221	3.92766e-14
12.578147	4.09852e-14
12.565074	4.27681e-14
12.552000	4.46284e-14
12.538926	4.65695e-14
12.525853	4.8595e-14
12.512779	5.07085e-14
12.499706	5.29138e-14
12.486632	5.52149e-14
12.473558	5.7616e-14
12.460485	6.01214e-14
12.447411	6.27356e-14
12.434337	6.54633e-14
12.421264	6.83095e-14
12.408190	7.12794e-14
12.395117	7.43782e-14
12.382043	7.76116e-14
12.368969	8.09853e-14
12.355896	8.45056e-14
12.342822	8.81787e-14
12.329748	9.20113e-14
12.316675	9.60103e-14
12.303601	1.00183e-13
12.290528	1.04537e-13
12.277454	1.09079e-13
12.264380	1.13819e-13
12.251307	1.18765e-13
12.238233	1.23925e-13
12.225159	1.29309e-13
12.212086	1.34927e-13
12.199012	1.40789e-13
12.185939	1.46905e-13
12.172865	1.53286e-13
12.159791	1.59945e-13
12.146718	1.66892e-13
12.133644	1.7414e-13
12.120571	1.81703e-13
12.107497	1.89594e-13
12.094423	1.97828e-13
12.081350	2.06418e-13
12.068276	2.15381e-13
12.055202	2.24733e-13
12.042129	2.3449e-13
12.029055	2.44671e-13
12.015982	2.55293e-13
12.002908	2.66375e-13
11.989834	2.77938e-13
11.976761	2.90002e-13
11.963687	3.02589e-13
11.950613	3.15722e-13
11.937540	3.29424e-13
11.924466	3.4372e-13
11.911393	3.58636e-13
11.898319	3.74198e-13
11.885245	3.90435e-13
11.872172	4.07375e-13
11.859098	4.25049e-13
11.846024	4.43489e-13
11.832951	4.62728e-13
11.819877	4.82801e-13
11.806804	5.03743e-13
11.793730	5.25592e-13
11.780656	5.48388e-13
11.767583	5.72171e-13
11.754509	5.96984e-13
11.741435	6.22872e-13
11.728362	6.49881e-13
11.715288	6.7806e-13
11.702215	7.07459e-13
11.689141	7.38131e-13
11.676067	7.7013e-13
11.662994	8.03515e-13
11.649920	8.38346e-13
11.636846	8.74684e-13
11.623773	9.12595e-13
11.610699	9.52147e-13
11.597626	9.9341e-13
11.584552	1.03646e-12
11.571478	1.08137e-12
11.558405	1.12823e-12
11.545331	1.17711e-12
11.532257	1.22811e-12
11.519184	1.28131e-12
11.506110	1.33682e-12
11.493037	1.39473e-12
11.479963	1.45514e-12
11.466889	1.51817e-12
11.453816	1.58392e-12
11.440742	1.65251e-12
11.427668	1.72407e-12
11.414595	1.79873e-12
11.401521	1.87661e-12
11.388448	1.95786e-12
11.375374	2.04262e-12
11.362300	2.13105e-12
11.349227	2.2233e-12
11.336153	2.31954e-12
11.323079	2.41994e-12
11.310006	2.52467e-12
11.296932	2.63393e-12
11.283859	2.74792e-12
11.270785	2.86682e-12
11.257711	2.99087e-12
11.244638	3.12027e-12
11.231564	3.25527e-12
11.218491	3.3961e-12
11.205417	3.54301e-12
11.192343	3.69626e-12
11.179270	3.85613e-12
11.166196	4.02291e-12
11.153122	4.19689e-12
11.140049	4.37838e-12
11.126975	4.5677e-12
11.113902	4.7652e-12
11.100828	4.97123e-12
11.087754	5.18615e-12
11.074681	5.41035e-12
11.061607	5.64422e-12
11.048533	5.88818e-12
11.035460	6.14267e-12
11.022386	6.40815e-12
11.009313	6.68507e-12
10.996239	6.97395e-12
10.983165	7.27529e-12
10.970092	7.58962e-12
10.957018	7.91752e-12
10.943944	8.25955e-12
10.930871	8.61634e-12
10.917797	8.98851e-12
10.904724	9.37673e-12
10.891650	9.78169e-12
10.878576	1.02041e-11
10.865503	1.06447e-11
10.852429	1.11044e-11
10.839355	1.15838e-11
10.826282	1.20839e-11
10.813208	1.26055e-11
10.800135	1.31497e-11
10.787061	1.37172e-11
10.773987	1.43093e-11
10.760914	1.49268e-11
10.747840	1.55709e-11
10.734766	1.62428e-11
10.721693	1.69436e-11
10.708619	1.76746e-11
10.695546	1.84371e-11
10.682472	1.92324e-11
10.669398	2.0062e-11
10.656325	2.09272e-11
10.643251	2.18298e-11
10.630177	2.27711e-11
10.617104	2.3753e-11
10.604030	2.47772e-11
10.590957	2.58454e-11
10.577883	2.69596e-11
10.564809	2.81217e-11
10.551736	2.93338e-11
10.538662	3.05981e-11
10.525588	3.19167e-11
10.512515	3.32921e-11
10.499441	3.47266e-11
10.486368	3.62228e-11
10.473294	3.77833e-11
10.460220	3.9411e-11
10.447147	4.11086e-11
10.434073	4.28792e-11
10.420999	4.47259e-11
10.407926	4.66519e-11
10.394852	4.86608e-11
10.381779	5.07559e-11
10.368705	5.29411e-11
10.355631	5.52202e-11
10.342558	5.75972e-11
10.329484	6.00762e-11
10.316410	6.26618e-11
10.303337	6.53584e-11
10.290263	6.81708e-11
10.277190	7.1104e-11
10.264116	7.4163e-11
10.251042	7.73535e-11
10.237969	8.06808e-11
10.224895	8.4151e-11
10.211822	8.77701e-11
10.198748	9.15446e-11
10.185674	9.5481e-11
10.172601	9.95862e-11
10.159527	1.03868e-10
10.146453	1.08333e-10
10.133380	1.12989e-10
10.120306	1.17845e-10
10.107233	1.2291e-10
10.094159	1.28192e-10
10.081085	1.337e-10
10.068012	1.39444e-10
10.054938	1.45434e-10
10.041864	1.51681e-10
10.028791	1.58196e-10
10.015717	1.6499e-10
10.002644	1.72076e-10
9.989570	1.79464e-10
9.976496	1.87169e-10
9.963423	1.95205e-10
9.950349	2.03584e-10
9.937275	2.12322e-10
9.924202	2.21434e-10
9.911128	2.30937e-10
9.898055	2.40846e-10
9.884981	2.51179e-10
9.871907	2.61955e-10
9.858834	2.73191e-10
9.845760	2.84909e-10
9.832686	2.97128e-10
9.819613	3.09869e-10
9.806539	3.23155e-10
9.793466	3.3701e-10
9.780392	3.51457e-10
9.767318	3.66522e-10
9.754245	3.82231e-10
9.741171	3.98611e-10
9.728097	4.15691e-10
9.715024	4.33502e-10
9.701950	4.52073e-10
9.688877	4.71438e-10
9.675803	4.9163e-10
9.662729	5.12685e-10
9.649656	5.34639e-10
9.636582	5.5753e-10
9.623508	5.81399e-10
9.610435	6.06287e-10
9.597361	6.32238e-10
9.584288	6.59295e-10
9.571214	6.87508e-10
9.558140	7.16925e-10
9.545067	7.47596e-10
9.531993	7.79576e-10
9.518919	8.12921e-10
9.505846	8.47687e-10
9.492772	8.83935e-10
9.479699	9.2173e-10
9.466625	9.61135e-10
9.453551	1.00222e-09
9.440478	1.04506e-09
9.427404	1.08972e-09
9.414330	1.13628e-09
9.401257	1.18483e-09
9.388183	1.23545e-09
9.375110	1.28822e-09
9.362036	1.34324e-09
9.348962	1.4006e-09
9.335889	1.4604e-09
9.322815	1.52275e-09
9.309742	1.58775e-09
9.296668	1.65552e-09
9.283594	1.72617e-09
9.270521	1.79983e-09
9.257447	1.87662e-09
9.244373	1.95667e-09
9.231300	2.04013e-09
9.218226	2.12714e-09
9.205153	2.21785e-09
9.192079	2.31241e-09
9.179005	2.41099e-09
9.165932	2.51375e-09
9.152858	2.62089e-09
9.139784	2.73257e-09
9.126711	2.84899e-09
9.113637	2.97036e-09
9.100564	3.09689e-09
9.087490	3.22878e-09
9.074416	3.36627e-09
9.061343	3.50959e-09
9.048269	3.65899e-09
9.035195	3.81474e-09
9.022122	3.97708e-09
9.009048	4.14631e-09
8.995975	4.32272e-09
8.982901	4.5066e-09
8.969827	4.69827e-09
8.956754	4.89807e-09
8.943680	5.10634e-09
8.930606	5.32342e-09
8.917533	5.5497e-09
8.904459	5.78556e-09
8.891386	6.0314e-09
8.878312	6.28765e-09
8.865238	6.55475e-09
8.852165	6.83315e-09
8.839091	7.12332e-09
8.826017	7.42577e-09
8.812944	7.74101e-09
8.799870	8.06958e-09
8.786797	8.41204e-09
8.773723	8.76897e-09
8.760649	9.14099e-09
8.747576	9.52872e-09
8.734502	9.93283e-09
8.721428	1.0354e-08
8.708355	1.0793e-08
8.695281	1.12505e-08
8.682208	1.17273e-08
8.669134	1.22242e-08
8.656060	1.27421e-08
8.642987	1.32818e-08
8.629913	1.38443e-08
8.616839	1.44305e-08
8.603766	1.50414e-08
8.590692	1.56781e-08
8.577619	1.63416e-08
8.564545	1.7033e-08
8.551471	1.77536e-08
8.538398	1.85045e-08
8.525324	1.9287e-08
8.512250	2.01025e-08
8.499177	2.09523e-08
8.486103	2.18378e-08
8.473030	2.27606e-08
8.459956	2.37222e-08
8.446882	2.47242e-08
8.433809	2.57683e-08
8.420735	2.68563e-08
8.407662	2.799e-08
8.394588	2.91714e-08
8.381514	3.04023e-08
8.368441	3.1685e-08
8.355367	3.30214e-08
8.342293	3.4414e-08
8.329220	3.58649e-08
8.316146	3.73768e-08
8.303073	3.8952e-08
8.289999	4.05932e-08
8.276925	4.23033e-08
8.263852	4.4085e-08
8.250778	4.59413e-08
8.237704	4.78753e-08
8.224631	4.98904e-08
8.211557	5.19897e-08
8.198484	5.4177e-08
8.185410	5.64557e-08
8.172336	5.88297e-08
8.159263	6.1303e-08
8.146189	6.38797e-08
8.133115	6.6564e-08
8.120042	6.93605e-08
8.106968	7.22737e-08
8.093895	7.53086e-08
8.080821	7.84702e-08
8.067747	8.17637e-08
8.054674	8.51946e-08
8.041600	8.87686e-08
8.028526	9.24915e-08
8.015453	9.63697e-08
8.002379	1.00409e-07
7.989306	1.04617e-07
7.976232	1.09001e-07
7.963158	1.13566e-07
7.950085	1.18322e-07
7.937011	1.23275e-07
7.923937	1.28435e-07
7.910864	1.33809e-07
7.897790	1.39406e-07
7.884717	1.45236e-07
7.871643	1.51308e-07
7.858569	1.57632e-07
7.845496	1.64219e-07
7.832422	1.71079e-07
7.819348	1.78223e-07
7.806275	1.85664e-07
7.793201	1.93413e-07
7.780128	2.01483e-07
7.767054	2.09888e-07
7.753980	2.1864e-07
7.740907	2.27754e-07
7.727833	2.37246e-07
7.714759	2.4713e-07
7.701686	2.57423e-07
7.688612	2.68141e-07
7.675539	2.79302e-07
7.662465	2.90924e-07
7.649391	3.03026e-07
7.636318	3.15627e-07
7.623244	3.28747e-07
7.610170	3.42409e-07
7.597097	3.56634e-07
7.584023	3.71444e-07
7.570950	3.86865e-07
7.557876	4.0292e-07
7.544802	4.19636e-07
7.531729	4.37039e-07
7.518655	4.55158e-07
7.505582	4.74021e-07
7.492508	4.93659e-07
7.479434	5.14103e-07
7.466361	5.35386e-07
7.453287	5.57542e-07
7.440213	5.80607e-07
7.427140	6.04616e-07
7.414066	6.29609e-07
7.400993	6.55625e-07
7.387919	6.82706e-07
7.374845	7.10895e-07
7.361772	7.40235e-07
7.348698	7.70775e-07
7.335624	8.02562e-07
7.322551	8.35646e-07
7.309477	8.7008e-07
7.296404	9.05918e-07
7.283330	9.43217e-07
7.270256	9.82035e-07
7.257183	1.02243e-06
7.244109	1.06448e-06
7.231035	1.10823e-06
7.217962	1.15376e-06
7.204888	1.20114e-06
7.191815	1.25044e-06
7.178741	1.30174e-06
7.165667	1.35513e-06
7.152594	1.41068e-06
7.139520	1.46847e-06
7.126446	1.52861e-06
7.113373	1.59118e-06
7.100299	1.65628e-06
7.087226	1.72401e-06
7.074152	1.79447e-06
7.061078	1.86778e-06
7.048005	1.94404e-06
7.034931	2.02338e-06
7.021857	2.10591e-06
7.008784	2.19176e-06
6.995710	2.28106e-06
6.982637	2.37396e-06
6.969563	2.47058e-06
6.956489	2.57108e-06
6.943416	2.67562e-06
6.930342	2.78434e-06
6.917268	2.89741e-06
6.904195	3.01501e-06
6.891121	3.13731e-06
6.878048	3.26449e-06
6.864974	3.39675e-06
6.851900	3.53429e-06
6.838827	3.67731e-06
6.825753	3.82602e-06
6.812679	3.98065e-06
6.799606	4.14142e-06
6.786532	4.30859e-06
6.773459	4.48238e-06
6.760385	4.66307e-06
6.747311	4.85091e-06
6.734238	5.04619e-06
6.721164	5.24918e-06
6.708090	5.4602e-06
6.695017	5.67954e-06
6.681943	5.90754e-06
6.668870	6.14451e-06
6.655796	6.3908e-06
6.642722	6.64678e-06
6.629649	6.91281e-06
6.616575	7.18927e-06
6.603502	7.47656e-06
6.590428	7.7751e-06
6.577354	8.08531e-06
6.564281	8.40764e-06
6.551207	8.74253e-06
6.538133	9.09048e-06
6.525060	9.45196e-06
6.511986	9.8275e-06
6.498913	1.02176e-05
6.485839	1.06229e-05
6.472765	1.10438e-05
6.459692	1.1481e-05
6.446618	1.19351e-05
6.433544	1.24067e-05
6.420471	1.28965e-05
6.407397	1.34051e-05
6.394324	1.39332e-05
6.381250	1.44816e-05
6.368176	1.5051e-05
6.355103	1.56422e-05
6.342029	1.62559e-05
6.328955	1.68931e-05
6.315882	1.75545e-05
6.302808	1.8241e-05
6.289735	1.89535e-05
6.276661	1.96931e-05
6.263587	2.04606e-05
6.250514	2.1257e-05
6.237440	2.20835e-05
6.224366	2.2941e-05
6.211293	2.38307e-05
6.198219	2.47537e-05
6.185146	2.57113e-05
6.172072	2.67045e-05
6.158998	2.77347e-05
6.145925	2.88032e-05
6.132851	2.99113e-05
6.119777	3.10604e-05
6.106704	3.22519e-05
6.093630	3.34872e-05
6.080557	3.47679e-05
6.067483	3.60955e-05
6.054409	3.74717e-05
6.041336	3.8898e-05
6.028262	4.03761e-05
6.015188	4.19079e-05
6.002115	4.3495e-05
5.989041	4.51393e-05
5.975968	4.68428e-05
5.962894	4.86073e-05
5.949820	5.04348e-05
5.936747	5.23274e-05
5.923673	5.42872e-05
5.910599	5.63162e-05
5.897526	5.84169e-05
5.884452	6.05913e-05
5.871379	6.28418e-05
5.858305	6.51707e-05
5.845231	6.75805e-05
5.832158	7.00736e-05
5.819084	7.26526e-05
5.806010	7.532e-05
5.792937	7.80785e-05
5.779863	8.09306e-05
5.766790	8.38792e-05
5.753716	8.69269e-05
5.740642	9.00767e-05
5.727569	9.33313e-05
5.714495	9.66936e-05
5.701421	0.000100167
5.688348	0.000103753
5.675274	0.000107456
5.662201	0.000111279
5.649127	0.000115224
5.636053	0.000119295
5.622980	0.000123495
5.609906	0.000127826
5.596833	0.000132293
5.583759	0.000136897
5.570685	0.000141641
5.557612	0.00014653
5.544538	0.000151564
5.531464	0.000156749
5.518391	0.000162085
5.505317	0.000167577
5.492244	0.000173226
5.479170	0.000179034
5.466096	0.000185005
5.453023	0.00019114
5.439949	0.000197441
5.426875	0.00020391
5.413802	0.000210548
5.400728	0.000217356
5.387655	0.000224336
5.374581	0.000231487
5.361507	0.00023881
5.348434	0.000246304
5.335360	0.000253969
5.322286	0.000261802
5.309213	0.000269802
5.296139	0.000277965
5.283066	0.000286289
5.269992	0.000294769
5.256918	0.000303399
5.243845	0.000312173
5.230771	0.000321082
5.217697	0.000330119
5.204624	0.000339273
5.191550	0.00034853
5.178477	0.000357879
5.165403	0.000367301
5.152329	0.00037678
5.139256	0.000386295
5.126182	0.000395821
5.113108	0.000405331
5.100035	0.000414796
5.086961	0.000424179
5.073888	0.000433442
5.060814	0.000442538
5.047740	0.000451416
5.034667	0.000460015
5.021593	0.000468266
5.008519	0.000476086
4.995446	0.000483378
4.982372	0.000490023
4.969299	0.000495873
4.956225	0.000500731
4.943151	0.000504307
&
```
