## Supplementary material for "All-at-once RNA folding with 3D motif prediction framed by evolutionary information": RF00357_snoR44_J54.cacofold.helixcov

```
# RMs = 2 L = 112

# RM_HELIX NESTED 42-56 86-98, nbp = 12 nbp_cov = 0
# pvals: 0.811044,0.388013,0.368568,0.376522,0.376522,0.699851,0.376522,0.413032,0.708523,0.338116,0.317298,0.681049
# aggregated NONE
NESTED  :::::::::::::::::::::::::::::::::::::::::<<<<<<<<<<<<_________________________>>>>>>>>>>>>::::::::::::::
        ::::::::::::::::::::::::::::::::::::::::::::::::::::::::::::::::::::::::::::::::::::::::::::::::::::::::

# RM_HELIX NESTED 30-35 103-108, nbp = 6 nbp_cov = 0
# pvals: 0.388013,0.376522,0.388013,0.388013,0.376522,0.388013
# aggregated NONE
NESTED  :::::::::::::::::::::::::::::<<<<<<___________________________________________________________>>>>>>::::
        ::::::::::::::::::::::::::::::::::::::::::::::::::::::::::::::::::::::::::::::::::::::::::::::::::::::::
```
