## Supplementary material for "All-at-once RNA folding with 3D motif prediction framed by evolutionary information": RF00357_snoR44_J54.cacofold.power

```
# Power analysis of CaCoFold structure 
#
# Powertype = SINGLE SUBSTITUTIONS
# covary  left_pos      right_pos    substitutions      power
#----------------------------------------------------------------
          30		108		2		0.00
          31		107		3		0.02
          32		106		3		0.02
          33		105		0		0.00
          34		104		6		0.16
          35		103		0		0.00
          42		98		8		0.24
          43		97		8		0.24
          44		96		8		0.24
          45		95		12		0.39
          46		94		10		0.32
          47		93		6		0.16
          48		92		8		0.24
          49		91		1		0.00
          50		90		6		0.16
          54		88		11		0.35
          55		87		11		0.35
          56		86		9		0.28
#
# BPAIRS 18
# avg substitutions per BP  6.2
# BPAIRS expected to covary 3.2 +/- 1.5
# BPAIRS observed to covary 0
#
```
