## Supplementary material for "All-at-once RNA folding with 3D motif prediction framed by evolutionary information": RF00357_snoR44_J54.helixcov

```
# RMs = 1 L = 112

# RM_HELIX NESTED 2-6 107-111, nbp = 5 nbp_cov = 0
# pvals: 0.892681,0.936791,0.388013,0.388013,0.388013
# aggregated NONE
NESTED  :<<<<<____________________________________________________________________________________________>>>>>:
        ::::::::::::::::::::::::::::::::::::::::::::::::::::::::::::::::::::::::::::::::::::::::::::::::::::::::
```
