## Supplementary material for "All-at-once RNA folding with 3D motif prediction framed by evolutionary information": RF00357_snoR44_J54.surv

```
-0.000086	0.2
-0.050000	0.6
-3.050000	0.8
-3.700000	1
&
15.650000	0.000186881
11.350000	0.000373762
11.300000	0.000560643
11.000000	0.000747524
10.150000	0.000934405
9.850000	0.00130817
9.200000	0.00149505
9.050000	0.00168193
8.700000	0.00186881
8.500000	0.00205569
8.100000	0.00224257
8.000000	0.00242945
7.850000	0.00261633
7.750000	0.00317698
7.700000	0.00336386
7.550000	0.00373762
7.450000	0.00411138
7.350000	0.00467202
7.300000	0.0048589
7.200000	0.00504579
6.900000	0.00523267
6.800000	0.00541955
6.750000	0.00560643
6.650000	0.00579331
6.500000	0.00598019
6.450000	0.00616707
6.400000	0.00654083
6.350000	0.00672771
6.300000	0.00766212
6.250000	0.00803588
6.200000	0.00822276
6.150000	0.00859652
6.050000	0.00897029
6.000000	0.00934405
5.900000	0.0100916
5.850000	0.0102785
5.800000	0.0108391
5.750000	0.011026
5.700000	0.0115866
5.650000	0.0121473
5.600000	0.0128948
5.550000	0.0134554
5.500000	0.0138292
5.450000	0.014203
5.400000	0.0149505
5.350000	0.0151374
5.300000	0.0158849
5.250000	0.0166324
5.200000	0.0168193
5.150000	0.017193
5.100000	0.0173799
5.050000	0.0179406
5.000000	0.0181275
4.950000	0.0185012
4.900000	0.018875
4.850000	0.0196225
4.800000	0.0205569
4.750000	0.0213044
4.700000	0.0216782
4.650000	0.0224257
4.600000	0.0229864
4.550000	0.023547
4.500000	0.0242945
4.450000	0.0246683
4.400000	0.025042
4.350000	0.0257896
4.300000	0.0263502
4.250000	0.0272846
4.200000	0.0276584
4.150000	0.0284059
4.100000	0.0293403
4.050000	0.0302747
4.000000	0.0321435
3.950000	0.0327042
3.900000	0.0336386
3.850000	0.034573
3.800000	0.0351336
3.750000	0.0358811
3.700000	0.0362549
3.650000	0.0375631
3.600000	0.0388712
3.550000	0.039245
3.500000	0.0398056
3.450000	0.0405532
3.400000	0.0416745
3.350000	0.0426089
3.300000	0.043917
3.250000	0.0459727
3.200000	0.0467202
3.150000	0.0482153
3.100000	0.0495235
3.050000	0.050271
3.000000	0.0523267
2.950000	0.0528873
2.900000	0.0540086
2.850000	0.0560643
2.800000	0.0569987
2.750000	0.0583069
2.700000	0.0605494
2.650000	0.0616707
2.600000	0.0624182
2.550000	0.0631658
2.500000	0.0648477
2.450000	0.0654083
2.400000	0.0663427
2.350000	0.0689591
2.300000	0.070641
2.250000	0.0728836
2.200000	0.0754999
2.150000	0.0762474
2.100000	0.0773687
2.050000	0.0786769
2.000000	0.0805457
1.950000	0.0827883
1.900000	0.0842833
1.850000	0.0867128
1.800000	0.0889553
1.750000	0.0915717
1.700000	0.0923192
1.650000	0.0953093
1.600000	0.0977387
1.550000	0.0990469
1.500000	0.102037
1.450000	0.10428
1.400000	0.10783
1.350000	0.111194
1.300000	0.113997
1.250000	0.117361
1.200000	0.119791
1.150000	0.121473
1.100000	0.123341
1.050000	0.126518
1.000000	0.130443
0.950000	0.133246
0.900000	0.136423
0.850000	0.139413
0.800000	0.141282
0.750000	0.143151
0.700000	0.145393
0.650000	0.150065
0.600000	0.152869
0.550000	0.154737
0.500000	0.158662
0.450000	0.161652
0.400000	0.166324
0.350000	0.169688
0.300000	0.173239
0.250000	0.176976
0.200000	0.180901
0.150000	0.185573
0.100000	0.189871
0.050000	0.211923
0.000000	0.362549
-0.050000	0.699869
-0.100000	0.705289
-0.150000	0.712764
-0.200000	0.722108
-0.250000	0.729209
-0.300000	0.737058
-0.350000	0.744907
-0.400000	0.752383
-0.450000	0.760232
-0.500000	0.767707
-0.550000	0.775182
-0.600000	0.782471
-0.650000	0.790693
-0.700000	0.797234
-0.750000	0.803775
-0.800000	0.811811
-0.850000	0.818725
-0.900000	0.82564
-0.950000	0.83162
-1.000000	0.8376
-1.050000	0.842272
-1.100000	0.848626
-1.150000	0.854607
-1.200000	0.861521
-1.250000	0.866567
-1.300000	0.87236
-1.350000	0.877967
-1.400000	0.883573
-1.450000	0.888993
-1.500000	0.894412
-1.550000	0.898524
-1.600000	0.903569
-1.650000	0.907868
-1.700000	0.910297
-1.750000	0.9131
-1.800000	0.917585
-1.850000	0.922258
-1.900000	0.926182
-1.950000	0.930293
-2.000000	0.93291
-2.050000	0.935152
-2.100000	0.938516
-2.150000	0.940759
-2.200000	0.943375
-2.250000	0.945431
-2.300000	0.948047
-2.350000	0.95029
-2.400000	0.952345
-2.450000	0.95328
-2.500000	0.955149
-2.550000	0.95627
-2.600000	0.95926
-2.650000	0.961316
-2.700000	0.963745
-2.750000	0.965614
-2.800000	0.96823
-2.850000	0.969538
-2.900000	0.972155
-2.950000	0.97421
-3.000000	0.975705
-3.050000	0.977948
-3.100000	0.979069
-3.150000	0.980564
-3.200000	0.981125
-3.250000	0.982433
-3.300000	0.983928
-3.350000	0.98505
-3.400000	0.985797
-3.450000	0.986545
-3.500000	0.987479
-3.550000	0.987853
-3.600000	0.988787
-3.650000	0.989535
-3.700000	0.990282
-3.750000	0.990843
-3.800000	0.991403
-3.850000	0.991964
-3.900000	0.992151
-4.000000	0.992712
-4.050000	0.993085
-4.100000	0.993272
-4.150000	0.993459
-4.200000	0.99402
-4.250000	0.994207
-4.300000	0.99458
-4.350000	0.994767
-4.400000	0.995141
-4.450000	0.995702
-4.500000	0.995889
-4.600000	0.996075
-4.650000	0.996449
-4.700000	0.996823
-4.800000	0.99701
-4.850000	0.997197
-4.900000	0.997384
-4.950000	0.997571
-5.100000	0.997944
-5.250000	0.998131
-5.350000	0.998318
-5.400000	0.998505
-5.550000	0.998692
-5.600000	0.998879
-5.650000	0.999066
-6.000000	0.999252
-6.350000	0.999439
-6.650000	0.999626
-7.650000	0.999813
-9.550000	1
&
28.235058	9.33532e-06
28.200000	1.86706e-05
25.650000	2.8006e-05
24.000000	4.66766e-05
23.650000	5.60119e-05
23.300000	7.46826e-05
23.100000	9.33532e-05
22.950000	0.000102689
22.400000	0.000112024
21.600000	0.000121359
21.450000	0.000130695
21.050000	0.000149365
20.950000	0.000158701
20.850000	0.000177371
20.650000	0.000186706
20.600000	0.000196042
20.500000	0.000214712
20.400000	0.000224048
20.250000	0.000233383
20.200000	0.000261389
20.050000	0.000270724
20.000000	0.00028006
19.950000	0.00029873
19.850000	0.000308066
19.700000	0.000317401
19.550000	0.000336072
19.450000	0.000345407
19.350000	0.000354742
19.300000	0.000364078
19.100000	0.000373413
19.050000	0.000392084
19.000000	0.000410754
18.950000	0.000448096
18.900000	0.000457431
18.850000	0.000466766
18.800000	0.000485437
18.750000	0.000494772
18.700000	0.000513443
18.650000	0.000522778
18.600000	0.000560119
18.550000	0.00057879
18.500000	0.000606796
18.450000	0.000625467
18.400000	0.000644137
18.350000	0.000672143
18.300000	0.000681479
18.250000	0.000690814
18.200000	0.000700149
18.100000	0.000709485
18.050000	0.000728155
18.000000	0.000737491
17.950000	0.000756161
17.850000	0.000765497
17.800000	0.000774832
17.700000	0.000793503
17.650000	0.000821509
17.550000	0.000830844
17.500000	0.000849515
17.300000	0.00085885
17.250000	0.000914862
17.200000	0.000924197
17.150000	0.000942868
17.100000	0.000970874
17.050000	0.000980209
17.000000	0.00100822
16.950000	0.00102689
16.900000	0.00105489
16.850000	0.00106423
16.800000	0.0011109
16.750000	0.00113891
16.700000	0.00116692
16.650000	0.00118559
16.600000	0.00120426
16.550000	0.00122293
16.500000	0.00123226
16.400000	0.00125093
16.350000	0.00126027
16.300000	0.00128827
16.250000	0.00130695
16.200000	0.00131628
16.150000	0.00133495
16.100000	0.00137229
16.050000	0.00139096
16.000000	0.00140963
15.950000	0.0014283
15.900000	0.00149365
15.850000	0.00154966
15.800000	0.00159634
15.750000	0.00166169
15.650000	0.00168969
15.600000	0.00170836
15.550000	0.00175504
15.500000	0.00178305
15.450000	0.00182039
15.400000	0.00183906
15.350000	0.00186706
15.300000	0.00188574
15.250000	0.00192308
15.200000	0.00195108
15.150000	0.00198842
15.100000	0.00204444
15.050000	0.00206311
15.000000	0.00212845
14.950000	0.00214712
14.900000	0.00217513
14.850000	0.00223114
14.800000	0.00224048
14.750000	0.00229649
14.700000	0.00236184
14.650000	0.00238984
14.600000	0.00247386
14.550000	0.0024832
14.500000	0.00252054
14.450000	0.00256721
14.400000	0.00260456
14.350000	0.00262323
14.300000	0.00267924
14.250000	0.00275392
14.200000	0.0028006
14.150000	0.00285661
14.100000	0.00287528
14.050000	0.00293129
14.000000	0.00300597
13.950000	0.00306199
13.900000	0.00308066
13.850000	0.003118
13.800000	0.00316468
13.750000	0.00323936
13.700000	0.00326736
13.650000	0.00333271
13.600000	0.00340739
13.550000	0.00346341
13.500000	0.00351008
13.450000	0.0035941
13.400000	0.00365945
13.350000	0.00376214
13.300000	0.00381815
13.250000	0.0038835
13.200000	0.00394884
13.150000	0.00401419
13.100000	0.00408887
13.050000	0.00412621
13.000000	0.00419156
12.950000	0.00430358
12.900000	0.0043596
12.850000	0.00450896
12.800000	0.00461165
12.750000	0.00471434
12.700000	0.00478902
12.650000	0.00489171
12.600000	0.00496639
12.550000	0.00503174
12.500000	0.00508775
12.450000	0.00513443
12.400000	0.00525579
12.350000	0.00534914
12.300000	0.00547984
12.250000	0.00558252
12.200000	0.00565721
12.150000	0.00579724
12.100000	0.00589059
12.050000	0.00599328
12.000000	0.00608663
11.950000	0.00624533
11.900000	0.00632001
11.850000	0.00648805
11.800000	0.00662808
11.750000	0.00676811
11.700000	0.00692681
11.650000	0.00703883
11.600000	0.00715086
11.550000	0.00724421
11.500000	0.00744959
11.450000	0.00752427
11.400000	0.00771098
11.350000	0.00780433
11.300000	0.00793503
11.250000	0.00810306
11.200000	0.00826176
11.150000	0.00836445
11.100000	0.00853249
11.050000	0.00865385
11.000000	0.00879388
10.950000	0.00900859
10.900000	0.00924197
10.850000	0.00941001
10.800000	0.00960605
10.750000	0.00977409
10.700000	0.00994212
10.650000	0.0101568
10.600000	0.0103435
10.550000	0.0105116
10.500000	0.0107076
10.450000	0.0109597
10.400000	0.0111557
10.350000	0.0113611
10.300000	0.0115385
10.250000	0.0117999
10.200000	0.0119586
10.150000	0.0121359
10.100000	0.012444
10.050000	0.0126587
10.000000	0.0129388
9.950000	0.0131535
9.900000	0.0133682
9.850000	0.0135082
9.800000	0.0137416
9.750000	0.0140403
9.700000	0.0142924
9.650000	0.0145164
9.600000	0.0147311
9.550000	0.0150112
9.500000	0.0152726
9.450000	0.0155807
9.400000	0.015842
9.350000	0.0160848
9.300000	0.0163742
9.250000	0.0165795
9.200000	0.0169996
9.150000	0.0172517
9.100000	0.0176158
9.050000	0.0178491
9.000000	0.0182786
8.950000	0.018624
8.900000	0.0190067
8.850000	0.0192868
8.800000	0.0195948
8.750000	0.0198842
8.700000	0.020183
8.650000	0.0204724
8.600000	0.0207244
8.550000	0.0210605
8.500000	0.0215086
8.450000	0.02205
8.400000	0.0223208
8.350000	0.0228342
8.300000	0.0231983
8.250000	0.0235624
8.200000	0.0238984
8.150000	0.0243465
8.100000	0.0248786
8.050000	0.0253641
8.000000	0.0257282
7.950000	0.0261669
7.900000	0.026699
7.850000	0.0271658
7.800000	0.0278193
7.750000	0.0283794
7.700000	0.0288275
7.650000	0.0294156
7.600000	0.0300037
7.550000	0.0305825
7.500000	0.0311706
7.450000	0.0316934
7.400000	0.0322255
7.350000	0.0327857
7.300000	0.0335605
7.250000	0.0341299
7.200000	0.0348021
7.150000	0.0354556
7.100000	0.0362397
7.050000	0.0370986
7.000000	0.0376774
6.950000	0.0383869
6.900000	0.0391804
6.850000	0.0397965
6.800000	0.04045
6.750000	0.0412715
6.700000	0.0421583
6.650000	0.0429425
6.600000	0.043764
6.550000	0.0449403
6.500000	0.0456964
6.450000	0.0466206
6.400000	0.0474795
6.350000	0.0482076
6.300000	0.0490945
6.250000	0.049888
6.200000	0.0507655
6.150000	0.0516337
6.100000	0.0525299
6.050000	0.0533327
6.000000	0.0544156
5.950000	0.0553678
5.900000	0.056264
5.850000	0.0571042
5.800000	0.057963
5.750000	0.0588219
5.700000	0.0595874
5.650000	0.0606236
5.600000	0.0615105
5.550000	0.0624253
5.500000	0.0635829
5.450000	0.0646471
5.400000	0.0656927
5.350000	0.0669343
5.300000	0.0679518
5.250000	0.0692401
5.200000	0.070379
5.150000	0.0715926
5.100000	0.0727969
5.050000	0.0739264
5.000000	0.0752801
4.950000	0.076419
4.900000	0.0775859
4.850000	0.0787995
4.800000	0.0799757
4.750000	0.08118
4.700000	0.0825243
4.650000	0.0841299
4.600000	0.0853902
4.550000	0.0868559
4.500000	0.0881348
4.450000	0.0895351
4.400000	0.0908794
4.350000	0.0925784
4.300000	0.09382
4.250000	0.0956217
4.200000	0.0972741
4.150000	0.0985437
4.100000	0.100065
4.050000	0.101876
4.000000	0.103631
3.950000	0.105284
3.900000	0.106945
3.850000	0.108701
3.800000	0.110512
3.750000	0.112173
3.700000	0.113882
3.650000	0.115739
3.600000	0.117634
3.550000	0.119558
3.500000	0.121387
3.450000	0.123572
3.400000	0.125579
3.350000	0.127763
3.300000	0.13005
3.250000	0.13244
3.200000	0.134522
3.150000	0.136763
3.100000	0.139171
3.050000	0.141505
3.000000	0.14382
2.950000	0.146117
2.900000	0.14845
2.850000	0.150812
2.800000	0.152969
2.750000	0.155302
2.700000	0.15772
2.650000	0.1604
2.600000	0.163125
2.550000	0.165851
2.500000	0.168512
2.450000	0.171051
2.400000	0.173842
2.350000	0.176727
2.300000	0.179546
2.250000	0.18286
2.200000	0.186044
2.150000	0.188928
2.100000	0.192
2.050000	0.195248
2.000000	0.198488
1.950000	0.201447
1.900000	0.204602
1.850000	0.207767
1.800000	0.210885
1.750000	0.214395
1.700000	0.217793
1.650000	0.221257
1.600000	0.22472
1.550000	0.228323
1.500000	0.231843
1.450000	0.235586
1.400000	0.239143
1.350000	0.242494
1.300000	0.246471
1.250000	0.250794
1.200000	0.254556
1.150000	0.258551
1.100000	0.262799
1.050000	0.266869
1.000000	0.271098
0.950000	0.275383
0.900000	0.27949
0.850000	0.283757
0.800000	0.288312
0.750000	0.292756
0.700000	0.297507
0.650000	0.302007
0.600000	0.306955
0.550000	0.311921
0.500000	0.317298
0.450000	0.322255
0.400000	0.327493
0.350000	0.332636
0.300000	0.338116
0.250000	0.344072
0.200000	0.349729
0.150000	0.356021
0.100000	0.362481
0.050000	0.368568
0.000000	0.376522
-0.050000	0.388013
-0.100000	0.400327
-0.150000	0.413032
-0.200000	0.423002
-0.250000	0.432478
-0.300000	0.441131
-0.350000	0.449879
-0.400000	0.459307
-0.450000	0.468017
-0.500000	0.477343
-0.550000	0.486884
-0.600000	0.497106
-0.650000	0.507459
-0.700000	0.517289
-0.750000	0.527371
-0.800000	0.537705
-0.850000	0.548749
-0.900000	0.559401
-0.950000	0.570108
-1.000000	0.580881
-1.050000	0.591253
-1.100000	0.601867
-1.150000	0.611753
-1.200000	0.622013
-1.250000	0.632029
-1.300000	0.642093
-1.350000	0.651988
-1.400000	0.661697
-1.450000	0.671929
-1.500000	0.681049
-1.550000	0.690095
-1.600000	0.699851
-1.650000	0.708523
-1.700000	0.717429
-1.750000	0.725831
-1.800000	0.734485
-1.850000	0.743083
-1.900000	0.751634
-1.950000	0.759055
-2.000000	0.766748
-2.050000	0.774122
-2.100000	0.781871
-2.150000	0.789731
-2.200000	0.796929
-2.250000	0.803986
-2.300000	0.811044
-2.350000	0.817746
-2.400000	0.824253
-2.450000	0.831283
-2.500000	0.837528
-2.550000	0.843475
-2.600000	0.849132
-2.650000	0.854556
-2.700000	0.859933
-2.750000	0.865067
-2.800000	0.869894
-2.850000	0.874795
-2.900000	0.879574
-2.950000	0.883869
-3.000000	0.888322
-3.050000	0.892681
-3.100000	0.896406
-3.150000	0.90014
-3.200000	0.904229
-3.250000	0.908019
-3.300000	0.911632
-3.350000	0.915123
-3.400000	0.918465
-3.450000	0.921667
-3.500000	0.924981
-3.550000	0.928081
-3.600000	0.930891
-3.650000	0.933654
-3.700000	0.936791
-3.750000	0.939544
-3.800000	0.941962
-3.850000	0.944287
-3.900000	0.946751
-3.950000	0.949066
-4.000000	0.950943
-4.050000	0.953015
-4.100000	0.955265
-4.150000	0.957216
-4.200000	0.959149
-4.250000	0.961118
-4.300000	0.962808
-4.350000	0.964544
-4.400000	0.965926
-4.450000	0.967485
-4.500000	0.968997
-4.550000	0.970538
-4.600000	0.971817
-4.650000	0.973254
-4.700000	0.974729
-4.750000	0.975822
-4.800000	0.976886
-4.850000	0.978015
-4.900000	0.979061
-4.950000	0.980125
-5.000000	0.980984
-5.050000	0.981787
-5.100000	0.982795
-5.150000	0.983813
-5.200000	0.984513
-5.250000	0.985091
-5.300000	0.98581
-5.350000	0.986473
-5.400000	0.987071
-5.450000	0.987705
-5.500000	0.988275
-5.550000	0.988844
-5.600000	0.989348
-5.650000	0.989946
-5.700000	0.990385
-5.750000	0.990879
-5.800000	0.991299
-5.850000	0.991682
-5.900000	0.992018
-5.950000	0.992457
-6.000000	0.99283
-6.050000	0.993167
-6.100000	0.993577
-6.150000	0.99396
-6.200000	0.994231
-6.250000	0.994501
-6.300000	0.994856
-6.350000	0.995052
-6.400000	0.995304
-6.450000	0.995603
-6.500000	0.995836
-6.550000	0.996032
-6.600000	0.996238
-6.650000	0.996462
-6.700000	0.99663
-6.750000	0.996826
-6.800000	0.996994
-6.850000	0.99719
-6.900000	0.997311
-6.950000	0.997414
-7.000000	0.997535
-7.050000	0.99776
-7.100000	0.99789
-7.150000	0.998077
-7.200000	0.998198
-7.250000	0.998385
-7.300000	0.998478
-7.350000	0.998637
-7.400000	0.998721
-7.450000	0.998805
-7.500000	0.99888
-7.550000	0.998936
-7.600000	0.999048
-7.650000	0.999085
-7.700000	0.999132
-7.750000	0.999169
-7.800000	0.999216
-7.850000	0.999281
-7.900000	0.9993
-7.950000	0.999328
-8.000000	0.999347
-8.050000	0.999375
-8.100000	0.999403
-8.150000	0.999449
-8.200000	0.999459
-8.250000	0.999487
-8.300000	0.999524
-8.350000	0.999552
-8.400000	0.99958
-8.500000	0.999627
-8.550000	0.999636
-8.600000	0.999645
-8.650000	0.999655
-8.750000	0.999664
-8.800000	0.999683
-8.850000	0.999701
-8.900000	0.99972
-8.950000	0.999739
-9.000000	0.999757
-9.050000	0.999785
-9.100000	0.999813
-9.250000	0.999823
-9.300000	0.999832
-9.350000	0.99986
-9.450000	0.999879
-9.500000	0.999888
-9.550000	0.999897
-9.600000	0.999925
-9.650000	0.999935
-9.750000	0.999944
-9.800000	0.999953
-9.950000	1
&
66.850000	9.94239e-14
66.800000	1.0176e-13
66.750000	1.04152e-13
66.700000	1.06599e-13
66.650000	1.09105e-13
66.600000	1.11669e-13
66.550000	1.14293e-13
66.500000	1.16979e-13
66.450000	1.19728e-13
66.400000	1.22542e-13
66.350000	1.25422e-13
66.300000	1.28369e-13
66.250000	1.31386e-13
66.200000	1.34473e-13
66.150000	1.37634e-13
66.100000	1.40868e-13
66.050000	1.44179e-13
66.000000	1.47567e-13
65.950000	1.51035e-13
65.900000	1.54584e-13
65.850000	1.58217e-13
65.800000	1.61935e-13
65.750000	1.65741e-13
65.700000	1.69636e-13
65.650000	1.73622e-13
65.600000	1.77703e-13
65.550000	1.81879e-13
65.500000	1.86153e-13
65.450000	1.90528e-13
65.400000	1.95005e-13
65.350000	1.99588e-13
65.300000	2.04278e-13
65.250000	2.09079e-13
65.200000	2.13992e-13
65.150000	2.19021e-13
65.100000	2.24168e-13
65.050000	2.29437e-13
65.000000	2.34828e-13
64.950000	2.40347e-13
64.900000	2.45995e-13
64.850000	2.51776e-13
64.800000	2.57693e-13
64.750000	2.63749e-13
64.700000	2.69947e-13
64.650000	2.76291e-13
64.600000	2.82784e-13
64.550000	2.89429e-13
64.500000	2.96231e-13
64.450000	3.03193e-13
64.400000	3.10318e-13
64.350000	3.1761e-13
64.300000	3.25074e-13
64.250000	3.32713e-13
64.200000	3.40532e-13
64.150000	3.48535e-13
64.100000	3.56726e-13
64.050000	3.65109e-13
64.000000	3.73689e-13
63.950000	3.82471e-13
63.900000	3.91459e-13
63.850000	4.00658e-13
63.800000	4.10074e-13
63.750000	4.1971e-13
63.700000	4.29574e-13
63.650000	4.39669e-13
63.600000	4.50001e-13
63.550000	4.60576e-13
63.500000	4.714e-13
63.450000	4.82477e-13
63.400000	4.93816e-13
63.350000	5.0542e-13
63.300000	5.17298e-13
63.250000	5.29454e-13
63.200000	5.41896e-13
63.150000	5.54631e-13
63.100000	5.67665e-13
63.050000	5.81005e-13
63.000000	5.94659e-13
62.950000	6.08633e-13
62.900000	6.22936e-13
62.850000	6.37575e-13
62.800000	6.52558e-13
62.750000	6.67893e-13
62.700000	6.83588e-13
62.650000	6.99652e-13
62.600000	7.16094e-13
62.550000	7.32922e-13
62.500000	7.50146e-13
62.450000	7.67774e-13
62.400000	7.85817e-13
62.350000	8.04283e-13
62.300000	8.23184e-13
62.250000	8.42528e-13
62.200000	8.62328e-13
62.150000	8.82592e-13
62.100000	9.03333e-13
62.050000	9.24561e-13
62.000000	9.46288e-13
61.950000	9.68525e-13
61.900000	9.91285e-13
61.850000	1.01458e-12
61.800000	1.03842e-12
61.750000	1.06283e-12
61.700000	1.0878e-12
61.650000	1.11336e-12
61.600000	1.13953e-12
61.550000	1.16631e-12
61.500000	1.19371e-12
61.450000	1.22177e-12
61.400000	1.25048e-12
61.350000	1.27986e-12
61.300000	1.30994e-12
61.250000	1.34072e-12
61.200000	1.37223e-12
61.150000	1.40447e-12
61.100000	1.43748e-12
61.050000	1.47126e-12
61.000000	1.50583e-12
60.950000	1.54122e-12
60.900000	1.57744e-12
60.850000	1.61451e-12
60.800000	1.65245e-12
60.750000	1.69128e-12
60.700000	1.73102e-12
60.650000	1.7717e-12
60.600000	1.81333e-12
60.550000	1.85594e-12
60.500000	1.89956e-12
60.450000	1.9442e-12
60.400000	1.98988e-12
60.350000	2.03664e-12
60.300000	2.0845e-12
60.250000	2.13349e-12
60.200000	2.18362e-12
60.150000	2.23494e-12
60.100000	2.28746e-12
60.050000	2.34121e-12
60.000000	2.39623e-12
59.950000	2.45254e-12
59.900000	2.51017e-12
59.850000	2.56916e-12
59.800000	2.62953e-12
59.750000	2.69132e-12
59.700000	2.75456e-12
59.650000	2.81929e-12
59.600000	2.88554e-12
59.550000	2.95335e-12
59.500000	3.02275e-12
59.450000	3.09379e-12
59.400000	3.16649e-12
59.350000	3.2409e-12
59.300000	3.31705e-12
59.250000	3.395e-12
59.200000	3.47478e-12
59.150000	3.55643e-12
59.100000	3.64001e-12
59.050000	3.72554e-12
59.000000	3.81309e-12
58.950000	3.90269e-12
58.900000	3.9944e-12
58.850000	4.08826e-12
58.800000	4.18433e-12
58.750000	4.28266e-12
58.700000	4.3833e-12
58.650000	4.4863e-12
58.600000	4.59172e-12
58.550000	4.69962e-12
58.500000	4.81006e-12
58.450000	4.92309e-12
58.400000	5.03878e-12
58.350000	5.15718e-12
58.300000	5.27837e-12
58.250000	5.4024e-12
58.200000	5.52935e-12
58.150000	5.65928e-12
58.100000	5.79227e-12
58.050000	5.92838e-12
58.000000	6.06769e-12
57.950000	6.21027e-12
57.900000	6.3562e-12
57.850000	6.50557e-12
57.800000	6.65844e-12
57.750000	6.8149e-12
57.700000	6.97504e-12
57.650000	7.13895e-12
57.600000	7.3067e-12
57.550000	7.4784e-12
57.500000	7.65413e-12
57.450000	7.83399e-12
57.400000	8.01807e-12
57.350000	8.20649e-12
57.300000	8.39933e-12
57.250000	8.5967e-12
57.200000	8.7987e-12
57.150000	9.00546e-12
57.100000	9.21707e-12
57.050000	9.43366e-12
57.000000	9.65533e-12
56.950000	9.88222e-12
56.900000	1.01144e-11
56.850000	1.03521e-11
56.800000	1.05954e-11
56.750000	1.08443e-11
56.700000	1.10992e-11
56.650000	1.136e-11
56.600000	1.16269e-11
56.550000	1.19001e-11
56.500000	1.21797e-11
56.450000	1.24659e-11
56.400000	1.27589e-11
56.350000	1.30587e-11
56.300000	1.33655e-11
56.250000	1.36796e-11
56.200000	1.4001e-11
56.150000	1.433e-11
56.100000	1.46668e-11
56.050000	1.50114e-11
56.000000	1.53642e-11
55.950000	1.57252e-11
55.900000	1.60947e-11
55.850000	1.64729e-11
55.800000	1.686e-11
55.750000	1.72561e-11
55.700000	1.76616e-11
55.650000	1.80766e-11
55.600000	1.85014e-11
55.550000	1.89361e-11
55.500000	1.93811e-11
55.450000	1.98365e-11
55.400000	2.03026e-11
55.350000	2.07797e-11
55.300000	2.1268e-11
55.250000	2.17677e-11
55.200000	2.22792e-11
55.150000	2.28027e-11
55.100000	2.33385e-11
55.050000	2.38869e-11
55.000000	2.44482e-11
54.950000	2.50227e-11
54.900000	2.56107e-11
54.850000	2.62124e-11
54.800000	2.68284e-11
54.750000	2.74588e-11
54.700000	2.8104e-11
54.650000	2.87644e-11
54.600000	2.94403e-11
54.550000	3.0132e-11
54.500000	3.08401e-11
54.450000	3.15647e-11
54.400000	3.23064e-11
54.350000	3.30655e-11
54.300000	3.38425e-11
54.250000	3.46377e-11
54.200000	3.54516e-11
54.150000	3.62846e-11
54.100000	3.71372e-11
54.050000	3.80098e-11
54.000000	3.8903e-11
53.950000	3.98171e-11
53.900000	4.07527e-11
53.850000	4.17102e-11
53.800000	4.26903e-11
53.750000	4.36934e-11
53.700000	4.47201e-11
53.650000	4.57709e-11
53.600000	4.68464e-11
53.550000	4.79471e-11
53.500000	4.90737e-11
53.450000	5.02268e-11
53.400000	5.1407e-11
53.350000	5.26149e-11
53.300000	5.38512e-11
53.250000	5.51166e-11
53.200000	5.64116e-11
53.150000	5.77371e-11
53.100000	5.90938e-11
53.050000	6.04823e-11
53.000000	6.19035e-11
52.950000	6.3358e-11
52.900000	6.48467e-11
52.850000	6.63704e-11
52.800000	6.79299e-11
52.750000	6.95261e-11
52.700000	7.11597e-11
52.650000	7.28317e-11
52.600000	7.4543e-11
52.550000	7.62945e-11
52.500000	7.80872e-11
52.450000	7.9922e-11
52.400000	8.17999e-11
52.350000	8.37219e-11
52.300000	8.56891e-11
52.250000	8.77025e-11
52.200000	8.97632e-11
52.150000	9.18724e-11
52.100000	9.40311e-11
52.050000	9.62405e-11
52.000000	9.85018e-11
51.950000	1.00816e-10
51.900000	1.03185e-10
51.850000	1.0561e-10
51.800000	1.08091e-10
51.750000	1.10631e-10
51.700000	1.1323e-10
51.650000	1.15891e-10
51.600000	1.18614e-10
51.550000	1.21401e-10
51.500000	1.24253e-10
51.450000	1.27173e-10
51.400000	1.30161e-10
51.350000	1.33219e-10
51.300000	1.36349e-10
51.250000	1.39553e-10
51.200000	1.42832e-10
51.150000	1.46188e-10
51.100000	1.49623e-10
51.050000	1.53138e-10
51.000000	1.56736e-10
50.950000	1.60419e-10
50.900000	1.64188e-10
50.850000	1.68046e-10
50.800000	1.71994e-10
50.750000	1.76036e-10
50.700000	1.80172e-10
50.650000	1.84405e-10
50.600000	1.88738e-10
50.550000	1.93172e-10
50.500000	1.97711e-10
50.450000	2.02357e-10
50.400000	2.07111e-10
50.350000	2.11977e-10
50.300000	2.16958e-10
50.250000	2.22055e-10
50.200000	2.27273e-10
50.150000	2.32613e-10
50.100000	2.38078e-10
50.050000	2.43672e-10
50.000000	2.49397e-10
49.950000	2.55257e-10
49.900000	2.61254e-10
49.850000	2.67393e-10
49.800000	2.73675e-10
49.750000	2.80105e-10
49.700000	2.86687e-10
49.650000	2.93422e-10
49.600000	3.00317e-10
49.550000	3.07373e-10
49.500000	3.14595e-10
49.450000	3.21986e-10
49.400000	3.29551e-10
49.350000	3.37294e-10
49.300000	3.45219e-10
49.250000	3.5333e-10
49.200000	3.61632e-10
49.150000	3.70128e-10
49.100000	3.78824e-10
49.050000	3.87725e-10
49.000000	3.96835e-10
48.950000	4.06158e-10
48.900000	4.15701e-10
48.850000	4.25468e-10
48.800000	4.35464e-10
48.750000	4.45696e-10
48.700000	4.56167e-10
48.650000	4.66885e-10
48.600000	4.77855e-10
48.550000	4.89082e-10
48.500000	5.00573e-10
48.450000	5.12334e-10
48.400000	5.24371e-10
48.350000	5.36691e-10
48.300000	5.493e-10
48.250000	5.62206e-10
48.200000	5.75415e-10
48.150000	5.88934e-10
48.100000	6.02771e-10
48.050000	6.16933e-10
48.000000	6.31427e-10
47.950000	6.46263e-10
47.900000	6.61446e-10
47.850000	6.76987e-10
47.800000	6.92892e-10
47.750000	7.09171e-10
47.700000	7.25833e-10
47.650000	7.42886e-10
47.600000	7.6034e-10
47.550000	7.78204e-10
47.500000	7.96487e-10
47.450000	8.152e-10
47.400000	8.34353e-10
47.350000	8.53955e-10
47.300000	8.74018e-10
47.250000	8.94553e-10
47.200000	9.1557e-10
47.150000	9.3708e-10
47.100000	9.59096e-10
47.050000	9.81629e-10
47.000000	1.00469e-09
46.950000	1.0283e-09
46.900000	1.05246e-09
46.850000	1.07718e-09
46.800000	1.10249e-09
46.750000	1.12839e-09
46.700000	1.1549e-09
46.650000	1.18203e-09
46.600000	1.2098e-09
46.550000	1.23823e-09
46.500000	1.26732e-09
46.450000	1.29709e-09
46.400000	1.32757e-09
46.350000	1.35876e-09
46.300000	1.39068e-09
46.250000	1.42335e-09
46.200000	1.45679e-09
46.150000	1.49102e-09
46.100000	1.52604e-09
46.050000	1.5619e-09
46.000000	1.59859e-09
45.950000	1.63615e-09
45.900000	1.67459e-09
45.850000	1.71393e-09
45.800000	1.7542e-09
45.750000	1.79541e-09
45.700000	1.83759e-09
45.650000	1.88076e-09
45.600000	1.92494e-09
45.550000	1.97017e-09
45.500000	2.01645e-09
45.450000	2.06383e-09
45.400000	2.11231e-09
45.350000	2.16194e-09
45.300000	2.21273e-09
45.250000	2.26471e-09
45.200000	2.31792e-09
45.150000	2.37237e-09
45.100000	2.4281e-09
45.050000	2.48515e-09
45.000000	2.54353e-09
44.950000	2.60329e-09
44.900000	2.66445e-09
44.850000	2.72704e-09
44.800000	2.79111e-09
44.750000	2.85668e-09
44.700000	2.92379e-09
44.650000	2.99248e-09
44.600000	3.06278e-09
44.550000	3.13473e-09
44.500000	3.20837e-09
44.450000	3.28375e-09
44.400000	3.36089e-09
44.350000	3.43985e-09
44.300000	3.52066e-09
44.250000	3.60337e-09
44.200000	3.68802e-09
44.150000	3.77466e-09
44.100000	3.86333e-09
44.050000	3.95409e-09
44.000000	4.04698e-09
43.950000	4.14206e-09
43.900000	4.23936e-09
43.850000	4.33895e-09
43.800000	4.44088e-09
43.750000	4.54521e-09
43.700000	4.65199e-09
43.650000	4.76127e-09
43.600000	4.87312e-09
43.550000	4.9876e-09
43.500000	5.10477e-09
43.450000	5.22469e-09
43.400000	5.34743e-09
43.350000	5.47305e-09
43.300000	5.60162e-09
43.250000	5.73321e-09
43.200000	5.8679e-09
43.150000	6.00574e-09
43.100000	6.14683e-09
43.050000	6.29123e-09
43.000000	6.43902e-09
42.950000	6.59028e-09
42.900000	6.7451e-09
42.850000	6.90355e-09
42.800000	7.06572e-09
42.750000	7.23171e-09
42.700000	7.40159e-09
42.650000	7.57546e-09
42.600000	7.75342e-09
42.550000	7.93556e-09
42.500000	8.12197e-09
42.450000	8.31277e-09
42.400000	8.50804e-09
42.350000	8.7079e-09
42.300000	8.91246e-09
42.250000	9.12183e-09
42.200000	9.33611e-09
42.150000	9.55542e-09
42.100000	9.77988e-09
42.050000	1.00096e-08
42.000000	1.02448e-08
41.950000	1.04854e-08
41.900000	1.07317e-08
41.850000	1.09838e-08
41.800000	1.12418e-08
41.750000	1.15059e-08
41.700000	1.17762e-08
41.650000	1.20528e-08
41.600000	1.23359e-08
41.550000	1.26257e-08
41.500000	1.29223e-08
41.450000	1.32259e-08
41.400000	1.35365e-08
41.350000	1.38545e-08
41.300000	1.418e-08
41.250000	1.45131e-08
41.200000	1.4854e-08
41.150000	1.52029e-08
41.100000	1.556e-08
41.050000	1.59255e-08
41.000000	1.62996e-08
40.950000	1.66825e-08
40.900000	1.70743e-08
40.850000	1.74754e-08
40.800000	1.78859e-08
40.750000	1.8306e-08
40.700000	1.8736e-08
40.650000	1.91762e-08
40.600000	1.96266e-08
40.550000	2.00876e-08
40.500000	2.05595e-08
40.450000	2.10424e-08
40.400000	2.15367e-08
40.350000	2.20425e-08
40.300000	2.25603e-08
40.250000	2.30902e-08
40.200000	2.36326e-08
40.150000	2.41877e-08
40.100000	2.47559e-08
40.050000	2.53374e-08
40.000000	2.59325e-08
39.950000	2.65416e-08
39.900000	2.71651e-08
39.850000	2.78032e-08
39.800000	2.84562e-08
39.750000	2.91246e-08
39.700000	2.98087e-08
39.650000	3.05089e-08
39.600000	3.12255e-08
39.550000	3.1959e-08
39.500000	3.27096e-08
39.450000	3.34779e-08
39.400000	3.42643e-08
39.350000	3.50691e-08
39.300000	3.58928e-08
39.250000	3.67359e-08
39.200000	3.75987e-08
39.150000	3.84819e-08
39.100000	3.93857e-08
39.050000	4.03108e-08
39.000000	4.12576e-08
38.950000	4.22267e-08
38.900000	4.32185e-08
38.850000	4.42336e-08
38.800000	4.52726e-08
38.750000	4.63359e-08
38.700000	4.74243e-08
38.650000	4.85382e-08
38.600000	4.96782e-08
38.550000	5.0845e-08
38.500000	5.20393e-08
38.450000	5.32615e-08
38.400000	5.45125e-08
38.350000	5.57929e-08
38.300000	5.71033e-08
38.250000	5.84445e-08
38.200000	5.98172e-08
38.150000	6.12221e-08
38.100000	6.266e-08
38.050000	6.41317e-08
38.000000	6.5638e-08
37.950000	6.71796e-08
37.900000	6.87575e-08
37.850000	7.03724e-08
37.800000	7.20252e-08
37.750000	7.37168e-08
37.700000	7.54482e-08
37.650000	7.72202e-08
37.600000	7.90339e-08
37.550000	8.08901e-08
37.500000	8.27899e-08
37.450000	8.47343e-08
37.400000	8.67244e-08
37.350000	8.87613e-08
37.300000	9.08459e-08
37.250000	9.29795e-08
37.200000	9.51633e-08
37.150000	9.73983e-08
37.100000	9.96857e-08
37.050000	1.02027e-07
37.000000	1.04423e-07
36.950000	1.06876e-07
36.900000	1.09386e-07
36.850000	1.11955e-07
36.800000	1.14584e-07
36.750000	1.17275e-07
36.700000	1.20029e-07
36.650000	1.22848e-07
36.600000	1.25733e-07
36.550000	1.28686e-07
36.500000	1.31708e-07
36.450000	1.34802e-07
36.400000	1.37967e-07
36.350000	1.41208e-07
36.300000	1.44524e-07
36.250000	1.47918e-07
36.200000	1.51392e-07
36.150000	1.54947e-07
36.100000	1.58586e-07
36.050000	1.6231e-07
36.000000	1.66122e-07
35.950000	1.70023e-07
35.900000	1.74016e-07
35.850000	1.78103e-07
35.800000	1.82286e-07
35.750000	1.86566e-07
35.700000	1.90948e-07
35.650000	1.95432e-07
35.600000	2.00021e-07
35.550000	2.04719e-07
35.500000	2.09526e-07
35.450000	2.14447e-07
35.400000	2.19483e-07
35.350000	2.24637e-07
35.300000	2.29912e-07
35.250000	2.35311e-07
35.200000	2.40837e-07
35.150000	2.46493e-07
35.100000	2.52281e-07
35.050000	2.58206e-07
35.000000	2.64269e-07
34.950000	2.70475e-07
34.900000	2.76826e-07
34.850000	2.83327e-07
34.800000	2.8998e-07
34.750000	2.9679e-07
34.700000	3.03759e-07
34.650000	3.10892e-07
34.600000	3.18193e-07
34.550000	3.25665e-07
34.500000	3.33312e-07
34.450000	3.41139e-07
34.400000	3.49149e-07
34.350000	3.57348e-07
34.300000	3.65739e-07
34.250000	3.74328e-07
34.200000	3.83118e-07
34.150000	3.92114e-07
34.100000	4.01321e-07
34.050000	4.10745e-07
34.000000	4.2039e-07
33.950000	4.30261e-07
33.900000	4.40364e-07
33.850000	4.50704e-07
33.800000	4.61287e-07
33.750000	4.72119e-07
33.700000	4.83205e-07
33.650000	4.94551e-07
33.600000	5.06163e-07
33.550000	5.18048e-07
33.500000	5.30212e-07
33.450000	5.42662e-07
33.400000	5.55403e-07
33.350000	5.68444e-07
33.300000	5.81792e-07
33.250000	5.95452e-07
33.200000	6.09433e-07
33.150000	6.23743e-07
33.100000	6.38388e-07
33.050000	6.53377e-07
33.000000	6.68718e-07
32.950000	6.84419e-07
32.900000	7.00489e-07
32.850000	7.16936e-07
32.800000	7.33769e-07
32.750000	7.50997e-07
32.700000	7.6863e-07
32.650000	7.86676e-07
32.600000	8.05147e-07
32.550000	8.2405e-07
32.500000	8.43398e-07
32.450000	8.63199e-07
32.400000	8.83466e-07
32.350000	9.04208e-07
32.300000	9.25437e-07
32.250000	9.47165e-07
32.200000	9.69402e-07
32.150000	9.92162e-07
32.100000	1.01546e-06
32.050000	1.0393e-06
32.000000	1.0637e-06
31.950000	1.08867e-06
31.900000	1.11423e-06
31.850000	1.14039e-06
31.800000	1.16716e-06
31.750000	1.19456e-06
31.700000	1.2226e-06
31.650000	1.25131e-06
31.600000	1.28068e-06
31.550000	1.31075e-06
31.500000	1.34152e-06
31.450000	1.37302e-06
31.400000	1.40525e-06
31.350000	1.43824e-06
31.300000	1.472e-06
31.250000	1.50656e-06
31.200000	1.54193e-06
31.150000	1.57812e-06
31.100000	1.61517e-06
31.050000	1.65309e-06
31.000000	1.69189e-06
30.950000	1.73161e-06
30.900000	1.77226e-06
30.850000	1.81386e-06
30.800000	1.85644e-06
30.750000	1.90002e-06
30.700000	1.94462e-06
30.650000	1.99027e-06
30.600000	2.03699e-06
30.550000	2.08481e-06
30.500000	2.13375e-06
30.450000	2.18383e-06
30.400000	2.23509e-06
30.350000	2.28756e-06
30.300000	2.34126e-06
30.250000	2.39621e-06
30.200000	2.45246e-06
30.150000	2.51002e-06
30.100000	2.56894e-06
30.050000	2.62924e-06
30.000000	2.69095e-06
29.950000	2.75412e-06
29.900000	2.81876e-06
29.850000	2.88492e-06
29.800000	2.95264e-06
29.750000	3.02194e-06
29.700000	3.09287e-06
29.650000	3.16546e-06
29.600000	3.23976e-06
29.550000	3.3158e-06
29.500000	3.39363e-06
29.450000	3.47328e-06
29.400000	3.5548e-06
29.350000	3.63823e-06
29.300000	3.72362e-06
29.250000	3.81101e-06
29.200000	3.90045e-06
29.150000	3.992e-06
29.100000	4.08569e-06
29.050000	4.18157e-06
29.000000	4.27971e-06
28.950000	4.38015e-06
28.900000	4.48295e-06
28.850000	4.58816e-06
28.800000	4.69584e-06
28.750000	4.80604e-06
28.700000	4.91883e-06
28.650000	5.03426e-06
28.600000	5.1524e-06
28.550000	5.27332e-06
28.500000	5.39707e-06
28.450000	5.52372e-06
28.400000	5.65335e-06
28.350000	5.78601e-06
28.300000	5.92179e-06
28.250000	6.06075e-06
28.200000	6.20297e-06
28.150000	6.34853e-06
28.100000	6.49751e-06
28.050000	6.64997e-06
28.000000	6.80602e-06
27.950000	6.96572e-06
27.900000	7.12917e-06
27.850000	7.29645e-06
27.800000	7.46766e-06
27.750000	7.64289e-06
27.700000	7.82222e-06
27.650000	8.00576e-06
27.600000	8.1936e-06
27.550000	8.38585e-06
27.500000	8.58261e-06
27.450000	8.78398e-06
27.400000	8.99008e-06
27.350000	9.20101e-06
27.300000	9.41688e-06
27.250000	9.63782e-06
27.200000	9.86394e-06
27.150000	1.00954e-05
27.100000	1.03322e-05
27.050000	1.05746e-05
27.000000	1.08227e-05
26.950000	1.10766e-05
26.900000	1.13365e-05
26.850000	1.16024e-05
26.800000	1.18746e-05
26.750000	1.21532e-05
26.700000	1.24383e-05
26.650000	1.27301e-05
26.600000	1.30287e-05
26.550000	1.33343e-05
26.500000	1.36471e-05
26.450000	1.39673e-05
26.400000	1.42949e-05
26.350000	1.46302e-05
26.300000	1.49734e-05
26.250000	1.53246e-05
26.200000	1.56841e-05
26.150000	1.6052e-05
26.100000	1.64285e-05
26.050000	1.68138e-05
26.000000	1.72082e-05
25.950000	1.76118e-05
25.900000	1.80249e-05
25.850000	1.84476e-05
25.800000	1.88803e-05
25.750000	1.93231e-05
25.700000	1.97763e-05
25.650000	2.02401e-05
25.600000	2.07148e-05
25.550000	2.12006e-05
25.500000	2.16978e-05
25.450000	2.22066e-05
25.400000	2.27274e-05
25.350000	2.32604e-05
25.300000	2.38058e-05
25.250000	2.43641e-05
25.200000	2.49354e-05
25.150000	2.55201e-05
25.100000	2.61185e-05
25.050000	2.6731e-05
25.000000	2.73578e-05
24.950000	2.79992e-05
24.900000	2.86557e-05
24.850000	2.93276e-05
24.800000	3.00152e-05
24.750000	3.0719e-05
24.700000	3.14392e-05
24.650000	3.21763e-05
24.600000	3.29306e-05
24.550000	3.37027e-05
24.500000	3.44928e-05
24.450000	3.53014e-05
24.400000	3.6129e-05
24.350000	3.69759e-05
24.300000	3.78427e-05
24.250000	3.87298e-05
24.200000	3.96376e-05
24.150000	4.05667e-05
24.100000	4.15176e-05
24.050000	4.24908e-05
24.000000	4.34867e-05
23.950000	4.45059e-05
23.900000	4.5549e-05
23.850000	4.66166e-05
23.800000	4.77091e-05
23.750000	4.88272e-05
23.700000	4.99715e-05
23.650000	5.11426e-05
23.600000	5.23411e-05
23.550000	5.35676e-05
23.500000	5.48228e-05
23.450000	5.61075e-05
23.400000	5.74222e-05
23.350000	5.87676e-05
23.300000	6.01446e-05
23.250000	6.15537e-05
23.200000	6.29959e-05
23.150000	6.44717e-05
23.100000	6.59822e-05
23.050000	6.75279e-05
23.000000	6.91098e-05
22.950000	7.07288e-05
22.900000	7.23855e-05
22.850000	7.40811e-05
22.800000	7.58163e-05
22.750000	7.75921e-05
22.700000	7.94094e-05
22.650000	8.12692e-05
22.600000	8.31725e-05
22.550000	8.51203e-05
22.500000	8.71136e-05
22.450000	8.91536e-05
22.400000	9.12412e-05
22.350000	9.33776e-05
22.300000	9.55639e-05
22.250000	9.78014e-05
22.200000	0.000100091
22.150000	0.000102434
22.100000	0.000104832
22.050000	0.000107286
22.000000	0.000109798
21.950000	0.000112368
21.900000	0.000114998
21.850000	0.000117689
21.800000	0.000120443
21.750000	0.000123262
21.700000	0.000126146
21.650000	0.000129098
21.600000	0.000132119
21.550000	0.00013521
21.500000	0.000138373
21.450000	0.00014161
21.400000	0.000144923
21.350000	0.000148313
21.300000	0.000151781
21.250000	0.000155331
21.200000	0.000158964
21.150000	0.000162681
21.100000	0.000166485
21.050000	0.000170377
21.000000	0.00017436
20.950000	0.000178436
20.900000	0.000182607
20.850000	0.000186875
20.800000	0.000191242
20.750000	0.000195711
20.700000	0.000200284
20.650000	0.000204964
20.600000	0.000209752
20.550000	0.000214651
20.500000	0.000219664
20.450000	0.000224794
20.400000	0.000230043
20.350000	0.000235414
20.300000	0.000240909
20.250000	0.000246532
20.200000	0.000252286
20.150000	0.000258172
20.100000	0.000264195
20.050000	0.000270358
20.000000	0.000276663
19.950000	0.000283114
19.900000	0.000289715
19.850000	0.000296467
19.800000	0.000303376
19.750000	0.000310444
19.700000	0.000317674
19.650000	0.000325072
19.600000	0.000332639
19.550000	0.00034038
19.500000	0.000348299
19.450000	0.000356399
19.400000	0.000364685
19.350000	0.000373159
19.300000	0.000381827
19.250000	0.000390691
19.200000	0.000399757
19.150000	0.000409027
19.100000	0.000418505
19.050000	0.000428196
19.000000	0.000438102
18.950000	0.000448226
18.900000	0.000458571
18.850000	0.000469138
18.800000	0.000479926
18.750000	0.00049093
18.700000	0.000502134
&
```
