## Supplementary material for "All-at-once RNA folding with 3D motif prediction framed by evolutionary information": RF00358_snoZ101.cacofold.helixcov

```
# RMs = 3 L = 105

# RM_HELIX NESTED 45-49 65-69, nbp = 5 nbp_cov = 0
# pvals: 0.429283,0.429283,0.429283,0.429283,0.429283
# aggregated NONE
NESTED  ::::::::::::::::::::::::::::::::::::::::<<<<<______________>>>>>::::::::::::::::::::::::::::::::::::
        ::::::::::::::::::::::::::::::::::::::::::::::::::::::::::::::::::::::::::::::::::::::::::::::::::::

# RM_HELIX NESTED 21-38 75-88, nbp = 13 nbp_cov = 0
# pvals: 0.429283,0.429283,0.429283,0.429283,0.429283,0.219323,0.469848,0.19897,0.429283,0.429283,0.429283,0.429283,0.429283
# aggregated NONE
NESTED  ::::::::::::::::::::<<<<-<<<<<<<<<___________________________________>>>>>>>>>->>>>:::::::::::::::::
        ::::::::::::::::::::::::::::::::::::::::::::::::::::::::::::::::::::::::::::::::::::::::::::::::::::

# RM_HELIX NESTED 3-8 98-103, nbp = 6 nbp_cov = 0
# pvals: 0.163253,0.968727,0.943343,0.429283,0.796737,0.429283
# aggregated NONE
NESTED  ::<<<<<<____________________________________________________________________________________>>>>>>::
        ::::::::::::::::::::::::::::::::::::::::::::::::::::::::::::::::::::::::::::::::::::::::::::::::::::
```
