## Supplementary material for "All-at-once RNA folding with 3D motif prediction framed by evolutionary information": RF00358_snoZ101.cacofold.power

```
# Power analysis of CaCoFold structure 
#
# Powertype = SINGLE SUBSTITUTIONS
# covary  left_pos      right_pos    substitutions      power
#----------------------------------------------------------------
          3		103		7		0.20
          4		102		6		0.16
          5		101		9		0.28
          6		100		1		0.00
          7		99		2		0.00
          8		98		1		0.00
          21		88		2		0.00
          22		87		0		0.00
          26		86		3		0.02
          27		85		4		0.07
          29		83		5		0.11
          30		82		4		0.07
          31		81		3		0.02
          32		80		4		0.07
          33		79		1		0.00
          35		78		4		0.07
          36		77		0		0.00
          37		76		1		0.00
          38		75		1		0.00
          45		69		1		0.00
          46		68		0		0.00
          47		67		2		0.00
          48		66		2		0.00
          49		65		0		0.00
#
# BPAIRS 24
# avg substitutions per BP  2.6
# BPAIRS expected to covary 1.1 +/- 0.9
# BPAIRS observed to covary 0
#
```
