## Supplementary material for "All-at-once RNA folding with 3D motif prediction framed by evolutionary information": RF00358_snoZ101.helixcov

```
# RMs = 2 L = 105

# RM_HELIX NESTED 56-59 65-68, nbp = 4 nbp_cov = 0
# pvals: 0.429283,0.429283,0.429283,0.429283
# aggregated NONE
NESTED  ::::::::::::::::::::::::::::::::::::::::::::::::::<<<<_____>>>>:::::::::::::::::::::::::::::::::::::
        ::::::::::::::::::::::::::::::::::::::::::::::::::::::::::::::::::::::::::::::::::::::::::::::::::::

# RM_HELIX NESTED 3-8 98-103, nbp = 6 nbp_cov = 0
# pvals: 0.163253,0.968727,0.943343,0.429283,0.796737,0.429283
# aggregated NONE
NESTED  ::<<<<<<____________________________________________________________________________________>>>>>>::
        ::::::::::::::::::::::::::::::::::::::::::::::::::::::::::::::::::::::::::::::::::::::::::::::::::::
```
