## Supplementary material for "All-at-once RNA folding with 3D motif prediction framed by evolutionary information": RF00358_snoZ101.power

```
# Power analysis of given structure 
#
# Powertype = SINGLE SUBSTITUTIONS
# covary  left_pos      right_pos    substitutions      power
#----------------------------------------------------------------
          3		103		7		0.20
          4		102		6		0.16
          5		101		9		0.28
          6		100		1		0.00
          7		99		2		0.00
          8		98		1		0.00
          56		68		5		0.11
          57		67		2		0.00
          58		66		0		0.00
          59		65		2		0.00
#
# BPAIRS 10
# avg substitutions per BP  3.5
# BPAIRS expected to covary 0.8 +/- 0.8
# BPAIRS observed to covary 0
#
```
