## Supplementary material for "All-at-once RNA folding with 3D motif prediction framed by evolutionary information": RF00358_snoZ101.surv

```
0.621706	0.1
-0.020888	0.7
-0.890281	0.8
-1.721873	0.9
-2.099870	1
&
8.975432	0.000202429
7.728043	0.000404858
7.236648	0.000607287
6.972050	0.000809717
6.442855	0.00121457
6.102658	0.001417
5.989259	0.00161943
5.951459	0.00182186
5.875860	0.00202429
5.800260	0.00222672
5.724661	0.00242915
5.686861	0.00263158
5.573462	0.00303644
5.271065	0.00323887
5.233265	0.0034413
5.195466	0.00364372
5.044267	0.00384615
5.006467	0.00425101
4.930868	0.00465587
4.893068	0.0048583
4.817469	0.00526316
4.704070	0.00566802
4.666270	0.00587045
4.628471	0.00607287
4.590671	0.0062753
4.515072	0.00647773
4.477272	0.00668016
4.401673	0.00708502
4.250474	0.00748988
4.212674	0.00769231
4.137075	0.00789474
4.099275	0.00809717
4.061476	0.00850202
4.023676	0.00910931
3.985876	0.00951417
3.910277	0.0097166
3.834678	0.00991903
3.796878	0.0103239
3.759078	0.0111336
3.683479	0.0117409
3.645679	0.0119433
3.570080	0.0121457
3.532280	0.0129555
3.494481	0.0133603
3.456681	0.0135628
3.418881	0.0137652
3.381082	0.0139676
3.343282	0.0143725
3.267683	0.0145749
3.229883	0.0147773
3.192083	0.0149798
3.154284	0.0151822
3.116484	0.0157895
3.078684	0.0161943
3.040885	0.0165992
3.003085	0.0168016
2.965285	0.0174089
2.927486	0.0176113
2.889686	0.0180162
2.851886	0.0182186
2.814087	0.0186235
2.776287	0.0188259
2.700688	0.0198381
2.662888	0.0204453
2.625088	0.0208502
2.587289	0.0214575
2.549489	0.0222672
2.511689	0.0234818
2.473890	0.0242915
2.436090	0.0248988
2.398290	0.0255061
2.360491	0.0259109
2.322691	0.0263158
2.284891	0.0269231
2.247092	0.0283401
2.209292	0.0285425
2.171492	0.0297571
2.133693	0.0299595
2.095893	0.0301619
2.020294	0.0307692
1.982494	0.0313765
1.944694	0.0321862
1.906895	0.0327935
1.869095	0.0342105
1.831295	0.0346154
1.793496	0.0350202
1.755696	0.03583
1.717896	0.0366397
1.680097	0.0380567
1.642297	0.040081
1.604497	0.0421053
1.566698	0.0425101
1.528898	0.0447368
1.491098	0.0463563
1.453299	0.0481781
1.415499	0.0493927
1.377699	0.0504049
1.339900	0.051417
1.302100	0.052834
1.264300	0.0546559
1.226501	0.0560729
1.188701	0.0568826
1.150901	0.0582996
1.113102	0.0601215
1.075302	0.0617409
1.037502	0.0637652
0.999703	0.0645749
0.961903	0.0657895
0.924103	0.0676113
0.886304	0.0694332
0.848504	0.0704453
0.810704	0.0716599
0.772905	0.0734818
0.735105	0.0757085
0.697305	0.0791498
0.659506	0.0805668
0.621706	0.082996
0.583906	0.08583
0.546107	0.087247
0.508307	0.0892713
0.470507	0.0921053
0.432708	0.0927126
0.394908	0.0951417
0.357108	0.097166
0.319309	0.0989879
0.281509	0.102632
0.243709	0.104453
0.205910	0.108097
0.168110	0.110729
0.130310	0.11417
0.092511	0.117004
0.054711	0.119838
0.016911	0.166599
-0.020888	0.793725
-0.058688	0.801215
-0.096488	0.813158
-0.134287	0.821255
-0.172087	0.828947
-0.209887	0.834615
-0.247686	0.8417
-0.285486	0.848178
-0.323286	0.851417
-0.361085	0.857085
-0.398885	0.860324
-0.436685	0.864575
-0.474484	0.867206
-0.512284	0.872874
-0.550084	0.876518
-0.587883	0.880567
-0.625683	0.88502
-0.663483	0.891903
-0.701282	0.896559
-0.739082	0.901012
-0.776882	0.905668
-0.814681	0.909514
-0.852481	0.915587
-0.890281	0.919433
-0.928080	0.922672
-0.965880	0.926113
-1.003680	0.931579
-1.041479	0.935223
-1.079279	0.937854
-1.117079	0.940486
-1.154878	0.943522
-1.192678	0.945749
-1.230478	0.947773
-1.268277	0.950607
-1.306077	0.953846
-1.343877	0.956883
-1.381676	0.959717
-1.419476	0.961943
-1.457276	0.966194
-1.495075	0.969433
-1.532875	0.97085
-1.570675	0.97166
-1.608474	0.973482
-1.646274	0.974696
-1.684074	0.975911
-1.721873	0.976923
-1.759673	0.978947
-1.797473	0.97996
-1.835272	0.980364
-1.873072	0.982591
-1.910872	0.983198
-1.948671	0.983806
-1.986471	0.984818
-2.024271	0.985628
-2.062070	0.986437
-2.099870	0.987247
-2.137670	0.988259
-2.175469	0.989474
-2.213269	0.990486
-2.251069	0.990891
-2.288868	0.992105
-2.326668	0.992308
-2.364467	0.992713
-2.402267	0.992915
-2.440067	0.993117
-2.477866	0.993725
-2.553466	0.994534
-2.591265	0.994939
-2.629065	0.995142
-2.666865	0.996154
-2.704664	0.996559
-2.742464	0.996761
-2.818063	0.997166
-2.855863	0.997368
-2.893663	0.997571
-2.931462	0.997773
-3.044861	0.997976
-3.082661	0.998381
-3.196060	0.998583
-3.271659	0.998785
-3.989853	0.998988
-4.065452	0.99919
-4.216651	0.999393
-4.367850	0.999595
-4.519048	0.999798
-4.897045	1
&
15.779372	1.0101e-05
15.552574	2.0202e-05
14.342985	3.0303e-05
14.116187	4.0404e-05
13.133395	5.05051e-05
12.944397	6.06061e-05
12.490801	7.07071e-05
12.301803	8.08081e-05
12.037205	0.000111111
11.923806	0.000141414
11.886007	0.000161616
11.810407	0.000171717
11.734808	0.000191919
11.659209	0.000212121
11.621409	0.000222222
11.508010	0.000232323
11.432411	0.000262626
11.319012	0.000292929
11.281212	0.00030303
11.205613	0.000313131
11.092214	0.000343434
11.054414	0.000373737
11.016614	0.00040404
10.978815	0.000434343
10.941015	0.000444444
10.903215	0.000454545
10.865416	0.000464646
10.789816	0.000484848
10.752017	0.000505051
10.714217	0.000525253
10.676417	0.000565657
10.638618	0.000575758
10.600818	0.000585859
10.563018	0.00059596
10.525219	0.000636364
10.487419	0.000707071
10.449619	0.000747475
10.411820	0.000777778
10.336220	0.000828283
10.298421	0.000848485
10.222821	0.000858586
10.185022	0.000868687
10.147222	0.00089899
10.109422	0.000949495
10.071623	0.000969697
10.033823	0.000979798
9.996023	0.0010404
9.844825	0.00105051
9.807025	0.00106061
9.769225	0.00107071
9.731426	0.00109091
9.693626	0.00113131
9.655826	0.00119192
9.618027	0.00123232
9.580227	0.00124242
9.542427	0.00125253
9.504628	0.00127273
9.466828	0.00128283
9.429028	0.00130303
9.391229	0.00135354
9.353429	0.00139394
9.315629	0.00143434
9.277830	0.00145455
9.240030	0.00147475
9.202230	0.00153535
9.164431	0.00157576
9.126631	0.00161616
9.088831	0.00166667
9.051032	0.00170707
9.013232	0.00173737
8.975432	0.00176768
8.937633	0.00184848
8.899833	0.00190909
8.862033	0.0019596
8.824234	0.0020101
8.786434	0.0020404
8.748634	0.00209091
8.710835	0.00213131
8.673035	0.00221212
8.635235	0.00227273
8.597436	0.00233333
8.559636	0.00240404
8.521836	0.00243434
8.484037	0.00248485
8.446237	0.00250505
8.408437	0.00254545
8.370638	0.00263636
8.332838	0.00269697
8.295038	0.00274747
8.257239	0.00285859
8.219439	0.0029899
8.181639	0.0030404
8.143840	0.00316162
8.106040	0.00320202
8.068240	0.00331313
8.030441	0.00338384
7.992641	0.00342424
7.954841	0.00349495
7.917042	0.00357576
7.879242	0.00361616
7.841442	0.00366667
7.803643	0.00372727
7.765843	0.00377778
7.728043	0.00382828
7.690244	0.00387879
7.652444	0.0039596
7.614644	0.0039798
7.576845	0.0040101
7.539045	0.00410101
7.501245	0.00413131
7.463446	0.00421212
7.425646	0.00430303
7.387846	0.00438384
7.350047	0.00444444
7.312247	0.00455556
7.274447	0.00461616
7.236648	0.00469697
7.198848	0.00477778
7.161048	0.00484848
7.123249	0.005
7.085449	0.00507071
7.047649	0.00515152
7.009850	0.00523232
6.972050	0.00537374
6.934250	0.00543434
6.896451	0.00552525
6.858651	0.00565657
6.820851	0.00584848
6.783052	0.00594949
6.745252	0.0060404
6.707452	0.00624242
6.669653	0.00642424
6.631853	0.00663636
6.594053	0.00679798
6.556254	0.007
6.518454	0.00723232
6.480654	0.00744444
6.442855	0.00780808
6.405055	0.00807071
6.367255	0.00830303
6.329456	0.00857576
6.291656	0.00882828
6.253856	0.00910101
6.216057	0.00940404
6.178257	0.00966667
6.140457	0.0100707
6.102658	0.0104545
6.064858	0.0107273
6.027058	0.0111717
5.989259	0.0115455
5.951459	0.0118788
5.913659	0.0123232
5.875860	0.0127172
5.838060	0.0132424
5.800260	0.0135758
5.762461	0.0139899
5.724661	0.0143939
5.686861	0.0151313
5.649062	0.015596
5.611262	0.0159596
5.573462	0.0165354
5.535663	0.0170202
5.497863	0.0175758
5.460063	0.0180202
5.422264	0.0186364
5.384464	0.0191414
5.346664	0.0198182
5.308865	0.0202828
5.271065	0.020899
5.233265	0.0214646
5.195466	0.0219899
5.157666	0.0225354
5.119866	0.0230404
5.082067	0.0236566
5.044267	0.0241414
5.006467	0.0247475
4.968668	0.025303
4.930868	0.0257778
4.893068	0.0263535
4.855269	0.026798
4.817469	0.0273939
4.779669	0.0278081
4.741870	0.028596
4.704070	0.0291616
4.666270	0.0297576
4.628471	0.0302525
4.590671	0.0308283
4.552871	0.0312828
4.515072	0.0318384
4.477272	0.0323434
4.439472	0.0328081
4.401673	0.0332626
4.363873	0.0338687
4.326073	0.0343737
4.288274	0.0350909
4.250474	0.0357273
4.212674	0.0363333
4.174875	0.036798
4.137075	0.0374242
4.099275	0.0379394
4.061476	0.0385152
4.023676	0.0389798
3.985876	0.0393939
3.948077	0.0398788
3.910277	0.0404141
3.872477	0.0409596
3.834678	0.0414949
3.796878	0.0421313
3.759078	0.0425455
3.721279	0.0429899
3.683479	0.0434949
3.645679	0.0440404
3.607880	0.0446162
3.570080	0.0453131
3.532280	0.045798
3.494481	0.0464848
3.456681	0.0469899
3.418881	0.0476061
3.381082	0.0481818
3.343282	0.048899
3.305482	0.0495051
3.267683	0.0503333
3.229883	0.0509495
3.192083	0.0517677
3.154284	0.0524141
3.116484	0.0533535
3.078684	0.0543737
3.040885	0.0552323
3.003085	0.0561919
2.965285	0.0571313
2.927486	0.0580808
2.889686	0.0590808
2.851886	0.0602121
2.814087	0.0609798
2.776287	0.062
2.738487	0.0631515
2.700688	0.0642424
2.662888	0.0652424
2.625088	0.0662424
2.587289	0.0672525
2.549489	0.0682525
2.511689	0.0692121
2.473890	0.0703434
2.436090	0.0713434
2.398290	0.0726061
2.360491	0.073798
2.322691	0.074899
2.284891	0.0761212
2.247092	0.0771414
2.209292	0.078596
2.171492	0.0801212
2.133693	0.0812626
2.095893	0.0825455
2.058093	0.0841717
2.020294	0.0853333
1.982494	0.0868283
1.944694	0.0881616
1.906895	0.0895758
1.869095	0.0911111
1.831295	0.0927778
1.793496	0.0946465
1.755696	0.0962222
1.717896	0.0982626
1.680097	0.100626
1.642297	0.102828
1.604497	0.104434
1.566698	0.106162
1.528898	0.108172
1.491098	0.110152
1.453299	0.112303
1.415499	0.114162
1.377699	0.116404
1.339900	0.118576
1.302100	0.120566
1.264300	0.122808
1.226501	0.125081
1.188701	0.127293
1.150901	0.129657
1.113102	0.131899
1.075302	0.134091
1.037502	0.136232
0.999703	0.138515
0.961903	0.141081
0.924103	0.143333
0.886304	0.145869
0.848504	0.148192
0.810704	0.150646
0.772905	0.15304
0.735105	0.155586
0.697305	0.158141
0.659506	0.160808
0.621706	0.163253
0.583906	0.165808
0.546107	0.168727
0.508307	0.171556
0.470507	0.174667
0.432708	0.177737
0.394908	0.180919
0.357108	0.184232
0.319309	0.187717
0.281509	0.191414
0.243709	0.195273
0.205910	0.19897
0.168110	0.202758
0.130310	0.206586
0.092511	0.210707
0.054711	0.215101
0.016911	0.219323
-0.020888	0.429283
-0.058688	0.444152
-0.096488	0.469848
-0.134287	0.496152
-0.172087	0.518465
-0.209887	0.537303
-0.247686	0.554212
-0.285486	0.569424
-0.323286	0.582505
-0.361085	0.595505
-0.398885	0.610475
-0.436685	0.626566
-0.474484	0.64199
-0.512284	0.657808
-0.550084	0.673758
-0.587883	0.690101
-0.625683	0.705566
-0.663483	0.720222
-0.701282	0.734152
-0.739082	0.74798
-0.776882	0.761111
-0.814681	0.773303
-0.852481	0.78504
-0.890281	0.796737
-0.928080	0.808313
-0.965880	0.819566
-1.003680	0.830091
-1.041479	0.840081
-1.079279	0.84899
-1.117079	0.858556
-1.154878	0.867172
-1.192678	0.874495
-1.230478	0.881707
-1.268277	0.888414
-1.306077	0.895
-1.343877	0.901424
-1.381676	0.907263
-1.419476	0.912626
-1.457276	0.917818
-1.495075	0.922222
-1.532875	0.926394
-1.570675	0.929879
-1.608474	0.933727
-1.646274	0.937323
-1.684074	0.940404
-1.721873	0.943343
-1.759673	0.946242
-1.797473	0.949
-1.835272	0.95196
-1.873072	0.954747
-1.910872	0.957384
-1.948671	0.96001
-1.986471	0.962333
-2.024271	0.964707
-2.062070	0.966667
-2.099870	0.968727
-2.137670	0.970343
-2.175469	0.972091
-2.213269	0.973717
-2.251069	0.975263
-2.288868	0.976576
-2.326668	0.977919
-2.364467	0.979273
-2.402267	0.980586
-2.440067	0.981818
-2.477866	0.983111
-2.515666	0.984192
-2.553466	0.98504
-2.591265	0.985899
-2.629065	0.986576
-2.666865	0.987374
-2.704664	0.988323
-2.742464	0.989081
-2.780264	0.989626
-2.818063	0.990273
-2.855863	0.990879
-2.893663	0.991515
-2.931462	0.992111
-2.969262	0.992626
-3.007062	0.993232
-3.044861	0.993727
-3.082661	0.994172
-3.120461	0.994455
-3.158260	0.99501
-3.196060	0.995404
-3.233860	0.995798
-3.271659	0.996131
-3.309459	0.996434
-3.347259	0.996687
-3.385058	0.996899
-3.422858	0.997202
-3.460658	0.997364
-3.498457	0.997556
-3.536257	0.997717
-3.574057	0.997859
-3.611856	0.99799
-3.649656	0.998121
-3.687456	0.998293
-3.725255	0.998424
-3.763055	0.998576
-3.800855	0.998697
-3.838654	0.998758
-3.876454	0.998859
-3.914254	0.99898
-3.952053	0.999061
-3.989853	0.999152
-4.027653	0.999222
-4.065452	0.999273
-4.103252	0.999394
-4.141052	0.999424
-4.178851	0.999475
-4.216651	0.999485
-4.254451	0.999515
-4.292250	0.999566
-4.330050	0.999586
-4.367850	0.999596
-4.405649	0.999677
-4.443449	0.999717
-4.481249	0.999737
-4.519048	0.999758
-4.556848	0.999798
-4.594648	0.999808
-4.632447	0.999838
-4.670247	0.999869
-4.708047	0.999889
-4.783646	0.999899
-4.934845	0.999909
-4.972644	0.999929
-5.010444	0.999949
-5.086043	0.99996
-5.123843	0.99997
-5.237242	0.99998
-5.350641	0.99999
-5.501840	1
&
41.898941	2.43794e-19
41.861142	2.54644e-19
41.823342	2.65977e-19
41.785542	2.77814e-19
41.747743	2.90177e-19
41.709943	3.03091e-19
41.672143	3.1658e-19
41.634344	3.30668e-19
41.596544	3.45384e-19
41.558744	3.60754e-19
41.520945	3.76808e-19
41.483145	3.93576e-19
41.445345	4.11091e-19
41.407546	4.29385e-19
41.369746	4.48492e-19
41.331946	4.6845e-19
41.294147	4.89296e-19
41.256347	5.1107e-19
41.218547	5.33812e-19
41.180748	5.57566e-19
41.142948	5.82376e-19
41.105148	6.08291e-19
41.067349	6.35358e-19
41.029549	6.6363e-19
40.991749	6.9316e-19
40.953950	7.24003e-19
40.916150	7.56219e-19
40.878350	7.89867e-19
40.840551	8.25013e-19
40.802751	8.61722e-19
40.764951	9.00065e-19
40.727152	9.40113e-19
40.689352	9.81943e-19
40.651552	1.02563e-18
40.613753	1.07127e-18
40.575953	1.11893e-18
40.538153	1.16872e-18
40.500354	1.22072e-18
40.462554	1.27503e-18
40.424754	1.33176e-18
40.386955	1.39101e-18
40.349155	1.4529e-18
40.311355	1.51754e-18
40.273556	1.58505e-18
40.235756	1.65557e-18
40.197956	1.72923e-18
40.160157	1.80616e-18
40.122357	1.88652e-18
40.084557	1.97045e-18
40.046758	2.05811e-18
40.008958	2.14967e-18
39.971158	2.2453e-18
39.933359	2.34519e-18
39.895559	2.44952e-18
39.857759	2.55849e-18
39.819960	2.67231e-18
39.782160	2.79119e-18
39.744360	2.91536e-18
39.706561	3.04505e-18
39.668761	3.18051e-18
39.630961	3.32199e-18
39.593162	3.46977e-18
39.555362	3.62412e-18
39.517562	3.78533e-18
39.479763	3.95372e-18
39.441963	4.12959e-18
39.404163	4.31328e-18
39.366364	4.50515e-18
39.328564	4.70554e-18
39.290764	4.91485e-18
39.252965	5.13347e-18
39.215165	5.36181e-18
39.177365	5.6003e-18
39.139566	5.8494e-18
39.101766	6.10958e-18
39.063966	6.38133e-18
39.026167	6.66516e-18
38.988367	6.96162e-18
38.950567	7.27126e-18
38.912768	7.59466e-18
38.874968	7.93245e-18
38.837168	8.28526e-18
38.799369	8.65376e-18
38.761569	9.03865e-18
38.723769	9.44065e-18
38.685970	9.86052e-18
38.648170	1.02991e-17
38.610370	1.07571e-17
38.572571	1.12355e-17
38.534771	1.17352e-17
38.496971	1.22571e-17
38.459172	1.28022e-17
38.421372	1.33716e-17
38.383572	1.39662e-17
38.345773	1.45873e-17
38.307973	1.52361e-17
38.270173	1.59136e-17
38.232374	1.66213e-17
38.194574	1.73605e-17
38.156774	1.81325e-17
38.118975	1.89388e-17
38.081175	1.9781e-17
38.043375	2.06606e-17
38.005576	2.15794e-17
37.967776	2.2539e-17
37.929976	2.35412e-17
37.892177	2.4588e-17
37.854377	2.56814e-17
37.816577	2.68233e-17
37.778778	2.8016e-17
37.740978	2.92618e-17
37.703178	3.05629e-17
37.665379	3.19219e-17
37.627579	3.33413e-17
37.589779	3.48237e-17
37.551980	3.63721e-17
37.514180	3.79893e-17
37.476380	3.96784e-17
37.438581	4.14426e-17
37.400781	4.32852e-17
37.362981	4.52097e-17
37.325182	4.72198e-17
37.287382	4.93192e-17
37.249582	5.15119e-17
37.211783	5.38021e-17
37.173983	5.61941e-17
37.136183	5.86924e-17
37.098384	6.13017e-17
37.060584	6.40271e-17
37.022784	6.68735e-17
36.984985	6.98465e-17
36.947185	7.29517e-17
36.909385	7.61948e-17
36.871586	7.95821e-17
36.833786	8.31199e-17
36.795986	8.6815e-17
36.758187	9.06743e-17
36.720387	9.47051e-17
36.682587	9.8915e-17
36.644788	1.03312e-16
36.606988	1.07905e-16
36.569188	1.12701e-16
36.531389	1.17711e-16
36.493589	1.22943e-16
36.455789	1.28408e-16
36.417990	1.34116e-16
36.380190	1.40077e-16
36.342390	1.46304e-16
36.304591	1.52807e-16
36.266791	1.59599e-16
36.228991	1.66693e-16
36.191192	1.74102e-16
36.153392	1.8184e-16
36.115592	1.89922e-16
36.077793	1.98363e-16
36.039993	2.0718e-16
36.002193	2.16388e-16
35.964394	2.26005e-16
35.926594	2.3605e-16
35.888794	2.46541e-16
35.850995	2.57498e-16
35.813195	2.68942e-16
35.775395	2.80894e-16
35.737596	2.93378e-16
35.699796	3.06416e-16
35.661996	3.20033e-16
35.624197	3.34255e-16
35.586397	3.4911e-16
35.548597	3.64624e-16
35.510798	3.80827e-16
35.472998	3.97751e-16
35.435198	4.15426e-16
35.397399	4.33886e-16
35.359599	4.53167e-16
35.321799	4.73304e-16
35.284000	4.94336e-16
35.246200	5.16302e-16
35.208400	5.39244e-16
35.170601	5.63205e-16
35.132801	5.8823e-16
35.095001	6.14367e-16
35.057202	6.41666e-16
35.019402	6.70176e-16
34.981602	6.99954e-16
34.943803	7.31054e-16
34.906003	7.63535e-16
34.868203	7.97459e-16
34.830404	8.3289e-16
34.792604	8.69895e-16
34.754804	9.08544e-16
34.717005	9.48909e-16
34.679205	9.91067e-16
34.641405	1.0351e-15
34.603606	1.08108e-15
34.565806	1.12911e-15
34.528006	1.17927e-15
34.490207	1.23166e-15
34.452407	1.28638e-15
34.414607	1.34353e-15
34.376808	1.40321e-15
34.339008	1.46554e-15
34.301208	1.53065e-15
34.263409	1.59864e-15
34.225609	1.66966e-15
34.187809	1.74382e-15
34.150010	1.82129e-15
34.112210	1.90219e-15
34.074410	1.98668e-15
34.036611	2.07493e-15
33.998811	2.16709e-15
33.961011	2.26335e-15
33.923212	2.36388e-15
33.885412	2.46888e-15
33.847612	2.57853e-15
33.809813	2.69306e-15
33.772013	2.81267e-15
33.734213	2.9376e-15
33.696414	3.06807e-15
33.658614	3.20433e-15
33.620814	3.34664e-15
33.583015	3.49527e-15
33.545215	3.6505e-15
33.507415	3.81263e-15
33.469616	3.98195e-15
33.431816	4.15878e-15
33.394016	4.34347e-15
33.356217	4.53636e-15
33.318417	4.73781e-15
33.280617	4.9482e-15
33.242818	5.16794e-15
33.205018	5.39743e-15
33.167218	5.6371e-15
33.129419	5.88742e-15
33.091619	6.14885e-15
33.053819	6.42188e-15
33.016020	6.70703e-15
32.978220	7.00485e-15
32.940420	7.31588e-15
32.902621	7.64071e-15
32.864821	7.97997e-15
32.827021	8.33428e-15
32.789222	8.70432e-15
32.751422	9.09078e-15
32.713622	9.4944e-15
32.675823	9.91593e-15
32.638023	1.03562e-14
32.600223	1.0816e-14
32.562424	1.12961e-14
32.524624	1.17976e-14
32.486824	1.23214e-14
32.449025	1.28684e-14
32.411225	1.34397e-14
32.373425	1.40363e-14
32.335626	1.46594e-14
32.297826	1.53101e-14
32.260026	1.59898e-14
32.222227	1.66996e-14
32.184427	1.74409e-14
32.146627	1.8215e-14
32.108828	1.90236e-14
32.071028	1.9868e-14
32.033228	2.07499e-14
31.995429	2.16709e-14
31.957629	2.26328e-14
31.919829	2.36373e-14
31.882030	2.46865e-14
31.844230	2.57821e-14
31.806430	2.69264e-14
31.768631	2.81215e-14
31.730831	2.93696e-14
31.693031	3.0673e-14
31.655232	3.20343e-14
31.617432	3.3456e-14
31.579632	3.49408e-14
31.541833	3.64914e-14
31.504033	3.81108e-14
31.466233	3.9802e-14
31.428434	4.15683e-14
31.390634	4.34129e-14
31.352834	4.53394e-14
31.315035	4.73513e-14
31.277235	4.94524e-14
31.239435	5.16468e-14
31.201636	5.39385e-14
31.163836	5.63318e-14
31.126036	5.88313e-14
31.088237	6.14416e-14
31.050437	6.41678e-14
31.012637	6.70148e-14
30.974838	6.99881e-14
30.937038	7.30933e-14
30.899238	7.63362e-14
30.861439	7.97229e-14
30.823639	8.32598e-14
30.785839	8.69536e-14
30.748040	9.08112e-14
30.710240	9.48398e-14
30.672440	9.90471e-14
30.634641	1.03441e-13
30.596841	1.0803e-13
30.559041	1.12822e-13
30.521242	1.17827e-13
30.483442	1.23053e-13
30.445642	1.28512e-13
30.407843	1.34212e-13
30.370043	1.40165e-13
30.332243	1.46382e-13
30.294444	1.52875e-13
30.256644	1.59655e-13
30.218844	1.66737e-13
30.181045	1.74132e-13
30.143245	1.81855e-13
30.105445	1.8992e-13
30.067646	1.98343e-13
30.029846	2.07139e-13
29.992046	2.16326e-13
29.954247	2.25919e-13
29.916447	2.35938e-13
29.878647	2.46401e-13
29.840848	2.57328e-13
29.803048	2.68739e-13
29.765248	2.80656e-13
29.727449	2.93101e-13
29.689649	3.06097e-13
29.651849	3.1967e-13
29.614050	3.33844e-13
29.576250	3.48647e-13
29.538450	3.64105e-13
29.500651	3.80249e-13
29.462851	3.97108e-13
29.425051	4.14714e-13
29.387252	4.33101e-13
29.349452	4.52302e-13
29.311652	4.72354e-13
29.273853	4.93295e-13
29.236053	5.15164e-13
29.198253	5.38002e-13
29.160454	5.61852e-13
29.122654	5.86758e-13
29.084854	6.12768e-13
29.047055	6.39931e-13
29.009255	6.68297e-13
28.971455	6.9792e-13
28.933656	7.28855e-13
28.895856	7.61161e-13
28.858056	7.94898e-13
28.820257	8.3013e-13
28.782457	8.66922e-13
28.744657	9.05345e-13
28.706858	9.4547e-13
28.669058	9.87372e-13
28.631258	1.03113e-12
28.593459	1.07683e-12
28.555659	1.12455e-12
28.517860	1.17438e-12
28.480060	1.22642e-12
28.442260	1.28077e-12
28.404461	1.33752e-12
28.366661	1.39679e-12
28.328861	1.45868e-12
28.291062	1.52332e-12
28.253262	1.59081e-12
28.215462	1.6613e-12
28.177663	1.73491e-12
28.139863	1.81177e-12
28.102063	1.89204e-12
28.064264	1.97587e-12
28.026464	2.0634e-12
27.988664	2.15482e-12
27.950865	2.25028e-12
27.913065	2.34996e-12
27.875265	2.45406e-12
27.837466	2.56277e-12
27.799666	2.6763e-12
27.761866	2.79485e-12
27.724067	2.91864e-12
27.686267	3.04792e-12
27.648467	3.18292e-12
27.610668	3.3239e-12
27.572868	3.47112e-12
27.535068	3.62486e-12
27.497269	3.7854e-12
27.459469	3.95304e-12
27.421669	4.12811e-12
27.383870	4.31093e-12
27.346070	4.50183e-12
27.308270	4.70119e-12
27.270471	4.90937e-12
27.232671	5.12677e-12
27.194871	5.35378e-12
27.157072	5.59085e-12
27.119272	5.8384e-12
27.081472	6.09691e-12
27.043673	6.36685e-12
27.005873	6.64875e-12
26.968073	6.94311e-12
26.930274	7.2505e-12
26.892474	7.5715e-12
26.854674	7.90669e-12
26.816875	8.25672e-12
26.779075	8.62223e-12
26.741275	9.00391e-12
26.703476	9.40248e-12
26.665676	9.81868e-12
26.627876	1.02533e-11
26.590077	1.07071e-11
26.552277	1.1181e-11
26.514477	1.16759e-11
26.476678	1.21927e-11
26.438878	1.27323e-11
26.401078	1.32958e-11
26.363279	1.38842e-11
26.325479	1.44987e-11
26.287679	1.51403e-11
26.249880	1.58103e-11
26.212080	1.65099e-11
26.174280	1.72405e-11
26.136481	1.80033e-11
26.098681	1.87999e-11
26.060881	1.96318e-11
26.023082	2.05004e-11
25.985282	2.14074e-11
25.947482	2.23545e-11
25.909683	2.33435e-11
25.871883	2.43762e-11
25.834083	2.54546e-11
25.796284	2.65806e-11
25.758484	2.77564e-11
25.720684	2.89842e-11
25.682885	3.02663e-11
25.645085	3.16051e-11
25.607285	3.3003e-11
25.569486	3.44627e-11
25.531686	3.5987e-11
25.493886	3.75786e-11
25.456087	3.92405e-11
25.418287	4.09759e-11
25.380487	4.2788e-11
25.342688	4.46802e-11
25.304888	4.66559e-11
25.267088	4.8719e-11
25.229289	5.08733e-11
25.191489	5.31227e-11
25.153689	5.54715e-11
25.115890	5.79241e-11
25.078090	6.04851e-11
25.040290	6.31592e-11
25.002491	6.59514e-11
24.964691	6.8867e-11
24.926891	7.19114e-11
24.889092	7.50903e-11
24.851292	7.84096e-11
24.813492	8.18755e-11
24.775693	8.54945e-11
24.737893	8.92733e-11
24.700093	9.3219e-11
24.662294	9.7339e-11
24.624494	1.01641e-10
24.586694	1.06133e-10
24.548895	1.10823e-10
24.511095	1.1572e-10
24.473295	1.20834e-10
24.435496	1.26173e-10
24.397696	1.31748e-10
24.359896	1.3757e-10
24.322097	1.43648e-10
24.284297	1.49995e-10
24.246497	1.56621e-10
24.208698	1.63541e-10
24.170898	1.70765e-10
24.133098	1.78309e-10
24.095299	1.86186e-10
24.057499	1.9441e-10
24.019699	2.02997e-10
23.981900	2.11963e-10
23.944100	2.21325e-10
23.906300	2.311e-10
23.868501	2.41307e-10
23.830701	2.51963e-10
23.792901	2.6309e-10
23.755102	2.74708e-10
23.717302	2.86838e-10
23.679502	2.99504e-10
23.641703	3.12728e-10
23.603903	3.26536e-10
23.566103	3.40953e-10
23.528304	3.56006e-10
23.490504	3.71722e-10
23.452704	3.88132e-10
23.414905	4.05266e-10
23.377105	4.23155e-10
23.339305	4.41834e-10
23.301506	4.61335e-10
23.263706	4.81697e-10
23.225906	5.02957e-10
23.188107	5.25154e-10
23.150307	5.4833e-10
23.112507	5.72528e-10
23.074708	5.97792e-10
23.036908	6.2417e-10
22.999108	6.51711e-10
22.961309	6.80466e-10
22.923509	7.10488e-10
22.885709	7.41834e-10
22.847910	7.74561e-10
22.810110	8.0873e-10
22.772310	8.44405e-10
22.734511	8.81653e-10
22.696711	9.20541e-10
22.658911	9.61144e-10
22.621112	1.00353e-09
22.583312	1.04779e-09
22.545512	1.094e-09
22.507713	1.14225e-09
22.469913	1.19262e-09
22.432113	1.2452e-09
22.394314	1.30011e-09
22.356514	1.35743e-09
22.318714	1.41728e-09
22.280915	1.47976e-09
22.243115	1.545e-09
22.205315	1.6131e-09
22.167516	1.68421e-09
22.129716	1.75845e-09
22.091916	1.83595e-09
22.054117	1.91687e-09
22.016317	2.00135e-09
21.978517	2.08955e-09
21.940718	2.18163e-09
21.902918	2.27776e-09
21.865118	2.37813e-09
21.827319	2.48291e-09
21.789519	2.5923e-09
21.751719	2.70651e-09
21.713920	2.82574e-09
21.676120	2.95022e-09
21.638320	3.08017e-09
21.600521	3.21584e-09
21.562721	3.35748e-09
21.524921	3.50536e-09
21.487122	3.65973e-09
21.449322	3.8209e-09
21.411522	3.98915e-09
21.373723	4.1648e-09
21.335923	4.34818e-09
21.298123	4.53962e-09
21.260324	4.73948e-09
21.222524	4.94812e-09
21.184724	5.16594e-09
21.146925	5.39333e-09
21.109125	5.63072e-09
21.071325	5.87854e-09
21.033526	6.13726e-09
20.995726	6.40734e-09
20.957926	6.6893e-09
20.920127	6.98364e-09
20.882327	7.29092e-09
20.844527	7.6117e-09
20.806728	7.94657e-09
20.768928	8.29615e-09
20.731128	8.66109e-09
20.693329	9.04205e-09
20.655529	9.43975e-09
20.617729	9.85492e-09
20.579930	1.02883e-08
20.542130	1.07407e-08
20.504330	1.1213e-08
20.466531	1.17061e-08
20.428731	1.22207e-08
20.390931	1.2758e-08
20.353132	1.33189e-08
20.315332	1.39043e-08
20.277532	1.45155e-08
20.239733	1.51535e-08
20.201933	1.58194e-08
20.164133	1.65146e-08
20.126334	1.72403e-08
20.088534	1.79979e-08
20.050734	1.87886e-08
20.012935	1.96141e-08
19.975135	2.04757e-08
19.937335	2.13752e-08
19.899536	2.2314e-08
19.861736	2.32941e-08
19.823936	2.43171e-08
19.786137	2.5385e-08
19.748337	2.64996e-08
19.710537	2.76632e-08
19.672738	2.88777e-08
19.634938	3.01454e-08
19.597138	3.14688e-08
19.559339	3.285e-08
19.521539	3.42918e-08
19.483739	3.57968e-08
19.445940	3.73677e-08
19.408140	3.90074e-08
19.370340	4.07189e-08
19.332541	4.25054e-08
19.294741	4.437e-08
19.256941	4.63164e-08
19.219142	4.83479e-08
19.181342	5.04683e-08
19.143542	5.26816e-08
19.105743	5.49917e-08
19.067943	5.7403e-08
19.030143	5.99197e-08
18.992344	6.25465e-08
18.954544	6.52883e-08
18.916744	6.81499e-08
18.878945	7.11368e-08
18.841145	7.42542e-08
18.803345	7.7508e-08
18.765546	8.0904e-08
18.727746	8.44486e-08
18.689946	8.8148e-08
18.652147	9.20091e-08
18.614347	9.6039e-08
18.576547	1.00245e-07
18.538748	1.04635e-07
18.500948	1.09216e-07
18.463148	1.13998e-07
18.425349	1.18988e-07
18.387549	1.24197e-07
18.349749	1.29633e-07
18.311950	1.35306e-07
18.274150	1.41227e-07
18.236350	1.47406e-07
18.198551	1.53855e-07
18.160751	1.60586e-07
18.122951	1.6761e-07
18.085152	1.7494e-07
18.047352	1.82591e-07
18.009552	1.90574e-07
17.971753	1.98907e-07
17.933953	2.07602e-07
17.896153	2.16677e-07
17.858354	2.26147e-07
17.820554	2.36029e-07
17.782754	2.46343e-07
17.744955	2.57106e-07
17.707155	2.68338e-07
17.669355	2.80059e-07
17.631556	2.9229e-07
17.593756	3.05054e-07
17.555956	3.18374e-07
17.518157	3.32274e-07
17.480357	3.46778e-07
17.442557	3.61914e-07
17.404758	3.77709e-07
17.366958	3.9419e-07
17.329158	4.11389e-07
17.291359	4.29335e-07
17.253559	4.48062e-07
17.215759	4.67603e-07
17.177960	4.87993e-07
17.140160	5.0927e-07
17.102360	5.31471e-07
17.064561	5.54636e-07
17.026761	5.78808e-07
16.988961	6.04029e-07
16.951162	6.30346e-07
16.913362	6.57805e-07
16.875562	6.86456e-07
16.837763	7.1635e-07
16.799963	7.47541e-07
16.762163	7.80085e-07
16.724364	8.14041e-07
16.686564	8.49469e-07
16.648764	8.86433e-07
16.610965	9.24999e-07
16.573165	9.65236e-07
16.535365	1.00722e-06
16.497566	1.05102e-06
16.459766	1.09671e-06
16.421966	1.14439e-06
16.384167	1.19412e-06
16.346367	1.24601e-06
16.308567	1.30015e-06
16.270768	1.35663e-06
16.232968	1.41554e-06
16.195168	1.47701e-06
16.157369	1.54113e-06
16.119569	1.60803e-06
16.081769	1.67781e-06
16.043970	1.75061e-06
16.006170	1.82656e-06
15.968370	1.90578e-06
15.930571	1.98842e-06
15.892771	2.07462e-06
15.854971	2.16455e-06
15.817172	2.25835e-06
15.779372	2.35619e-06
15.741572	2.45826e-06
15.703773	2.56472e-06
15.665973	2.67576e-06
15.628173	2.79159e-06
15.590374	2.9124e-06
15.552574	3.03842e-06
15.514774	3.16985e-06
15.476975	3.30694e-06
15.439175	3.44992e-06
15.401375	3.59904e-06
15.363576	3.75457e-06
15.325776	3.91679e-06
15.287976	4.08596e-06
15.250177	4.2624e-06
15.212377	4.44641e-06
15.174577	4.6383e-06
15.136778	4.83843e-06
15.098978	5.04713e-06
15.061178	5.26478e-06
15.023379	5.49174e-06
14.985579	5.72842e-06
14.947779	5.97522e-06
14.909980	6.23258e-06
14.872180	6.50095e-06
14.834380	6.78078e-06
14.796581	7.07257e-06
14.758781	7.37681e-06
14.720981	7.69404e-06
14.683182	8.0248e-06
14.645382	8.36966e-06
14.607582	8.72922e-06
14.569783	9.1041e-06
14.531983	9.49494e-06
14.494183	9.9024e-06
14.456384	1.03272e-05
14.418584	1.07701e-05
14.380784	1.12317e-05
14.342985	1.1713e-05
14.305185	1.22147e-05
14.267385	1.27377e-05
14.229586	1.32828e-05
14.191786	1.38511e-05
14.153986	1.44434e-05
14.116187	1.50607e-05
14.078387	1.57042e-05
14.040587	1.63748e-05
14.002788	1.70738e-05
13.964988	1.78022e-05
13.927188	1.85614e-05
13.889389	1.93526e-05
13.851589	2.01771e-05
13.813789	2.10362e-05
13.775990	2.19315e-05
13.738190	2.28644e-05
13.700390	2.38365e-05
13.662591	2.48493e-05
13.624791	2.59046e-05
13.586991	2.7004e-05
13.549192	2.81494e-05
13.511392	2.93427e-05
13.473592	3.05858e-05
13.435793	3.18807e-05
13.397993	3.32296e-05
13.360193	3.46346e-05
13.322394	3.6098e-05
13.284594	3.76223e-05
13.246794	3.92097e-05
13.208995	4.08629e-05
13.171195	4.25845e-05
13.133395	4.43772e-05
13.095596	4.6244e-05
13.057796	4.81877e-05
13.019997	5.02114e-05
12.982197	5.23183e-05
12.944397	5.45116e-05
12.906598	5.67949e-05
12.868798	5.91715e-05
12.830998	6.16452e-05
12.793199	6.42198e-05
12.755399	6.68992e-05
12.717599	6.96874e-05
12.679800	7.25887e-05
12.642000	7.56075e-05
12.604200	7.87481e-05
12.566401	8.20153e-05
12.528601	8.54138e-05
12.490801	8.89487e-05
12.453002	9.2625e-05
12.415202	9.64481e-05
12.377402	0.000100423
12.339603	0.000104556
12.301803	0.000108853
12.264003	0.000113319
12.226204	0.00011796
12.188404	0.000122784
12.150604	0.000127796
12.112805	0.000133002
12.075005	0.000138411
12.037205	0.000144028
11.999406	0.00014986
11.961606	0.000155915
11.923806	0.000162201
11.886007	0.000168724
11.848207	0.000175492
11.810407	0.000182512
11.772608	0.000189793
11.734808	0.000197342
11.697008	0.000205166
11.659209	0.000213274
11.621409	0.000221672
11.583609	0.000230368
11.545810	0.000239369
11.508010	0.000248681
11.470210	0.000258312
11.432411	0.000268266
11.394611	0.00027855
11.356811	0.000289166
11.319012	0.000300118
11.281212	0.000311409
11.243412	0.000323037
11.205613	0.000335001
11.167813	0.000347296
11.130013	0.000359914
11.092214	0.000372842
11.054414	0.000386061
11.016614	0.000399546
10.978815	0.000413261
10.941015	0.000427157
10.903215	0.000441163
10.865416	0.000455177
10.827616	0.000469047
10.789816	0.00048252
10.752017	0.000495107
&
```
