## Supplementary material for "All-at-once RNA folding with 3D motif prediction framed by evolutionary information": RF00359_snoZ102_R77.cacofold.helixcov

```
# RMs = 2 L = 92

# RM_HELIX NESTED 35-49 58-70, nbp = 12 nbp_cov = 0
# pvals: 0.791428,0.791428,0.791428,0.791428,0.791428,0.791428,0.791428,0.791428,0.988926,0.791428,0.791428,0.791428
# aggregated NONE
NESTED  ::::::::::::::::::::::::::::::::<<<<<<<<--<<<<________>>>>>>>>>>>>::::::::::::::::::::::
        ::::::::::::::::::::::::::::::::::::::::::::::::::::::::::::::::::::::::::::::::::::::::

# RM_HELIX NESTED 10-18 84-91, nbp = 8 nbp_cov = 0
# pvals: 0.791428,0.791428,0.791428,0.791428,0.791428,0.791428,0.791428,0.791428
# aggregated NONE
NESTED  :::::::::<<<<<<<<______________________________________________________________>>>>>>>>:
        ::::::::::::::::::::::::::::::::::::::::::::::::::::::::::::::::::::::::::::::::::::::::
```
