## Supplementary material for "All-at-once RNA folding with 3D motif prediction framed by evolutionary information": RF00359_snoZ102_R77.cacofold.power

```
# Power analysis of CaCoFold structure 
#
# Powertype = SINGLE SUBSTITUTIONS
# covary  left_pos      right_pos    substitutions      power
#----------------------------------------------------------------
          10		91		2		0.00
          11		90		0		0.00
          12		89		0		0.00
          13		88		0		0.00
          14		87		0		0.00
          15		86		1		0.00
          16		85		4		0.07
          18		84		2		0.00
          35		70		0		0.00
          36		69		2		0.00
          37		67		0		0.00
          38		66		1		0.00
          39		65		1		0.00
          40		64		2		0.00
          41		63		1		0.00
          42		62		1		0.00
          46		61		7		0.20
          47		60		0		0.00
          48		59		0		0.00
          49		58		0		0.00
#
# BPAIRS 20
# avg substitutions per BP  1.2
# BPAIRS expected to covary 0.3 +/- 0.5
# BPAIRS observed to covary 0
#
```
