## Supplementary material for "All-at-once RNA folding with 3D motif prediction framed by evolutionary information": RF00359_snoZ102_R77.helixcov

```
# RMs = 3 L = 92

# RM_HELIX NESTED 46-49 58-61, nbp = 4 nbp_cov = 0
# pvals: 0.988926,0.791428,0.791428,0.791428
# aggregated NONE
NESTED  ::::::::::::::::::::::::::::::::::::::::::<<<<________>>>>::::::::::::::::::::::::::::::
        ::::::::::::::::::::::::::::::::::::::::::::::::::::::::::::::::::::::::::::::::::::::::

# RM_HELIX NESTED 41-41 63-63, nbp = 1 nbp_cov = 0
# pvals: 0.791428
# aggregated NONE
NESTED  ::::::::::::::::::::::::::::::::::::::<____________________>::::::::::::::::::::::::::::
        ::::::::::::::::::::::::::::::::::::::::::::::::::::::::::::::::::::::::::::::::::::::::

# RM_HELIX NESTED 2-5 88-91, nbp = 4 nbp_cov = 0
# pvals: 0.997375,0.791428,0.791428,0.791428
# aggregated NONE
NESTED  :<<<<______________________________________________________________________________>>>>:
        ::::::::::::::::::::::::::::::::::::::::::::::::::::::::::::::::::::::::::::::::::::::::
```
