## Supplementary material for "All-at-once RNA folding with 3D motif prediction framed by evolutionary information": RF00359_snoZ102_R77.power

```
# Power analysis of given structure 
#
# Powertype = SINGLE SUBSTITUTIONS
# covary  left_pos      right_pos    substitutions      power
#----------------------------------------------------------------
          2		91		4		0.07
          3		90		0		0.00
          4		89		0		0.00
          5		88		0		0.00
          41		63		1		0.00
          46		61		7		0.20
          47		60		0		0.00
          48		59		0		0.00
          49		58		0		0.00
#
# BPAIRS 9
# avg substitutions per BP  1.3
# BPAIRS expected to covary 0.3 +/- 0.5
# BPAIRS observed to covary 0
#
```
