## Supplementary material for "All-at-once RNA folding with 3D motif prediction framed by evolutionary information": RF00359_snoZ102_R77.surv

```
-0.000000	0.111111
-0.022807	0.777778
-1.505564	0.888889
-2.133850	1
&
6.310323	0.000261849
6.134403	0.000523697
5.606642	0.000785546
5.129144	0.00104739
4.701909	0.00130924
4.626514	0.00157109
4.601383	0.00183294
4.525989	0.00209479
4.375200	0.00235664
4.149017	0.00261849
4.073622	0.00288034
4.048491	0.00314218
3.998228	0.00340403
3.922833	0.00366588
3.897702	0.00392773
3.696650	0.00445143
3.646387	0.00497512
3.621256	0.00523697
3.545861	0.00549882
3.395073	0.00576067
3.294547	0.00602252
3.269415	0.00628437
3.093495	0.00680806
2.615997	0.00733176
2.590866	0.00759361
2.440077	0.00785546
2.414945	0.00811731
2.063105	0.00837916
1.962579	0.00890285
1.937447	0.0091647
1.912316	0.0096884
1.836921	0.00995025
1.736396	0.0102121
1.610738	0.0104739
1.560475	0.0112595
1.510212	0.0125687
1.485081	0.0133543
1.384555	0.0141398
1.359424	0.0149254
1.334292	0.0151872
1.284029	0.0154491
1.133240	0.0157109
1.108109	0.0164965
1.082977	0.0167583
1.057846	0.0170202
0.982452	0.0175439
0.957320	0.0180676
0.932189	0.0185913
0.881926	0.0193768
0.856794	0.0199005
0.831663	0.0201623
0.806531	0.0204242
0.781400	0.020686
0.731137	0.0209479
0.706005	0.0214716
0.655742	0.0219953
0.605480	0.0230427
0.580348	0.0233045
0.504954	0.0240901
0.479822	0.0248756
0.454691	0.0253993
0.429559	0.025923
0.404428	0.0264467
0.379296	0.0269704
0.354165	0.0272323
0.329033	0.027756
0.303902	0.0280178
0.278770	0.0285415
0.228508	0.0295889
0.203376	0.0303744
0.178245	0.0308981
0.153113	0.03116
0.102850	0.0314218
0.077719	0.0319455
0.052587	0.0332548
0.027456	0.0335166
0.002324	0.0340403
-0.022807	0.924849
-0.047939	0.926421
-0.073070	0.929825
-0.098202	0.932967
-0.123333	0.937942
-0.148464	0.945797
-0.173596	0.949201
-0.198727	0.951558
-0.223859	0.955224
-0.248990	0.956795
-0.274122	0.961508
-0.299253	0.962032
-0.324385	0.963603
-0.349516	0.964389
-0.374648	0.966222
-0.399779	0.966483
-0.424911	0.967269
-0.450042	0.968316
-0.475174	0.96884
-0.500305	0.970411
-0.525437	0.970673
-0.550568	0.970935
-0.575699	0.97172
-0.600831	0.97303
-0.625962	0.973815
-0.651094	0.974863
-0.701357	0.975386
-0.726488	0.97591
-0.751620	0.976957
-0.776751	0.978267
-0.827014	0.979838
-0.852146	0.980361
-0.877277	0.980885
-0.927540	0.981409
-0.952671	0.981671
-0.977803	0.981932
-1.002934	0.982718
-1.028066	0.98298
-1.053197	0.983242
-1.103460	0.984551
-1.128592	0.984813
-1.178855	0.985598
-1.203986	0.986384
-1.229118	0.986646
-1.254249	0.987169
-1.304512	0.987431
-1.329643	0.989526
-1.354775	0.989788
-1.379906	0.990312
-1.405038	0.991097
-1.430169	0.992145
-1.455301	0.99293
-1.480432	0.993192
-1.505564	0.994763
-1.530695	0.995025
-1.656353	0.995287
-1.756878	0.995549
-1.782010	0.99581
-1.882536	0.996072
-1.932799	0.996334
-1.957930	0.996596
-2.058456	0.997382
-2.158982	0.997643
-2.234376	0.998167
-2.309771	0.998429
-2.334902	0.998953
-2.535954	0.999214
-2.636480	0.999476
-2.686743	0.999738
-3.214504	1
&
10.859119	1.30617e-06
10.632935	2.61233e-06
10.180569	3.9185e-06
9.853860	6.53083e-06
9.703071	7.83699e-06
9.627677	9.14316e-06
9.426625	1.04493e-05
9.326099	1.17555e-05
9.300968	1.30617e-05
9.250705	1.43678e-05
9.175310	1.5674e-05
9.099916	1.69801e-05
9.074784	1.82863e-05
9.049653	1.95925e-05
8.898864	2.08986e-05
8.873733	2.22048e-05
8.848601	2.3511e-05
8.773207	2.48171e-05
8.748075	2.61233e-05
8.722944	3.00418e-05
8.672681	3.1348e-05
8.647549	3.26541e-05
8.622418	3.39603e-05
8.597286	3.65726e-05
8.547023	3.78788e-05
8.521892	4.04911e-05
8.496761	4.57158e-05
8.421366	5.09404e-05
8.396235	5.48589e-05
8.320840	5.87774e-05
8.295709	6.26959e-05
8.270577	6.53083e-05
8.245446	6.92268e-05
8.220314	7.05329e-05
8.195183	7.18391e-05
8.170051	7.57576e-05
8.144920	8.35946e-05
8.119789	8.62069e-05
8.094657	8.88192e-05
8.069526	9.01254e-05
8.044394	0.000100575
8.019263	0.000103187
7.994131	0.000109718
7.969000	0.000116249
7.943868	0.000121473
7.918737	0.000126698
7.893605	0.00012931
7.868474	0.000137147
7.843342	0.000148903
7.818211	0.000160658
7.793079	0.000175026
7.767948	0.000182863
7.742816	0.000192006
7.717685	0.000201149
7.692554	0.000225967
7.667422	0.00023511
7.642291	0.000257315
7.617159	0.000292581
7.592028	0.000305643
7.566896	0.000336991
7.541765	0.000356583
7.516633	0.000373563
7.491502	0.000385319
7.466370	0.00039838
7.441239	0.000411442
7.416107	0.000429728
7.390976	0.000458464
7.365844	0.00049373
7.340713	0.000518548
7.315582	0.000548589
7.290450	0.000562957
7.265319	0.00058908
7.240187	0.000625653
7.215056	0.000662226
7.189924	0.000676594
7.164793	0.000689655
7.139661	0.000710554
7.114530	0.000735371
7.089398	0.000758882
7.064267	0.000777168
7.039135	0.000801985
7.014004	0.000820272
6.988872	0.000834639
6.963741	0.000855538
6.938610	0.000873824
6.913478	0.000896029
6.888347	0.000928683
6.863215	0.000953501
6.838084	0.000987461
6.812952	0.00100967
6.787821	0.00104493
6.762689	0.00105277
6.737558	0.00107236
6.712426	0.00110893
6.687295	0.00114028
6.662163	0.00116641
6.637032	0.00118469
6.611900	0.00121473
6.586769	0.00123955
6.561637	0.0012722
6.536506	0.00130486
6.511375	0.00134013
6.486243	0.00137409
6.461112	0.0013976
6.435980	0.00143025
6.410849	0.0014629
6.385717	0.00147989
6.360586	0.00150209
6.335454	0.00152691
6.310323	0.00155564
6.285191	0.00158438
6.260060	0.00161964
6.234928	0.00164969
6.209797	0.0016941
6.184665	0.00172153
6.159534	0.00175287
6.134403	0.00178422
6.109271	0.00182079
6.084140	0.00185606
6.059008	0.00188871
6.033877	0.00192659
6.008745	0.00195141
5.983614	0.00198668
5.958482	0.00202194
5.933351	0.00207811
5.908219	0.00213689
5.883088	0.00219697
5.857956	0.00229232
5.832825	0.00237069
5.807693	0.0024778
5.782562	0.00257837
5.757431	0.00268417
5.732299	0.00275209
5.707168	0.00281609
5.682036	0.00291667
5.656905	0.00299765
5.631773	0.00310867
5.606642	0.00320272
5.581510	0.00328501
5.556379	0.00336599
5.531247	0.00346264
5.506116	0.00355669
5.480984	0.0036651
5.455853	0.00376567
5.430721	0.00387931
5.405590	0.00396813
5.380458	0.00405564
5.355327	0.00410266
5.330196	0.00419148
5.305064	0.00429467
5.279933	0.00438741
5.254801	0.00448537
5.229670	0.00456505
5.204538	0.00465125
5.179407	0.00471787
5.154275	0.00483281
5.129144	0.004936
5.104012	0.0050431
5.078881	0.00513584
5.053749	0.00523903
5.028618	0.00535136
5.003486	0.00547806
4.978355	0.00560737
4.953224	0.00573537
4.928092	0.00590387
4.902961	0.00607367
4.877829	0.00624086
4.852698	0.0063558
4.827566	0.00643286
4.802435	0.00664185
4.777303	0.00678292
4.752172	0.00689263
4.727040	0.00703239
4.701909	0.00715648
4.676777	0.00731452
4.651646	0.00745298
4.626514	0.00757576
4.601383	0.00767111
4.576252	0.00777299
4.551120	0.00789969
4.525989	0.00801594
4.500857	0.00812696
4.475726	0.00822362
4.450594	0.00835162
4.425463	0.0084535
4.400331	0.00853971
4.375200	0.00861808
4.350068	0.00867947
4.324937	0.00876829
4.299805	0.00886494
4.274674	0.00897466
4.249542	0.00907001
4.224411	0.00914316
4.199279	0.00921369
4.174148	0.00929467
4.149017	0.00937565
4.123885	0.009471
4.098754	0.0095768
4.073622	0.00965517
4.048491	0.00974138
4.023359	0.00981191
3.998228	0.00988636
3.973096	0.0099778
3.947965	0.0100653
3.922833	0.0101646
3.897702	0.0102521
3.872570	0.0103239
3.847439	0.0104206
3.822307	0.0105107
3.797176	0.0106204
3.772045	0.0107341
3.746913	0.0108216
3.721782	0.0109195
3.696650	0.0110436
3.671519	0.0111311
3.646387	0.0112369
3.621256	0.0113049
3.596124	0.0114002
3.570993	0.0115021
3.545861	0.0115778
3.520730	0.0116458
3.495598	0.0117254
3.470467	0.0118221
3.445335	0.0118913
3.420204	0.0119619
3.395073	0.0120376
3.369941	0.0121121
3.344810	0.0121931
3.319678	0.0122466
3.294547	0.0123328
3.269415	0.0124164
3.244284	0.012466
3.219152	0.01253
3.194021	0.0126032
3.168889	0.012662
3.143758	0.0127273
3.118626	0.0127821
3.093495	0.0128409
3.068363	0.0129284
3.043232	0.0130094
3.018100	0.0130891
2.992969	0.0131413
2.967838	0.0131962
2.942706	0.0132628
2.917575	0.013332
2.892443	0.0134208
2.867312	0.0134875
2.842180	0.0135645
2.817049	0.0136455
2.791917	0.0137278
2.766786	0.0138676
2.741654	0.0139694
2.716523	0.0140596
2.691391	0.0141562
2.666260	0.0142803
2.641128	0.0144122
2.615997	0.014535
2.590866	0.0146591
2.565734	0.0147858
2.540603	0.0149073
2.515471	0.0150131
2.490340	0.0151398
2.465208	0.0152887
2.440077	0.0154219
2.414945	0.0155825
2.389814	0.0157563
2.364682	0.015947
2.339551	0.0161703
2.314419	0.0163871
2.289288	0.0166014
2.264156	0.0167973
2.239025	0.0170219
2.213894	0.017244
2.188762	0.0174673
2.163631	0.0176985
2.138499	0.0179389
2.113368	0.0180839
2.088236	0.0182732
2.063105	0.0184522
2.037973	0.0186716
2.012842	0.0188493
1.987710	0.0190674
1.962579	0.0192803
1.937447	0.0195272
1.912316	0.019744
1.887184	0.0200418
1.862053	0.0204193
1.836921	0.0208386
1.811790	0.0214642
1.786659	0.0220729
1.761527	0.0226032
1.736396	0.0229624
1.711264	0.0234496
1.686133	0.0240909
1.661001	0.0249556
1.635870	0.0257223
1.610738	0.0263623
1.585607	0.0270272
1.560475	0.0277011
1.535344	0.0283386
1.510212	0.0288871
1.485081	0.029343
1.459949	0.0297414
1.434818	0.0302011
1.409687	0.03064
1.384555	0.0310906
1.359424	0.0315452
1.334292	0.0319658
1.309161	0.032402
1.284029	0.0329049
1.258898	0.0333529
1.233766	0.0337265
1.208635	0.0341562
1.183503	0.0345389
1.158372	0.0348785
1.133240	0.0352691
1.108109	0.0356466
1.082977	0.0360018
1.057846	0.0364603
1.032715	0.0368952
1.007583	0.0373132
0.982452	0.0377064
0.957320	0.0381701
0.932189	0.0385776
0.907057	0.0389564
0.881926	0.0393822
0.856794	0.0397623
0.831663	0.0402011
0.806531	0.0407132
0.781400	0.0410867
0.756268	0.0414864
0.731137	0.0419201
0.706005	0.0423877
0.680874	0.0428278
0.655742	0.0432589
0.630611	0.0437604
0.605480	0.0442333
0.580348	0.0446761
0.555217	0.0450888
0.530085	0.0455865
0.504954	0.046028
0.479822	0.0465191
0.454691	0.0470664
0.429559	0.0475771
0.404428	0.0481061
0.379296	0.0487787
0.354165	0.0493704
0.329033	0.0501267
0.303902	0.0508647
0.278770	0.0516954
0.253639	0.0526045
0.228508	0.0534444
0.203376	0.0542124
0.178245	0.0549869
0.153113	0.0557706
0.127982	0.0565818
0.102850	0.0575718
0.077719	0.0587226
0.052587	0.0601711
0.027456	0.0617176
0.002324	0.06503
-0.022807	0.791428
-0.047939	0.801863
-0.073070	0.814292
-0.098202	0.827294
-0.123333	0.84028
-0.148464	0.851055
-0.173596	0.860195
-0.198727	0.867373
-0.223859	0.873451
-0.248990	0.878523
-0.274122	0.882777
-0.299253	0.886788
-0.324385	0.890453
-0.349516	0.894182
-0.374648	0.897527
-0.399779	0.900871
-0.424911	0.904169
-0.450042	0.90745
-0.475174	0.910726
-0.500305	0.914275
-0.525437	0.917742
-0.550568	0.921403
-0.575699	0.925201
-0.600831	0.928486
-0.625962	0.931803
-0.651094	0.934915
-0.676225	0.938046
-0.701357	0.940876
-0.726488	0.943775
-0.751620	0.946532
-0.776751	0.949167
-0.801883	0.951556
-0.827014	0.953905
-0.852146	0.955965
-0.877277	0.95803
-0.902409	0.960138
-0.927540	0.962121
-0.952671	0.96396
-0.977803	0.965728
-1.002934	0.967406
-1.028066	0.969049
-1.053197	0.970579
-1.078329	0.972185
-1.103460	0.973664
-1.128592	0.97512
-1.153723	0.976433
-1.178855	0.977555
-1.203986	0.978652
-1.229118	0.979756
-1.254249	0.980794
-1.279381	0.9818
-1.304512	0.982742
-1.329643	0.983677
-1.354775	0.984493
-1.379906	0.985332
-1.405038	0.986096
-1.430169	0.986844
-1.455301	0.987586
-1.480432	0.988275
-1.505564	0.988926
-1.530695	0.989607
-1.555827	0.990176
-1.580958	0.990593
-1.606090	0.991164
-1.631221	0.99168
-1.656353	0.992069
-1.681484	0.992452
-1.706616	0.992821
-1.731747	0.993169
-1.756878	0.993503
-1.782010	0.993928
-1.807141	0.994282
-1.832273	0.994569
-1.857404	0.994893
-1.882536	0.995221
-1.907667	0.995469
-1.932799	0.995721
-1.957930	0.995961
-1.983062	0.996224
-2.008193	0.996421
-2.033325	0.996646
-2.058456	0.996826
-2.083588	0.997008
-2.108719	0.997204
-2.133850	0.997375
-2.158982	0.997543
-2.184113	0.997679
-2.209245	0.997765
-2.234376	0.997902
-2.259508	0.998025
-2.284639	0.998123
-2.309771	0.998238
-2.334902	0.998341
-2.360034	0.998444
-2.385165	0.998563
-2.410297	0.998643
-2.435428	0.998747
-2.460560	0.998827
-2.485691	0.998896
-2.510822	0.998969
-2.535954	0.999035
-2.561085	0.999107
-2.586217	0.999161
-2.611348	0.999218
-2.636480	0.999275
-2.661611	0.999317
-2.686743	0.999363
-2.711874	0.999414
-2.737006	0.999462
-2.762137	0.999515
-2.787269	0.999566
-2.812400	0.999602
-2.837532	0.999641
-2.862663	0.999672
-2.887795	0.999696
-2.912926	0.999718
-2.938057	0.99974
-2.963189	0.999761
-2.988320	0.999775
-3.013452	0.999798
-3.038583	0.999824
-3.063715	0.999851
-3.088846	0.999867
-3.113978	0.999876
-3.139109	0.999885
-3.164241	0.999903
-3.189372	0.999907
-3.214504	0.999916
-3.239635	0.999926
-3.264767	0.999935
-3.289898	0.999937
-3.315029	0.999943
-3.340161	0.999948
-3.365292	0.999954
-3.390424	0.999963
-3.415555	0.999966
-3.440687	0.999971
-3.465818	0.999973
-3.490950	0.999975
-3.516081	0.999979
-3.541213	0.99998
-3.566344	0.999983
-3.591476	0.999984
-3.616607	0.999987
-3.641739	0.999988
-3.666870	0.999991
-3.717133	0.999992
-3.792527	0.999993
-3.867922	0.999995
-3.968448	0.999996
-4.270025	1
&
31.944420	1.7064e-30
31.919289	1.81733e-30
31.894157	1.93546e-30
31.869026	2.06127e-30
31.843894	2.19526e-30
31.818763	2.33796e-30
31.793631	2.48993e-30
31.768500	2.65179e-30
31.743369	2.82416e-30
31.718237	3.00774e-30
31.693106	3.20325e-30
31.667974	3.41147e-30
31.642843	3.63322e-30
31.617711	3.86938e-30
31.592580	4.1209e-30
31.567448	4.38876e-30
31.542317	4.67403e-30
31.517185	4.97785e-30
31.492054	5.30141e-30
31.466922	5.646e-30
31.441791	6.01299e-30
31.416659	6.40383e-30
31.391528	6.82008e-30
31.366397	7.26338e-30
31.341265	7.73549e-30
31.316134	8.23829e-30
31.291002	8.77377e-30
31.265871	9.34405e-30
31.240739	9.95139e-30
31.215608	1.05982e-29
31.190476	1.12871e-29
31.165345	1.20207e-29
31.140213	1.2802e-29
31.115082	1.36341e-29
31.089950	1.45203e-29
31.064819	1.5464e-29
31.039687	1.64691e-29
31.014556	1.75396e-29
30.989425	1.86796e-29
30.964293	1.98937e-29
30.939162	2.11866e-29
30.914030	2.25637e-29
30.888899	2.40302e-29
30.863767	2.5592e-29
30.838636	2.72554e-29
30.813504	2.90268e-29
30.788373	3.09133e-29
30.763241	3.29225e-29
30.738110	3.50623e-29
30.712978	3.73411e-29
30.687847	3.9768e-29
30.662715	4.23526e-29
30.637584	4.51052e-29
30.612452	4.80366e-29
30.587321	5.11586e-29
30.562190	5.44835e-29
30.537058	5.80245e-29
30.511927	6.17955e-29
30.486795	6.58117e-29
30.461664	7.00888e-29
30.436532	7.46439e-29
30.411401	7.9495e-29
30.386269	8.46614e-29
30.361138	9.01635e-29
30.336006	9.60231e-29
30.310875	1.02264e-28
30.285743	1.0891e-28
30.260612	1.15987e-28
30.235480	1.23525e-28
30.210349	1.31553e-28
30.185218	1.40102e-28
30.160086	1.49207e-28
30.134955	1.58904e-28
30.109823	1.6923e-28
30.084692	1.80228e-28
30.059560	1.9194e-28
30.034429	2.04414e-28
30.009297	2.17698e-28
29.984166	2.31845e-28
29.959034	2.46912e-28
29.933903	2.62957e-28
29.908771	2.80046e-28
29.883640	2.98244e-28
29.858508	3.17626e-28
29.833377	3.38266e-28
29.808246	3.60248e-28
29.783114	3.83658e-28
29.757983	4.0859e-28
29.732851	4.35141e-28
29.707720	4.63418e-28
29.682588	4.93532e-28
29.657457	5.25602e-28
29.632325	5.59757e-28
29.607194	5.96131e-28
29.582062	6.34868e-28
29.556931	6.76123e-28
29.531799	7.20058e-28
29.506668	7.66848e-28
29.481536	8.16678e-28
29.456405	8.69746e-28
29.431273	9.26261e-28
29.406142	9.86449e-28
29.381011	1.05055e-27
29.355879	1.11881e-27
29.330748	1.19151e-27
29.305616	1.26893e-27
29.280485	1.35139e-27
29.255353	1.4392e-27
29.230222	1.53271e-27
29.205090	1.6323e-27
29.179959	1.73837e-27
29.154827	1.85132e-27
29.129696	1.97161e-27
29.104564	2.09972e-27
29.079433	2.23615e-27
29.054301	2.38144e-27
29.029170	2.53618e-27
29.004039	2.70097e-27
28.978907	2.87646e-27
28.953776	3.06336e-27
28.928644	3.2624e-27
28.903513	3.47437e-27
28.878381	3.70011e-27
28.853250	3.94052e-27
28.828118	4.19655e-27
28.802987	4.46921e-27
28.777855	4.75958e-27
28.752724	5.06882e-27
28.727592	5.39815e-27
28.702461	5.74888e-27
28.677329	6.12239e-27
28.652198	6.52017e-27
28.627067	6.94379e-27
28.601935	7.39493e-27
28.576804	7.87538e-27
28.551672	8.38704e-27
28.526541	8.93194e-27
28.501409	9.51224e-27
28.476278	1.01302e-26
28.451146	1.07884e-26
28.426015	1.14893e-26
28.400883	1.22357e-26
28.375752	1.30307e-26
28.350620	1.38772e-26
28.325489	1.47788e-26
28.300357	1.57389e-26
28.275226	1.67614e-26
28.250094	1.78503e-26
28.224963	1.901e-26
28.199832	2.0245e-26
28.174700	2.15602e-26
28.149569	2.29609e-26
28.124437	2.44525e-26
28.099306	2.60411e-26
28.074174	2.77328e-26
28.049043	2.95344e-26
28.023911	3.14531e-26
27.998780	3.34964e-26
27.973648	3.56724e-26
27.948517	3.79898e-26
27.923385	4.04577e-26
27.898254	4.30859e-26
27.873122	4.58848e-26
27.847991	4.88655e-26
27.822860	5.20399e-26
27.797728	5.54204e-26
27.772597	5.90205e-26
27.747465	6.28545e-26
27.722334	6.69375e-26
27.697202	7.12857e-26
27.672071	7.59163e-26
27.646939	8.08478e-26
27.621808	8.60995e-26
27.596676	9.16923e-26
27.571545	9.76485e-26
27.546413	1.03991e-25
27.521282	1.10746e-25
27.496150	1.1794e-25
27.471019	1.25601e-25
27.445888	1.3376e-25
27.420756	1.42448e-25
27.395625	1.51701e-25
27.370493	1.61555e-25
27.345362	1.72048e-25
27.320230	1.83224e-25
27.295099	1.95125e-25
27.269967	2.07799e-25
27.244836	2.21296e-25
27.219704	2.3567e-25
27.194573	2.50977e-25
27.169441	2.67279e-25
27.144310	2.84639e-25
27.119178	3.03127e-25
27.094047	3.22815e-25
27.068915	3.43782e-25
27.043784	3.66111e-25
27.018653	3.8989e-25
26.993521	4.15214e-25
26.968390	4.42182e-25
26.943258	4.70901e-25
26.918127	5.01485e-25
26.892995	5.34056e-25
26.867864	5.68742e-25
26.842732	6.05681e-25
26.817601	6.45018e-25
26.792469	6.8691e-25
26.767338	7.31523e-25
26.742206	7.79033e-25
26.717075	8.29628e-25
26.691943	8.83509e-25
26.666812	9.40888e-25
26.641681	1.00199e-24
26.616549	1.06707e-24
26.591418	1.13637e-24
26.566286	1.21017e-24
26.541155	1.28876e-24
26.516023	1.37246e-24
26.490892	1.46159e-24
26.465760	1.55651e-24
26.440629	1.65759e-24
26.415497	1.76524e-24
26.390366	1.87988e-24
26.365234	2.00196e-24
26.340103	2.13196e-24
26.314971	2.27041e-24
26.289840	2.41786e-24
26.264709	2.57487e-24
26.239577	2.74208e-24
26.214446	2.92015e-24
26.189314	3.10978e-24
26.164183	3.31172e-24
26.139051	3.52677e-24
26.113920	3.75579e-24
26.088788	3.99968e-24
26.063657	4.25941e-24
26.038525	4.536e-24
26.013394	4.83055e-24
25.988262	5.14422e-24
25.963131	5.47826e-24
25.937999	5.83399e-24
25.912868	6.21282e-24
25.887736	6.61624e-24
25.862605	7.04585e-24
25.837474	7.50336e-24
25.812342	7.99057e-24
25.787211	8.50942e-24
25.762079	9.06195e-24
25.736948	9.65036e-24
25.711816	1.0277e-23
25.686685	1.09443e-23
25.661553	1.16549e-23
25.636422	1.24116e-23
25.611290	1.32175e-23
25.586159	1.40757e-23
25.561027	1.49896e-23
25.535896	1.59629e-23
25.510764	1.69993e-23
25.485633	1.8103e-23
25.460502	1.92784e-23
25.435370	2.05301e-23
25.410239	2.1863e-23
25.385107	2.32825e-23
25.359976	2.47942e-23
25.334844	2.64039e-23
25.309713	2.81182e-23
25.284581	2.99437e-23
25.259450	3.18878e-23
25.234318	3.39581e-23
25.209187	3.61627e-23
25.184055	3.85105e-23
25.158924	4.10107e-23
25.133792	4.36732e-23
25.108661	4.65085e-23
25.083530	4.95279e-23
25.058398	5.27432e-23
25.033267	5.61673e-23
25.008135	5.98137e-23
24.983004	6.36968e-23
24.957872	6.78319e-23
24.932741	7.22354e-23
24.907609	7.69248e-23
24.882478	8.19186e-23
24.857346	8.72365e-23
24.832215	9.28996e-23
24.807083	9.89303e-23
24.781952	1.05352e-22
24.756820	1.12191e-22
24.731689	1.19474e-22
24.706557	1.2723e-22
24.681426	1.35489e-22
24.656295	1.44284e-22
24.631163	1.5365e-22
24.606032	1.63624e-22
24.580900	1.74245e-22
24.555769	1.85555e-22
24.530637	1.976e-22
24.505506	2.10427e-22
24.480374	2.24085e-22
24.455243	2.38631e-22
24.430111	2.5412e-22
24.404980	2.70615e-22
24.379848	2.8818e-22
24.354717	3.06885e-22
24.329585	3.26805e-22
24.304454	3.48017e-22
24.279323	3.70605e-22
24.254191	3.9466e-22
24.229060	4.20276e-22
24.203928	4.47554e-22
24.178797	4.76602e-22
24.153665	5.07536e-22
24.128534	5.40477e-22
24.103402	5.75556e-22
24.078271	6.12911e-22
24.053139	6.52691e-22
24.028008	6.95052e-22
24.002876	7.40162e-22
23.977745	7.88199e-22
23.952613	8.39354e-22
23.927482	8.93828e-22
23.902351	9.51837e-22
23.877219	1.01361e-21
23.852088	1.07939e-21
23.826956	1.14944e-21
23.801825	1.22404e-21
23.776693	1.30348e-21
23.751562	1.38807e-21
23.726430	1.47815e-21
23.701299	1.57408e-21
23.676167	1.67623e-21
23.651036	1.785e-21
23.625904	1.90084e-21
23.600773	2.02419e-21
23.575641	2.15555e-21
23.550510	2.29543e-21
23.525378	2.44439e-21
23.500247	2.60301e-21
23.475116	2.77192e-21
23.449984	2.95179e-21
23.424853	3.14333e-21
23.399721	3.3473e-21
23.374590	3.56451e-21
23.349458	3.7958e-21
23.324327	4.04211e-21
23.299195	4.30439e-21
23.274064	4.58369e-21
23.248932	4.88111e-21
23.223801	5.19783e-21
23.198669	5.53509e-21
23.173538	5.89424e-21
23.148406	6.27668e-21
23.123275	6.68394e-21
23.098144	7.11762e-21
23.073012	7.57943e-21
23.047881	8.0712e-21
23.022749	8.59488e-21
22.997618	9.15252e-21
22.972486	9.74635e-21
22.947355	1.03787e-20
22.922223	1.10521e-20
22.897092	1.17691e-20
22.871960	1.25327e-20
22.846829	1.33458e-20
22.821697	1.42116e-20
22.796566	1.51336e-20
22.771434	1.61154e-20
22.746303	1.71609e-20
22.721171	1.82743e-20
22.696040	1.94598e-20
22.670909	2.07222e-20
22.645777	2.20666e-20
22.620646	2.34981e-20
22.595514	2.50225e-20
22.570383	2.66457e-20
22.545251	2.83743e-20
22.520120	3.02149e-20
22.494988	3.2175e-20
22.469857	3.42622e-20
22.444725	3.64847e-20
22.419594	3.88515e-20
22.394462	4.13717e-20
22.369331	4.40553e-20
22.344199	4.69131e-20
22.319068	4.99561e-20
22.293937	5.31966e-20
22.268805	5.66472e-20
22.243674	6.03216e-20
22.218542	6.42343e-20
22.193411	6.84007e-20
22.168279	7.28374e-20
22.143148	7.75617e-20
22.118016	8.25925e-20
22.092885	8.79495e-20
22.067753	9.3654e-20
22.042622	9.97283e-20
22.017490	1.06197e-19
21.992359	1.13084e-19
21.967227	1.20419e-19
21.942096	1.28229e-19
21.916965	1.36545e-19
21.891833	1.45401e-19
21.866702	1.54831e-19
21.841570	1.64873e-19
21.816439	1.75565e-19
21.791307	1.86951e-19
21.766176	1.99076e-19
21.741044	2.11986e-19
21.715913	2.25734e-19
21.690781	2.40373e-19
21.665650	2.55961e-19
21.640518	2.7256e-19
21.615387	2.90235e-19
21.590255	3.09057e-19
21.565124	3.29098e-19
21.539992	3.50439e-19
21.514861	3.73164e-19
21.489730	3.97362e-19
21.464598	4.23129e-19
21.439467	4.50567e-19
21.414335	4.79783e-19
21.389204	5.10894e-19
21.364072	5.44021e-19
21.338941	5.79297e-19
21.313809	6.16859e-19
21.288678	6.56856e-19
21.263546	6.99447e-19
21.238415	7.44798e-19
21.213283	7.9309e-19
21.188152	8.44512e-19
21.163020	8.99268e-19
21.137889	9.57573e-19
21.112758	1.01966e-18
21.087626	1.08577e-18
21.062495	1.15616e-18
21.037363	1.23112e-18
21.012232	1.31094e-18
20.987100	1.39593e-18
20.961969	1.48643e-18
20.936837	1.5828e-18
20.911706	1.68541e-18
20.886574	1.79467e-18
20.861443	1.91102e-18
20.836311	2.03491e-18
20.811180	2.16682e-18
20.786048	2.30729e-18
20.760917	2.45686e-18
20.735786	2.61613e-18
20.710654	2.78572e-18
20.685523	2.9663e-18
20.660391	3.15858e-18
20.635260	3.36333e-18
20.610128	3.58134e-18
20.584997	3.81349e-18
20.559865	4.06068e-18
20.534734	4.32389e-18
20.509602	4.60415e-18
20.484471	4.90258e-18
20.459339	5.22035e-18
20.434208	5.55872e-18
20.409076	5.91901e-18
20.383945	6.30264e-18
20.358813	6.71114e-18
20.333682	7.14611e-18
20.308551	7.60927e-18
20.283419	8.10244e-18
20.258288	8.62756e-18
20.233156	9.18671e-18
20.208025	9.78209e-18
20.182893	1.04161e-17
20.157762	1.10911e-17
20.132630	1.18099e-17
20.107499	1.25752e-17
20.082367	1.33902e-17
20.057236	1.42579e-17
20.032104	1.51819e-17
20.006973	1.61657e-17
19.981841	1.72133e-17
19.956710	1.83287e-17
19.931579	1.95164e-17
19.906447	2.07811e-17
19.881316	2.21276e-17
19.856184	2.35615e-17
19.831053	2.50882e-17
19.805921	2.67138e-17
19.780790	2.84447e-17
19.755658	3.02878e-17
19.730527	3.22502e-17
19.705395	3.43398e-17
19.680264	3.65647e-17
19.655132	3.89338e-17
19.630001	4.14563e-17
19.604869	4.41423e-17
19.579738	4.70022e-17
19.554607	5.00473e-17
19.529475	5.32897e-17
19.504344	5.67422e-17
19.479212	6.04182e-17
19.454081	6.43323e-17
19.428949	6.85e-17
19.403818	7.29376e-17
19.378686	7.76626e-17
19.353555	8.26936e-17
19.328423	8.80505e-17
19.303292	9.37543e-17
19.278160	9.98274e-17
19.253029	1.06294e-16
19.227897	1.13179e-16
19.202766	1.2051e-16
19.177634	1.28316e-16
19.152503	1.36628e-16
19.127372	1.45478e-16
19.102240	1.549e-16
19.077109	1.64933e-16
19.051977	1.75616e-16
19.026846	1.8699e-16
19.001714	1.99101e-16
18.976583	2.11996e-16
18.951451	2.25726e-16
18.926320	2.40345e-16
18.901188	2.55911e-16
18.876057	2.72485e-16
18.850925	2.90131e-16
18.825794	3.0892e-16
18.800662	3.28926e-16
18.775531	3.50227e-16
18.750400	3.72907e-16
18.725268	3.97055e-16
18.700137	4.22766e-16
18.675005	4.50143e-16
18.649874	4.79291e-16
18.624742	5.10327e-16
18.599611	5.43371e-16
18.574479	5.78555e-16
18.549348	6.16016e-16
18.524216	6.55902e-16
18.499085	6.9837e-16
18.473953	7.43587e-16
18.448822	7.91731e-16
18.423690	8.42992e-16
18.398559	8.9757e-16
18.373428	9.55681e-16
18.348296	1.01755e-15
18.323165	1.08343e-15
18.298033	1.15357e-15
18.272902	1.22825e-15
18.247770	1.30776e-15
18.222639	1.39242e-15
18.197507	1.48256e-15
18.172376	1.57853e-15
18.147244	1.68071e-15
18.122113	1.78951e-15
18.096981	1.90535e-15
18.071850	2.02868e-15
18.046718	2.15999e-15
18.021587	2.2998e-15
17.996455	2.44866e-15
17.971324	2.60715e-15
17.946193	2.77589e-15
17.921061	2.95555e-15
17.895930	3.14684e-15
17.870798	3.3505e-15
17.845667	3.56734e-15
17.820535	3.79822e-15
17.795404	4.04402e-15
17.770272	4.30573e-15
17.745141	4.58438e-15
17.720009	4.88105e-15
17.694878	5.19691e-15
17.669746	5.5332e-15
17.644615	5.89126e-15
17.619483	6.27247e-15
17.594352	6.67834e-15
17.569221	7.11047e-15
17.544089	7.57055e-15
17.518958	8.06039e-15
17.493826	8.58192e-15
17.468695	9.13717e-15
17.443563	9.72835e-15
17.418432	1.03578e-14
17.393300	1.10279e-14
17.368169	1.17413e-14
17.343037	1.25009e-14
17.317906	1.33097e-14
17.292774	1.41707e-14
17.267643	1.50874e-14
17.242511	1.60634e-14
17.217380	1.71025e-14
17.192249	1.82088e-14
17.167117	1.93867e-14
17.141986	2.06407e-14
17.116854	2.19758e-14
17.091723	2.33972e-14
17.066591	2.49105e-14
17.041460	2.65217e-14
17.016328	2.82371e-14
16.991197	3.00633e-14
16.966065	3.20077e-14
16.940934	3.40777e-14
16.915802	3.62816e-14
16.890671	3.86279e-14
16.865539	4.11259e-14
16.840408	4.37855e-14
16.815276	4.66169e-14
16.790145	4.96314e-14
16.765014	5.28407e-14
16.739882	5.62575e-14
16.714751	5.98951e-14
16.689619	6.37679e-14
16.664488	6.7891e-14
16.639356	7.22805e-14
16.614225	7.69538e-14
16.589093	8.19291e-14
16.563962	8.7226e-14
16.538830	9.28651e-14
16.513699	9.88687e-14
16.488567	1.0526e-13
16.463436	1.12065e-13
16.438304	1.19309e-13
16.413173	1.27022e-13
16.388042	1.35233e-13
16.362910	1.43974e-13
16.337779	1.5328e-13
16.312647	1.63188e-13
16.287516	1.73735e-13
16.262384	1.84964e-13
16.237253	1.96919e-13
16.212121	2.09646e-13
16.186990	2.23195e-13
16.161858	2.37619e-13
16.136727	2.52975e-13
16.111595	2.69323e-13
16.086464	2.86727e-13
16.061332	3.05256e-13
16.036201	3.24981e-13
16.011070	3.4598e-13
15.985938	3.68335e-13
15.960807	3.92135e-13
15.935675	4.17471e-13
15.910544	4.44444e-13
15.885412	4.73159e-13
15.860281	5.03728e-13
15.835149	5.36271e-13
15.810018	5.70916e-13
15.784886	6.07798e-13
15.759755	6.47061e-13
15.734623	6.8886e-13
15.709492	7.33357e-13
15.684360	7.80727e-13
15.659229	8.31156e-13
15.634097	8.84841e-13
15.608966	9.41992e-13
15.583835	1.00283e-12
15.558703	1.0676e-12
15.533572	1.13655e-12
15.508440	1.20995e-12
15.483309	1.28809e-12
15.458177	1.37127e-12
15.433046	1.45982e-12
15.407914	1.55408e-12
15.382783	1.65443e-12
15.357651	1.76126e-12
15.332520	1.87498e-12
15.307388	1.99604e-12
15.282257	2.12491e-12
15.257125	2.26209e-12
15.231994	2.40813e-12
15.206863	2.5636e-12
15.181731	2.72909e-12
15.156600	2.90526e-12
15.131468	3.0928e-12
15.106337	3.29244e-12
15.081205	3.50496e-12
15.056074	3.73119e-12
15.030942	3.97201e-12
15.005811	4.22837e-12
14.980679	4.50126e-12
14.955548	4.79176e-12
14.930416	5.10099e-12
14.905285	5.43017e-12
14.880153	5.78058e-12
14.855022	6.15359e-12
14.829891	6.55065e-12
14.804759	6.97332e-12
14.779628	7.42325e-12
14.754496	7.90219e-12
14.729365	8.41201e-12
14.704233	8.95471e-12
14.679102	9.5324e-12
14.653970	1.01473e-11
14.628839	1.08019e-11
14.603707	1.14987e-11
14.578576	1.22404e-11
14.553444	1.30299e-11
14.528313	1.38703e-11
14.503181	1.47649e-11
14.478050	1.57171e-11
14.452918	1.67307e-11
14.427787	1.78096e-11
14.402656	1.89581e-11
14.377524	2.01806e-11
14.352393	2.14818e-11
14.327261	2.28669e-11
14.302130	2.43413e-11
14.276998	2.59107e-11
14.251867	2.75811e-11
14.226735	2.93592e-11
14.201604	3.12519e-11
14.176472	3.32664e-11
14.151341	3.54108e-11
14.126209	3.76933e-11
14.101078	4.01228e-11
14.075946	4.27088e-11
14.050815	4.54613e-11
14.025684	4.83911e-11
14.000552	5.15096e-11
13.975421	5.48289e-11
13.950289	5.8362e-11
13.925158	6.21225e-11
13.900026	6.61252e-11
13.874895	7.03857e-11
13.849763	7.49204e-11
13.824632	7.9747e-11
13.799500	8.48843e-11
13.774369	9.03524e-11
13.749237	9.61724e-11
13.724106	1.02367e-10
13.698974	1.0896e-10
13.673843	1.15978e-10
13.648712	1.23447e-10
13.623580	1.31397e-10
13.598449	1.39859e-10
13.573317	1.48865e-10
13.548186	1.5845e-10
13.523054	1.68652e-10
13.497923	1.79511e-10
13.472791	1.91068e-10
13.447660	2.03368e-10
13.422528	2.1646e-10
13.397397	2.30393e-10
13.372265	2.45223e-10
13.347134	2.61007e-10
13.322002	2.77805e-10
13.296871	2.95684e-10
13.271739	3.14712e-10
13.246608	3.34964e-10
13.221477	3.56518e-10
13.196345	3.79457e-10
13.171214	4.03871e-10
13.146082	4.29855e-10
13.120951	4.57508e-10
13.095819	4.86939e-10
13.070688	5.18261e-10
13.045556	5.51597e-10
13.020425	5.87074e-10
12.995293	6.24831e-10
12.970162	6.65014e-10
12.945030	7.07778e-10
12.919899	7.5329e-10
12.894767	8.01726e-10
12.869636	8.53272e-10
12.844505	9.08129e-10
12.819373	9.6651e-10
12.794242	1.02864e-09
12.769110	1.09476e-09
12.743979	1.16512e-09
12.718847	1.24001e-09
12.693716	1.3197e-09
12.668584	1.4045e-09
12.643453	1.49475e-09
12.618321	1.5908e-09
12.593190	1.693e-09
12.568058	1.80177e-09
12.542927	1.91751e-09
12.517795	2.04069e-09
12.492664	2.17176e-09
12.467533	2.31125e-09
12.442401	2.45968e-09
12.417270	2.61764e-09
12.392138	2.78572e-09
12.367007	2.96459e-09
12.341875	3.15493e-09
12.316744	3.35747e-09
12.291612	3.573e-09
12.266481	3.80234e-09
12.241349	4.04639e-09
12.216218	4.30609e-09
12.191086	4.58243e-09
12.165955	4.87648e-09
12.140823	5.18937e-09
12.115692	5.52232e-09
12.090560	5.87659e-09
12.065429	6.25357e-09
12.040298	6.65469e-09
12.015166	7.0815e-09
11.990035	7.53566e-09
11.964903	8.01889e-09
11.939772	8.53308e-09
11.914640	9.08018e-09
11.889509	9.66231e-09
11.864377	1.02817e-08
11.839246	1.09407e-08
11.814114	1.1642e-08
11.788983	1.23881e-08
11.763851	1.31819e-08
11.738720	1.40265e-08
11.713588	1.49252e-08
11.688457	1.58813e-08
11.663326	1.68986e-08
11.638194	1.7981e-08
11.613063	1.91326e-08
11.587931	2.03578e-08
11.562800	2.16613e-08
11.537668	2.30482e-08
11.512537	2.45237e-08
11.487405	2.60935e-08
11.462274	2.77636e-08
11.437142	2.95404e-08
11.412011	3.14307e-08
11.386879	3.34417e-08
11.361748	3.55812e-08
11.336616	3.78573e-08
11.311485	4.02787e-08
11.286354	4.28548e-08
11.261222	4.55952e-08
11.236091	4.85106e-08
11.210959	5.1612e-08
11.185828	5.49113e-08
11.160696	5.8421e-08
11.135565	6.21547e-08
11.110433	6.61264e-08
11.085302	7.03514e-08
11.060170	7.48458e-08
11.035039	7.96267e-08
11.009907	8.47124e-08
10.984776	9.01221e-08
10.959644	9.58765e-08
10.934513	1.01998e-07
10.909381	1.08508e-07
10.884250	1.15434e-07
10.859119	1.228e-07
10.833987	1.30636e-07
10.808856	1.3897e-07
10.783724	1.47835e-07
10.758593	1.57264e-07
10.733461	1.67292e-07
10.708330	1.77959e-07
10.683198	1.89303e-07
10.658067	2.01369e-07
10.632935	2.14203e-07
10.607804	2.27851e-07
10.582672	2.42367e-07
10.557541	2.57806e-07
10.532409	2.74224e-07
10.507278	2.91686e-07
10.482147	3.10256e-07
10.457015	3.30005e-07
10.431884	3.51008e-07
10.406752	3.73343e-07
10.381621	3.97095e-07
10.356489	4.22353e-07
10.331358	4.49212e-07
10.306226	4.77775e-07
10.281095	5.08147e-07
10.255963	5.40444e-07
10.230832	5.74787e-07
10.205700	6.11304e-07
10.180569	6.50134e-07
10.155437	6.91421e-07
10.130306	7.35321e-07
10.105175	7.81997e-07
10.080043	8.31626e-07
10.054912	8.84392e-07
10.029780	9.40494e-07
10.004649	1.00014e-06
9.979517	1.06355e-06
9.954386	1.13097e-06
9.929254	1.20265e-06
9.904123	1.27885e-06
9.878991	1.35985e-06
9.853860	1.44596e-06
9.828728	1.53751e-06
9.803597	1.63482e-06
9.778465	1.73826e-06
9.753334	1.84822e-06
9.728202	1.9651e-06
9.703071	2.08934e-06
9.677940	2.22139e-06
9.652808	2.36174e-06
9.627677	2.51092e-06
9.602545	2.66947e-06
9.577414	2.83798e-06
9.552282	3.01707e-06
9.527151	3.2074e-06
9.502019	3.40966e-06
9.476888	3.6246e-06
9.451756	3.85302e-06
9.426625	4.09574e-06
9.401493	4.35366e-06
9.376362	4.62771e-06
9.351230	4.91891e-06
9.326099	5.22831e-06
9.300968	5.55703e-06
9.275836	5.90629e-06
9.250705	6.27733e-06
9.225573	6.67152e-06
9.200442	7.09028e-06
9.175310	7.53512e-06
9.150179	8.00766e-06
9.125047	8.50959e-06
9.099916	9.04273e-06
9.074784	9.60898e-06
9.049653	1.02104e-05
9.024521	1.08491e-05
8.999390	1.15274e-05
8.974258	1.22478e-05
8.949127	1.30127e-05
8.923995	1.38249e-05
8.898864	1.46873e-05
8.873733	1.56029e-05
8.848601	1.6575e-05
8.823470	1.7607e-05
8.798338	1.87026e-05
8.773207	1.98655e-05
8.748075	2.10998e-05
8.722944	2.24099e-05
8.697812	2.38003e-05
8.672681	2.52759e-05
8.647549	2.68416e-05
8.622418	2.8503e-05
8.597286	3.02657e-05
8.572155	3.21358e-05
8.547023	3.41197e-05
8.521892	3.6224e-05
8.496761	3.8456e-05
8.471629	4.08231e-05
8.446498	4.33332e-05
8.421366	4.59949e-05
8.396235	4.88168e-05
8.371103	5.18083e-05
8.345972	5.49794e-05
8.320840	5.83402e-05
8.295709	6.19018e-05
8.270577	6.56756e-05
8.245446	6.96737e-05
8.220314	7.39089e-05
8.195183	7.83945e-05
8.170051	8.31444e-05
8.144920	8.81735e-05
8.119789	9.3497e-05
8.094657	9.91313e-05
8.069526	0.000105093
8.044394	0.0001114
8.019263	0.000118071
7.994131	0.000125124
7.969000	0.00013258
7.943868	0.00014046
7.918737	0.000148784
7.893605	0.000157575
7.868474	0.000166855
7.843342	0.000176648
7.818211	0.000186978
7.793079	0.000197868
7.767948	0.000209343
7.742816	0.000221426
7.717685	0.000234142
7.692554	0.000247513
7.667422	0.00026156
7.642291	0.000276304
7.617159	0.000291762
7.592028	0.000307946
7.566896	0.000324863
7.541765	0.000342515
7.516633	0.000360889
7.491502	0.000379961
7.466370	0.000399683
7.441239	0.000419975
7.416107	0.000440709
7.390976	0.00046167
7.365844	0.000482482
7.340713	0.000502382
&
```
