## Supplementary material for "All-at-once RNA folding with 3D motif prediction framed by evolutionary information": RF00360_snoZ107_R87.cacofold.helixcov

```
# RMs = 5 L = 128

# RM_HELIX NESTED 19-22 32-35, nbp = 4 nbp_cov = 0
# pvals: 0.498957,0.498957,0.498957,0.498957
# aggregated NONE
NESTED  ::::::::::::::<<<<________>>>>::::::::::::::::::::::::::::::::::::::::::::::::::::::::::::::::::::::::::::::::::::::::::
        ::::::::::::::::::::::::::::::::::::::::::::::::::::::::::::::::::::::::::::::::::::::::::::::::::::::::::::::::::::::::

# RM_HELIX NESTED 42-46 55-59, nbp = 5 nbp_cov = 0
# pvals: 0.498957,0.498957,0.498957,0.498957,0.498957
# aggregated NONE
NESTED  ::::::::::::::::::::::::::::::::::::<<<<<________>>>>>::::::::::::::::::::::::::::::::::::::::::::::::::::::::::::::::::
        ::::::::::::::::::::::::::::::::::::::::::::::::::::::::::::::::::::::::::::::::::::::::::::::::::::::::::::::::::::::::

# RM_HELIX NESTED 63-71 79-87, nbp = 9 nbp_cov = 0
# pvals: 0.00466387,0.00864846,0.556352,0.742619,0.927164,0.117955,0.611289,0.868838,0.0367577
# aggregated NONE
NESTED  :::::::::::::::::::::::::::::::::::::::::::::::::::::::<<<<<<<<<______>>>>>>>>>:::::::::::::::::::::::::::::::::::::::::
        ::::::::::::::::::::::::::::::::::::::::::::::::::::::::::::::::::::::::::::::::::::::::::::::::::::::::::::::::::::::::

# RM_HELIX NESTED 88-99 111-122, nbp = 12 nbp_cov = 0
# pvals: 0.498957,0.166632,0.64848,0.721968,0.765826,0.585343,0.765826,0.498957,0.498957,0.498957,0.498957,0.498957
# aggregated NONE
NESTED  :::::::::::::::::::::::::::::::::::::::::::::::::::::::::::::::::::::::::::::::<<<<<<<<<<<<___________>>>>>>>>>>>>::::::
        ::::::::::::::::::::::::::::::::::::::::::::::::::::::::::::::::::::::::::::::::::::::::::::::::::::::::::::::::::::::::

# RM_HELIX NESTED 5-10 123-128, nbp = 6 nbp_cov = 0
# pvals: 0.851863,0.556352,0.631148,0.686905,0.888501,0.498957
# aggregated NONE
NESTED  <<<<<<____________________________________________________________________________________________________________>>>>>>
        ::::::::::::::::::::::::::::::::::::::::::::::::::::::::::::::::::::::::::::::::::::::::::::::::::::::::::::::::::::::::
```
