## Supplementary material for "All-at-once RNA folding with 3D motif prediction framed by evolutionary information": RF00360_snoZ107_R87.cacofold.power

```
# Power analysis of CaCoFold structure 
#
# Powertype = SINGLE SUBSTITUTIONS
# covary  left_pos      right_pos    substitutions      power
#----------------------------------------------------------------
          5		128		2		0.00
          6		127		0		0.00
          7		126		1		0.00
          8		125		3		0.02
          9		124		2		0.00
          10		123		1		0.00
          19		35		0		0.00
          20		34		2		0.00
          21		33		3		0.02
          22		32		1		0.00
          42		59		0		0.00
          43		58		2		0.00
          44		57		3		0.02
          45		56		2		0.00
          46		55		0		0.00
          63		87		2		0.00
          64		86		2		0.00
          65		85		1		0.00
          66		84		3		0.02
          67		83		5		0.11
          68		82		6		0.16
          69		81		7		0.20
          70		80		3		0.02
          71		79		6		0.16
          88		122		1		0.00
          89		121		2		0.00
          90		120		4		0.07
          91		119		4		0.07
          92		118		2		0.00
          93		117		1		0.00
          94		116		2		0.00
          95		115		1		0.00
          96		114		1		0.00
          97		113		1		0.00
          98		112		2		0.00
          99		111		2		0.00
#
# BPAIRS 36
# avg substitutions per BP  2.2
# BPAIRS expected to covary 0.8 +/- 0.9
# BPAIRS observed to covary 0
#
```
