## Supplementary material for "All-at-once RNA folding with 3D motif prediction framed by evolutionary information": RF00360_snoZ107_R87.helixcov

```
# RMs = 1 L = 128

# RM_HELIX NESTED 5-10 123-128, nbp = 6 nbp_cov = 0
# pvals: 0.851863,0.556352,0.631148,0.686905,0.888501,0.498957
# aggregated NONE
NESTED  <<<<<<____________________________________________________________________________________________________________>>>>>>
        ::::::::::::::::::::::::::::::::::::::::::::::::::::::::::::::::::::::::::::::::::::::::::::::::::::::::::::::::::::::::
```
