## Supplementary material for "All-at-once RNA folding with 3D motif prediction framed by evolutionary information": RF00360_snoZ107_R87.power

```
# Power analysis of given structure 
#
# Powertype = SINGLE SUBSTITUTIONS
# covary  left_pos      right_pos    substitutions      power
#----------------------------------------------------------------
          5		128		2		0.00
          6		127		0		0.00
          7		126		1		0.00
          8		125		3		0.02
          9		124		2		0.00
          10		123		1		0.00
#
# BPAIRS 6
# avg substitutions per BP  1.5
# BPAIRS expected to covary 0.0 +/- 0.1
# BPAIRS observed to covary 0
#
```
