## Supplementary material for "All-at-once RNA folding with 3D motif prediction framed by evolutionary information": RF00360_snoZ107_R87.surv

```
-0.016172	0.166667
-0.114053	0.333333
-0.211933	0.5
-0.342441	0.666667
-0.864471	0.833333
-1.027606	1
&
9.315118	0.000140174
8.890969	0.000280348
8.271058	0.000420521
7.031236	0.000560695
6.868102	0.000700869
6.639713	0.000841043
6.411325	0.000981217
6.346071	0.00126156
6.182937	0.00140174
6.117683	0.00154191
6.052429	0.00168209
5.987176	0.00196243
5.726160	0.00210261
5.693534	0.00238295
5.595653	0.00252313
5.497772	0.00350435
5.432518	0.00364452
5.367265	0.00476591
5.334638	0.00490608
5.302011	0.00504626
5.236757	0.00518643
5.204130	0.00574713
5.138876	0.00630782
5.073623	0.00658817
5.040996	0.00686852
4.975742	0.00728904
4.943115	0.00770956
4.910488	0.0085506
4.845234	0.00869078
4.747354	0.00883095
4.714727	0.00897112
4.649473	0.0091113
4.616846	0.00925147
4.584219	0.00939165
4.551592	0.0103729
4.518966	0.0106532
4.486339	0.0119148
4.453712	0.0121951
4.421085	0.0127558
4.355831	0.012896
4.323204	0.0133165
4.290577	0.0138772
4.257950	0.0142977
4.225324	0.0147183
4.192697	0.0148584
4.160070	0.0162602
4.127443	0.016961
4.094816	0.0175217
4.062189	0.0178021
4.029562	0.0183628
3.996935	0.0185029
3.964308	0.0187833
3.931682	0.0192038
3.899055	0.019344
3.833801	0.0194842
3.735920	0.0197645
3.703293	0.0199047
3.638040	0.0200449
3.605413	0.0203252
3.572786	0.0207457
3.540159	0.0213064
3.507532	0.0222876
3.442278	0.0224278
3.409651	0.0228483
3.377024	0.023409
3.344398	0.0238295
3.311771	0.0239697
3.279144	0.0246706
3.246517	0.0248108
3.181263	0.0249509
3.148636	0.0250911
3.116009	0.0252313
3.050756	0.0259322
3.018129	0.0260723
2.985502	0.0262125
2.920248	0.026633
2.887621	0.0271937
2.854994	0.0280348
2.789740	0.0283151
2.724487	0.0287356
2.691860	0.0288758
2.626606	0.0301374
2.593979	0.0306981
2.561352	0.0309784
2.528725	0.0313989
2.463472	0.0316793
2.398218	0.0332212
2.365591	0.0336417
2.332964	0.0347631
2.300337	0.0350435
2.267710	0.035464
2.235083	0.0356041
2.169830	0.0358845
2.137203	0.0361648
2.104576	0.036305
2.071949	0.0370059
2.039322	0.0374264
2.006695	0.0377068
1.974068	0.0382675
1.941441	0.0388281
1.908814	0.039529
1.876188	0.0423325
1.843561	0.0435941
1.810934	0.0455565
1.778307	0.0458368
1.745680	0.0468181
1.713053	0.0480796
1.680426	0.0496215
1.647799	0.0503224
1.615172	0.0511634
1.582546	0.0522848
1.549919	0.0528455
1.517292	0.0539669
1.484665	0.054808
1.452038	0.0566302
1.419411	0.0581721
1.386784	0.0595739
1.354157	0.0611158
1.321530	0.0633586
1.288904	0.0647603
1.256277	0.0665826
1.223650	0.0675638
1.191023	0.069386
1.158396	0.0730306
1.125769	0.0752733
1.093142	0.0762546
1.060515	0.0797589
1.027888	0.0808803
0.995262	0.0838239
0.962635	0.0853659
0.930008	0.0876086
0.897381	0.0885899
0.864754	0.0908326
0.832127	0.095178
0.799500	0.0970003
0.766873	0.0991029
0.734246	0.101486
0.701620	0.104149
0.668993	0.106532
0.636366	0.108354
0.603739	0.109896
0.571112	0.110877
0.538485	0.11326
0.505858	0.114802
0.473231	0.116484
0.440604	0.119568
0.407978	0.12083
0.375351	0.122932
0.342724	0.125876
0.310097	0.12938
0.277470	0.132044
0.244843	0.135408
0.212216	0.138071
0.179589	0.140875
0.146962	0.143818
0.114336	0.148164
0.081709	0.152229
0.049082	0.155453
0.016455	0.160078
-0.016172	0.675918
-0.048799	0.681385
-0.081426	0.686011
-0.114053	0.69386
-0.146680	0.704654
-0.179306	0.719092
-0.211933	0.732689
-0.244560	0.744603
-0.277187	0.752033
-0.309814	0.762125
-0.342441	0.772218
-0.375068	0.778666
-0.407695	0.784693
-0.440322	0.789599
-0.472948	0.796888
-0.505575	0.805299
-0.538202	0.813288
-0.570829	0.823101
-0.603456	0.831091
-0.636083	0.839922
-0.668710	0.847211
-0.701337	0.855481
-0.733964	0.860527
-0.766590	0.869078
-0.799217	0.87889
-0.831844	0.886459
-0.864471	0.891646
-0.897098	0.898654
-0.929725	0.906084
-0.962352	0.91127
-0.994979	0.915335
-1.027606	0.920381
-1.060232	0.925428
-1.092859	0.928091
-1.125486	0.932016
-1.158113	0.937062
-1.190740	0.940847
-1.223367	0.944491
-1.255994	0.948136
-1.288621	0.952481
-1.321248	0.954303
-1.353874	0.956126
-1.386501	0.958649
-1.419128	0.95991
-1.451755	0.962153
-1.484382	0.965657
-1.517009	0.96776
-1.549636	0.970143
-1.582263	0.972246
-1.614890	0.974208
-1.647516	0.976311
-1.680143	0.977572
-1.712770	0.979254
-1.745397	0.980796
-1.778024	0.981918
-1.810651	0.98388
-1.843278	0.985282
-1.875905	0.987384
-1.908532	0.988225
-1.941158	0.989347
-1.973785	0.990048
-2.006412	0.990749
-2.039039	0.991449
-2.071666	0.99173
-2.104293	0.99229
-2.136920	0.992431
-2.169547	0.992711
-2.202174	0.993552
-2.234800	0.993832
-2.267427	0.994533
-2.332681	0.994954
-2.365308	0.995374
-2.397935	0.995655
-2.463189	0.995795
-2.561069	0.996075
-2.593696	0.996355
-2.626323	0.996496
-2.691577	0.996636
-2.724204	0.996776
-2.756831	0.996916
-2.789458	0.997337
-2.854711	0.997757
-2.887338	0.998038
-2.919965	0.998178
-2.952592	0.998458
-3.050473	0.998598
-3.083100	0.998879
-3.180980	0.999019
-3.278861	0.999299
-3.311488	0.999439
-3.507249	0.99972
-3.539876	0.99986
-3.670384	1
&
10.457059	7.0028e-06
10.261298	1.40056e-05
10.163417	2.10084e-05
9.510880	2.80112e-05
9.282491	3.5014e-05
9.217238	4.20168e-05
9.119357	4.90196e-05
8.988849	6.30252e-05
8.956222	7.70308e-05
8.923596	0.000105042
8.890969	0.000112045
8.858342	0.00012605
8.760461	0.000154062
8.695207	0.000168067
8.629954	0.000196078
8.597327	0.000203081
8.564700	0.000245098
8.532073	0.000266106
8.466819	0.000273109
8.434192	0.000280112
8.401565	0.000287115
8.303685	0.000294118
8.271058	0.00030112
8.238431	0.000336134
8.205804	0.000364146
8.140550	0.000371148
8.107923	0.000392157
8.075296	0.000406162
8.010043	0.000420168
7.977416	0.000434174
7.944789	0.000448179
7.912162	0.000462185
7.879535	0.000504202
7.846908	0.000532213
7.749028	0.000539216
7.716401	0.000567227
7.683774	0.000602241
7.651147	0.000609244
7.618520	0.000623249
7.585893	0.000651261
7.553266	0.000686275
7.520639	0.000707283
7.488012	0.000735294
7.455386	0.000805322
7.422759	0.000861345
7.390132	0.000903361
7.357505	0.000910364
7.324878	0.000945378
7.292251	0.000980392
7.259624	0.00102941
7.226997	0.00107843
7.194370	0.00110644
7.161744	0.00111345
7.129117	0.00114846
7.096490	0.00116246
7.063863	0.00121148
7.031236	0.0012465
6.998609	0.00128852
6.965982	0.00130952
6.933355	0.00136555
6.900728	0.00144258
6.868102	0.00147759
6.835475	0.00152661
6.802848	0.00156162
6.770221	0.00161765
6.737594	0.00165966
6.704967	0.00168768
6.672340	0.0017577
6.639713	0.00178571
6.607086	0.00182773
6.574460	0.00188375
6.541833	0.00190476
6.509206	0.00196078
6.476579	0.00197479
6.443952	0.00202381
6.411325	0.00211485
6.378698	0.00216387
6.346071	0.00221989
6.313444	0.00228992
6.280818	0.00230392
6.248191	0.00238796
6.215564	0.00242297
6.182937	0.00245798
6.150310	0.00251401
6.117683	0.00259104
6.085056	0.00261905
6.052429	0.00272409
6.019802	0.0027451
5.987176	0.00282213
5.954549	0.00285014
5.921922	0.00292017
5.889295	0.00301821
5.856668	0.00320028
5.824041	0.00351541
5.791414	0.00360644
5.758787	0.00369048
5.726160	0.00377451
5.693534	0.00385854
5.660907	0.00405462
5.628280	0.00413866
5.595653	0.00420168
5.563026	0.00432073
5.530399	0.00443978
5.497772	0.00466387
5.465145	0.00487395
5.432518	0.00503501
5.399892	0.0052521
5.367265	0.00587535
5.334638	0.00602241
5.302011	0.00641457
5.269384	0.00679272
5.236757	0.00714286
5.204130	0.00794118
5.171503	0.00827731
5.138876	0.00864846
5.106250	0.00913165
5.073623	0.00955182
5.040996	0.00983894
5.008369	0.0103571
4.975742	0.0107143
4.943115	0.0111765
4.910488	0.0116106
4.877861	0.0120658
4.845234	0.012521
4.812608	0.0128852
4.779981	0.0133053
4.747354	0.0137115
4.714727	0.0141176
4.682100	0.0146569
4.649473	0.0151751
4.616846	0.0156373
4.584219	0.0164496
4.551592	0.0169958
4.518966	0.0177171
4.486339	0.0181793
4.453712	0.0186134
4.421085	0.0192227
4.388458	0.0197759
4.355831	0.0202801
4.323204	0.0209734
4.290577	0.0217367
4.257950	0.0223109
4.225324	0.0230952
4.192697	0.0237955
4.160070	0.0244328
4.127443	0.0251821
4.094816	0.0257563
4.062189	0.0263725
4.029562	0.0270378
3.996935	0.0278011
3.964308	0.0286204
3.931682	0.0291807
3.899055	0.0298739
3.866428	0.0305532
3.833801	0.0311625
3.801174	0.0318627
3.768547	0.032388
3.735920	0.0328992
3.703293	0.0333613
3.670666	0.0338445
3.638040	0.0344258
3.605413	0.034986
3.572786	0.0354692
3.540159	0.0359524
3.507532	0.0367577
3.474905	0.0371289
3.442278	0.037598
3.409651	0.0381723
3.377024	0.0387325
3.344398	0.0391176
3.311771	0.0394958
3.279144	0.039951
3.246517	0.0404832
3.213890	0.0410574
3.181263	0.0414216
3.148636	0.0418908
3.116009	0.0423459
3.083382	0.0427381
3.050756	0.0432633
3.018129	0.0437255
2.985502	0.0442437
2.952875	0.0447059
2.920248	0.0451891
2.887621	0.0456092
2.854994	0.0460224
2.822367	0.0463936
2.789740	0.0468487
2.757114	0.047451
2.724487	0.0479832
2.691860	0.0484594
2.659233	0.0490896
2.626606	0.0496779
2.593979	0.0502241
2.561352	0.0509034
2.528725	0.0513095
2.496098	0.0518207
2.463472	0.052472
2.430845	0.0531162
2.398218	0.0537185
2.365591	0.0542717
2.332964	0.0548529
2.300337	0.0553571
2.267710	0.0562395
2.235083	0.0569888
2.202456	0.0577451
2.169830	0.0583683
2.137203	0.0589566
2.104576	0.0596849
2.071949	0.0604202
2.039322	0.0612605
2.006695	0.0619188
1.974068	0.062577
1.941441	0.0634944
1.908814	0.0644608
1.876188	0.0655602
1.843561	0.0670938
1.810934	0.0685714
1.778307	0.0696639
1.745680	0.0708613
1.713053	0.0719118
1.680426	0.0731162
1.647799	0.0746429
1.615172	0.0762115
1.582546	0.0780812
1.549919	0.0804132
1.517292	0.0827381
1.484665	0.0848669
1.452038	0.0872339
1.419411	0.0890336
1.386784	0.0915686
1.354157	0.0936835
1.321530	0.0955392
1.288904	0.097472
1.256277	0.0989426
1.223650	0.100574
1.191023	0.102108
1.158396	0.103578
1.125769	0.105189
1.093142	0.106618
1.060515	0.108074
1.027888	0.109573
0.995262	0.110805
0.962635	0.11278
0.930008	0.114482
0.897381	0.116204
0.864754	0.117955
0.832127	0.119972
0.799500	0.121786
0.766873	0.12369
0.734246	0.125595
0.701620	0.127318
0.668993	0.128852
0.636366	0.130994
0.603739	0.132598
0.571112	0.134412
0.538485	0.135959
0.505858	0.137899
0.473231	0.139692
0.440604	0.141891
0.407978	0.143929
0.375351	0.146436
0.342724	0.149041
0.310097	0.15159
0.277470	0.154384
0.244843	0.157248
0.212216	0.160266
0.179589	0.163627
0.146962	0.166632
0.114336	0.169678
0.081709	0.173046
0.049082	0.17666
0.016455	0.180721
-0.016172	0.498957
-0.048799	0.51687
-0.081426	0.533999
-0.114053	0.556352
-0.146680	0.585343
-0.179306	0.611289
-0.211933	0.631148
-0.244560	0.64848
-0.277187	0.663739
-0.309814	0.676639
-0.342441	0.686905
-0.375068	0.696359
-0.407695	0.704671
-0.440322	0.713242
-0.472948	0.721968
-0.505575	0.732941
-0.538202	0.742619
-0.570829	0.753901
-0.603456	0.765826
-0.636083	0.777829
-0.668710	0.791261
-0.701337	0.802682
-0.733964	0.813417
-0.766590	0.823796
-0.799217	0.833522
-0.831844	0.842815
-0.864471	0.851863
-0.897098	0.861022
-0.929725	0.868838
-0.962352	0.875882
-0.994979	0.882381
-1.027606	0.888501
-1.060232	0.894594
-1.092859	0.901099
-1.125486	0.906394
-1.158113	0.911674
-1.190740	0.91708
-1.223367	0.922017
-1.255994	0.927164
-1.288621	0.932388
-1.321248	0.936527
-1.353874	0.9407
-1.386501	0.944601
-1.419128	0.948368
-1.451755	0.951541
-1.484382	0.95493
-1.517009	0.957934
-1.549636	0.960875
-1.582263	0.963067
-1.614890	0.965476
-1.647516	0.967997
-1.680143	0.970154
-1.712770	0.971996
-1.745397	0.973557
-1.778024	0.974993
-1.810651	0.976562
-1.843278	0.978116
-1.875905	0.979419
-1.908532	0.981008
-1.941158	0.98222
-1.973785	0.983438
-2.006412	0.984342
-2.039039	0.985287
-2.071666	0.986078
-2.104293	0.986877
-2.136920	0.987647
-2.169547	0.98841
-2.202174	0.989153
-2.234800	0.989853
-2.267427	0.99056
-2.300054	0.991057
-2.332681	0.991723
-2.365308	0.992465
-2.397935	0.993053
-2.430562	0.993585
-2.463189	0.99416
-2.495816	0.994608
-2.528442	0.995021
-2.561069	0.995448
-2.593696	0.995833
-2.626323	0.996204
-2.658950	0.996373
-2.691577	0.996632
-2.724204	0.996919
-2.756831	0.997108
-2.789458	0.997395
-2.822084	0.997598
-2.854711	0.997731
-2.887338	0.997899
-2.919965	0.998067
-2.952592	0.998228
-2.985219	0.99834
-3.017846	0.998501
-3.050473	0.998641
-3.083100	0.998796
-3.115726	0.998922
-3.148353	0.999006
-3.180980	0.999104
-3.213607	0.999167
-3.246234	0.999223
-3.278861	0.9993
-3.311488	0.999335
-3.344115	0.99937
-3.376742	0.999419
-3.409368	0.999433
-3.441995	0.999468
-3.474622	0.99951
-3.507249	0.999573
-3.539876	0.999594
-3.572503	0.999608
-3.605130	0.999615
-3.637757	0.999692
-3.670384	0.999734
-3.703010	0.999769
-3.735637	0.99979
-3.768264	0.999804
-3.800891	0.999818
-3.833518	0.999832
-3.866145	0.99986
-3.931399	0.999867
-3.964026	0.999902
-4.029279	0.999909
-4.094533	0.999916
-4.127160	0.99993
-4.192414	0.999937
-4.225041	0.999951
-4.257668	0.999958
-4.486056	0.999965
-4.877578	0.999972
-4.910205	0.999979
-5.008086	0.999986
-5.171220	0.999993
-5.693251	1
&
31.207761	1.52201e-27
31.175134	1.64734e-27
31.142507	1.78299e-27
31.109880	1.9298e-27
31.077253	2.08871e-27
31.044626	2.26069e-27
31.011999	2.44683e-27
30.979373	2.64829e-27
30.946746	2.86634e-27
30.914119	3.10234e-27
30.881492	3.35776e-27
30.848865	3.6342e-27
30.816238	3.9334e-27
30.783611	4.25722e-27
30.750984	4.6077e-27
30.718357	4.98702e-27
30.685731	5.39756e-27
30.653104	5.84189e-27
30.620477	6.32278e-27
30.587850	6.84325e-27
30.555223	7.40655e-27
30.522596	8.01621e-27
30.489969	8.67604e-27
30.457342	9.39016e-27
30.424715	1.0163e-26
30.392089	1.09995e-26
30.359462	1.19048e-26
30.326835	1.28846e-26
30.294208	1.39451e-26
30.261581	1.50927e-26
30.228954	1.63348e-26
30.196327	1.76791e-26
30.163700	1.9134e-26
30.131073	2.07086e-26
30.098447	2.24127e-26
30.065820	2.42571e-26
30.033193	2.62531e-26
30.000566	2.84134e-26
29.967939	3.07513e-26
29.935312	3.32816e-26
29.902685	3.602e-26
29.870058	3.89837e-26
29.837431	4.21911e-26
29.804805	4.56624e-26
29.772178	4.94191e-26
29.739551	5.34849e-26
29.706924	5.78851e-26
29.674297	6.26471e-26
29.641670	6.78008e-26
29.609043	7.33784e-26
29.576416	7.94146e-26
29.543789	8.59472e-26
29.511163	9.30171e-26
29.478536	1.00668e-25
29.445909	1.08949e-25
29.413282	1.1791e-25
29.380655	1.27608e-25
29.348028	1.38104e-25
29.315401	1.49463e-25
29.282774	1.61755e-25
29.250147	1.75058e-25
29.217521	1.89455e-25
29.184894	2.05036e-25
29.152267	2.21898e-25
29.119640	2.40145e-25
29.087013	2.59893e-25
29.054386	2.81265e-25
29.021759	3.04393e-25
28.989132	3.29423e-25
28.956505	3.5651e-25
28.923879	3.85823e-25
28.891252	4.17547e-25
28.858625	4.51877e-25
28.825998	4.8903e-25
28.793371	5.29236e-25
28.760744	5.72746e-25
28.728117	6.19833e-25
28.695490	6.70789e-25
28.662863	7.25933e-25
28.630237	7.85609e-25
28.597610	8.5019e-25
28.564983	9.20077e-25
28.532356	9.95707e-25
28.499729	1.07755e-24
28.467102	1.16612e-24
28.434475	1.26197e-24
28.401848	1.36569e-24
28.369221	1.47794e-24
28.336595	1.59941e-24
28.303968	1.73086e-24
28.271341	1.8731e-24
28.238714	2.02704e-24
28.206087	2.19362e-24
28.173460	2.37388e-24
28.140833	2.56896e-24
28.108206	2.78005e-24
28.075579	3.00849e-24
28.042953	3.2557e-24
28.010326	3.52321e-24
27.977699	3.81269e-24
27.945072	4.12595e-24
27.912445	4.46494e-24
27.879818	4.83177e-24
27.847191	5.22872e-24
27.814564	5.65828e-24
27.781937	6.12312e-24
27.749311	6.62612e-24
27.716684	7.17044e-24
27.684057	7.75945e-24
27.651430	8.39684e-24
27.618803	9.08655e-24
27.586176	9.83291e-24
27.553549	1.06405e-23
27.520922	1.15145e-23
27.488295	1.24602e-23
27.455669	1.34835e-23
27.423042	1.45909e-23
27.390415	1.57892e-23
27.357788	1.70858e-23
27.325161	1.84889e-23
27.292534	2.00072e-23
27.259907	2.16501e-23
27.227280	2.34278e-23
27.194653	2.53515e-23
27.162027	2.74331e-23
27.129400	2.96855e-23
27.096773	3.21228e-23
27.064146	3.47601e-23
27.031519	3.76139e-23
26.998892	4.07019e-23
26.966265	4.40432e-23
26.933638	4.76588e-23
26.901011	5.15711e-23
26.868385	5.58045e-23
26.835758	6.03852e-23
26.803131	6.53417e-23
26.770504	7.0705e-23
26.737877	7.65083e-23
26.705250	8.27877e-23
26.672623	8.95823e-23
26.639996	9.69344e-23
26.607369	1.0489e-22
26.574743	1.13497e-22
26.542116	1.22811e-22
26.509489	1.32889e-22
26.476862	1.43794e-22
26.444235	1.55593e-22
26.411608	1.6836e-22
26.378981	1.82174e-22
26.346354	1.97121e-22
26.313727	2.13293e-22
26.281101	2.30793e-22
26.248474	2.49727e-22
26.215847	2.70214e-22
26.183220	2.92381e-22
26.150593	3.16366e-22
26.117966	3.42317e-22
26.085339	3.70397e-22
26.052712	4.00778e-22
26.020085	4.33651e-22
25.987459	4.69219e-22
25.954832	5.07702e-22
25.922205	5.49341e-22
25.889578	5.94394e-22
25.856951	6.43139e-22
25.824324	6.95881e-22
25.791697	7.52945e-22
25.759070	8.14687e-22
25.726443	8.8149e-22
25.693817	9.53768e-22
25.661190	1.03197e-21
25.628563	1.11658e-21
25.595936	1.20813e-21
25.563309	1.30717e-21
25.530682	1.41434e-21
25.498055	1.53028e-21
25.465428	1.65573e-21
25.432801	1.79146e-21
25.400175	1.9383e-21
25.367548	2.09718e-21
25.334921	2.26908e-21
25.302294	2.45506e-21
25.269667	2.65627e-21
25.237040	2.87397e-21
25.204413	3.1095e-21
25.171786	3.36433e-21
25.139159	3.64003e-21
25.106533	3.93831e-21
25.073906	4.26102e-21
25.041279	4.61017e-21
25.008652	4.98791e-21
24.976025	5.39658e-21
24.943398	5.83872e-21
24.910771	6.31708e-21
24.878144	6.8346e-21
24.845517	7.3945e-21
24.812891	8.00024e-21
24.780264	8.65559e-21
24.747637	9.36459e-21
24.715010	1.01316e-20
24.682383	1.09615e-20
24.649756	1.18593e-20
24.617129	1.28305e-20
24.584502	1.38813e-20
24.551875	1.50181e-20
24.519249	1.6248e-20
24.486622	1.75785e-20
24.453995	1.90179e-20
24.421368	2.05751e-20
24.388741	2.22598e-20
24.356114	2.40823e-20
24.323487	2.60539e-20
24.290860	2.8187e-20
24.258233	3.04945e-20
24.225607	3.29909e-20
24.192980	3.56915e-20
24.160353	3.8613e-20
24.127726	4.17736e-20
24.095099	4.51928e-20
24.062472	4.88917e-20
24.029845	5.28931e-20
23.997218	5.72219e-20
23.964591	6.19047e-20
23.931965	6.69705e-20
23.899338	7.24507e-20
23.866711	7.83791e-20
23.834084	8.47923e-20
23.801457	9.173e-20
23.768830	9.92351e-20
23.736203	1.07354e-19
23.703576	1.16136e-19
23.670949	1.25637e-19
23.638323	1.35914e-19
23.605696	1.47032e-19
23.573069	1.59059e-19
23.540442	1.72069e-19
23.507815	1.86142e-19
23.475188	2.01365e-19
23.442561	2.17834e-19
23.409934	2.35648e-19
23.377307	2.54918e-19
23.344681	2.75762e-19
23.312054	2.98311e-19
23.279427	3.22702e-19
23.246800	3.49086e-19
23.214173	3.77626e-19
23.181546	4.08498e-19
23.148919	4.41893e-19
23.116292	4.78016e-19
23.083665	5.1709e-19
23.051039	5.59356e-19
23.018412	6.05074e-19
22.985785	6.54528e-19
22.953158	7.0802e-19
22.920531	7.65882e-19
22.887904	8.2847e-19
22.855277	8.96169e-19
22.822650	9.69396e-19
22.790023	1.0486e-18
22.757397	1.13428e-18
22.724770	1.22695e-18
22.692143	1.32719e-18
22.659516	1.43561e-18
22.626889	1.55288e-18
22.594262	1.67973e-18
22.561635	1.81693e-18
22.529008	1.96533e-18
22.496381	2.12585e-18
22.463755	2.29946e-18
22.431128	2.48725e-18
22.398501	2.69036e-18
22.365874	2.91005e-18
22.333247	3.14766e-18
22.300620	3.40466e-18
22.267993	3.68263e-18
22.235366	3.98329e-18
22.202739	4.30847e-18
22.170113	4.66018e-18
22.137486	5.04058e-18
22.104859	5.45201e-18
22.072232	5.897e-18
22.039605	6.37828e-18
22.006978	6.89882e-18
21.974351	7.46181e-18
21.941724	8.07072e-18
21.909097	8.72927e-18
21.876471	9.44153e-18
21.843844	1.02119e-17
21.811217	1.1045e-17
21.778590	1.19461e-17
21.745963	1.29206e-17
21.713336	1.39745e-17
21.680709	1.51144e-17
21.648082	1.63472e-17
21.615455	1.76804e-17
21.582829	1.91223e-17
21.550202	2.06818e-17
21.517575	2.23682e-17
21.484948	2.41922e-17
21.452321	2.61647e-17
21.419694	2.82979e-17
21.387067	3.0605e-17
21.354440	3.30999e-17
21.321813	3.57982e-17
21.289187	3.87161e-17
21.256560	4.18718e-17
21.223933	4.52845e-17
21.191306	4.89751e-17
21.158679	5.29663e-17
21.126052	5.72824e-17
21.093425	6.195e-17
21.060798	6.69976e-17
21.028171	7.24562e-17
20.995545	7.83591e-17
20.962918	8.47426e-17
20.930291	9.16457e-17
20.897664	9.91106e-17
20.865037	1.07183e-16
20.832410	1.15913e-16
20.799783	1.25352e-16
20.767156	1.3556e-16
20.734529	1.46599e-16
20.701903	1.58536e-16
20.669276	1.71443e-16
20.636649	1.85401e-16
20.604022	2.00494e-16
20.571395	2.16815e-16
20.538768	2.34464e-16
20.506141	2.53547e-16
20.473514	2.74183e-16
20.440887	2.96496e-16
20.408261	3.20624e-16
20.375634	3.46714e-16
20.343007	3.74924e-16
20.310380	4.05428e-16
20.277753	4.38412e-16
20.245126	4.74077e-16
20.212499	5.1264e-16
20.179872	5.54337e-16
20.147245	5.99423e-16
20.114619	6.48172e-16
20.081992	7.00883e-16
20.049365	7.57876e-16
20.016738	8.19499e-16
19.984111	8.86127e-16
19.951484	9.58168e-16
19.918857	1.03606e-15
19.886230	1.12028e-15
19.853603	1.21134e-15
19.820977	1.30979e-15
19.788350	1.41623e-15
19.755723	1.53132e-15
19.723096	1.65575e-15
19.690469	1.79029e-15
19.657842	1.93574e-15
19.625215	2.093e-15
19.592588	2.26302e-15
19.559961	2.44684e-15
19.527335	2.64557e-15
19.494708	2.86043e-15
19.462081	3.09272e-15
19.429454	3.34386e-15
19.396827	3.61537e-15
19.364200	3.9089e-15
19.331573	4.22624e-15
19.298946	4.56931e-15
19.266319	4.9402e-15
19.233693	5.34117e-15
19.201066	5.77464e-15
19.168439	6.24326e-15
19.135812	6.74987e-15
19.103185	7.29753e-15
19.070558	7.88959e-15
19.037931	8.52963e-15
19.005304	9.22153e-15
18.972677	9.9695e-15
18.940051	1.07781e-14
18.907424	1.16521e-14
18.874797	1.2597e-14
18.842170	1.36184e-14
18.809543	1.47225e-14
18.776916	1.59161e-14
18.744289	1.72063e-14
18.711662	1.8601e-14
18.679035	2.01085e-14
18.646409	2.17381e-14
18.613782	2.34997e-14
18.581155	2.54038e-14
18.548528	2.74619e-14
18.515901	2.96867e-14
18.483274	3.20914e-14
18.450647	3.46908e-14
18.418020	3.75003e-14
18.385393	4.05372e-14
18.352767	4.38197e-14
18.320140	4.73676e-14
18.287513	5.12025e-14
18.254886	5.53474e-14
18.222259	5.98274e-14
18.189632	6.46696e-14
18.157005	6.99032e-14
18.124378	7.55598e-14
18.091751	8.16735e-14
18.059125	8.82812e-14
18.026498	9.54229e-14
17.993871	1.03141e-13
17.961244	1.11484e-13
17.928617	1.20499e-13
17.895990	1.30243e-13
17.863363	1.40774e-13
17.830736	1.52156e-13
17.798109	1.64456e-13
17.765483	1.77749e-13
17.732856	1.92115e-13
17.700229	2.0764e-13
17.667602	2.24418e-13
17.634975	2.4255e-13
17.602348	2.62145e-13
17.569721	2.83321e-13
17.537094	3.06205e-13
17.504467	3.30934e-13
17.471841	3.57657e-13
17.439214	3.86536e-13
17.406587	4.17742e-13
17.373960	4.51464e-13
17.341333	4.87904e-13
17.308706	5.27281e-13
17.276079	5.69831e-13
17.243452	6.15809e-13
17.210825	6.65491e-13
17.178199	7.19176e-13
17.145572	7.77184e-13
17.112945	8.39863e-13
17.080318	9.0759e-13
17.047691	9.80769e-13
17.015064	1.05984e-12
16.982437	1.14527e-12
16.949810	1.23758e-12
16.917183	1.33732e-12
16.884557	1.44508e-12
16.851930	1.56151e-12
16.819303	1.68731e-12
16.786676	1.82322e-12
16.754049	1.97006e-12
16.721422	2.1287e-12
16.688795	2.3001e-12
16.656168	2.48528e-12
16.623541	2.68534e-12
16.590915	2.90147e-12
16.558288	3.13497e-12
16.525661	3.38722e-12
16.493034	3.65973e-12
16.460407	3.95413e-12
16.427780	4.27217e-12
16.395153	4.61574e-12
16.362526	4.98688e-12
16.329899	5.38782e-12
16.297273	5.82092e-12
16.264646	6.28878e-12
16.232019	6.79416e-12
16.199392	7.34008e-12
16.166765	7.92978e-12
16.134138	8.56676e-12
16.101511	9.2548e-12
16.068884	9.99799e-12
16.036257	1.08007e-11
16.003631	1.16678e-11
15.971004	1.26043e-11
15.938377	1.36159e-11
15.905750	1.47085e-11
15.873123	1.58885e-11
15.840496	1.7163e-11
15.807869	1.85396e-11
15.775242	2.00263e-11
15.742615	2.16319e-11
15.709989	2.3366e-11
15.677362	2.52388e-11
15.644735	2.72614e-11
15.612108	2.94457e-11
15.579481	3.18046e-11
15.546854	3.43521e-11
15.514227	3.71031e-11
15.481600	4.00739e-11
15.448973	4.32821e-11
15.416347	4.67464e-11
15.383720	5.04874e-11
15.351093	5.4527e-11
15.318466	5.88891e-11
15.285839	6.35993e-11
15.253212	6.86852e-11
15.220585	7.41769e-11
15.187958	8.01065e-11
15.155331	8.65089e-11
15.122705	9.34218e-11
15.090078	1.00886e-10
15.057451	1.08944e-10
15.024824	1.17645e-10
14.992197	1.27038e-10
14.959570	1.3718e-10
14.926943	1.48129e-10
14.894316	1.59949e-10
14.861689	1.7271e-10
14.829063	1.86487e-10
14.796436	2.01359e-10
14.763809	2.17414e-10
14.731182	2.34745e-10
14.698555	2.53454e-10
14.665928	2.73649e-10
14.633301	2.95449e-10
14.600674	3.18981e-10
14.568047	3.44381e-10
14.535421	3.71797e-10
14.502794	4.0139e-10
14.470167	4.3333e-10
14.437540	4.67804e-10
14.404913	5.05013e-10
14.372286	5.45171e-10
14.339659	5.88512e-10
14.307032	6.35288e-10
14.274405	6.8577e-10
14.241779	7.40249e-10
14.209152	7.99042e-10
14.176525	8.62489e-10
14.143898	9.30957e-10
14.111271	1.00484e-09
14.078644	1.08457e-09
14.046017	1.1706e-09
14.013390	1.26343e-09
13.980763	1.36359e-09
13.948137	1.47167e-09
13.915510	1.58829e-09
13.882883	1.7141e-09
13.850256	1.84985e-09
13.817629	1.99631e-09
13.785002	2.15432e-09
13.752375	2.32479e-09
13.719748	2.50869e-09
13.687121	2.70708e-09
13.654495	2.9211e-09
13.621868	3.15197e-09
13.589241	3.40102e-09
13.556614	3.66966e-09
13.523987	3.95943e-09
13.491360	4.27198e-09
13.458733	4.6091e-09
13.426106	4.97271e-09
13.393479	5.36488e-09
13.360853	5.78784e-09
13.328226	6.244e-09
13.295599	6.73595e-09
13.262972	7.26647e-09
13.230345	7.83859e-09
13.197718	8.45554e-09
13.165091	9.12081e-09
13.132464	9.83818e-09
13.099837	1.06117e-08
13.067211	1.14457e-08
13.034584	1.2345e-08
13.001957	1.33145e-08
12.969330	1.43598e-08
12.936703	1.54868e-08
12.904076	1.67017e-08
12.871449	1.80114e-08
12.838822	1.94233e-08
12.806195	2.09453e-08
12.773569	2.25858e-08
12.740942	2.43541e-08
12.708315	2.62601e-08
12.675688	2.83144e-08
12.643061	3.05285e-08
12.610434	3.29146e-08
12.577807	3.54862e-08
12.545180	3.82575e-08
12.512553	4.12438e-08
12.479927	4.44618e-08
12.447300	4.79293e-08
12.414673	5.16655e-08
12.382046	5.5691e-08
12.349419	6.00282e-08
12.316792	6.47008e-08
12.284165	6.97347e-08
12.251538	7.51576e-08
12.218911	8.09992e-08
12.186285	8.72917e-08
12.153658	9.40694e-08
12.121031	1.0137e-07
12.088404	1.09232e-07
12.055777	1.177e-07
12.023150	1.26819e-07
11.990523	1.36639e-07
11.957896	1.47214e-07
11.925269	1.58601e-07
11.892643	1.70861e-07
11.860016	1.84061e-07
11.827389	1.98272e-07
11.794762	2.13572e-07
11.762135	2.30041e-07
11.729508	2.4777e-07
11.696881	2.66852e-07
11.664254	2.87391e-07
11.631627	3.09496e-07
11.599000	3.33286e-07
11.566374	3.58886e-07
11.533747	3.86434e-07
11.501120	4.16076e-07
11.468493	4.47968e-07
11.435866	4.8228e-07
11.403239	5.19192e-07
11.370612	5.589e-07
11.337985	6.01611e-07
11.305358	6.47551e-07
11.272732	6.9696e-07
11.240105	7.50095e-07
11.207478	8.07235e-07
11.174851	8.68675e-07
11.142224	9.34735e-07
11.109597	1.00576e-06
11.076970	1.08211e-06
11.044343	1.16418e-06
11.011716	1.2524e-06
10.979090	1.34721e-06
10.946463	1.4491e-06
10.913836	1.55859e-06
10.881209	1.67624e-06
10.848582	1.80264e-06
10.815955	1.93842e-06
10.783328	2.08429e-06
10.750701	2.24096e-06
10.718074	2.40922e-06
10.685448	2.58991e-06
10.652821	2.78393e-06
10.620194	2.99224e-06
10.587567	3.21586e-06
10.554940	3.45591e-06
10.522313	3.71355e-06
10.489686	3.99004e-06
10.457059	4.28673e-06
10.424432	4.60505e-06
10.391806	4.94653e-06
10.359179	5.31283e-06
10.326552	5.70568e-06
10.293925	6.12696e-06
10.261298	6.57867e-06
10.228671	7.06292e-06
10.196044	7.58199e-06
10.163417	8.1383e-06
10.130790	8.73443e-06
10.098164	9.37312e-06
10.065537	1.00573e-05
10.032910	1.07901e-05
10.000283	1.15749e-05
9.967656	1.24151e-05
9.935029	1.33145e-05
9.902402	1.42772e-05
9.869775	1.53073e-05
9.837148	1.64093e-05
9.804522	1.75881e-05
9.771895	1.88487e-05
9.739268	2.01965e-05
9.706641	2.16372e-05
9.674014	2.31768e-05
9.641387	2.48217e-05
9.608760	2.65787e-05
9.576133	2.84549e-05
9.543506	3.04579e-05
9.510880	3.25955e-05
9.478253	3.48762e-05
9.445626	3.73088e-05
9.412999	3.99026e-05
9.380372	4.26673e-05
9.347745	4.56133e-05
9.315118	4.87511e-05
9.282491	5.2092e-05
9.249864	5.56479e-05
9.217238	5.94308e-05
9.184611	6.34537e-05
9.151984	6.77297e-05
9.119357	7.22725e-05
9.086730	7.70965e-05
9.054103	8.22162e-05
9.021476	8.76468e-05
8.988849	9.34038e-05
8.956222	9.95029e-05
8.923596	0.00010596
8.890969	0.000112792
8.858342	0.000120015
8.825715	0.000127644
8.793088	0.000135697
8.760461	0.000144189
8.727834	0.000153135
8.695207	0.00016255
8.662580	0.000172447
8.629954	0.000182838
8.597327	0.000193734
8.564700	0.000205143
8.532073	0.00021707
8.499446	0.000229519
8.466819	0.000242486
8.434192	0.000255966
8.401565	0.000269947
8.368938	0.000284411
8.336312	0.00029933
8.303685	0.000314668
8.271058	0.000330379
8.238431	0.000346401
8.205804	0.000362659
8.173177	0.000379057
8.140550	0.000395479
8.107923	0.00041178
8.075296	0.000427785
8.042670	0.000443278
8.010043	0.000457995
7.977416	0.000471609
7.944789	0.000483707
7.912162	0.000493755
7.879535	0.000501016
&
```
