## Supplementary material for "All-at-once RNA folding with 3D motif prediction framed by evolutionary information": RF00361_snoZ119.cacofold.helixcov

```
# RMs = 4 L = 98

# RM_HELIX NESTED 22-27 33-38, nbp = 6 nbp_cov = 0
# pvals: 0.968024,0.968024,0.968024,0.968024,0.968024,0.968024
# aggregated NONE
NESTED  :::::::::::::::::::::<<<<<<_____>>>>>>::::::::::::::::::::::::::::::::::::::::::::::::::::::::::::
        ::::::::::::::::::::::::::::::::::::::::::::::::::::::::::::::::::::::::::::::::::::::::::::::::::

# RM_HELIX NESTED 39-46 52-58, nbp = 7 nbp_cov = 0
# pvals: 0.968024,0.968024,0.968024,0.968024,0.968024,0.968024,0.968024
# aggregated NONE
NESTED  ::::::::::::::::::::::::::::::::::::::<<<-<<<<_____>>>>>>>::::::::::::::::::::::::::::::::::::::::
        ::::::::::::::::::::::::::::::::::::::::::::::::::::::::::::::::::::::::::::::::::::::::::::::::::

# RM_HELIX NESTED 59-70 79-90, nbp = 10 nbp_cov = 0
# pvals: 0.968024,0.968024,0.968024,0.968024,0.968024,0.968024,0.968024,0.968024,0.968024,0.968024
# aggregated NONE
NESTED  ::::::::::::::::::::::::::::::::::::::::::::::::::::::::::<<<-<<-<<<<<________>>>>>->>->>>::::::::
        ::::::::::::::::::::::::::::::::::::::::::::::::::::::::::::::::::::::::::::::::::::::::::::::::::

# RM_HELIX NESTED 1-7 92-98, nbp = 7 nbp_cov = 0
# pvals: 0.986246,0.976907,0.968024,0.968024,0.968024,0.968024,0.968024
# aggregated NONE
NESTED  <<<<<<<____________________________________________________________________________________>>>>>>>
        ::::::::::::::::::::::::::::::::::::::::::::::::::::::::::::::::::::::::::::::::::::::::::::::::::
```
