## Supplementary material for "All-at-once RNA folding with 3D motif prediction framed by evolutionary information": RF00361_snoZ119.helixcov

```
# RMs = 3 L = 98

# RM_HELIX NESTED 42-46 52-56, nbp = 5 nbp_cov = 0
# pvals: 0.989859,0.968024,0.968024,0.968024,0.968024
# aggregated NONE
NESTED  :::::::::::::::::::::::::::::::::::::::::<<<<<_____>>>>>::::::::::::::::::::::::::::::::::::::::::
        ::::::::::::::::::::::::::::::::::::::::::::::::::::::::::::::::::::::::::::::::::::::::::::::::::

# RM_HELIX NESTED 66-70 79-83, nbp = 5 nbp_cov = 0
# pvals: 0.968024,0.968024,0.968024,0.968024,0.968024
# aggregated NONE
NESTED  :::::::::::::::::::::::::::::::::::::::::::::::::::::::::::::::::<<<<<________>>>>>:::::::::::::::
        ::::::::::::::::::::::::::::::::::::::::::::::::::::::::::::::::::::::::::::::::::::::::::::::::::

# RM_HELIX NESTED 3-7 92-96, nbp = 5 nbp_cov = 0
# pvals: 0.968024,0.968024,0.968024,0.968024,0.968024
# aggregated NONE
NESTED  ::<<<<<____________________________________________________________________________________>>>>>::
        ::::::::::::::::::::::::::::::::::::::::::::::::::::::::::::::::::::::::::::::::::::::::::::::::::
```
