## Supplementary material for "All-at-once RNA folding with 3D motif prediction framed by evolutionary information": RF00361_snoZ119.surv

```
-0.000000	0.0666667
-0.015727	0.933333
-0.236548	1
&
5.820263	0.00021106
4.542654	0.000422119
1.088380	0.000633179
0.993742	0.000844238
0.299732	0.0010553
0.268186	0.00126636
0.220868	0.00147742
0.205095	0.00168848
0.189322	0.00189954
0.110457	0.00253271
0.047365	0.00358801
0.031592	0.00464331
0.000046	0.0306036
-0.015727	0.99198
-0.031499	0.993668
-0.047272	0.995146
-0.063045	0.996834
-0.078818	0.997256
-0.157683	0.997678
-0.205002	0.997889
-0.252321	0.9981
-0.299639	0.998312
-0.425823	0.998523
-0.552007	0.998734
-0.772828	0.999156
-0.804374	0.999578
-1.608794	1
&
6.782412	1.05197e-06
5.930673	2.10393e-06
5.851809	3.1559e-06
5.820263	4.20787e-06
5.804490	5.25984e-06
5.772944	9.4677e-06
5.741398	1.15716e-05
5.725625	1.26236e-05
5.709852	1.36756e-05
5.694079	1.57795e-05
5.662533	1.68315e-05
5.630987	1.78834e-05
5.615214	2.31433e-05
5.599442	2.41952e-05
5.552123	2.52472e-05
5.536350	2.73511e-05
5.520577	2.94551e-05
5.441712	3.1559e-05
5.425939	3.47149e-05
5.410166	3.57669e-05
5.394393	3.78708e-05
5.378620	3.89228e-05
5.362847	4.20787e-05
5.347074	4.41826e-05
5.331301	4.52346e-05
5.315529	4.94425e-05
5.299756	5.47023e-05
5.283983	5.78582e-05
5.268210	6.20661e-05
5.252437	6.73259e-05
5.236664	7.15338e-05
5.220891	7.46897e-05
5.205118	8.10015e-05
5.189345	8.73133e-05
5.173572	9.36251e-05
5.157799	9.5729e-05
5.126253	9.6781e-05
5.110480	9.78329e-05
5.094707	0.000102041
5.078934	0.000105197
5.063161	0.000108353
5.047388	0.000113612
5.031616	0.000116768
5.015843	0.00011782
5.000070	0.000118872
4.984297	0.000120976
4.968524	0.00012308
4.952751	0.000124132
4.936978	0.000125184
4.921205	0.000130444
4.905432	0.000131496
4.889659	0.0001336
4.873886	0.000136756
4.858113	0.00013886
4.842340	0.00014412
4.826567	0.000148327
4.810794	0.000155691
4.795021	0.000165159
4.779248	0.000174627
4.763476	0.000184094
4.747703	0.000191458
4.731930	0.00020303
4.716157	0.000218809
4.700384	0.000225121
4.684611	0.000238797
4.668838	0.000245108
4.653065	0.00026194
4.637292	0.0002672
4.621519	0.000275615
4.605746	0.000281927
4.589973	0.000287187
4.574200	0.000299811
4.558427	0.000304019
4.542654	0.00031559
4.526881	0.000317694
4.511108	0.000325058
4.495335	0.000327162
4.479563	0.000339785
4.463790	0.000346097
4.448017	0.000354513
4.432244	0.000366085
4.416471	0.000373448
4.400698	0.00037976
4.384925	0.00039028
4.369152	0.000406059
4.353379	0.000415527
4.337606	0.000432359
4.321833	0.000455502
4.306060	0.000471281
4.290287	0.000486009
4.274514	0.000501788
4.258741	0.000521776
4.242968	0.000534399
4.227195	0.000545971
4.211422	0.000555439
4.195650	0.00056175
4.179877	0.00056701
4.164104	0.000575426
4.148331	0.000583842
4.132558	0.000590154
4.116785	0.000592258
4.101012	0.000599621
4.085239	0.000613297
4.069466	0.000619609
4.053693	0.00062592
4.037920	0.00063118
4.022147	0.000640648
4.006374	0.000649064
3.990601	0.000656428
3.974828	0.000660635
3.959055	0.000675363
3.943282	0.000679571
3.927509	0.000682727
3.911737	0.000684831
3.895964	0.00069009
3.880191	0.000693246
3.864418	0.000699558
3.848645	0.000703766
3.832872	0.000706922
3.817099	0.000709026
3.801326	0.000715338
3.785553	0.000719546
3.769780	0.000725857
3.754007	0.000730065
3.738234	0.000735325
3.722461	0.000740585
3.706688	0.000742689
3.690915	0.000744793
3.675142	0.000749001
3.659369	0.000751105
3.643596	0.000752157
3.627824	0.000753208
3.612051	0.00075426
3.596278	0.000756364
3.564732	0.000762676
3.548959	0.000763728
3.533186	0.000766884
3.517413	0.00077004
3.501640	0.000771092
3.485867	0.000776352
3.470094	0.00078056
3.454321	0.000782664
3.422775	0.000783716
3.407002	0.000787923
3.391229	0.000788975
3.359683	0.000791079
3.343911	0.000793183
3.312365	0.000795287
3.296592	0.000796339
3.280819	0.000797391
3.249273	0.000799495
3.233500	0.000800547
3.217727	0.000806859
3.201954	0.000807911
3.186181	0.000808963
3.170408	0.000814223
3.154635	0.000815275
3.138862	0.000816327
3.123089	0.000820534
3.107316	0.000824742
3.091543	0.000831054
3.075771	0.00083421
3.059998	0.000837366
3.044225	0.00083947
3.028452	0.000841574
3.012679	0.000848938
2.996906	0.000853145
2.981133	0.000855249
2.965360	0.000862613
2.949587	0.000865769
2.933814	0.000877341
2.918041	0.000888912
2.902268	0.000894172
2.886495	0.000899432
2.870722	0.000905744
2.854949	0.000911004
2.839176	0.000915211
2.823403	0.000920471
2.807630	0.000921523
2.791858	0.000925731
2.776085	0.000928887
2.760312	0.000933095
2.744539	0.000943615
2.728766	0.000955186
2.712993	0.000961498
2.697220	0.000963602
2.681447	0.000972018
2.665674	0.00097307
2.649901	0.000976226
2.634128	0.000979381
2.618355	0.000984641
2.602582	0.000987797
2.586809	0.000990953
2.571036	0.000993057
2.555263	0.000997265
2.539490	0.00100147
2.523717	0.00100463
2.507945	0.00100673
2.492172	0.00100884
2.476399	0.00101515
2.460626	0.0010162
2.444853	0.00101725
2.429080	0.00101936
2.413307	0.00102041
2.397534	0.00102146
2.381761	0.00102251
2.365988	0.00102462
2.350215	0.00102777
2.334442	0.00102988
2.302896	0.00103198
2.287123	0.00103619
2.271350	0.0010404
2.255577	0.0010425
2.239804	0.0010446
2.224032	0.00104776
2.208259	0.00104986
2.176713	0.00105092
2.145167	0.00105197
2.129394	0.00105618
2.097848	0.00105723
2.082075	0.00106249
2.066302	0.0010688
2.050529	0.0010709
2.034756	0.00107301
2.003210	0.00107721
1.987437	0.00108247
1.971664	0.00108353
1.955891	0.00108458
1.940119	0.00108984
1.924346	0.00109615
1.908573	0.00110246
1.892800	0.00110667
1.877027	0.00111088
1.861254	0.00111403
1.845481	0.00111824
1.829708	0.00115506
1.813935	0.00119924
1.798162	0.0012308
1.782389	0.00124763
1.766616	0.00126341
1.750843	0.00127078
1.735070	0.00127393
1.719297	0.00127814
1.703524	0.00128866
1.687751	0.00132548
1.671978	0.00136861
1.656206	0.00141174
1.640433	0.0014412
1.624660	0.00145171
1.608887	0.00146434
1.593114	0.00148433
1.577341	0.00151588
1.561568	0.00154429
1.545795	0.00157164
1.530022	0.00159373
1.514249	0.00162108
1.498476	0.00170313
1.482703	0.00178624
1.466930	0.00193562
1.451157	0.00202293
1.435384	0.00213234
1.419611	0.00230486
1.403838	0.00244793
1.388066	0.00254471
1.372293	0.00260993
1.356520	0.0026983
1.340747	0.00284347
1.324974	0.00298969
1.309201	0.0030749
1.293428	0.00313276
1.277655	0.0031538
1.261882	0.0031822
1.246109	0.00318956
1.230336	0.00320008
1.214563	0.00321376
1.198790	0.00322112
1.183017	0.00323164
1.167244	0.0032327
1.151471	0.00324216
1.135698	0.00325058
1.119925	0.00326005
1.104153	0.00327057
1.088380	0.00327898
1.072607	0.00328319
1.056834	0.00332106
1.041061	0.00339049
1.025288	0.00342836
1.009515	0.00346202
0.993742	0.00347465
0.977969	0.00348622
0.962196	0.00349148
0.946423	0.00350095
0.930650	0.00351567
0.914877	0.0035304
0.899104	0.00353987
0.883331	0.00357038
0.867558	0.00359773
0.851785	0.00362823
0.836012	0.00365243
0.820240	0.00368083
0.804467	0.00370292
0.788694	0.00372607
0.772921	0.00375342
0.757148	0.00377972
0.741375	0.00380181
0.725602	0.00383442
0.709829	0.0038523
0.694056	0.0038765
0.678283	0.00389964
0.662510	0.00393541
0.646737	0.0039838
0.630964	0.00401641
0.615191	0.00407216
0.599418	0.00412582
0.583645	0.004251
0.567872	0.00433621
0.552099	0.00439512
0.536327	0.00444035
0.520554	0.00447612
0.504781	0.00450452
0.489008	0.00453924
0.473235	0.00456764
0.457462	0.00459289
0.441689	0.00461498
0.425916	0.00464233
0.410143	0.00467915
0.394370	0.00483589
0.378597	0.00494845
0.362824	0.00500736
0.347051	0.00510099
0.331278	0.00515885
0.315505	0.00524511
0.299732	0.00535241
0.283959	0.00552178
0.268186	0.00565117
0.252414	0.00576478
0.236641	0.00586367
0.220868	0.00595624
0.205095	0.00603934
0.189322	0.00616137
0.173549	0.00629076
0.157776	0.00642436
0.142003	0.00669682
0.126230	0.00689144
0.110457	0.00704397
0.094684	0.00721544
0.078911	0.00743425
0.063138	0.00794656
0.047365	0.00829476
0.031592	0.00869661
0.015819	0.00905849
0.000046	0.0689617
-0.015727	0.968024
-0.031499	0.97257
-0.047272	0.975076
-0.063045	0.976907
-0.078818	0.979092
-0.094591	0.981211
-0.110364	0.983071
-0.126137	0.984237
-0.141910	0.985245
-0.157683	0.986246
-0.173456	0.987155
-0.189229	0.988046
-0.205002	0.988776
-0.220775	0.989303
-0.236548	0.989859
-0.252321	0.990369
-0.268094	0.990799
-0.283867	0.991247
-0.299639	0.991678
-0.315412	0.992084
-0.331185	0.992687
-0.346958	0.993184
-0.362731	0.993656
-0.378504	0.994197
-0.394277	0.994559
-0.410050	0.995039
-0.425823	0.99536
-0.441596	0.995631
-0.457369	0.995871
-0.473142	0.99608
-0.488915	0.996232
-0.504688	0.996382
-0.520461	0.996527
-0.536234	0.996639
-0.552007	0.996742
-0.567780	0.996859
-0.583552	0.996965
-0.599325	0.997037
-0.615098	0.99709
-0.630871	0.997166
-0.646644	0.997243
-0.662417	0.997308
-0.678190	0.997362
-0.693963	0.997423
-0.709736	0.997477
-0.725509	0.997522
-0.741282	0.997555
-0.757055	0.997618
-0.772828	0.997683
-0.788601	0.997753
-0.804374	0.997826
-0.820147	0.997895
-0.835920	0.997971
-0.851693	0.998027
-0.867465	0.998085
-0.883238	0.998145
-0.899011	0.998216
-0.914784	0.998281
-0.930557	0.998344
-0.946330	0.998417
-0.962103	0.998499
-0.977876	0.998579
-0.993649	0.998667
-1.009422	0.998767
-1.025195	0.998855
-1.040968	0.998931
-1.056741	0.999002
-1.072514	0.999074
-1.088287	0.999128
-1.104060	0.999199
-1.119833	0.999246
-1.135606	0.999318
-1.151378	0.999372
-1.167151	0.999434
-1.182924	0.999487
-1.198697	0.999543
-1.214470	0.999592
-1.230243	0.999631
-1.246016	0.999665
-1.261789	0.999712
-1.277562	0.999749
-1.293335	0.999795
-1.309108	0.999827
-1.324881	0.999851
-1.340654	0.999869
-1.356427	0.999881
-1.372200	0.999894
-1.387973	0.999904
-1.403746	0.999911
-1.419519	0.999923
-1.435291	0.999933
-1.451064	0.999941
-1.466837	0.999948
-1.482610	0.999958
-1.498383	0.999965
-1.514156	0.999968
-1.529929	0.999976
-1.545702	0.999977
-1.561475	0.99998
-1.577248	0.999982
-1.608794	0.999985
-1.624567	0.999991
-1.640340	0.999995
-1.656113	0.999996
-1.671886	0.999997
-1.766523	0.999999
-1.813842	1
&
23.706781	6.92326e-26
23.691008	7.21727e-26
23.675235	7.52376e-26
23.659462	7.84327e-26
23.643689	8.17635e-26
23.627916	8.52357e-26
23.612143	8.88553e-26
23.596371	9.26287e-26
23.580598	9.65622e-26
23.564825	1.00663e-25
23.549052	1.04937e-25
23.533279	1.09394e-25
23.517506	1.14039e-25
23.501733	1.18882e-25
23.485960	1.2393e-25
23.470187	1.29193e-25
23.454414	1.34679e-25
23.438641	1.40398e-25
23.422868	1.4636e-25
23.407095	1.52574e-25
23.391322	1.59053e-25
23.375549	1.65807e-25
23.359776	1.72848e-25
23.344003	1.80188e-25
23.328230	1.87839e-25
23.312458	1.95815e-25
23.296685	2.0413e-25
23.280912	2.12797e-25
23.265139	2.21833e-25
23.249366	2.31253e-25
23.233593	2.41072e-25
23.217820	2.51308e-25
23.202047	2.61979e-25
23.186274	2.73103e-25
23.170501	2.84699e-25
23.154728	2.96788e-25
23.138955	3.09389e-25
23.123182	3.22526e-25
23.107409	3.36221e-25
23.091636	3.50496e-25
23.075863	3.65378e-25
23.060090	3.80892e-25
23.044317	3.97065e-25
23.028545	4.13923e-25
23.012772	4.31498e-25
22.996999	4.49819e-25
22.981226	4.68918e-25
22.965453	4.88827e-25
22.949680	5.09582e-25
22.933907	5.31217e-25
22.918134	5.53771e-25
22.902361	5.77283e-25
22.886588	6.01793e-25
22.870815	6.27343e-25
22.855042	6.53978e-25
22.839269	6.81744e-25
22.823496	7.10688e-25
22.807723	7.40861e-25
22.791950	7.72315e-25
22.776177	8.05105e-25
22.760405	8.39286e-25
22.744632	8.74918e-25
22.728859	9.12063e-25
22.713086	9.50784e-25
22.697313	9.9115e-25
22.681540	1.03323e-24
22.665767	1.07709e-24
22.649994	1.12282e-24
22.634221	1.17049e-24
22.618448	1.22018e-24
22.602675	1.27198e-24
22.586902	1.32598e-24
22.571129	1.38227e-24
22.555356	1.44095e-24
22.539583	1.50213e-24
22.523810	1.5659e-24
22.508037	1.63237e-24
22.492264	1.70167e-24
22.476492	1.77391e-24
22.460719	1.84921e-24
22.444946	1.92771e-24
22.429173	2.00955e-24
22.413400	2.09485e-24
22.397627	2.18378e-24
22.381854	2.27649e-24
22.366081	2.37312e-24
22.350308	2.47386e-24
22.334535	2.57888e-24
22.318762	2.68835e-24
22.302989	2.80247e-24
22.287216	2.92143e-24
22.271443	3.04544e-24
22.255670	3.17472e-24
22.239897	3.30948e-24
22.224124	3.44996e-24
22.208351	3.59641e-24
22.192579	3.74907e-24
22.176806	3.90821e-24
22.161033	4.0741e-24
22.145260	4.24703e-24
22.129487	4.42731e-24
22.113714	4.61523e-24
22.097941	4.81114e-24
22.082168	5.01535e-24
22.066395	5.22823e-24
22.050622	5.45015e-24
22.034849	5.68149e-24
22.019076	5.92264e-24
22.003303	6.17403e-24
21.987530	6.43608e-24
21.971757	6.70926e-24
21.955984	6.99403e-24
21.940211	7.29089e-24
21.924438	7.60035e-24
21.908666	7.92294e-24
21.892893	8.25921e-24
21.877120	8.60976e-24
21.861347	8.97519e-24
21.845574	9.35613e-24
21.829801	9.75323e-24
21.814028	1.01672e-23
21.798255	1.05987e-23
21.782482	1.10485e-23
21.766709	1.15174e-23
21.750936	1.20063e-23
21.735163	1.25158e-23
21.719390	1.3047e-23
21.703617	1.36007e-23
21.687844	1.4178e-23
21.672071	1.47797e-23
21.656298	1.54069e-23
21.640525	1.60608e-23
21.624753	1.67424e-23
21.608980	1.7453e-23
21.593207	1.81937e-23
21.577434	1.89658e-23
21.561661	1.97707e-23
21.545888	2.06097e-23
21.530115	2.14844e-23
21.514342	2.23961e-23
21.498569	2.33466e-23
21.482796	2.43373e-23
21.467023	2.53702e-23
21.451250	2.64468e-23
21.435477	2.75691e-23
21.419704	2.87391e-23
21.403931	2.99586e-23
21.388158	3.123e-23
21.372385	3.25553e-23
21.356612	3.39368e-23
21.340840	3.53769e-23
21.325067	3.68781e-23
21.309294	3.8443e-23
21.293521	4.00744e-23
21.277748	4.17749e-23
21.261975	4.35476e-23
21.246202	4.53955e-23
21.230429	4.73218e-23
21.214656	4.93298e-23
21.198883	5.14231e-23
21.183110	5.36051e-23
21.167337	5.58797e-23
21.151564	5.82509e-23
21.135791	6.07226e-23
21.120018	6.32992e-23
21.104245	6.59851e-23
21.088472	6.87849e-23
21.072700	7.17036e-23
21.056927	7.4746e-23
21.041154	7.79176e-23
21.025381	8.12237e-23
21.009608	8.467e-23
20.993835	8.82626e-23
20.978062	9.20076e-23
20.962289	9.59114e-23
20.946516	9.99809e-23
20.930743	1.04223e-22
20.914970	1.08645e-22
20.899197	1.13255e-22
20.883424	1.1806e-22
20.867651	1.23069e-22
20.851878	1.28291e-22
20.836105	1.33734e-22
20.820332	1.39408e-22
20.804559	1.45322e-22
20.788787	1.51488e-22
20.773014	1.57915e-22
20.757241	1.64615e-22
20.741468	1.71599e-22
20.725695	1.78879e-22
20.709922	1.86468e-22
20.694149	1.94379e-22
20.678376	2.02625e-22
20.662603	2.11222e-22
20.646830	2.20183e-22
20.631057	2.29524e-22
20.615284	2.39261e-22
20.599511	2.49412e-22
20.583738	2.59992e-22
20.567965	2.71022e-22
20.552192	2.8252e-22
20.536419	2.94505e-22
20.520646	3.06999e-22
20.504874	3.20022e-22
20.489101	3.33598e-22
20.473328	3.4775e-22
20.457555	3.62502e-22
20.441782	3.7788e-22
20.426009	3.9391e-22
20.410236	4.1062e-22
20.394463	4.28038e-22
20.378690	4.46196e-22
20.362917	4.65123e-22
20.347144	4.84853e-22
20.331371	5.0542e-22
20.315598	5.2686e-22
20.299825	5.49209e-22
20.284052	5.72505e-22
20.268279	5.9679e-22
20.252506	6.22104e-22
20.236733	6.48492e-22
20.220961	6.76e-22
20.205188	7.04674e-22
20.189415	7.34564e-22
20.173642	7.65721e-22
20.157869	7.982e-22
20.142096	8.32057e-22
20.126323	8.67349e-22
20.110550	9.04138e-22
20.094777	9.42487e-22
20.079004	9.82463e-22
20.063231	1.02413e-21
20.047458	1.06757e-21
20.031685	1.11285e-21
20.015912	1.16005e-21
20.000139	1.20925e-21
19.984366	1.26054e-21
19.968593	1.314e-21
19.952820	1.36973e-21
19.937048	1.42783e-21
19.921275	1.48839e-21
19.905502	1.55151e-21
19.889729	1.61731e-21
19.873956	1.6859e-21
19.858183	1.75741e-21
19.842410	1.83194e-21
19.826637	1.90963e-21
19.810864	1.99062e-21
19.795091	2.07504e-21
19.779318	2.16304e-21
19.763545	2.25477e-21
19.747772	2.3504e-21
19.731999	2.45007e-21
19.716226	2.55398e-21
19.700453	2.66229e-21
19.684680	2.77519e-21
19.668907	2.89288e-21
19.653135	3.01555e-21
19.637362	3.14343e-21
19.621589	3.27674e-21
19.605816	3.41569e-21
19.590043	3.56054e-21
19.574270	3.71152e-21
19.558497	3.86891e-21
19.542724	4.03297e-21
19.526951	4.20399e-21
19.511178	4.38226e-21
19.495405	4.56808e-21
19.479632	4.76179e-21
19.463859	4.9637e-21
19.448086	5.17418e-21
19.432313	5.39358e-21
19.416540	5.62228e-21
19.400767	5.86068e-21
19.384995	6.10919e-21
19.369222	6.36822e-21
19.353449	6.63825e-21
19.337676	6.91972e-21
19.321903	7.21312e-21
19.306130	7.51896e-21
19.290357	7.83776e-21
19.274584	8.17008e-21
19.258811	8.51649e-21
19.243038	8.87758e-21
19.227265	9.25398e-21
19.211492	9.64634e-21
19.195719	1.00553e-20
19.179946	1.04817e-20
19.164173	1.09261e-20
19.148400	1.13893e-20
19.132627	1.18722e-20
19.116854	1.23755e-20
19.101082	1.29002e-20
19.085309	1.34471e-20
19.069536	1.40172e-20
19.053763	1.46115e-20
19.037990	1.52309e-20
19.022217	1.58766e-20
19.006444	1.65497e-20
18.990671	1.72513e-20
18.974898	1.79827e-20
18.959125	1.8745e-20
18.943352	1.95397e-20
18.927579	2.0368e-20
18.911806	2.12315e-20
18.896033	2.21315e-20
18.880260	2.30697e-20
18.864487	2.40477e-20
18.848714	2.50671e-20
18.832941	2.61297e-20
18.817169	2.72374e-20
18.801396	2.8392e-20
18.785623	2.95955e-20
18.769850	3.08501e-20
18.754077	3.21578e-20
18.738304	3.35209e-20
18.722531	3.49418e-20
18.706758	3.64229e-20
18.690985	3.79668e-20
18.675212	3.95762e-20
18.659439	4.12537e-20
18.643666	4.30023e-20
18.627893	4.4825e-20
18.612120	4.6725e-20
18.596347	4.87055e-20
18.580574	5.07699e-20
18.564801	5.29218e-20
18.549028	5.51649e-20
18.533256	5.7503e-20
18.517483	5.99402e-20
18.501710	6.24807e-20
18.485937	6.51289e-20
18.470164	6.78893e-20
18.454391	7.07666e-20
18.438618	7.37659e-20
18.422845	7.68923e-20
18.407072	8.01511e-20
18.391299	8.3548e-20
18.375526	8.70889e-20
18.359753	9.07798e-20
18.343980	9.46271e-20
18.328207	9.86374e-20
18.312434	1.02818e-19
18.296661	1.07175e-19
18.280888	1.11717e-19
18.265115	1.16451e-19
18.249343	1.21386e-19
18.233570	1.2653e-19
18.217797	1.31893e-19
18.202024	1.37482e-19
18.186251	1.43308e-19
18.170478	1.49381e-19
18.154705	1.55711e-19
18.138932	1.62309e-19
18.123159	1.69187e-19
18.107386	1.76357e-19
18.091613	1.8383e-19
18.075840	1.91619e-19
18.060067	1.99739e-19
18.044294	2.08203e-19
18.028521	2.17025e-19
18.012748	2.26221e-19
17.996975	2.35806e-19
17.981202	2.45798e-19
17.965430	2.56213e-19
17.949657	2.67069e-19
17.933884	2.78385e-19
17.918111	2.90181e-19
17.902338	3.02476e-19
17.886565	3.15291e-19
17.870792	3.2865e-19
17.855019	3.42575e-19
17.839246	3.57089e-19
17.823473	3.72219e-19
17.807700	3.87989e-19
17.791927	4.04427e-19
17.776154	4.21562e-19
17.760381	4.39422e-19
17.744608	4.58039e-19
17.728835	4.77444e-19
17.713062	4.97671e-19
17.697290	5.18756e-19
17.681517	5.40733e-19
17.665744	5.63641e-19
17.649971	5.87519e-19
17.634198	6.12408e-19
17.618425	6.38352e-19
17.602652	6.65395e-19
17.586879	6.93583e-19
17.571106	7.22965e-19
17.555333	7.53591e-19
17.539560	7.85514e-19
17.523787	8.18789e-19
17.508014	8.53474e-19
17.492241	8.89627e-19
17.476468	9.27312e-19
17.460695	9.66593e-19
17.444922	1.00754e-18
17.429149	1.05021e-18
17.413377	1.0947e-18
17.397604	1.14107e-18
17.381831	1.1894e-18
17.366058	1.23978e-18
17.350285	1.2923e-18
17.334512	1.34703e-18
17.318739	1.40409e-18
17.302966	1.46356e-18
17.287193	1.52555e-18
17.271420	1.59016e-18
17.255647	1.65751e-18
17.239874	1.72771e-18
17.224101	1.80089e-18
17.208328	1.87716e-18
17.192555	1.95666e-18
17.176782	2.03953e-18
17.161009	2.12591e-18
17.145236	2.21595e-18
17.129464	2.3098e-18
17.113691	2.40762e-18
17.097918	2.50958e-18
17.082145	2.61586e-18
17.066372	2.72664e-18
17.050599	2.84211e-18
17.034826	2.96247e-18
17.019053	3.08792e-18
17.003280	3.21869e-18
16.987507	3.35499e-18
16.971734	3.49707e-18
16.955961	3.64516e-18
16.940188	3.79951e-18
16.924415	3.96041e-18
16.908642	4.12811e-18
16.892869	4.30291e-18
16.877096	4.48512e-18
16.861323	4.67503e-18
16.845551	4.87299e-18
16.829778	5.07933e-18
16.814005	5.2944e-18
16.798232	5.51857e-18
16.782459	5.75224e-18
16.766686	5.9958e-18
16.750913	6.24966e-18
16.735140	6.51427e-18
16.719367	6.79009e-18
16.703594	7.07758e-18
16.687821	7.37723e-18
16.672048	7.68957e-18
16.656275	8.01514e-18
16.640502	8.35448e-18
16.624729	8.70818e-18
16.608956	9.07686e-18
16.593183	9.46114e-18
16.577410	9.86168e-18
16.561638	1.02792e-17
16.545865	1.07144e-17
16.530092	1.11679e-17
16.514319	1.16407e-17
16.498546	1.21335e-17
16.482773	1.26472e-17
16.467000	1.31825e-17
16.451227	1.37406e-17
16.435454	1.43223e-17
16.419681	1.49285e-17
16.403908	1.55605e-17
16.388135	1.62192e-17
16.372362	1.69057e-17
16.356589	1.76213e-17
16.340816	1.83672e-17
16.325043	1.91447e-17
16.309270	1.9955e-17
16.293498	2.07997e-17
16.277725	2.168e-17
16.261952	2.25977e-17
16.246179	2.35542e-17
16.230406	2.45511e-17
16.214633	2.55902e-17
16.198860	2.66733e-17
16.183087	2.78022e-17
16.167314	2.89789e-17
16.151541	3.02054e-17
16.135768	3.14838e-17
16.119995	3.28162e-17
16.104222	3.42051e-17
16.088449	3.56527e-17
16.072676	3.71615e-17
16.056903	3.87342e-17
16.041130	4.03734e-17
16.025357	4.2082e-17
16.009585	4.38629e-17
15.993812	4.57191e-17
15.978039	4.76538e-17
15.962266	4.96704e-17
15.946493	5.17722e-17
15.930720	5.39631e-17
15.914947	5.62465e-17
15.899174	5.86266e-17
15.883401	6.11074e-17
15.867628	6.36931e-17
15.851855	6.63882e-17
15.836082	6.91973e-17
15.820309	7.21252e-17
15.804536	7.5177e-17
15.788763	7.83578e-17
15.772990	8.16732e-17
15.757217	8.51289e-17
15.741444	8.87307e-17
15.725672	9.24848e-17
15.709899	9.63978e-17
15.694126	1.00476e-16
15.678353	1.04727e-16
15.662580	1.09158e-16
15.646807	1.13776e-16
15.631034	1.18589e-16
15.615261	1.23607e-16
15.599488	1.28836e-16
15.583715	1.34286e-16
15.567942	1.39967e-16
15.552169	1.45888e-16
15.536396	1.5206e-16
15.520623	1.58492e-16
15.504850	1.65197e-16
15.489077	1.72185e-16
15.473304	1.79468e-16
15.457531	1.8706e-16
15.441759	1.94973e-16
15.425986	2.0322e-16
15.410213	2.11816e-16
15.394440	2.20775e-16
15.378667	2.30113e-16
15.362894	2.39847e-16
15.347121	2.49991e-16
15.331348	2.60565e-16
15.315575	2.71586e-16
15.299802	2.83072e-16
15.284029	2.95045e-16
15.268256	3.07523e-16
15.252483	3.20529e-16
15.236710	3.34085e-16
15.220937	3.48215e-16
15.205164	3.62941e-16
15.189391	3.7829e-16
15.173618	3.94288e-16
15.157846	4.10963e-16
15.142073	4.28342e-16
15.126300	4.46456e-16
15.110527	4.65336e-16
15.094754	4.85014e-16
15.078981	5.05523e-16
15.063208	5.269e-16
15.047435	5.4918e-16
15.031662	5.72403e-16
15.015889	5.96606e-16
15.000116	6.21833e-16
14.984343	6.48126e-16
14.968570	6.75531e-16
14.952797	7.04094e-16
14.937024	7.33864e-16
14.921251	7.64893e-16
14.905478	7.97233e-16
14.889705	8.30939e-16
14.873933	8.66071e-16
14.858160	9.02687e-16
14.842387	9.40851e-16
14.826614	9.80628e-16
14.810841	1.02209e-15
14.795068	1.0653e-15
14.779295	1.11033e-15
14.763522	1.15727e-15
14.747749	1.20619e-15
14.731976	1.25718e-15
14.716203	1.31033e-15
14.700430	1.36572e-15
14.684657	1.42345e-15
14.668884	1.48362e-15
14.653111	1.54633e-15
14.637338	1.6117e-15
14.621565	1.67982e-15
14.605793	1.75083e-15
14.590020	1.82483e-15
14.574247	1.90196e-15
14.558474	1.98235e-15
14.542701	2.06614e-15
14.526928	2.15346e-15
14.511155	2.24448e-15
14.495382	2.33934e-15
14.479609	2.43821e-15
14.463836	2.54125e-15
14.448063	2.64865e-15
14.432290	2.76059e-15
14.416517	2.87725e-15
14.400744	2.99885e-15
14.384971	3.12558e-15
14.369198	3.25766e-15
14.353425	3.39532e-15
14.337652	3.5388e-15
14.321880	3.68834e-15
14.306107	3.84419e-15
14.290334	4.00663e-15
14.274561	4.17593e-15
14.258788	4.35238e-15
14.243015	4.53629e-15
14.227242	4.72796e-15
14.211469	4.92772e-15
14.195696	5.13593e-15
14.179923	5.35292e-15
14.164150	5.57908e-15
14.148377	5.8148e-15
14.132604	6.06046e-15
14.116831	6.31651e-15
14.101058	6.58336e-15
14.085285	6.86149e-15
14.069512	7.15136e-15
14.053739	7.45347e-15
14.037967	7.76833e-15
14.022194	8.0965e-15
14.006421	8.43852e-15
13.990648	8.79498e-15
13.974875	9.16649e-15
13.959102	9.55369e-15
13.943329	9.95724e-15
13.927556	1.03778e-14
13.911783	1.08162e-14
13.896010	1.1273e-14
13.880237	1.17492e-14
13.864464	1.22454e-14
13.848691	1.27626e-14
13.832918	1.33016e-14
13.817145	1.38634e-14
13.801372	1.44489e-14
13.785599	1.50591e-14
13.769826	1.56951e-14
13.754054	1.63579e-14
13.738281	1.70488e-14
13.722508	1.77687e-14
13.706735	1.85191e-14
13.690962	1.93011e-14
13.675189	2.01161e-14
13.659416	2.09656e-14
13.643643	2.18509e-14
13.627870	2.27735e-14
13.612097	2.37351e-14
13.596324	2.47373e-14
13.580551	2.57818e-14
13.564778	2.68704e-14
13.549005	2.80049e-14
13.533232	2.91872e-14
13.517459	3.04195e-14
13.501686	3.17038e-14
13.485913	3.30423e-14
13.470141	3.44372e-14
13.454368	3.5891e-14
13.438595	3.74062e-14
13.422822	3.89853e-14
13.407049	4.0631e-14
13.391276	4.23462e-14
13.375503	4.41338e-14
13.359730	4.59967e-14
13.343957	4.79383e-14
13.328184	4.99618e-14
13.312411	5.20706e-14
13.296638	5.42684e-14
13.280865	5.6559e-14
13.265092	5.89462e-14
13.249319	6.1434e-14
13.233546	6.40269e-14
13.217773	6.67291e-14
13.202000	6.95453e-14
13.186228	7.24803e-14
13.170455	7.55391e-14
13.154682	7.87269e-14
13.138909	8.20492e-14
13.123136	8.55116e-14
13.107363	8.912e-14
13.091590	9.28806e-14
13.075817	9.67999e-14
13.060044	1.00884e-13
13.044271	1.05141e-13
13.028498	1.09578e-13
13.012725	1.14201e-13
12.996952	1.19019e-13
12.981179	1.24041e-13
12.965406	1.29274e-13
12.949633	1.34728e-13
12.933860	1.40412e-13
12.918088	1.46336e-13
12.902315	1.5251e-13
12.886542	1.58943e-13
12.870769	1.65648e-13
12.854996	1.72636e-13
12.839223	1.79918e-13
12.823450	1.87508e-13
12.807677	1.95417e-13
12.791904	2.0366e-13
12.776131	2.1225e-13
12.760358	2.21203e-13
12.744585	2.30533e-13
12.728812	2.40256e-13
12.713039	2.50389e-13
12.697266	2.60949e-13
12.681493	2.71954e-13
12.665720	2.83423e-13
12.649947	2.95376e-13
12.634175	3.07832e-13
12.618402	3.20813e-13
12.602629	3.34342e-13
12.586856	3.48441e-13
12.571083	3.63133e-13
12.555310	3.78445e-13
12.539537	3.94403e-13
12.523764	4.11032e-13
12.507991	4.28363e-13
12.492218	4.46424e-13
12.476445	4.65245e-13
12.460672	4.8486e-13
12.444899	5.05302e-13
12.429126	5.26605e-13
12.413353	5.48805e-13
12.397580	5.71941e-13
12.381807	5.96051e-13
12.366034	6.21177e-13
12.350262	6.47362e-13
12.334489	6.7465e-13
12.318716	7.03087e-13
12.302943	7.32722e-13
12.287170	7.63606e-13
12.271397	7.95791e-13
12.255624	8.29331e-13
12.239851	8.64284e-13
12.224078	9.00709e-13
12.208305	9.38669e-13
12.192532	9.78227e-13
12.176759	1.01945e-12
12.160986	1.06241e-12
12.145213	1.10718e-12
12.129440	1.15384e-12
12.113667	1.20246e-12
12.097894	1.25312e-12
12.082121	1.30593e-12
12.066349	1.36095e-12
12.050576	1.41829e-12
12.034803	1.47805e-12
12.019030	1.54032e-12
12.003257	1.60521e-12
11.987484	1.67284e-12
11.971711	1.74331e-12
11.955938	1.81675e-12
11.940165	1.89328e-12
11.924392	1.97304e-12
11.908619	2.05615e-12
11.892846	2.14275e-12
11.877073	2.23301e-12
11.861300	2.32706e-12
11.845527	2.42508e-12
11.829754	2.52721e-12
11.813981	2.63365e-12
11.798208	2.74457e-12
11.782436	2.86015e-12
11.766663	2.9806e-12
11.750890	3.10612e-12
11.735117	3.23692e-12
11.719344	3.37322e-12
11.703571	3.51526e-12
11.687798	3.66328e-12
11.672025	3.81753e-12
11.656252	3.97826e-12
11.640479	4.14576e-12
11.624706	4.3203e-12
11.608933	4.50219e-12
11.593160	4.69173e-12
11.577387	4.88925e-12
11.561614	5.09507e-12
11.545841	5.30955e-12
11.530068	5.53305e-12
11.514295	5.76596e-12
11.498523	6.00866e-12
11.482750	6.26157e-12
11.466977	6.52512e-12
11.451204	6.79975e-12
11.435431	7.08593e-12
11.419658	7.38414e-12
11.403885	7.6949e-12
11.388112	8.01873e-12
11.372339	8.35617e-12
11.356566	8.7078e-12
11.340793	9.07422e-12
11.325020	9.45604e-12
11.309247	9.85392e-12
11.293474	1.02685e-11
11.277701	1.07006e-11
11.261928	1.11508e-11
11.246155	1.16199e-11
11.230383	1.21087e-11
11.214610	1.26181e-11
11.198837	1.31489e-11
11.183064	1.37021e-11
11.167291	1.42784e-11
11.151518	1.4879e-11
11.135745	1.55049e-11
11.119972	1.6157e-11
11.104199	1.68365e-11
11.088426	1.75446e-11
11.072653	1.82825e-11
11.056880	1.90514e-11
11.041107	1.98525e-11
11.025334	2.06874e-11
11.009561	2.15573e-11
10.993788	2.24637e-11
10.978015	2.34083e-11
10.962242	2.43925e-11
10.946470	2.54181e-11
10.930697	2.64867e-11
10.914924	2.76003e-11
10.899151	2.87606e-11
10.883378	2.99696e-11
10.867605	3.12295e-11
10.851832	3.25422e-11
10.836059	3.39101e-11
10.820286	3.53354e-11
10.804513	3.68206e-11
10.788740	3.83682e-11
10.772967	3.99807e-11
10.757194	4.16609e-11
10.741421	4.34117e-11
10.725648	4.5236e-11
10.709875	4.71369e-11
10.694102	4.91176e-11
10.678329	5.11815e-11
10.662557	5.3332e-11
10.646784	5.55727e-11
10.631011	5.79075e-11
10.615238	6.03404e-11
10.599465	6.28753e-11
10.583692	6.55166e-11
10.567919	6.82688e-11
10.552146	7.11364e-11
10.536373	7.41245e-11
10.520600	7.72379e-11
10.504827	8.04819e-11
10.489054	8.38621e-11
10.473281	8.7384e-11
10.457508	9.10538e-11
10.441735	9.48775e-11
10.425962	9.88616e-11
10.410189	1.03013e-10
10.394416	1.07338e-10
10.378644	1.11845e-10
10.362871	1.16541e-10
10.347098	1.21434e-10
10.331325	1.26532e-10
10.315552	1.31843e-10
10.299779	1.37378e-10
10.284006	1.43145e-10
10.268233	1.49153e-10
10.252460	1.55414e-10
10.236687	1.61936e-10
10.220914	1.68733e-10
10.205141	1.75814e-10
10.189368	1.83192e-10
10.173595	1.9088e-10
10.157822	1.98889e-10
10.142049	2.07235e-10
10.126276	2.1593e-10
10.110503	2.24989e-10
10.094731	2.34429e-10
10.078958	2.44264e-10
10.063185	2.54511e-10
10.047412	2.65187e-10
10.031639	2.76311e-10
10.015866	2.879e-10
10.000093	2.99976e-10
9.984320	3.12557e-10
9.968547	3.25665e-10
9.952774	3.39323e-10
9.937001	3.53552e-10
9.921228	3.68378e-10
9.905455	3.83824e-10
9.889682	3.99917e-10
9.873909	4.16684e-10
9.858136	4.34154e-10
9.842363	4.52355e-10
9.826590	4.71318e-10
9.810818	4.91075e-10
9.795045	5.11659e-10
9.779272	5.33105e-10
9.763499	5.55448e-10
9.747726	5.78727e-10
9.731953	6.02981e-10
9.716180	6.28249e-10
9.700407	6.54575e-10
9.684634	6.82003e-10
9.668861	7.10578e-10
9.653088	7.40349e-10
9.637315	7.71366e-10
9.621542	8.03681e-10
9.605769	8.37347e-10
9.589996	8.72422e-10
9.574223	9.08964e-10
9.558450	9.47035e-10
9.542678	9.86698e-10
9.526905	1.02802e-09
9.511132	1.07107e-09
9.495359	1.11592e-09
9.479586	1.16265e-09
9.463813	1.21133e-09
9.448040	1.26204e-09
9.432267	1.31488e-09
9.416494	1.36992e-09
9.400721	1.42727e-09
9.384948	1.48701e-09
9.369175	1.54925e-09
9.353402	1.61409e-09
9.337629	1.68164e-09
9.321856	1.75201e-09
9.306083	1.82533e-09
9.290310	1.90171e-09
9.274537	1.98127e-09
9.258765	2.06417e-09
9.242992	2.15052e-09
9.227219	2.24049e-09
9.211446	2.33421e-09
9.195673	2.43184e-09
9.179900	2.53355e-09
9.164127	2.63951e-09
9.148354	2.7499e-09
9.132581	2.86489e-09
9.116808	2.98468e-09
9.101035	3.10948e-09
9.085262	3.23949e-09
9.069489	3.37492e-09
9.053716	3.516e-09
9.037943	3.66297e-09
9.022170	3.81608e-09
9.006397	3.97557e-09
8.990624	4.14172e-09
8.974852	4.31481e-09
8.959079	4.49511e-09
8.943306	4.68293e-09
8.927533	4.87859e-09
8.911760	5.08241e-09
8.895987	5.29473e-09
8.880214	5.51591e-09
8.864441	5.74631e-09
8.848668	5.98631e-09
8.832895	6.23632e-09
8.817122	6.49675e-09
8.801349	6.76804e-09
8.785576	7.05064e-09
8.769803	7.34501e-09
8.754030	7.65166e-09
8.738257	7.97108e-09
8.722484	8.30381e-09
8.706711	8.6504e-09
8.690939	9.01143e-09
8.675166	9.38751e-09
8.659393	9.77924e-09
8.643620	1.01873e-08
8.627847	1.06123e-08
8.612074	1.10551e-08
8.596301	1.15163e-08
8.580528	1.19966e-08
8.564755	1.2497e-08
8.548982	1.30182e-08
8.533209	1.35611e-08
8.517436	1.41266e-08
8.501663	1.47157e-08
8.485890	1.53292e-08
8.470117	1.59683e-08
8.454344	1.66339e-08
8.438571	1.73272e-08
8.422798	1.80494e-08
8.407026	1.88016e-08
8.391253	1.95851e-08
8.375480	2.04012e-08
8.359707	2.12512e-08
8.343934	2.21365e-08
8.328161	2.30587e-08
8.312388	2.40192e-08
8.296615	2.50195e-08
8.280842	2.60615e-08
8.265069	2.71467e-08
8.249296	2.82771e-08
8.233523	2.94544e-08
8.217750	3.06806e-08
8.201977	3.19577e-08
8.186204	3.32878e-08
8.170431	3.46732e-08
8.154658	3.61161e-08
8.138885	3.76189e-08
8.123113	3.91841e-08
8.107340	4.08143e-08
8.091567	4.25121e-08
8.075794	4.42803e-08
8.060021	4.61219e-08
8.044248	4.80399e-08
8.028475	5.00375e-08
8.012702	5.21179e-08
7.996929	5.42846e-08
7.981156	5.65411e-08
7.965383	5.88911e-08
7.949610	6.13386e-08
7.933837	6.38875e-08
7.918064	6.65421e-08
7.902291	6.93066e-08
7.886518	7.21857e-08
7.870745	7.51841e-08
7.854973	7.83066e-08
7.839200	8.15585e-08
7.823427	8.4945e-08
7.807654	8.84718e-08
7.791881	9.21445e-08
7.776108	9.59693e-08
7.760335	9.99523e-08
7.744562	1.041e-07
7.728789	1.0842e-07
7.713016	1.12918e-07
7.697243	1.17602e-07
7.681470	1.2248e-07
7.665697	1.2756e-07
7.649924	1.32849e-07
7.634151	1.38358e-07
7.618378	1.44094e-07
7.602605	1.50067e-07
7.586832	1.56287e-07
7.571060	1.62763e-07
7.555287	1.69508e-07
7.539514	1.7653e-07
7.523741	1.83843e-07
7.507968	1.91458e-07
7.492195	1.99387e-07
7.476422	2.07643e-07
7.460649	2.1624e-07
7.444876	2.25192e-07
7.429103	2.34513e-07
7.413330	2.44218e-07
7.397557	2.54324e-07
7.381784	2.64846e-07
7.366011	2.75802e-07
7.350238	2.87209e-07
7.334465	2.99087e-07
7.318692	3.11453e-07
7.302919	3.2433e-07
7.287147	3.37736e-07
7.271374	3.51695e-07
7.255601	3.66228e-07
7.239828	3.81359e-07
7.224055	3.97113e-07
7.208282	4.13515e-07
7.192509	4.30592e-07
7.176736	4.48371e-07
7.160963	4.66881e-07
7.145190	4.86152e-07
7.129417	5.06215e-07
7.113644	5.27103e-07
7.097871	5.48848e-07
7.082098	5.71487e-07
7.066325	5.95055e-07
7.050552	6.19592e-07
7.034779	6.45135e-07
7.019006	6.71726e-07
7.003234	6.99408e-07
6.987461	7.28226e-07
6.971688	7.58226e-07
6.955915	7.89455e-07
6.940142	8.21965e-07
6.924369	8.55807e-07
6.908596	8.91035e-07
6.892823	9.27706e-07
6.877050	9.65879e-07
6.861277	1.00561e-06
6.845504	1.04698e-06
6.829731	1.09003e-06
6.813958	1.13485e-06
6.798185	1.18149e-06
6.782412	1.23005e-06
6.766639	1.28059e-06
6.750866	1.33319e-06
6.735093	1.38794e-06
6.719321	1.44493e-06
6.703548	1.50425e-06
6.687775	1.56599e-06
6.672002	1.63024e-06
6.656229	1.69712e-06
6.640456	1.76672e-06
6.624683	1.83916e-06
6.608910	1.91456e-06
6.593137	1.99302e-06
6.577364	2.07468e-06
6.561591	2.15966e-06
6.545818	2.24811e-06
6.530045	2.34015e-06
6.514272	2.43593e-06
6.498499	2.53561e-06
6.482726	2.63934e-06
6.466953	2.74728e-06
6.451180	2.85961e-06
6.435408	2.97649e-06
6.419635	3.09813e-06
6.403862	3.22469e-06
6.388089	3.35639e-06
6.372316	3.49342e-06
6.356543	3.63601e-06
6.340770	3.78438e-06
6.324997	3.93875e-06
6.309224	4.09937e-06
6.293451	4.26648e-06
6.277678	4.44035e-06
6.261905	4.62125e-06
6.246132	4.80946e-06
6.230359	5.00527e-06
6.214586	5.20899e-06
6.198813	5.42092e-06
6.183040	5.64139e-06
6.167268	5.87076e-06
6.151495	6.10936e-06
6.135722	6.35758e-06
6.119949	6.61578e-06
6.104176	6.88437e-06
6.088403	7.16376e-06
6.072630	7.45437e-06
6.056857	7.75666e-06
6.041084	8.07108e-06
6.025311	8.39812e-06
6.009538	8.73827e-06
5.993765	9.09204e-06
5.977992	9.45999e-06
5.962219	9.84266e-06
5.946446	1.02406e-05
5.930673	1.06545e-05
5.914900	1.1085e-05
5.899127	1.15326e-05
5.883355	1.1998e-05
5.867582	1.24821e-05
5.851809	1.29854e-05
5.836036	1.35087e-05
5.820263	1.40529e-05
5.804490	1.46187e-05
5.788717	1.5207e-05
5.772944	1.58186e-05
5.757171	1.64545e-05
5.741398	1.71156e-05
5.725625	1.78029e-05
5.709852	1.85173e-05
5.694079	1.92601e-05
5.678306	2.00321e-05
5.662533	2.08347e-05
5.646760	2.16688e-05
5.630987	2.25359e-05
5.615214	2.3437e-05
5.599442	2.43736e-05
5.583669	2.5347e-05
5.567896	2.63586e-05
5.552123	2.74098e-05
5.536350	2.85022e-05
5.520577	2.96373e-05
5.504804	3.08167e-05
5.489031	3.20422e-05
5.473258	3.33154e-05
5.457485	3.46382e-05
5.441712	3.60124e-05
5.425939	3.744e-05
5.410166	3.8923e-05
5.394393	4.04634e-05
5.378620	4.20633e-05
5.362847	4.3725e-05
5.347074	4.54508e-05
5.331301	4.7243e-05
5.315529	4.91041e-05
5.299756	5.10367e-05
5.283983	5.30432e-05
5.268210	5.51265e-05
5.252437	5.72893e-05
5.236664	5.95346e-05
5.220891	6.18652e-05
5.205118	6.42843e-05
5.189345	6.6795e-05
5.173572	6.94006e-05
5.157799	7.21045e-05
5.142026	7.49102e-05
5.126253	7.78211e-05
5.110480	8.08411e-05
5.094707	8.39739e-05
5.078934	8.72234e-05
5.063161	9.05936e-05
5.047388	9.40887e-05
5.031616	9.77128e-05
5.015843	0.00010147
5.000070	0.000105366
4.984297	0.000109404
4.968524	0.000113589
4.952751	0.000117926
4.936978	0.00012242
4.921205	0.000127076
4.905432	0.000131899
4.889659	0.000136894
4.873886	0.000142066
4.858113	0.000147422
4.842340	0.000152965
4.826567	0.000158703
4.810794	0.00016464
4.795021	0.000170782
4.779248	0.000177135
4.763476	0.000183704
4.747703	0.000190495
4.731930	0.000197514
4.716157	0.000204766
4.700384	0.000212257
4.684611	0.000219992
4.668838	0.000227976
4.653065	0.000236214
4.637292	0.000244711
4.621519	0.000253472
4.605746	0.000262499
4.589973	0.000271797
4.574200	0.000281367
4.558427	0.000291213
4.542654	0.000301336
4.526881	0.000311734
4.511108	0.000322407
4.495335	0.000333352
4.479563	0.000344565
4.463790	0.000356038
4.448017	0.000367761
4.432244	0.000379722
4.416471	0.000391902
4.400698	0.00040428
4.384925	0.000416825
4.369152	0.000429501
4.353379	0.000442258
4.337606	0.000455031
4.321833	0.000467734
4.306060	0.000480246
4.290287	0.000492393
4.274514	0.0005039
4.258741	0.000514256
&
```
