## Supplementary material for "All-at-once RNA folding with 3D motif prediction framed by evolutionary information": RF00362_Pospi_RY.helixcov

```
# RMs = 5 L = 81

# RM_HELIX NESTED 30-34 39-43, nbp = 5 nbp_cov = 0
# pvals: 0.967462,0.837991,0.837991,0.837991,0.837991
# aggregated NONE
NESTED  ::::::::::::::::::::::::::::<<<<<____>>>>>:::::::::::::::::::::::::::::::::::::
        :::::::::::::::::::::::::::::::::::::::::::::::::::::::::::::::::::::::::::::::

# RM_HELIX NESTED 25-28 47-50, nbp = 4 nbp_cov = 0
# pvals: 0.837991,0.837991,0.837991,0.837991
# aggregated NONE
NESTED  :::::::::::::::::::::::<<<<__________________>>>>::::::::::::::::::::::::::::::
        :::::::::::::::::::::::::::::::::::::::::::::::::::::::::::::::::::::::::::::::

# RM_HELIX NESTED 19-22 53-56, nbp = 4 nbp_cov = 0
# pvals: 0.837991,0.837991,0.00847128,0.837991
# aggregated NONE
NESTED  :::::::::::::::::<<<<______________________________>>>>::::::::::::::::::::::::
        :::::::::::::::::::::::::::::::::::::::::::::::::::::::::::::::::::::::::::::::

# RM_HELIX NESTED 9-12 59-62, nbp = 4 nbp_cov = 0
# pvals: 0.837991,0.837991,0.837991,0.837991
# aggregated NONE
NESTED  :::::::<<<<______________________________________________>>>>::::::::::::::::::
        :::::::::::::::::::::::::::::::::::::::::::::::::::::::::::::::::::::::::::::::

# RM_HELIX NESTED 1-7 66-73, nbp = 6 nbp_cov = 0
# pvals: 0.837991,0.929747,0.997111,0.891967,0.837991,0.837991
# aggregated NONE
NESTED  <<<<<<__________________________________________________________>>>->>>::::::::
        :::::::::::::::::::::::::::::::::::::::::::::::::::::::::::::::::::::::::::::::
```
