## Supplementary material for "All-at-once RNA folding with 3D motif prediction framed by evolutionary information": RF00362_Pospi_RY.power

```
# Power analysis of given structure 
#
# Powertype = SINGLE SUBSTITUTIONS
# covary  left_pos      right_pos    substitutions      power
#----------------------------------------------------------------
          1		73		3		0.02
          2		72		4		0.07
          3		71		3		0.02
          4		69		4		0.07
          6		67		0		0.00
          7		66		0		0.00
          9		62		1		0.00
          10		61		0		0.00
          11		60		0		0.00
          12		59		1		0.00
          19		56		0		0.00
          20		55		0		0.00
          21		54		8		0.24
          22		53		0		0.00
          25		50		0		0.00
          26		49		0		0.00
          27		48		0		0.00
          28		47		0		0.00
          30		43		2		0.00
          31		42		0		0.00
          32		41		0		0.00
          33		40		0		0.00
          34		39		0		0.00
#
# BPAIRS 23
# avg substitutions per BP  1.1
# BPAIRS expected to covary 0.4 +/- 0.6
# BPAIRS observed to covary 0
#
```
