## Supplementary material for "All-at-once RNA folding with 3D motif prediction framed by evolutionary information": RF00362_Pospi_RY.surv

```
5.654428	0.0434783
-0.007003	0.826087
-0.348969	0.869565
-0.652938	0.913043
-1.222881	0.956522
-2.590744	1
&
10.973894	0.000327011
8.352157	0.000654022
6.946299	0.000981033
6.186375	0.00130804
5.274466	0.00163506
4.818512	0.00196207
4.400554	0.00228908
4.324562	0.0029431
4.134581	0.00327011
3.564638	0.00359712
3.336661	0.00457816
3.298665	0.00490517
2.576737	0.00523218
2.462749	0.0058862
2.386756	0.00621321
2.310764	0.00654022
2.272768	0.00719424
2.158779	0.00784827
1.968798	0.00850229
1.930802	0.00915631
1.740821	0.00948332
1.664829	0.00981033
1.398856	0.0101373
1.208875	0.0104644
1.056890	0.0107914
1.018894	0.0114454
0.980897	0.0120994
0.942901	0.0127534
0.904905	0.0130804
0.866909	0.0140615
0.828913	0.0143885
0.790917	0.0153695
0.676928	0.0156965
0.524943	0.0160235
0.334962	0.0163506
0.296966	0.0166776
0.258970	0.0173316
0.220974	0.0186396
0.144981	0.0192937
0.106985	0.0199477
0.068989	0.0215827
-0.007003	0.942773
-0.045000	0.949313
-0.082996	0.951275
-0.120992	0.954218
-0.158988	0.956181
-0.196984	0.959124
-0.234980	0.961086
-0.272977	0.963048
-0.310973	0.966645
-0.348969	0.967626
-0.386965	0.969261
-0.424961	0.970896
-0.462958	0.97155
-0.500954	0.973185
-0.538950	0.974493
-0.576946	0.97482
-0.614942	0.975474
-0.652938	0.976128
-0.690935	0.977109
-0.728931	0.979071
-0.804923	0.98136
-0.842919	0.982014
-0.880916	0.982995
-0.918912	0.983649
-0.956908	0.984303
-0.994904	0.98463
-1.032900	0.987247
-1.070897	0.987901
-1.108893	0.988228
-1.146889	0.988882
-1.184885	0.99019
-1.222881	0.991825
-1.260877	0.992806
-1.336870	0.993133
-1.374866	0.99346
-1.450858	0.994768
-1.488855	0.995422
-1.564847	0.996076
-1.640839	0.996403
-1.716832	0.99673
-1.754828	0.997057
-1.868816	0.997384
-1.982805	0.998038
-2.020801	0.998365
-2.096794	0.998692
-2.590744	0.999019
-2.780725	0.999346
-2.818721	0.999673
-3.160687	1
&
12.721719	1.62285e-05
12.607730	3.2457e-05
12.189772	4.86855e-05
11.961795	6.4914e-05
11.771814	9.7371e-05
11.733818	0.000113599
11.543837	0.000129828
11.429848	0.000146056
11.315860	0.000162285
11.239867	0.000178513
11.201871	0.00021097
11.087883	0.000227199
10.821909	0.000243427
10.517940	0.000259656
10.441948	0.000308341
10.403951	0.00032457
10.289963	0.000340798
10.251967	0.000357027
10.213970	0.000373255
10.175974	0.000389484
10.099982	0.000405712
9.947997	0.000438169
9.910001	0.000470626
9.796012	0.000486855
9.492043	0.000503083
9.454047	0.000519312
9.340058	0.000551769
9.226070	0.000567997
9.150077	0.000600454
9.074085	0.000632911
8.998093	0.000665368
8.922100	0.000697825
8.884104	0.000714054
8.846108	0.000762739
8.732119	0.000811425
8.694123	0.000827653
8.656127	0.000941253
8.618131	0.00100617
8.580135	0.00111977
8.542138	0.00115222
8.504142	0.00120091
8.466146	0.00134697
8.428150	0.00149302
8.390154	0.00154171
8.352157	0.00159039
8.314161	0.00193119
8.276165	0.00199611
8.238169	0.00207725
8.200173	0.00230445
8.162176	0.00246673
8.124180	0.00251542
8.086184	0.00264525
8.048188	0.00300227
8.010192	0.00316456
7.972196	0.00355404
7.934199	0.00363518
7.896203	0.0038137
7.858207	0.00382993
7.820211	0.00386238
7.782215	0.00402467
7.744218	0.00423564
7.706222	0.00439792
7.668226	0.00444661
7.630230	0.00459266
7.592234	0.00464135
7.554238	0.00475495
7.516241	0.00488478
7.478245	0.00498215
7.440249	0.00504706
7.402253	0.00519312
7.364257	0.00522558
7.326260	0.00542032
7.288264	0.00550146
7.250268	0.00556637
7.212272	0.00563129
7.174276	0.00567997
7.136279	0.00574489
7.098283	0.0058098
7.060287	0.00593963
7.022291	0.00605323
6.984295	0.00610191
6.946299	0.00613437
6.908302	0.00616683
6.870306	0.00628043
6.832310	0.00642648
6.794314	0.00658877
6.756318	0.00662123
6.718321	0.00666991
6.680325	0.00678351
6.642329	0.0068322
6.604333	0.00692957
6.566337	0.00699448
6.528341	0.00709185
6.490344	0.00731905
6.452348	0.00740019
6.414352	0.00741642
6.376356	0.00746511
6.338360	0.00757871
6.300363	0.00767608
6.224371	0.00772476
6.186375	0.00782214
6.148379	0.00791951
6.072386	0.00793574
6.034390	0.00795196
5.996394	0.00796819
5.958398	0.00801688
5.920402	0.00808179
5.844409	0.00811425
5.806413	0.00817916
5.768417	0.00822785
5.730421	0.00835768
5.692424	0.00840636
5.654428	0.00847128
5.616432	0.00851996
5.578436	0.0086011
5.540440	0.00864979
5.502444	0.00877962
5.464447	0.00884453
5.426451	0.00892567
5.388455	0.00900682
5.350459	0.00902304
5.312463	0.0090555
5.274466	0.00913664
5.236470	0.00915287
5.198474	0.00920156
5.160478	0.00926647
5.122482	0.00929893
5.084485	0.00938007
5.046489	0.00946121
5.008493	0.0095099
4.970497	0.00952613
4.932501	0.00965596
4.894505	0.00967218
4.856508	0.00975333
4.780516	0.00976956
4.742520	0.0098507
4.704524	0.00993184
4.666527	0.00994807
4.628531	0.0100454
4.590535	0.0100941
4.552539	0.0102889
4.514543	0.0103538
4.476547	0.0104349
4.438550	0.0105485
4.400554	0.0106946
4.362558	0.0108082
4.324562	0.0109056
4.286566	0.0110029
4.248569	0.0111165
4.210573	0.0111652
4.172577	0.0113275
4.134581	0.0114086
4.096585	0.0114573
4.058588	0.0116034
4.020592	0.0117981
3.982596	0.0119442
3.944600	0.0121065
3.906604	0.0122038
3.868608	0.0123012
3.830611	0.012431
3.792615	0.0125933
3.754619	0.0128367
3.716623	0.0130964
3.678627	0.0132425
3.640630	0.0134534
3.602634	0.013778
3.564638	0.0141188
3.526642	0.0142648
3.488646	0.0146056
3.450650	0.0149951
3.412653	0.0153035
3.374657	0.0154008
3.336661	0.015693
3.298665	0.0158228
3.260669	0.01605
3.222672	0.016261
3.184676	0.0165044
3.146680	0.016975
3.108684	0.0171373
3.070688	0.0172184
3.032691	0.0174619
2.994695	0.0176728
2.956699	0.0178513
2.918703	0.0180461
2.880707	0.0182571
2.842711	0.0184518
2.804714	0.0187926
2.766718	0.0189549
2.728722	0.0191659
2.690726	0.0193119
2.652730	0.0194742
2.614733	0.0197501
2.576737	0.0198799
2.538741	0.0200747
2.500745	0.020172
2.462749	0.0204966
2.424753	0.0210646
2.386756	0.0214865
2.348760	0.0216164
2.310764	0.0219572
2.272768	0.022298
2.234772	0.0225576
2.196775	0.0227199
2.158779	0.0229146
2.120783	0.0231256
2.082787	0.0233528
2.044791	0.0235638
2.006794	0.0237585
1.968798	0.0240669
1.930802	0.0242454
1.892806	0.0243914
1.854810	0.0245862
1.816814	0.0247809
1.778817	0.0249757
1.740821	0.0251379
1.702825	0.0253002
1.664829	0.0256248
1.626833	0.0256897
1.588836	0.0259007
1.550840	0.0261117
1.512844	0.0262253
1.474848	0.0263551
1.436852	0.0265823
1.398856	0.0266796
1.360859	0.0269393
1.322863	0.0270367
1.284867	0.0272314
1.246871	0.027345
1.208875	0.0274748
1.170878	0.0276534
1.132882	0.0278319
1.094886	0.0280104
1.056890	0.0281564
1.018894	0.0282538
0.980897	0.028481
0.942901	0.0286108
0.904905	0.0289354
0.866909	0.0291626
0.828913	0.0293249
0.790917	0.029471
0.752920	0.0297631
0.714924	0.029974
0.676928	0.030185
0.638932	0.0305096
0.600936	0.0306394
0.562939	0.0310938
0.524943	0.0314833
0.486947	0.0317429
0.448951	0.0322785
0.410955	0.0327004
0.372959	0.0330899
0.334962	0.0333496
0.296966	0.0338851
0.258970	0.0341285
0.220974	0.0343557
0.182978	0.0348264
0.144981	0.0353944
0.106985	0.0358488
0.068989	0.0369036
0.030993	0.038494
-0.007003	0.837991
-0.045000	0.845813
-0.082996	0.852499
-0.120992	0.85813
-0.158988	0.864281
-0.196984	0.870026
-0.234980	0.875706
-0.272977	0.88184
-0.310973	0.88705
-0.348969	0.891967
-0.386965	0.897663
-0.424961	0.90258
-0.462958	0.907303
-0.500954	0.91261
-0.538950	0.917786
-0.576946	0.921795
-0.614942	0.926339
-0.652938	0.929747
-0.690935	0.933122
-0.728931	0.935865
-0.766927	0.93851
-0.804923	0.940993
-0.842919	0.943703
-0.880916	0.946332
-0.918912	0.949935
-0.956908	0.952889
-0.994904	0.955518
-1.032900	0.958082
-1.070897	0.96063
-1.108893	0.962821
-1.146889	0.963973
-1.184885	0.965579
-1.222881	0.967462
-1.260877	0.969361
-1.298874	0.971454
-1.336870	0.97345
-1.374866	0.974813
-1.412862	0.976079
-1.450858	0.977832
-1.488855	0.979017
-1.526851	0.980201
-1.564847	0.98124
-1.602843	0.982798
-1.640839	0.983918
-1.678835	0.985248
-1.716832	0.986108
-1.754828	0.986741
-1.792824	0.987601
-1.830820	0.988478
-1.868816	0.989289
-1.906813	0.989825
-1.944809	0.990587
-1.982805	0.99088
-2.020801	0.991545
-2.058797	0.992356
-2.096794	0.99333
-2.134790	0.993574
-2.172786	0.993703
-2.210782	0.994352
-2.248778	0.994661
-2.286774	0.994904
-2.324771	0.995196
-2.362767	0.995456
-2.400763	0.995943
-2.438759	0.996186
-2.476755	0.996462
-2.514752	0.99656
-2.552748	0.996998
-2.590744	0.997111
-2.628740	0.997387
-2.666736	0.997566
-2.704732	0.997793
-2.742729	0.997955
-2.780725	0.998053
-2.818721	0.998247
-2.856717	0.998458
-2.894713	0.998475
-2.932710	0.998799
-2.970706	0.998945
-3.008702	0.999107
-3.046698	0.999172
-3.084694	0.999237
-3.122691	0.999253
-3.160687	0.999318
-3.198683	0.999351
-3.236679	0.999383
-3.274675	0.9994
-3.312671	0.999416
-3.350668	0.999432
-3.388664	0.999578
-3.426660	0.999627
-3.464656	0.999643
-3.502652	0.999724
-3.578645	0.999773
-3.654637	0.999805
-3.730629	0.999854
-3.768626	0.99987
-3.958607	0.999886
-3.996603	0.999919
-4.110591	0.999935
-4.186584	0.999951
-4.452557	0.999984
-4.680534	1
&
35.785403	3.49434e-23
35.747407	3.7496e-23
35.709411	4.02348e-23
35.671414	4.31736e-23
35.633418	4.63269e-23
35.595422	4.97103e-23
35.557426	5.33405e-23
35.519430	5.72357e-23
35.481434	6.14152e-23
35.443437	6.58996e-23
35.405441	7.07111e-23
35.367445	7.58737e-23
35.329449	8.14129e-23
35.291453	8.73562e-23
35.253456	9.3733e-23
35.215460	1.00575e-22
35.177464	1.07916e-22
35.139468	1.15792e-22
35.101472	1.24243e-22
35.063476	1.3331e-22
35.025479	1.43038e-22
34.987483	1.53476e-22
34.949487	1.64674e-22
34.911491	1.76689e-22
34.873495	1.8958e-22
34.835498	2.0341e-22
34.797502	2.18249e-22
34.759506	2.3417e-22
34.721510	2.5125e-22
34.683514	2.69576e-22
34.645517	2.89237e-22
34.607521	3.10331e-22
34.569525	3.32961e-22
34.531529	3.57241e-22
34.493533	3.8329e-22
34.455537	4.11237e-22
34.417540	4.41219e-22
34.379544	4.73386e-22
34.341548	5.07896e-22
34.303552	5.44919e-22
34.265556	5.84639e-22
34.227559	6.27251e-22
34.189563	6.72967e-22
34.151567	7.22012e-22
34.113571	7.74628e-22
34.075575	8.31075e-22
34.037579	8.91632e-22
33.999582	9.56598e-22
33.961586	1.02629e-21
33.923590	1.10106e-21
33.885594	1.18127e-21
33.847598	1.26732e-21
33.809601	1.35963e-21
33.771605	1.45866e-21
33.733609	1.56489e-21
33.695613	1.67886e-21
33.657617	1.80111e-21
33.619620	1.93227e-21
33.581624	2.07296e-21
33.543628	2.22389e-21
33.505632	2.3858e-21
33.467636	2.55948e-21
33.429640	2.7458e-21
33.391643	2.94566e-21
33.353647	3.16006e-21
33.315651	3.39006e-21
33.277655	3.63677e-21
33.239659	3.90142e-21
33.201662	4.18532e-21
33.163666	4.48985e-21
33.125670	4.81653e-21
33.087674	5.16694e-21
33.049678	5.54283e-21
33.011682	5.94603e-21
32.973685	6.37854e-21
32.935689	6.84248e-21
32.897693	7.34013e-21
32.859697	7.87394e-21
32.821701	8.44653e-21
32.783704	9.06072e-21
32.745708	9.71953e-21
32.707712	1.04262e-20
32.669716	1.11842e-20
32.631720	1.19972e-20
32.593723	1.28693e-20
32.555727	1.38047e-20
32.517731	1.48081e-20
32.479735	1.58843e-20
32.441739	1.70386e-20
32.403743	1.82768e-20
32.365746	1.96048e-20
32.327750	2.10292e-20
32.289754	2.2557e-20
32.251758	2.41957e-20
32.213762	2.59533e-20
32.175765	2.78384e-20
32.137769	2.98604e-20
32.099773	3.2029e-20
32.061777	3.4355e-20
32.023781	3.68497e-20
31.985785	3.95254e-20
31.947788	4.23952e-20
31.909792	4.54731e-20
31.871796	4.87742e-20
31.833800	5.23148e-20
31.795804	5.6112e-20
31.757807	6.01846e-20
31.719811	6.45525e-20
31.681815	6.92371e-20
31.643819	7.42612e-20
31.605823	7.96495e-20
31.567826	8.54283e-20
31.529830	9.1626e-20
31.491834	9.82728e-20
31.453838	1.05401e-19
31.415842	1.13046e-19
31.377846	1.21245e-19
31.339849	1.30038e-19
31.301853	1.39468e-19
31.263857	1.4958e-19
31.225861	1.60426e-19
31.187865	1.72056e-19
31.149868	1.8453e-19
31.111872	1.97906e-19
31.073876	2.1225e-19
31.035880	2.27634e-19
30.997884	2.44131e-19
30.959888	2.61822e-19
30.921891	2.80794e-19
30.883895	3.01138e-19
30.845899	3.22955e-19
30.807903	3.46351e-19
30.769907	3.7144e-19
30.731910	3.98344e-19
30.693914	4.27195e-19
30.655918	4.58132e-19
30.617922	4.91308e-19
30.579926	5.26883e-19
30.541929	5.6503e-19
30.503933	6.05937e-19
30.465937	6.49801e-19
30.427941	6.96837e-19
30.389945	7.47274e-19
30.351949	8.01357e-19
30.313952	8.59349e-19
30.275956	9.21533e-19
30.237960	9.8821e-19
30.199964	1.05971e-18
30.161968	1.13637e-18
30.123971	1.21857e-18
30.085975	1.30671e-18
30.047979	1.40122e-18
30.009983	1.50256e-18
29.971987	1.61121e-18
29.933991	1.72771e-18
29.895994	1.85263e-18
29.857998	1.98656e-18
29.820002	2.13016e-18
29.782006	2.28414e-18
29.744010	2.44922e-18
29.706013	2.62623e-18
29.668017	2.816e-18
29.630021	3.01948e-18
29.592025	3.23764e-18
29.554029	3.47154e-18
29.516032	3.72231e-18
29.478036	3.99118e-18
29.440040	4.27944e-18
29.402044	4.58849e-18
29.364048	4.91983e-18
29.326052	5.27506e-18
29.288055	5.65592e-18
29.250059	6.06423e-18
29.212063	6.50197e-18
29.174067	6.97127e-18
29.136071	7.4744e-18
29.098074	8.01379e-18
29.060078	8.59206e-18
29.022082	9.21199e-18
28.984086	9.87658e-18
28.946090	1.05891e-17
28.908094	1.13529e-17
28.870097	1.21717e-17
28.832101	1.30495e-17
28.794105	1.39905e-17
28.756109	1.49992e-17
28.718113	1.60806e-17
28.680116	1.72399e-17
28.642120	1.84826e-17
28.604124	1.98147e-17
28.566128	2.12428e-17
28.528132	2.27735e-17
28.490135	2.44145e-17
28.452139	2.61735e-17
28.414143	2.8059e-17
28.376147	3.00802e-17
28.338151	3.22467e-17
28.300155	3.45691e-17
28.262158	3.70585e-17
28.224162	3.97268e-17
28.186166	4.2587e-17
28.148170	4.56528e-17
28.110174	4.8939e-17
28.072177	5.24614e-17
28.034181	5.62368e-17
27.996185	6.02836e-17
27.958189	6.46211e-17
27.920193	6.92703e-17
27.882197	7.42534e-17
27.844200	7.95943e-17
27.806204	8.53189e-17
27.768208	9.14545e-17
27.730212	9.80307e-17
27.692216	1.05079e-16
27.654219	1.12633e-16
27.616223	1.2073e-16
27.578227	1.29407e-16
27.540231	1.38707e-16
27.502235	1.48675e-16
27.464238	1.59357e-16
27.426242	1.70806e-16
27.388246	1.83076e-16
27.350250	1.96226e-16
27.312254	2.10318e-16
27.274258	2.25422e-16
27.236261	2.41608e-16
27.198265	2.58954e-16
27.160269	2.77544e-16
27.122273	2.97465e-16
27.084277	3.18815e-16
27.046280	3.41693e-16
27.008284	3.66211e-16
26.970288	3.92485e-16
26.932292	4.20641e-16
26.894296	4.50813e-16
26.856300	4.83146e-16
26.818303	5.17793e-16
26.780307	5.5492e-16
26.742311	5.94705e-16
26.704315	6.37337e-16
26.666319	6.8302e-16
26.628322	7.31971e-16
26.590326	7.84424e-16
26.552330	8.40629e-16
26.514334	9.00854e-16
26.476338	9.65386e-16
26.438341	1.03453e-15
26.400345	1.10862e-15
26.362349	1.18801e-15
26.324353	1.27306e-15
26.286357	1.3642e-15
26.248361	1.46185e-15
26.210364	1.56648e-15
26.172368	1.67858e-15
26.134372	1.79868e-15
26.096376	1.92737e-15
26.058380	2.06524e-15
26.020383	2.21296e-15
25.982387	2.37122e-15
25.944391	2.54077e-15
25.906395	2.72243e-15
25.868399	2.91705e-15
25.830403	3.12555e-15
25.792406	3.34893e-15
25.754410	3.58824e-15
25.716414	3.84461e-15
25.678418	4.11927e-15
25.640422	4.41351e-15
25.602425	4.72872e-15
25.564429	5.06639e-15
25.526433	5.42813e-15
25.488437	5.81565e-15
25.450441	6.23077e-15
25.412444	6.67546e-15
25.374448	7.15182e-15
25.336452	7.66211e-15
25.298456	8.20872e-15
25.260460	8.79425e-15
25.222464	9.42145e-15
25.184467	1.00933e-14
25.146471	1.08129e-14
25.108475	1.15838e-14
25.070479	1.24094e-14
25.032483	1.32938e-14
24.994486	1.42411e-14
24.956490	1.52557e-14
24.918494	1.63425e-14
24.880498	1.75065e-14
24.842502	1.87532e-14
24.804506	2.00885e-14
24.766509	2.15187e-14
24.728513	2.30504e-14
24.690517	2.46909e-14
24.652521	2.64479e-14
24.614525	2.83297e-14
24.576528	3.0345e-14
24.538532	3.25033e-14
24.500536	3.48148e-14
24.462540	3.72903e-14
24.424544	3.99414e-14
24.386547	4.27805e-14
24.348551	4.58209e-14
24.310555	4.90769e-14
24.272559	5.25637e-14
24.234563	5.62976e-14
24.196567	6.02961e-14
24.158570	6.45779e-14
24.120574	6.9163e-14
24.082578	7.40728e-14
24.044582	7.93303e-14
24.006586	8.49599e-14
23.968589	9.09881e-14
23.930593	9.74429e-14
23.892597	1.04354e-13
23.854601	1.11755e-13
23.816605	1.19679e-13
23.778609	1.28163e-13
23.740612	1.37247e-13
23.702616	1.46974e-13
23.664620	1.57388e-13
23.626624	1.68537e-13
23.588628	1.80475e-13
23.550631	1.93255e-13
23.512635	2.06939e-13
23.474639	2.21588e-13
23.436643	2.37272e-13
23.398647	2.54063e-13
23.360650	2.72038e-13
23.322654	2.91282e-13
23.284658	3.11884e-13
23.246662	3.33938e-13
23.208666	3.57547e-13
23.170670	3.82821e-13
23.132673	4.09876e-13
23.094677	4.38838e-13
23.056681	4.6984e-13
23.018685	5.03026e-13
22.980689	5.38549e-13
22.942692	5.76573e-13
22.904696	6.17274e-13
22.866700	6.6084e-13
22.828704	7.07471e-13
22.790708	7.57382e-13
22.752712	8.10804e-13
22.714715	8.67982e-13
22.676719	9.2918e-13
22.638723	9.9468e-13
22.600727	1.06478e-12
22.562731	1.13981e-12
22.524734	1.22011e-12
22.486738	1.30604e-12
22.448742	1.39801e-12
22.410746	1.49644e-12
22.372750	1.60177e-12
22.334753	1.71449e-12
22.296757	1.83512e-12
22.258761	1.96421e-12
22.220765	2.10235e-12
22.182769	2.25017e-12
22.144773	2.40835e-12
22.106776	2.57761e-12
22.068780	2.75873e-12
22.030784	2.95253e-12
21.992788	3.1599e-12
21.954792	3.38178e-12
21.916795	3.61919e-12
21.878799	3.87321e-12
21.840803	4.14499e-12
21.802807	4.43577e-12
21.764811	4.74689e-12
21.726815	5.07974e-12
21.688818	5.43585e-12
21.650822	5.81683e-12
21.612826	6.22442e-12
21.574830	6.66046e-12
21.536834	7.12694e-12
21.498837	7.62596e-12
21.460841	8.15979e-12
21.422845	8.73085e-12
21.384849	9.34173e-12
21.346853	9.99518e-12
21.308857	1.06942e-11
21.270860	1.14418e-11
21.232864	1.22416e-11
21.194868	1.3097e-11
21.156872	1.4012e-11
21.118876	1.49906e-11
21.080879	1.60373e-11
21.042883	1.71568e-11
21.004887	1.83541e-11
20.966891	1.96347e-11
20.928895	2.10042e-11
20.890898	2.24688e-11
20.852902	2.40351e-11
20.814906	2.57102e-11
20.776910	2.75015e-11
20.738914	2.94171e-11
20.700918	3.14656e-11
20.662921	3.3656e-11
20.624925	3.59983e-11
20.586929	3.85029e-11
20.548933	4.1181e-11
20.510937	4.40445e-11
20.472940	4.71063e-11
20.434944	5.03799e-11
20.396948	5.388e-11
20.358952	5.76222e-11
20.320956	6.1623e-11
20.282960	6.59004e-11
20.244963	7.04732e-11
20.206967	7.53619e-11
20.168971	8.05881e-11
20.130975	8.6175e-11
20.092979	9.21473e-11
20.054982	9.85315e-11
20.016986	1.05356e-10
19.978990	1.12651e-10
19.940994	1.20448e-10
19.902998	1.28782e-10
19.865001	1.3769e-10
19.827005	1.47212e-10
19.789009	1.57388e-10
19.751013	1.68264e-10
19.713017	1.79887e-10
19.675021	1.9231e-10
19.637024	2.05585e-10
19.599028	2.19773e-10
19.561032	2.34934e-10
19.523036	2.51135e-10
19.485040	2.68448e-10
19.447043	2.86948e-10
19.409047	3.06715e-10
19.371051	3.27837e-10
19.333055	3.50404e-10
19.295059	3.74517e-10
19.257063	4.0028e-10
19.219066	4.27804e-10
19.181070	4.5721e-10
19.143074	4.88626e-10
19.105078	5.22188e-10
19.067082	5.58041e-10
19.029085	5.96341e-10
18.991089	6.37254e-10
18.953093	6.80956e-10
18.915097	7.27638e-10
18.877101	7.775e-10
18.839104	8.30757e-10
18.801108	8.8764e-10
18.763112	9.48392e-10
18.725116	1.01328e-09
18.687120	1.08257e-09
18.649124	1.15657e-09
18.611127	1.2356e-09
18.573131	1.31999e-09
18.535135	1.41011e-09
18.497139	1.50634e-09
18.459143	1.60909e-09
18.421146	1.7188e-09
18.383150	1.83594e-09
18.345154	1.96101e-09
18.307158	2.09454e-09
18.269162	2.2371e-09
18.231166	2.38928e-09
18.193169	2.55175e-09
18.155173	2.72519e-09
18.117177	2.91032e-09
18.079181	3.10794e-09
18.041185	3.31888e-09
18.003188	3.54403e-09
17.965192	3.78433e-09
17.927196	4.0408e-09
17.889200	4.31452e-09
17.851204	4.60664e-09
17.813207	4.91837e-09
17.775211	5.25104e-09
17.737215	5.60602e-09
17.699219	5.9848e-09
17.661223	6.38897e-09
17.623227	6.8202e-09
17.585230	7.2803e-09
17.547234	7.77117e-09
17.509238	8.29486e-09
17.471242	8.85354e-09
17.433246	9.44951e-09
17.395249	1.00852e-08
17.357253	1.07634e-08
17.319257	1.14867e-08
17.281261	1.22582e-08
17.243265	1.3081e-08
17.205269	1.39585e-08
17.167272	1.48944e-08
17.129276	1.58924e-08
17.091280	1.69567e-08
17.053284	1.80915e-08
17.015288	1.93016e-08
16.977291	2.05917e-08
16.939295	2.19673e-08
16.901299	2.34338e-08
16.863303	2.49973e-08
16.825307	2.6664e-08
16.787310	2.84406e-08
16.749314	3.03344e-08
16.711318	3.23529e-08
16.673322	3.45044e-08
16.635326	3.67973e-08
16.597330	3.9241e-08
16.559333	4.18451e-08
16.521337	4.46201e-08
16.483341	4.75771e-08
16.445345	5.07277e-08
16.407349	5.40846e-08
16.369352	5.76611e-08
16.331356	6.14712e-08
16.293360	6.553e-08
16.255364	6.98537e-08
16.217368	7.4459e-08
16.179372	7.93643e-08
16.141375	8.45886e-08
16.103379	9.01524e-08
16.065383	9.60775e-08
16.027387	1.02387e-07
15.989391	1.09105e-07
15.951394	1.16259e-07
15.913398	1.23875e-07
15.875402	1.31983e-07
15.837406	1.40614e-07
15.799410	1.49802e-07
15.761413	1.59582e-07
15.723417	1.69991e-07
15.685421	1.81069e-07
15.647425	1.92858e-07
15.609429	2.05404e-07
15.571433	2.18753e-07
15.533436	2.32956e-07
15.495440	2.48068e-07
15.457444	2.64144e-07
15.419448	2.81246e-07
15.381452	2.99436e-07
15.343455	3.18784e-07
15.305459	3.39362e-07
15.267463	3.61245e-07
15.229467	3.84516e-07
15.191471	4.09259e-07
15.153475	4.35567e-07
15.115478	4.63536e-07
15.077482	4.93269e-07
15.039486	5.24873e-07
15.001490	5.58465e-07
14.963494	5.94167e-07
14.925497	6.32107e-07
14.887501	6.72423e-07
14.849505	7.15259e-07
14.811509	7.6077e-07
14.773513	8.09119e-07
14.735516	8.60476e-07
14.697520	9.15025e-07
14.659524	9.72959e-07
14.621528	1.03448e-06
14.583532	1.09981e-06
14.545536	1.16917e-06
14.507539	1.24281e-06
14.469543	1.32098e-06
14.431547	1.40395e-06
14.393551	1.49201e-06
14.355555	1.58546e-06
14.317558	1.68462e-06
14.279562	1.78983e-06
14.241566	1.90144e-06
14.203570	2.01983e-06
14.165574	2.1454e-06
14.127578	2.27857e-06
14.089581	2.41978e-06
14.051585	2.56951e-06
14.013589	2.72823e-06
13.975593	2.89649e-06
13.937597	3.07482e-06
13.899600	3.2638e-06
13.861604	3.46405e-06
13.823608	3.6762e-06
13.785612	3.90095e-06
13.747616	4.139e-06
13.709619	4.3911e-06
13.671623	4.65805e-06
13.633627	4.94069e-06
13.595631	5.23988e-06
13.557635	5.55656e-06
13.519639	5.8917e-06
13.481642	6.24631e-06
13.443646	6.62147e-06
13.405650	7.01831e-06
13.367654	7.43802e-06
13.329658	7.88183e-06
13.291661	8.35105e-06
13.253665	8.84706e-06
13.215669	9.37129e-06
13.177673	9.92524e-06
13.139677	1.05105e-05
13.101681	1.11287e-05
13.063684	1.17816e-05
13.025688	1.24711e-05
12.987692	1.31989e-05
12.949696	1.39671e-05
12.911700	1.47777e-05
12.873703	1.5633e-05
12.835707	1.65352e-05
12.797711	1.74866e-05
12.759715	1.84898e-05
12.721719	1.95472e-05
12.683722	2.06616e-05
12.645726	2.18357e-05
12.607730	2.30724e-05
12.569734	2.43748e-05
12.531738	2.57459e-05
12.493742	2.71891e-05
12.455745	2.87076e-05
12.417749	3.0305e-05
12.379753	3.19849e-05
12.341757	3.37511e-05
12.303761	3.56073e-05
12.265764	3.75576e-05
12.227768	3.96061e-05
12.189772	4.17571e-05
12.151776	4.40149e-05
12.113780	4.63839e-05
12.075784	4.88689e-05
12.037787	5.14745e-05
11.999791	5.42055e-05
11.961795	5.70669e-05
11.923799	6.00636e-05
11.885803	6.32009e-05
11.847806	6.64839e-05
11.809810	6.99178e-05
11.771814	7.3508e-05
11.733818	7.72598e-05
11.695822	8.11787e-05
11.657825	8.52699e-05
11.619829	8.95389e-05
11.581833	9.39911e-05
11.543837	9.86317e-05
11.505841	0.000103466
11.467845	0.000108499
11.429848	0.000113735
11.391852	0.00011918
11.353856	0.000124838
11.315860	0.000130713
11.277864	0.000136809
11.239867	0.00014313
11.201871	0.000149678
11.163875	0.000156457
11.125879	0.000163469
11.087883	0.000170715
11.049887	0.000178195
11.011890	0.000185911
10.973894	0.000193861
10.935898	0.000202043
10.897902	0.000210455
10.859906	0.000219093
10.821909	0.000227952
10.783913	0.000237025
10.745917	0.000246305
10.707921	0.000255782
10.669925	0.000265445
10.631928	0.000275281
10.593932	0.000285276
10.555936	0.000295413
10.517940	0.000305673
10.479944	0.000316035
10.441948	0.000326475
10.403951	0.000336968
10.365955	0.000347486
10.327959	0.000357996
10.289963	0.000368467
10.251967	0.000378861
10.213970	0.000389139
10.175974	0.000399261
10.137978	0.000409182
10.099982	0.000418856
10.061986	0.000428235
10.023990	0.00043727
9.985993	0.000445908
9.947997	0.000454098
9.910001	0.000461788
9.872005	0.000468927
9.834009	0.000475466
9.796012	0.000481361
9.758016	0.00048657
9.720020	0.000491063
9.682024	0.000494817
9.644028	0.000497823
9.606031	0.000500093
9.568035	0.000501661
9.530039	0.000502595
9.492043	0.000503008
&
```
