## Supplementary material for "All-at-once RNA folding with 3D motif prediction framed by evolutionary information": RF00363_mir-BART1.surv

```
0.000000	0.04
-0.004833	0.96
-0.551017	1
&
1.347548	0.00041841
1.345732	0.00083682
1.256356	0.00167364
1.013056	0.00209205
0.978299	0.00292887
0.948507	0.00376569
0.923680	0.0041841
0.675415	0.00502092
0.591005	0.00543933
0.556247	0.00585774
0.407288	0.00627615
0.372531	0.00669456
0.347704	0.00753138
0.099439	0.00794979
0.054751	0.0083682
0.015029	0.00920502
-0.004833	0.990795
-0.079312	0.991213
-0.173653	0.992469
-0.267994	0.992887
-0.302751	0.993305
-0.446745	0.994561
-0.551017	0.997071
-0.630462	0.99749
-0.640392	0.998326
-0.655288	0.998745
-0.729768	0.999582
-0.973068	1
&
1.852297	1.38026e-06
1.852193	1.10421e-05
1.812471	1.79434e-05
1.737991	2.48447e-05
1.688338	2.89855e-05
1.663511	3.03658e-05
1.603928	3.1746e-05
1.564205	5.38302e-05
1.400350	6.07315e-05
1.385454	6.62526e-05
1.380489	6.90131e-05
1.355662	7.17736e-05
1.345732	0.000709455
1.286148	0.000712215
1.276217	0.000717736
1.266287	0.000720497
1.256356	0.00135818
1.246425	0.00138164
1.226564	0.00143133
1.216634	0.00143409
1.211668	0.00143685
1.186842	0.00144099
1.147119	0.00144375
1.122293	0.0014686
1.082570	0.0014824
1.062709	0.00148378
1.052778	0.00148654
1.013056	0.00180538
1.008091	0.00184127
1.003125	0.00190476
0.993195	0.00191304
0.988229	0.00191856
0.983264	0.00192547
0.978299	0.00256315
0.963403	0.00256591
0.958437	0.00258661
0.948507	0.00322567
0.943542	0.00324638
0.938576	0.00326846
0.933611	0.00327122
0.928646	0.00329193
0.923680	0.00361077
0.918715	0.00361215
0.908784	0.00364527
0.903819	0.00364803
0.893888	0.00364941
0.888923	0.0036991
0.878992	0.00373085
0.869062	0.00373913
0.859131	0.00374741
0.854166	0.00374879
0.844235	0.00375017
0.839270	0.00375155
0.834305	0.00377916
0.829339	0.00379986
0.824374	0.00380814
0.819409	0.00380952
0.809478	0.00381504
0.799548	0.00382057
0.784652	0.00382195
0.779686	0.00382885
0.774721	0.00384955
0.769756	0.00388268
0.764790	0.00388544
0.754860	0.00388958
0.744929	0.00389648
0.720103	0.00390476
0.715137	0.0039158
0.710172	0.00393237
0.705207	0.00393513
0.690311	0.00396687
0.675415	0.00460455
0.670450	0.0046294
0.660519	0.00465424
0.645623	0.00466253
0.615831	0.00466391
0.610866	0.00466667
0.605900	0.00467219
0.595970	0.00467357
0.591005	0.00501725
0.576109	0.00503106
0.566178	0.00505176
0.561213	0.00505314
0.556247	0.00537198
0.551282	0.00540097
0.546317	0.00540373
0.536386	0.00540925
0.521490	0.00541753
0.506594	0.00542443
0.496664	0.00542719
0.491698	0.00544099
0.481768	0.00545756
0.471837	0.00545894
0.461907	0.00546722
0.456941	0.00548102
0.451976	0.0054893
0.447011	0.00549758
0.437080	0.00550449
0.432115	0.00551001
0.407288	0.00582885
0.397358	0.00586749
0.392392	0.00587026
0.387427	0.00587302
0.372531	0.00620152
0.367566	0.0062098
0.362600	0.00624569
0.357635	0.00625121
0.352670	0.00625259
0.347704	0.00689027
0.342739	0.00690407
0.337774	0.00691511
0.332808	0.00692616
0.312947	0.0069303
0.278190	0.00693306
0.273225	0.0069441
0.268259	0.00694824
0.263294	0.00697308
0.248398	0.00699655
0.233502	0.00700345
0.208676	0.00700483
0.203710	0.00702968
0.198745	0.00703658
0.188815	0.00703934
0.183849	0.00706418
0.178884	0.00706832
0.168953	0.0070697
0.144127	0.00708627
0.134196	0.00710283
0.109370	0.00711387
0.099439	0.00744099
0.074612	0.00744928
0.069647	0.00745894
0.054751	0.00777778
0.044821	0.00778054
0.039855	0.0077833
0.034890	0.00778606
0.024959	0.00779158
0.019994	0.007804
0.015029	0.00844168
0.005098	0.00844444
0.000133	0.0084472
-0.004833	0.991042
-0.014763	0.991067
-0.024694	0.991085
-0.029659	0.991099
-0.039590	0.991104
-0.044555	0.991129
-0.049520	0.99113
-0.054486	0.991139
-0.059451	0.991165
-0.064416	0.991176
-0.069382	0.991197
-0.079312	0.991516
-0.089243	0.991585
-0.099173	0.991593
-0.104139	0.991597
-0.119035	0.991622
-0.128965	0.991631
-0.158757	0.99164
-0.163722	0.991648
-0.168688	0.991649
-0.173653	0.992606
-0.178618	0.992614
-0.183584	0.992629
-0.188549	0.992645
-0.198480	0.992686
-0.203445	0.992701
-0.218341	0.992707
-0.238202	0.992734
-0.258063	0.992737
-0.267994	0.993056
-0.282890	0.993112
-0.287855	0.993202
-0.302751	0.993522
-0.317647	0.993528
-0.322612	0.993553
-0.342474	0.993554
-0.362335	0.993612
-0.367300	0.993625
-0.377231	0.993728
-0.382196	0.99375
-0.387161	0.993758
-0.397092	0.993787
-0.402057	0.993816
-0.411988	0.993822
-0.421919	0.993827
-0.426884	0.993844
-0.431849	0.993855
-0.436814	0.993862
-0.446745	0.994818
-0.451710	0.994847
-0.456676	0.994897
-0.461641	0.994901
-0.476537	0.994926
-0.481502	0.994933
-0.486468	0.994936
-0.496398	0.994952
-0.501363	0.994955
-0.506329	0.994963
-0.511294	0.994973
-0.516259	0.994976
-0.526190	0.995016
-0.546051	0.995017
-0.551017	0.997284
-0.555982	0.997295
-0.565912	0.997346
-0.570878	0.997387
-0.575843	0.997395
-0.585774	0.997409
-0.600670	0.997422
-0.630462	0.997742
-0.635427	0.997747
-0.640392	0.998385
-0.650323	0.998403
-0.655288	0.998722
-0.670184	0.998752
-0.680115	0.998827
-0.685080	0.998834
-0.695011	0.998842
-0.699976	0.998849
-0.709906	0.998854
-0.729768	0.999492
-0.739698	0.999509
-0.749629	0.999514
-0.759560	0.999545
-0.764525	0.999567
-0.774455	0.999579
-0.784386	0.999582
-0.789351	0.999602
-0.794317	0.999611
-0.799282	0.999625
-0.819143	0.999626
-0.848935	0.999634
-0.868796	0.99964
-0.923415	0.999643
-0.948241	0.999648
-0.958172	0.999655
-0.973068	0.999975
-0.997894	0.999977
-1.007825	0.999979
-1.156784	0.999988
-1.385189	0.999994
-1.424911	0.999999
-1.484495	1
&
```
