## Supplementary material for "All-at-once RNA folding with 3D motif prediction framed by evolutionary information": RF00364_mir-BART2.helixcov

```
# RMs = 2 L = 62

# RM_HELIX NESTED 15-25 36-47, nbp = 11 nbp_cov = 0
# pvals: 0.937121,0.937121,0.937121,0.937121,0.937121,0.937121,0.937121,0.937121,0.937121,0.937121,0.937121
# aggregated NONE
NESTED  ::::::::::::::<<<<<<<<<<<__________>>>>>>>->>>>:::::::::::::::
        ::::::::::::::::::::::::::::::::::::::::::::::::::::::::::::::

# RM_HELIX NESTED 3-13 50-60, nbp = 10 nbp_cov = 0
# pvals: 0.937121,0.937121,0.937121,0.937121,0.937121,0.937121,0.937121,0.937121,0.937121,0.937121
# aggregated NONE
NESTED  ::<<<<<<<<-<<____________________________________>>->>>>>>>>::
        ::::::::::::::::::::::::::::::::::::::::::::::::::::::::::::::
```
