## Supplementary material for "All-at-once RNA folding with 3D motif prediction framed by evolutionary information": RF00364_mir-BART2.surv

```
0.002681	0.047619
-0.011233	1
&
3.522312	0.000534759
2.665695	0.00106952
1.793781	0.00160428
1.396066	0.00213904
1.212505	0.0026738
1.181912	0.00320856
1.105428	0.00374332
1.044241	0.00427807
0.723010	0.00481283
0.661823	0.00534759
0.646526	0.00588235
0.401778	0.00641711
0.371185	0.00695187
0.202921	0.00748663
0.157031	0.00802139
0.141734	0.00855615
0.095844	0.00909091
0.080547	0.00962567
0.034657	0.0101604
0.004063	0.0176471
-0.011233	0.981818
-0.041827	0.982888
-0.057124	0.983957
-0.072420	0.984492
-0.087717	0.985027
-0.103014	0.985561
-0.118311	0.986096
-0.133607	0.986631
-0.164201	0.987166
-0.179497	0.987701
-0.194794	0.988235
-0.225388	0.98877
-0.317168	0.989305
-0.363058	0.98984
-0.393652	0.990909
-0.408948	0.991979
-0.424245	0.993048
-0.454839	0.993583
-0.561916	0.994118
-0.607806	0.994652
-0.684290	0.995187
-0.699586	0.995722
-0.730180	0.996257
-0.760773	0.996791
-0.821960	0.997326
-0.837257	0.998396
-0.898444	0.99893
-0.959631	0.999465
-1.066708	1
&
7.973661	2.6441e-06
7.881881	5.28821e-06
7.759507	7.93231e-06
7.560649	1.05764e-05
7.422979	1.32205e-05
7.407682	1.58646e-05
7.254715	1.85087e-05
7.239418	2.11528e-05
7.193528	2.37969e-05
7.162934	2.6441e-05
7.071154	2.90851e-05
7.055857	3.17292e-05
7.009967	3.43733e-05
6.841703	3.70175e-05
6.780516	4.23057e-05
6.704032	4.49498e-05
6.642845	4.75939e-05
6.474581	5.28821e-05
6.459285	5.55262e-05
6.413394	5.81703e-05
6.352207	6.08144e-05
6.183943	6.34585e-05
6.168647	6.87467e-05
6.138053	7.13908e-05
6.107460	7.40349e-05
6.076866	7.6679e-05
6.061570	7.93231e-05
6.046273	8.19672e-05
6.015679	8.46113e-05
5.985086	8.72554e-05
5.954492	8.98995e-05
5.923899	9.25436e-05
5.908602	9.51877e-05
5.878009	9.78318e-05
5.862712	0.000100476
5.786228	0.000105764
5.770932	0.000108408
5.755635	0.000116341
5.725041	0.000118985
5.694448	0.000124273
5.679151	0.000129561
5.663855	0.000140137
5.648558	0.000142782
5.587371	0.000145426
5.572074	0.00014807
5.541481	0.000150714
5.449700	0.000153358
5.434404	0.000156002
5.419107	0.000158646
5.388513	0.00016129
5.281436	0.000163934
5.266139	0.000166579
5.220249	0.000169223
5.204953	0.000171867
5.174359	0.000177155
5.159062	0.000182443
5.128469	0.000185087
5.097875	0.000187731
5.082579	0.000190375
5.067282	0.000195664
5.036688	0.000198308
5.021392	0.000203596
5.006095	0.000211528
4.990798	0.000219461
4.975502	0.000230037
4.960205	0.000237969
4.944908	0.000245902
4.929611	0.00025119
4.914315	0.000253834
4.899018	0.000259122
4.883721	0.000267054
4.868424	0.000274987
4.853128	0.000282919
4.837831	0.000288207
4.822534	0.00029614
4.807237	0.000306716
4.791941	0.000314648
4.776644	0.000322581
4.761347	0.000327869
4.746051	0.000330513
4.715457	0.000333157
4.700160	0.000341089
4.684864	0.000349022
4.669567	0.000359598
4.654270	0.000362242
4.638973	0.00036753
4.623677	0.000372819
4.593083	0.000386039
4.547193	0.000391327
4.531896	0.00039926
4.516600	0.000407192
4.501303	0.000415124
4.486006	0.000428345
4.470709	0.000433633
4.455413	0.000438921
4.440116	0.000446854
4.424819	0.000454786
4.409522	0.000465362
4.394226	0.000473295
4.378929	0.000481227
4.363632	0.000491803
4.348335	0.000505024
4.333039	0.000507668
4.302445	0.000512956
4.287149	0.000523533
4.271852	0.000528821
4.256555	0.000539397
4.241258	0.000542041
4.225962	0.000563194
4.210665	0.000571126
4.195368	0.000581703
4.180071	0.000592279
4.164775	0.000602856
4.149478	0.000610788
4.134181	0.000634585
4.118884	0.000647805
4.103588	0.000679535
4.088291	0.000684823
4.072994	0.000711264
4.057698	0.00072184
4.042401	0.000724484
4.027104	0.000748281
4.011807	0.000764146
3.996511	0.000780011
3.981214	0.000790587
3.965917	0.000806452
3.950620	0.000817028
3.935324	0.000827604
3.920027	0.000832893
3.904730	0.000846113
3.889433	0.000851401
3.874137	0.000859334
3.843543	0.000872554
3.828247	0.000880487
3.812950	0.000885775
3.797653	0.000901639
3.782356	0.000912216
3.767060	0.000920148
3.751763	0.00092808
3.736466	0.000930724
3.721169	0.000938657
3.705873	0.000943945
3.690576	0.00095981
3.675279	0.000983607
3.659983	0.000994183
3.644686	0.00101534
3.629389	0.00102062
3.614092	0.00104442
3.598796	0.00104971
3.583499	0.00106822
3.568202	0.0010973
3.552905	0.00110524
3.537609	0.00113961
3.522312	0.00115547
3.507015	0.00116341
3.491718	0.00117134
3.476422	0.00119513
3.461125	0.00122422
3.445828	0.00124537
3.430532	0.00126124
3.415235	0.00127181
3.399938	0.00128768
3.384641	0.0013009
3.369345	0.00131676
3.354048	0.00132205
3.338751	0.00133792
3.323454	0.00134849
3.308158	0.00136965
3.292861	0.00138287
3.277564	0.00139609
3.262267	0.0014146
3.246971	0.00143046
3.231674	0.00146219
3.216377	0.00147277
3.201081	0.00149127
3.185784	0.00149392
3.170487	0.00150185
3.155190	0.00152036
3.139894	0.00153358
3.124597	0.00154416
3.109300	0.00154944
3.094003	0.00156267
3.078707	0.00158117
3.063410	0.00158911
3.048113	0.00159439
3.032816	0.00160762
3.017520	0.00162612
3.002223	0.00164199
2.986926	0.00166314
2.971630	0.00168429
2.956333	0.00169751
2.941036	0.00170545
2.925739	0.00172396
2.910443	0.0017504
2.895146	0.00175304
2.879849	0.00176891
2.864552	0.00177948
2.849256	0.00179006
2.833959	0.00180328
2.818662	0.0018165
2.803365	0.00182443
2.788069	0.00182972
2.772772	0.00185616
2.757475	0.00187203
2.742179	0.00187731
2.726882	0.00189318
2.711585	0.00190111
2.696288	0.0019064
2.680992	0.00191169
2.665695	0.00192491
2.650398	0.00193548
2.635101	0.00195135
2.619805	0.00196721
2.604508	0.00197779
2.589211	0.00200159
2.573914	0.00200687
2.558618	0.00201481
2.543321	0.00202538
2.528024	0.00203596
2.512728	0.00204389
2.497431	0.00205976
2.482134	0.00207033
2.466837	0.00209149
2.451541	0.00209677
2.436244	0.00210471
2.420947	0.00211528
2.405650	0.00212057
2.390354	0.00213644
2.375057	0.00214966
2.359760	0.00215494
2.344463	0.00217345
2.329167	0.0021761
2.313870	0.00218667
2.298573	0.00219461
2.283277	0.00219989
2.267980	0.00221576
2.252683	0.00223427
2.237386	0.00225542
2.222090	0.00227129
2.206793	0.00227922
2.191496	0.00229244
2.176199	0.0023083
2.160903	0.00232681
2.145606	0.00234532
2.130309	0.00235854
2.115012	0.00236383
2.099716	0.00237705
2.084419	0.00238763
2.069122	0.00240613
2.053826	0.002422
2.038529	0.00243786
2.023232	0.00244844
2.007935	0.00247224
1.992639	0.00248546
1.977342	0.00249603
1.962045	0.00251719
1.946748	0.00253305
1.931452	0.0025542
1.916155	0.00256478
1.900858	0.00258593
1.885561	0.00259915
1.870265	0.00262031
1.854968	0.00264146
1.839671	0.00265732
1.824375	0.0026679
1.809078	0.00269699
1.793781	0.00275251
1.778484	0.00282126
1.763188	0.0029138
1.747891	0.00301957
1.732594	0.0031597
1.717297	0.00332364
1.702001	0.00345584
1.686704	0.0035854
1.671407	0.00369646
1.656110	0.00382337
1.640814	0.00396087
1.625517	0.00406928
1.610220	0.00412745
1.594924	0.00422792
1.579627	0.00430196
1.564330	0.00443152
1.549033	0.0045082
1.533737	0.00459281
1.518440	0.00468271
1.503143	0.00475939
1.487846	0.00482813
1.472550	0.00488366
1.457253	0.0049339
1.441956	0.00498942
1.426659	0.00505288
1.411363	0.00511105
1.396066	0.00516658
1.380769	0.00520624
1.365473	0.00525119
1.350176	0.005312
1.334879	0.00534902
1.319582	0.00540984
1.304286	0.00545743
1.288989	0.00553411
1.273692	0.00560814
1.258395	0.00564252
1.243099	0.00569011
1.227802	0.00577737
1.212505	0.00585405
1.197209	0.00590693
1.181912	0.00598625
1.166615	0.00603384
1.151318	0.00610788
1.136022	0.00616869
1.120725	0.00622951
1.105428	0.00630619
1.090131	0.00639344
1.074835	0.0064807
1.059538	0.00656002
1.044241	0.00662877
1.028944	0.00670016
1.013648	0.00677155
0.998351	0.0068403
0.983054	0.00690111
0.967758	0.00696457
0.952461	0.00702274
0.937164	0.00710735
0.921867	0.00716816
0.906571	0.00724484
0.891274	0.00728715
0.875977	0.00736118
0.860680	0.007422
0.845384	0.00750925
0.830087	0.00762031
0.814790	0.00769699
0.799493	0.00778689
0.784197	0.00786092
0.768900	0.00791909
0.753603	0.00801428
0.738307	0.00807509
0.723010	0.00816235
0.707713	0.00826547
0.692416	0.00836066
0.677120	0.00846378
0.661823	0.00855632
0.646526	0.008633
0.631229	0.00874934
0.615933	0.00886039
0.600636	0.0089688
0.585339	0.00906399
0.570042	0.00913802
0.554746	0.00922263
0.539449	0.00934426
0.524152	0.00947911
0.508856	0.00960338
0.493559	0.0097541
0.478262	0.00992332
0.462965	0.0100899
0.447669	0.0102142
0.432372	0.0103622
0.417075	0.0105024
0.401778	0.0106901
0.386482	0.0108805
0.371185	0.0111026
0.355888	0.0113221
0.340591	0.0115732
0.325295	0.0118112
0.309998	0.0121021
0.294701	0.012385
0.279405	0.0126838
0.264108	0.0128979
0.248811	0.0131174
0.233514	0.0133686
0.218218	0.0136409
0.202921	0.013945
0.187624	0.0142676
0.172327	0.014569
0.157031	0.014881
0.141734	0.0152618
0.126437	0.0156637
0.111140	0.0160814
0.095844	0.0165468
0.080547	0.0171893
0.065250	0.0178979
0.049954	0.0186356
0.034657	0.0193575
0.019360	0.020505
0.004063	0.0228345
-0.011233	0.937121
-0.026530	0.94248
-0.041827	0.94619
-0.057124	0.949381
-0.072420	0.952253
-0.087717	0.954855
-0.103014	0.957398
-0.118311	0.959815
-0.133607	0.961941
-0.148904	0.964024
-0.164201	0.965931
-0.179497	0.967864
-0.194794	0.969693
-0.210091	0.971449
-0.225388	0.973176
-0.240684	0.974577
-0.255981	0.97606
-0.271278	0.977435
-0.286575	0.978728
-0.301871	0.979823
-0.317168	0.980859
-0.332465	0.981856
-0.347762	0.982919
-0.363058	0.983781
-0.378355	0.984722
-0.393652	0.98559
-0.408948	0.986301
-0.424245	0.987017
-0.439542	0.987721
-0.454839	0.9884
-0.470135	0.989006
-0.485432	0.989551
-0.500729	0.990071
-0.516026	0.990521
-0.531322	0.991153
-0.546619	0.991642
-0.561916	0.992084
-0.577213	0.992544
-0.592509	0.992959
-0.607806	0.993308
-0.623103	0.993694
-0.638399	0.994085
-0.653696	0.994424
-0.668993	0.994733
-0.684290	0.994979
-0.699586	0.99532
-0.714883	0.995608
-0.730180	0.995952
-0.745477	0.996142
-0.760773	0.996351
-0.776070	0.99656
-0.791367	0.996769
-0.806664	0.996941
-0.821960	0.997097
-0.837257	0.997279
-0.852554	0.997462
-0.867850	0.997641
-0.883147	0.997779
-0.898444	0.997927
-0.913741	0.998062
-0.929037	0.998223
-0.944334	0.998342
-0.959631	0.998456
-0.974928	0.998604
-0.990224	0.998681
-1.005521	0.998768
-1.020818	0.998834
-1.036115	0.998919
-1.051411	0.998993
-1.066708	0.999085
-1.082005	0.999154
-1.097301	0.99922
-1.112598	0.999278
-1.127895	0.99935
-1.143192	0.999384
-1.158488	0.999442
-1.173785	0.999498
-1.189082	0.999532
-1.204379	0.999577
-1.219675	0.999595
-1.234972	0.999638
-1.250269	0.999656
-1.265565	0.999699
-1.280862	0.999717
-1.296159	0.999749
-1.311456	0.99977
-1.326752	0.999799
-1.342049	0.999825
-1.357346	0.999839
-1.372643	0.999857
-1.387939	0.999876
-1.403236	0.999889
-1.418533	0.999913
-1.433830	0.999939
-1.449126	0.99995
-1.464423	0.999952
-1.479720	0.999958
-1.495016	0.999963
-1.510313	0.999966
-1.586797	0.999968
-1.602094	0.999971
-1.617390	0.999974
-1.693874	0.999976
-1.709171	0.999981
-1.724467	0.999984
-1.755061	0.999987
-1.770358	0.999989
-1.816248	0.999992
-1.862138	0.999997
-1.877435	1
&
26.084993	2.5251e-15
26.069696	2.57219e-15
26.054400	2.62016e-15
26.039103	2.66902e-15
26.023806	2.71879e-15
26.008509	2.76949e-15
25.993213	2.82113e-15
25.977916	2.87374e-15
25.962619	2.92733e-15
25.947322	2.98192e-15
25.932026	3.03752e-15
25.916729	3.09416e-15
25.901432	3.15186e-15
25.886135	3.21064e-15
25.870839	3.27051e-15
25.855542	3.33149e-15
25.840245	3.39362e-15
25.824949	3.4569e-15
25.809652	3.52136e-15
25.794355	3.58702e-15
25.779058	3.65391e-15
25.763762	3.72205e-15
25.748465	3.79145e-15
25.733168	3.86215e-15
25.717871	3.93417e-15
25.702575	4.00753e-15
25.687278	4.08226e-15
25.671981	4.15838e-15
25.656684	4.23592e-15
25.641388	4.31491e-15
25.626091	4.39536e-15
25.610794	4.47732e-15
25.595498	4.56081e-15
25.580201	4.64585e-15
25.564904	4.73248e-15
25.549607	4.82073e-15
25.534311	4.91062e-15
25.519014	5.00218e-15
25.503717	5.09546e-15
25.488420	5.19047e-15
25.473124	5.28725e-15
25.457827	5.38584e-15
25.442530	5.48626e-15
25.427233	5.58856e-15
25.411937	5.69277e-15
25.396640	5.79891e-15
25.381343	5.90704e-15
25.366047	6.01718e-15
25.350750	6.12938e-15
25.335453	6.24367e-15
25.320156	6.36009e-15
25.304860	6.47868e-15
25.289563	6.59948e-15
25.274266	6.72253e-15
25.258969	6.84787e-15
25.243673	6.97556e-15
25.228376	7.10562e-15
25.213079	7.23811e-15
25.197782	7.37307e-15
25.182486	7.51054e-15
25.167189	7.65058e-15
25.151892	7.79323e-15
25.136596	7.93853e-15
25.121299	8.08655e-15
25.106002	8.23733e-15
25.090705	8.39091e-15
25.075409	8.54736e-15
25.060112	8.70673e-15
25.044815	8.86907e-15
25.029518	9.03443e-15
25.014222	9.20288e-15
24.998925	9.37446e-15
24.983628	9.54925e-15
24.968331	9.72729e-15
24.953035	9.90866e-15
24.937738	1.00934e-14
24.922441	1.02816e-14
24.907145	1.04733e-14
24.891848	1.06686e-14
24.876551	1.08675e-14
24.861254	1.10701e-14
24.845958	1.12765e-14
24.830661	1.14867e-14
24.815364	1.17009e-14
24.800067	1.1919e-14
24.784771	1.21413e-14
24.769474	1.23676e-14
24.754177	1.25982e-14
24.738880	1.28331e-14
24.723584	1.30724e-14
24.708287	1.33161e-14
24.692990	1.35643e-14
24.677694	1.38172e-14
24.662397	1.40748e-14
24.647100	1.43373e-14
24.631803	1.46046e-14
24.616507	1.48768e-14
24.601210	1.51542e-14
24.585913	1.54367e-14
24.570616	1.57245e-14
24.555320	1.60177e-14
24.540023	1.63163e-14
24.524726	1.66205e-14
24.509429	1.69304e-14
24.494133	1.7246e-14
24.478836	1.75675e-14
24.463539	1.7895e-14
24.448243	1.82287e-14
24.432946	1.85685e-14
24.417649	1.89147e-14
24.402352	1.92673e-14
24.387056	1.96265e-14
24.371759	1.99924e-14
24.356462	2.03651e-14
24.341165	2.07448e-14
24.325869	2.11315e-14
24.310572	2.15255e-14
24.295275	2.19268e-14
24.279978	2.23356e-14
24.264682	2.2752e-14
24.249385	2.31761e-14
24.234088	2.36082e-14
24.218792	2.40483e-14
24.203495	2.44966e-14
24.188198	2.49533e-14
24.172901	2.54185e-14
24.157605	2.58923e-14
24.142308	2.6375e-14
24.127011	2.68667e-14
24.111714	2.73676e-14
24.096418	2.78778e-14
24.081121	2.83975e-14
24.065824	2.89268e-14
24.050527	2.94661e-14
24.035231	3.00154e-14
24.019934	3.05749e-14
24.004637	3.11449e-14
23.989341	3.17255e-14
23.974044	3.23169e-14
23.958747	3.29194e-14
23.943450	3.3533e-14
23.928154	3.41581e-14
23.912857	3.47949e-14
23.897560	3.54435e-14
23.882263	3.61042e-14
23.866967	3.67773e-14
23.851670	3.74629e-14
23.836373	3.81612e-14
23.821076	3.88726e-14
23.805780	3.95972e-14
23.790483	4.03353e-14
23.775186	4.10872e-14
23.759890	4.18531e-14
23.744593	4.26333e-14
23.729296	4.34281e-14
23.713999	4.42376e-14
23.698703	4.50622e-14
23.683406	4.59022e-14
23.668109	4.67579e-14
23.652812	4.76294e-14
23.637516	4.85173e-14
23.622219	4.94217e-14
23.606922	5.03429e-14
23.591626	5.12813e-14
23.576329	5.22372e-14
23.561032	5.3211e-14
23.545735	5.42028e-14
23.530439	5.52132e-14
23.515142	5.62424e-14
23.499845	5.72907e-14
23.484548	5.83586e-14
23.469252	5.94464e-14
23.453955	6.05545e-14
23.438658	6.16832e-14
23.423361	6.2833e-14
23.408065	6.40042e-14
23.392768	6.51972e-14
23.377471	6.64125e-14
23.362175	6.76504e-14
23.346878	6.89114e-14
23.331581	7.01958e-14
23.316284	7.15042e-14
23.300988	7.2837e-14
23.285691	7.41947e-14
23.270394	7.55776e-14
23.255097	7.69863e-14
23.239801	7.84213e-14
23.224504	7.9883e-14
23.209207	8.13719e-14
23.193910	8.28886e-14
23.178614	8.44336e-14
23.163317	8.60074e-14
23.148020	8.76104e-14
23.132724	8.92434e-14
23.117427	9.09068e-14
23.102130	9.26012e-14
23.086833	9.43271e-14
23.071537	9.60853e-14
23.056240	9.78761e-14
23.040943	9.97004e-14
23.025646	1.01559e-13
23.010350	1.03452e-13
22.995053	1.0538e-13
22.979756	1.07344e-13
22.964459	1.09345e-13
22.949163	1.11382e-13
22.933866	1.13458e-13
22.918569	1.15573e-13
22.903273	1.17727e-13
22.887976	1.19921e-13
22.872679	1.22156e-13
22.857382	1.24433e-13
22.842086	1.26752e-13
22.826789	1.29115e-13
22.811492	1.31521e-13
22.796195	1.33972e-13
22.780899	1.36469e-13
22.765602	1.39013e-13
22.750305	1.41603e-13
22.735008	1.44243e-13
22.719712	1.46931e-13
22.704415	1.49669e-13
22.689118	1.52459e-13
22.673822	1.553e-13
22.658525	1.58194e-13
22.643228	1.61143e-13
22.627931	1.64146e-13
22.612635	1.67205e-13
22.597338	1.70321e-13
22.582041	1.73496e-13
22.566744	1.76729e-13
22.551448	1.80023e-13
22.536151	1.83378e-13
22.520854	1.86795e-13
22.505557	1.90276e-13
22.490261	1.93822e-13
22.474964	1.97435e-13
22.459667	2.01114e-13
22.444371	2.04862e-13
22.429074	2.0868e-13
22.413777	2.12569e-13
22.398480	2.1653e-13
22.383184	2.20566e-13
22.367887	2.24676e-13
22.352590	2.28863e-13
22.337293	2.33128e-13
22.321997	2.37473e-13
22.306700	2.41898e-13
22.291403	2.46406e-13
22.276106	2.50998e-13
22.260810	2.55675e-13
22.245513	2.6044e-13
22.230216	2.65293e-13
22.214920	2.70237e-13
22.199623	2.75273e-13
22.184326	2.80403e-13
22.169029	2.85628e-13
22.153733	2.90951e-13
22.138436	2.96373e-13
22.123139	3.01896e-13
22.107842	3.07522e-13
22.092546	3.13252e-13
22.077249	3.1909e-13
22.061952	3.25036e-13
22.046655	3.31093e-13
22.031359	3.37263e-13
22.016062	3.43547e-13
22.000765	3.49949e-13
21.985469	3.5647e-13
21.970172	3.63113e-13
21.954875	3.69879e-13
21.939578	3.76772e-13
21.924282	3.83793e-13
21.908985	3.90944e-13
21.893688	3.98229e-13
21.878391	4.0565e-13
21.863095	4.13209e-13
21.847798	4.20908e-13
21.832501	4.28752e-13
21.817204	4.36741e-13
21.801908	4.44879e-13
21.786611	4.53169e-13
21.771314	4.61613e-13
21.756018	4.70214e-13
21.740721	4.78976e-13
21.725424	4.87901e-13
21.710127	4.96992e-13
21.694831	5.06253e-13
21.679534	5.15686e-13
21.664237	5.25295e-13
21.648940	5.35082e-13
21.633644	5.45053e-13
21.618347	5.55209e-13
21.603050	5.65554e-13
21.587753	5.76092e-13
21.572457	5.86826e-13
21.557160	5.9776e-13
21.541863	6.08898e-13
21.526567	6.20243e-13
21.511270	6.318e-13
21.495973	6.43572e-13
21.480676	6.55563e-13
21.465380	6.67778e-13
21.450083	6.8022e-13
21.434786	6.92894e-13
21.419489	7.05804e-13
21.404193	7.18954e-13
21.388896	7.3235e-13
21.373599	7.45995e-13
21.358302	7.59894e-13
21.343006	7.74052e-13
21.327709	7.88474e-13
21.312412	8.03165e-13
21.297116	8.18129e-13
21.281819	8.33372e-13
21.266522	8.48899e-13
21.251225	8.64715e-13
21.235929	8.80826e-13
21.220632	8.97237e-13
21.205335	9.13953e-13
21.190038	9.30981e-13
21.174742	9.48326e-13
21.159445	9.65995e-13
21.144148	9.83992e-13
21.128852	1.00232e-12
21.113555	1.021e-12
21.098258	1.04002e-12
21.082961	1.0594e-12
21.067665	1.07913e-12
21.052368	1.09924e-12
21.037071	1.11972e-12
21.021774	1.14058e-12
21.006478	1.16183e-12
20.991181	1.18347e-12
20.975884	1.20552e-12
20.960587	1.22798e-12
20.945291	1.25086e-12
20.929994	1.27416e-12
20.914697	1.2979e-12
20.899401	1.32208e-12
20.884104	1.34671e-12
20.868807	1.3718e-12
20.853510	1.39735e-12
20.838214	1.42338e-12
20.822917	1.4499e-12
20.807620	1.47691e-12
20.792323	1.50443e-12
20.777027	1.53245e-12
20.761730	1.561e-12
20.746433	1.59008e-12
20.731136	1.6197e-12
20.715840	1.64988e-12
20.700543	1.68061e-12
20.685246	1.71192e-12
20.669950	1.74381e-12
20.654653	1.77629e-12
20.639356	1.80938e-12
20.624059	1.84309e-12
20.608763	1.87742e-12
20.593466	1.9124e-12
20.578169	1.94802e-12
20.562872	1.98431e-12
20.547576	2.02127e-12
20.532279	2.05893e-12
20.516982	2.09728e-12
20.501685	2.13635e-12
20.486389	2.17614e-12
20.471092	2.21668e-12
20.455795	2.25797e-12
20.440499	2.30003e-12
20.425202	2.34288e-12
20.409905	2.38652e-12
20.394608	2.43097e-12
20.379312	2.47626e-12
20.364015	2.52238e-12
20.348718	2.56937e-12
20.333421	2.61723e-12
20.318125	2.66598e-12
20.302828	2.71564e-12
20.287531	2.76622e-12
20.272234	2.81775e-12
20.256938	2.87023e-12
20.241641	2.9237e-12
20.226344	2.97815e-12
20.211048	3.03363e-12
20.195751	3.09013e-12
20.180454	3.14769e-12
20.165157	3.20632e-12
20.149861	3.26604e-12
20.134564	3.32688e-12
20.119267	3.38884e-12
20.103970	3.45196e-12
20.088674	3.51626e-12
20.073377	3.58175e-12
20.058080	3.64846e-12
20.042783	3.71642e-12
20.027487	3.78564e-12
20.012190	3.85615e-12
19.996893	3.92797e-12
19.981597	4.00113e-12
19.966300	4.07565e-12
19.951003	4.15156e-12
19.935706	4.22889e-12
19.920410	4.30765e-12
19.905113	4.38788e-12
19.889816	4.4696e-12
19.874519	4.55285e-12
19.859223	4.63765e-12
19.843926	4.72402e-12
19.828629	4.812e-12
19.813332	4.90162e-12
19.798036	4.99291e-12
19.782739	5.0859e-12
19.767442	5.18062e-12
19.752146	5.27711e-12
19.736849	5.37539e-12
19.721552	5.4755e-12
19.706255	5.57748e-12
19.690959	5.68135e-12
19.675662	5.78716e-12
19.660365	5.89494e-12
19.645068	6.00472e-12
19.629772	6.11655e-12
19.614475	6.23046e-12
19.599178	6.3465e-12
19.583881	6.46469e-12
19.568585	6.58508e-12
19.553288	6.70772e-12
19.537991	6.83263e-12
19.522695	6.95988e-12
19.507398	7.08949e-12
19.492101	7.22152e-12
19.476804	7.356e-12
19.461508	7.49299e-12
19.446211	7.63253e-12
19.430914	7.77466e-12
19.415617	7.91945e-12
19.400321	8.06693e-12
19.385024	8.21715e-12
19.369727	8.37017e-12
19.354430	8.52604e-12
19.339134	8.68481e-12
19.323837	8.84654e-12
19.308540	9.01128e-12
19.293244	9.17908e-12
19.277947	9.35001e-12
19.262650	9.52412e-12
19.247353	9.70148e-12
19.232057	9.88213e-12
19.216760	1.00661e-11
19.201463	1.02536e-11
19.186166	1.04445e-11
19.170870	1.0639e-11
19.155573	1.08371e-11
19.140276	1.10389e-11
19.124979	1.12445e-11
19.109683	1.14539e-11
19.094386	1.16671e-11
19.079089	1.18844e-11
19.063793	1.21057e-11
19.048496	1.23311e-11
19.033199	1.25607e-11
19.017902	1.27946e-11
19.002606	1.30328e-11
18.987309	1.32755e-11
18.972012	1.35227e-11
18.956715	1.37745e-11
18.941419	1.40309e-11
18.926122	1.42922e-11
18.910825	1.45583e-11
18.895528	1.48294e-11
18.880232	1.51055e-11
18.864935	1.53867e-11
18.849638	1.56732e-11
18.834342	1.5965e-11
18.819045	1.62623e-11
18.803748	1.65651e-11
18.788451	1.68735e-11
18.773155	1.71877e-11
18.757858	1.75077e-11
18.742561	1.78336e-11
18.727264	1.81657e-11
18.711968	1.85039e-11
18.696671	1.88484e-11
18.681374	1.91993e-11
18.666078	1.95568e-11
18.650781	1.99209e-11
18.635484	2.02918e-11
18.620187	2.06696e-11
18.604891	2.10544e-11
18.589594	2.14464e-11
18.574297	2.18456e-11
18.559000	2.22523e-11
18.543704	2.26666e-11
18.528407	2.30886e-11
18.513110	2.35185e-11
18.497813	2.39563e-11
18.482517	2.44023e-11
18.467220	2.48566e-11
18.451923	2.53193e-11
18.436627	2.57907e-11
18.421330	2.62708e-11
18.406033	2.67599e-11
18.390736	2.72581e-11
18.375440	2.77655e-11
18.360143	2.82824e-11
18.344846	2.88089e-11
18.329549	2.93452e-11
18.314253	2.98915e-11
18.298956	3.0448e-11
18.283659	3.10148e-11
18.268362	3.15921e-11
18.253066	3.21802e-11
18.237769	3.27793e-11
18.222472	3.33895e-11
18.207176	3.4011e-11
18.191879	3.46442e-11
18.176582	3.52891e-11
18.161285	3.5946e-11
18.145989	3.66151e-11
18.130692	3.72967e-11
18.115395	3.79909e-11
18.100098	3.86981e-11
18.084802	3.94185e-11
18.069505	4.01522e-11
18.054208	4.08996e-11
18.038911	4.16609e-11
18.023615	4.24364e-11
18.008318	4.32263e-11
17.993021	4.40309e-11
17.977725	4.48505e-11
17.962428	4.56853e-11
17.947131	4.65357e-11
17.931834	4.74019e-11
17.916538	4.82842e-11
17.901241	4.91829e-11
17.885944	5.00984e-11
17.870647	5.10308e-11
17.855351	5.19807e-11
17.840054	5.29482e-11
17.824757	5.39337e-11
17.809460	5.49375e-11
17.794164	5.59601e-11
17.778867	5.70016e-11
17.763570	5.80625e-11
17.748274	5.91432e-11
17.732977	6.0244e-11
17.717680	6.13652e-11
17.702383	6.25074e-11
17.687087	6.36707e-11
17.671790	6.48558e-11
17.656493	6.60628e-11
17.641196	6.72924e-11
17.625900	6.85448e-11
17.610603	6.98205e-11
17.595306	7.11199e-11
17.580009	7.24435e-11
17.564713	7.37918e-11
17.549416	7.51651e-11
17.534119	7.6564e-11
17.518823	7.79889e-11
17.503526	7.94403e-11
17.488229	8.09187e-11
17.472932	8.24246e-11
17.457636	8.39585e-11
17.442339	8.5521e-11
17.427042	8.71125e-11
17.411745	8.87337e-11
17.396449	9.0385e-11
17.381152	9.2067e-11
17.365855	9.37804e-11
17.350558	9.55256e-11
17.335262	9.73032e-11
17.319965	9.91139e-11
17.304668	1.00958e-10
17.289372	1.02837e-10
17.274075	1.04751e-10
17.258778	1.067e-10
17.243481	1.08686e-10
17.228185	1.10708e-10
17.212888	1.12768e-10
17.197591	1.14867e-10
17.182294	1.17004e-10
17.166998	1.19181e-10
17.151701	1.21399e-10
17.136404	1.23658e-10
17.121107	1.25959e-10
17.105811	1.28303e-10
17.090514	1.3069e-10
17.075217	1.33122e-10
17.059921	1.35599e-10
17.044624	1.38122e-10
17.029327	1.40692e-10
17.014030	1.4331e-10
16.998734	1.45976e-10
16.983437	1.48693e-10
16.968140	1.51459e-10
16.952843	1.54277e-10
16.937547	1.57148e-10
16.922250	1.60072e-10
16.906953	1.6305e-10
16.891656	1.66084e-10
16.876360	1.69174e-10
16.861063	1.72322e-10
16.845766	1.75528e-10
16.830470	1.78794e-10
16.815173	1.8212e-10
16.799876	1.85508e-10
16.784579	1.8896e-10
16.769283	1.92475e-10
16.753986	1.96056e-10
16.738689	1.99704e-10
16.723392	2.03419e-10
16.708096	2.07204e-10
16.692799	2.11059e-10
16.677502	2.14985e-10
16.662205	2.18985e-10
16.646909	2.23059e-10
16.631612	2.27209e-10
16.616315	2.31436e-10
16.601019	2.35741e-10
16.585722	2.40127e-10
16.570425	2.44594e-10
16.555128	2.49144e-10
16.539832	2.53779e-10
16.524535	2.585e-10
16.509238	2.63309e-10
16.493941	2.68208e-10
16.478645	2.73197e-10
16.463348	2.78279e-10
16.448051	2.83456e-10
16.432754	2.88729e-10
16.417458	2.941e-10
16.402161	2.9957e-10
16.386864	3.05143e-10
16.371568	3.10819e-10
16.356271	3.16601e-10
16.340974	3.2249e-10
16.325677	3.28489e-10
16.310381	3.34599e-10
16.295084	3.40823e-10
16.279787	3.47163e-10
16.264490	3.5362e-10
16.249194	3.60198e-10
16.233897	3.66898e-10
16.218600	3.73722e-10
16.203304	3.80674e-10
16.188007	3.87754e-10
16.172710	3.94967e-10
16.157413	4.02313e-10
16.142117	4.09796e-10
16.126820	4.17418e-10
16.111523	4.25182e-10
16.096226	4.3309e-10
16.080930	4.41145e-10
16.065633	4.4935e-10
16.050336	4.57708e-10
16.035039	4.6622e-10
16.019743	4.74891e-10
16.004446	4.83724e-10
15.989149	4.9272e-10
15.973853	5.01884e-10
15.958556	5.11218e-10
15.943259	5.20726e-10
15.927962	5.3041e-10
15.912666	5.40275e-10
15.897369	5.50323e-10
15.882072	5.60557e-10
15.866775	5.70982e-10
15.851479	5.81601e-10
15.836182	5.92417e-10
15.820885	6.03434e-10
15.805588	6.14656e-10
15.790292	6.26087e-10
15.774995	6.3773e-10
15.759698	6.49589e-10
15.744402	6.61669e-10
15.729105	6.73973e-10
15.713808	6.86507e-10
15.698511	6.99273e-10
15.683215	7.12276e-10
15.667918	7.25521e-10
15.652621	7.39013e-10
15.637324	7.52755e-10
15.622028	7.66752e-10
15.606731	7.8101e-10
15.591434	7.95533e-10
15.576137	8.10326e-10
15.560841	8.25393e-10
15.545544	8.40741e-10
15.530247	8.56374e-10
15.514951	8.72297e-10
15.499654	8.88517e-10
15.484357	9.05038e-10
15.469060	9.21866e-10
15.453764	9.39006e-10
15.438467	9.56465e-10
15.423170	9.74249e-10
15.407873	9.92363e-10
15.392577	1.01081e-09
15.377280	1.02961e-09
15.361983	1.04875e-09
15.346686	1.06825e-09
15.331390	1.08811e-09
15.316093	1.10834e-09
15.300796	1.12895e-09
15.285500	1.14994e-09
15.270203	1.17132e-09
15.254906	1.19309e-09
15.239609	1.21527e-09
15.224313	1.23787e-09
15.209016	1.26088e-09
15.193719	1.28432e-09
15.178422	1.3082e-09
15.163126	1.33252e-09
15.147829	1.35729e-09
15.132532	1.38252e-09
15.117235	1.40822e-09
15.101939	1.4344e-09
15.086642	1.46107e-09
15.071345	1.48823e-09
15.056049	1.51589e-09
15.040752	1.54407e-09
15.025455	1.57278e-09
15.010158	1.60201e-09
14.994862	1.63179e-09
14.979565	1.66213e-09
14.964268	1.69302e-09
14.948971	1.72449e-09
14.933675	1.75655e-09
14.918378	1.7892e-09
14.903081	1.82246e-09
14.887784	1.85633e-09
14.872488	1.89084e-09
14.857191	1.92598e-09
14.841894	1.96178e-09
14.826598	1.99824e-09
14.811301	2.03538e-09
14.796004	2.07322e-09
14.780707	2.11175e-09
14.765411	2.151e-09
14.750114	2.19098e-09
14.734817	2.2317e-09
14.719520	2.27318e-09
14.704224	2.31543e-09
14.688927	2.35846e-09
14.673630	2.40229e-09
14.658333	2.44694e-09
14.643037	2.49242e-09
14.627740	2.53874e-09
14.612443	2.58592e-09
14.597147	2.63398e-09
14.581850	2.68293e-09
14.566553	2.73279e-09
14.551256	2.78357e-09
14.535960	2.8353e-09
14.520663	2.88799e-09
14.505366	2.94166e-09
14.490069	2.99633e-09
14.474773	3.05201e-09
14.459476	3.10872e-09
14.444179	3.16649e-09
14.428882	3.22533e-09
14.413586	3.28527e-09
14.398289	3.34632e-09
14.382992	3.4085e-09
14.367696	3.47183e-09
14.352399	3.53635e-09
14.337102	3.60206e-09
14.321805	3.66899e-09
14.306509	3.73716e-09
14.291212	3.8066e-09
14.275915	3.87733e-09
14.260618	3.94937e-09
14.245322	4.02276e-09
14.230025	4.0975e-09
14.214728	4.17363e-09
14.199431	4.25118e-09
14.184135	4.33016e-09
14.168838	4.41061e-09
14.153541	4.49256e-09
14.138245	4.57603e-09
14.122948	4.66104e-09
14.107651	4.74764e-09
14.092354	4.83584e-09
14.077058	4.92569e-09
14.061761	5.0172e-09
14.046464	5.11041e-09
14.031167	5.20535e-09
14.015871	5.30205e-09
14.000574	5.40055e-09
13.985277	5.50087e-09
13.969980	5.60306e-09
13.954684	5.70715e-09
13.939387	5.81317e-09
13.924090	5.92116e-09
13.908794	6.03115e-09
13.893497	6.14318e-09
13.878200	6.2573e-09
13.862903	6.37353e-09
13.847607	6.49192e-09
13.832310	6.61251e-09
13.817013	6.73534e-09
13.801716	6.86045e-09
13.786420	6.98788e-09
13.771123	7.11767e-09
13.755826	7.24988e-09
13.740530	7.38454e-09
13.725233	7.52169e-09
13.709936	7.6614e-09
13.694639	7.8037e-09
13.679343	7.94864e-09
13.664046	8.09627e-09
13.648749	8.24664e-09
13.633452	8.3998e-09
13.618156	8.5558e-09
13.602859	8.7147e-09
13.587562	8.87655e-09
13.572265	9.0414e-09
13.556969	9.20931e-09
13.541672	9.38034e-09
13.526375	9.55455e-09
13.511079	9.73198e-09
13.495782	9.91271e-09
13.480485	1.00968e-08
13.465188	1.02843e-08
13.449892	1.04753e-08
13.434595	1.06698e-08
13.419298	1.08679e-08
13.404001	1.10697e-08
13.388705	1.12753e-08
13.373408	1.14847e-08
13.358111	1.16979e-08
13.342814	1.19151e-08
13.327518	1.21364e-08
13.312221	1.23617e-08
13.296924	1.25913e-08
13.281628	1.2825e-08
13.266331	1.30632e-08
13.251034	1.33057e-08
13.235737	1.35528e-08
13.220441	1.38044e-08
13.205144	1.40607e-08
13.189847	1.43217e-08
13.174550	1.45876e-08
13.159254	1.48585e-08
13.143957	1.51343e-08
13.128660	1.54153e-08
13.113363	1.57015e-08
13.098067	1.5993e-08
13.082770	1.62899e-08
13.067473	1.65923e-08
13.052177	1.69003e-08
13.036880	1.72141e-08
13.021583	1.75336e-08
13.006286	1.78591e-08
12.990990	1.81906e-08
12.975693	1.85283e-08
12.960396	1.88722e-08
12.945099	1.92225e-08
12.929803	1.95794e-08
12.914506	1.99428e-08
12.899209	2.0313e-08
12.883912	2.069e-08
12.868616	2.1074e-08
12.853319	2.14652e-08
12.838022	2.18636e-08
12.822726	2.22694e-08
12.807429	2.26827e-08
12.792132	2.31037e-08
12.776835	2.35325e-08
12.761539	2.39693e-08
12.746242	2.44141e-08
12.730945	2.48672e-08
12.715648	2.53287e-08
12.700352	2.57988e-08
12.685055	2.62776e-08
12.669758	2.67653e-08
12.654461	2.7262e-08
12.639165	2.77679e-08
12.623868	2.82832e-08
12.608571	2.8808e-08
12.593275	2.93426e-08
12.577978	2.98871e-08
12.562681	3.04417e-08
12.547384	3.10066e-08
12.532088	3.15819e-08
12.516791	3.21679e-08
12.501494	3.27648e-08
12.486197	3.33728e-08
12.470901	3.3992e-08
12.455604	3.46227e-08
12.440307	3.52651e-08
12.425010	3.59194e-08
12.409714	3.65858e-08
12.394417	3.72646e-08
12.379120	3.7956e-08
12.363824	3.86602e-08
12.348527	3.93774e-08
12.333230	4.01079e-08
12.317933	4.0852e-08
12.302637	4.16099e-08
12.287340	4.23818e-08
12.272043	4.3168e-08
12.256746	4.39688e-08
12.241450	4.47845e-08
12.226153	4.56153e-08
12.210856	4.64614e-08
12.195559	4.73233e-08
12.180263	4.82011e-08
12.164966	4.90952e-08
12.149669	5.00058e-08
12.134373	5.09334e-08
12.119076	5.18781e-08
12.103779	5.28403e-08
12.088482	5.38204e-08
12.073186	5.48186e-08
12.057889	5.58353e-08
12.042592	5.68709e-08
12.027295	5.79257e-08
12.011999	5.9e-08
11.996702	6.00942e-08
11.981405	6.12087e-08
11.966108	6.23438e-08
11.950812	6.35e-08
11.935515	6.46776e-08
11.920218	6.5877e-08
11.904922	6.70986e-08
11.889625	6.83429e-08
11.874328	6.96102e-08
11.859031	7.0901e-08
11.843735	7.22157e-08
11.828438	7.35547e-08
11.813141	7.49186e-08
11.797844	7.63077e-08
11.782548	7.77226e-08
11.767251	7.91637e-08
11.751954	8.06315e-08
11.736657	8.21264e-08
11.721361	8.36491e-08
11.706064	8.52e-08
11.690767	8.67795e-08
11.675471	8.83884e-08
11.660174	9.0027e-08
11.644877	9.1696e-08
11.629580	9.33959e-08
11.614284	9.51273e-08
11.598987	9.68907e-08
11.583690	9.86869e-08
11.568393	1.00516e-07
11.553097	1.02379e-07
11.537800	1.04277e-07
11.522503	1.0621e-07
11.507206	1.08179e-07
11.491910	1.10184e-07
11.476613	1.12226e-07
11.461316	1.14306e-07
11.446020	1.16425e-07
11.430723	1.18583e-07
11.415426	1.20781e-07
11.400129	1.23019e-07
11.384833	1.25299e-07
11.369536	1.27621e-07
11.354239	1.29986e-07
11.338942	1.32395e-07
11.323646	1.34849e-07
11.308349	1.37348e-07
11.293052	1.39893e-07
11.277755	1.42485e-07
11.262459	1.45125e-07
11.247162	1.47814e-07
11.231865	1.50553e-07
11.216569	1.53343e-07
11.201272	1.56184e-07
11.185975	1.59078e-07
11.170678	1.62026e-07
11.155382	1.65028e-07
11.140085	1.68085e-07
11.124788	1.71199e-07
11.109491	1.74371e-07
11.094195	1.77601e-07
11.078898	1.80892e-07
11.063601	1.84243e-07
11.048305	1.87656e-07
11.033008	1.91132e-07
11.017711	1.94673e-07
11.002414	1.98279e-07
10.987118	2.01952e-07
10.971821	2.05692e-07
10.956524	2.09502e-07
10.941227	2.13383e-07
10.925931	2.17335e-07
10.910634	2.2136e-07
10.895337	2.2546e-07
10.880040	2.29636e-07
10.864744	2.33889e-07
10.849447	2.38221e-07
10.834150	2.42632e-07
10.818854	2.47126e-07
10.803557	2.51702e-07
10.788260	2.56363e-07
10.772963	2.61111e-07
10.757667	2.65946e-07
10.742370	2.7087e-07
10.727073	2.75886e-07
10.711776	2.80994e-07
10.696480	2.86197e-07
10.681183	2.91496e-07
10.665886	2.96894e-07
10.650589	3.0239e-07
10.635293	3.07989e-07
10.619996	3.13691e-07
10.604699	3.19498e-07
10.589403	3.25413e-07
10.574106	3.31438e-07
10.558809	3.37573e-07
10.543512	3.43822e-07
10.528216	3.50187e-07
10.512919	3.56669e-07
10.497622	3.63271e-07
10.482325	3.69995e-07
10.467029	3.76844e-07
10.451732	3.83819e-07
10.436435	3.90923e-07
10.421138	3.98158e-07
10.405842	4.05527e-07
10.390545	4.13032e-07
10.375248	4.20676e-07
10.359952	4.28461e-07
10.344655	4.3639e-07
10.329358	4.44465e-07
10.314061	4.5269e-07
10.298765	4.61067e-07
10.283468	4.69599e-07
10.268171	4.78288e-07
10.252874	4.87138e-07
10.237578	4.96151e-07
10.222281	5.05331e-07
10.206984	5.1468e-07
10.191687	5.24202e-07
10.176391	5.339e-07
10.161094	5.43777e-07
10.145797	5.53837e-07
10.130501	5.64083e-07
10.115204	5.74517e-07
10.099907	5.85145e-07
10.084610	5.95969e-07
10.069314	6.06992e-07
10.054017	6.1822e-07
10.038720	6.29654e-07
10.023423	6.413e-07
10.008127	6.53161e-07
9.992830	6.65241e-07
9.977533	6.77544e-07
9.962236	6.90074e-07
9.946940	7.02835e-07
9.931643	7.15833e-07
9.916346	7.2907e-07
9.901050	7.42551e-07
9.885753	7.56282e-07
9.870456	7.70266e-07
9.855159	7.84508e-07
9.839863	7.99013e-07
9.824566	8.13785e-07
9.809269	8.28831e-07
9.793972	8.44154e-07
9.778676	8.5976e-07
9.763379	8.75654e-07
9.748082	8.91841e-07
9.732785	9.08327e-07
9.717489	9.25117e-07
9.702192	9.42217e-07
9.686895	9.59633e-07
9.671599	9.7737e-07
9.656302	9.95434e-07
9.641005	1.01383e-06
9.625708	1.03257e-06
9.610412	1.05165e-06
9.595115	1.07109e-06
9.579818	1.09088e-06
9.564521	1.11104e-06
9.549225	1.13157e-06
9.533928	1.15248e-06
9.518631	1.17377e-06
9.503334	1.19546e-06
9.488038	1.21755e-06
9.472741	1.24004e-06
9.457444	1.26295e-06
9.442148	1.28628e-06
9.426851	1.31004e-06
9.411554	1.33425e-06
9.396257	1.35889e-06
9.380961	1.38399e-06
9.365664	1.40956e-06
9.350367	1.43559e-06
9.335070	1.46211e-06
9.319774	1.48911e-06
9.304477	1.51661e-06
9.289180	1.54462e-06
9.273883	1.57315e-06
9.258587	1.6022e-06
9.243290	1.63178e-06
9.227993	1.66191e-06
9.212697	1.6926e-06
9.197400	1.72385e-06
9.182103	1.75568e-06
9.166806	1.78809e-06
9.151510	1.8211e-06
9.136213	1.85472e-06
9.120916	1.88896e-06
9.105619	1.92383e-06
9.090323	1.95934e-06
9.075026	1.99551e-06
9.059729	2.03234e-06
9.044432	2.06985e-06
9.029136	2.10805e-06
9.013839	2.14696e-06
8.998542	2.18658e-06
8.983246	2.22693e-06
8.967949	2.26802e-06
8.952652	2.30988e-06
8.937355	2.3525e-06
8.922059	2.3959e-06
8.906762	2.44011e-06
8.891465	2.48513e-06
8.876168	2.53097e-06
8.860872	2.57766e-06
8.845575	2.62521e-06
8.830278	2.67364e-06
8.814981	2.72296e-06
8.799685	2.77318e-06
8.784388	2.82433e-06
8.769091	2.87642e-06
8.753795	2.92947e-06
8.738498	2.98349e-06
8.723201	3.03851e-06
8.707904	3.09454e-06
8.692608	3.1516e-06
8.677311	3.20971e-06
8.662014	3.26889e-06
8.646717	3.32916e-06
8.631421	3.39053e-06
8.616124	3.45304e-06
8.600827	3.51669e-06
8.585531	3.58151e-06
8.570234	3.64753e-06
8.554937	3.71476e-06
8.539640	3.78323e-06
8.524344	3.85295e-06
8.509047	3.92396e-06
8.493750	3.99627e-06
8.478453	4.06991e-06
8.463157	4.1449e-06
8.447860	4.22127e-06
8.432563	4.29904e-06
8.417266	4.37825e-06
8.401970	4.45891e-06
8.386673	4.54105e-06
8.371376	4.62469e-06
8.356080	4.70988e-06
8.340783	4.79663e-06
8.325486	4.88497e-06
8.310189	4.97494e-06
8.294893	5.06656e-06
8.279596	5.15986e-06
8.264299	5.25487e-06
8.249002	5.35163e-06
8.233706	5.45016e-06
8.218409	5.55051e-06
8.203112	5.65269e-06
8.187815	5.75675e-06
8.172519	5.86272e-06
8.157222	5.97063e-06
8.141925	6.08053e-06
8.126629	6.19244e-06
8.111332	6.3064e-06
8.096035	6.42246e-06
8.080738	6.54064e-06
8.065442	6.66099e-06
8.050145	6.78355e-06
8.034848	6.90836e-06
8.019551	7.03545e-06
8.004255	7.16488e-06
7.988958	7.29668e-06
7.973661	7.43089e-06
7.958364	7.56757e-06
7.943068	7.70675e-06
7.927771	7.84848e-06
7.912474	7.9928e-06
7.897178	8.13978e-06
7.881881	8.28944e-06
7.866584	8.44185e-06
7.851287	8.59705e-06
7.835991	8.7551e-06
7.820694	8.91603e-06
7.805397	9.07992e-06
7.790100	9.24681e-06
7.774804	9.41675e-06
7.759507	9.5898e-06
7.744210	9.76603e-06
7.728913	9.94547e-06
7.713617	1.01282e-05
7.698320	1.03143e-05
7.683023	1.05038e-05
7.667727	1.06967e-05
7.652430	1.08932e-05
7.637133	1.10933e-05
7.621836	1.1297e-05
7.606540	1.15045e-05
7.591243	1.17157e-05
7.575946	1.19308e-05
7.560649	1.21499e-05
7.545353	1.2373e-05
7.530056	1.26001e-05
7.514759	1.28314e-05
7.499462	1.30669e-05
7.484166	1.33067e-05
7.468869	1.35509e-05
7.453572	1.37996e-05
7.438276	1.40528e-05
7.422979	1.43106e-05
7.407682	1.45731e-05
7.392385	1.48405e-05
7.377089	1.51127e-05
7.361792	1.53899e-05
7.346495	1.56721e-05
7.331198	1.59595e-05
7.315902	1.62522e-05
7.300605	1.65501e-05
7.285308	1.68536e-05
7.270011	1.71625e-05
7.254715	1.74771e-05
7.239418	1.77974e-05
7.224121	1.81236e-05
7.208825	1.84557e-05
7.193528	1.87939e-05
7.178231	1.91382e-05
7.162934	1.94888e-05
7.147638	1.98458e-05
7.132341	2.02093e-05
7.117044	2.05794e-05
7.101747	2.09563e-05
7.086451	2.134e-05
7.071154	2.17308e-05
7.055857	2.21286e-05
7.040560	2.25337e-05
7.025264	2.29461e-05
7.009967	2.33661e-05
6.994670	2.37937e-05
6.979374	2.4229e-05
6.964077	2.46723e-05
6.948780	2.51237e-05
6.933483	2.55833e-05
6.918187	2.60512e-05
6.902890	2.65276e-05
6.887593	2.70127e-05
6.872296	2.75066e-05
6.857000	2.80094e-05
6.841703	2.85214e-05
6.826406	2.90427e-05
6.811109	2.95735e-05
6.795813	3.01139e-05
6.780516	3.06641e-05
6.765219	3.12243e-05
6.749923	3.17947e-05
6.734626	3.23754e-05
6.719329	3.29666e-05
6.704032	3.35686e-05
6.688736	3.41815e-05
6.673439	3.48054e-05
6.658142	3.54407e-05
6.642845	3.60875e-05
6.627549	3.6746e-05
6.612252	3.74165e-05
6.596955	3.80991e-05
6.581658	3.8794e-05
6.566362	3.95015e-05
6.551065	4.02218e-05
6.535768	4.09552e-05
6.520472	4.17018e-05
6.505175	4.24619e-05
6.489878	4.32357e-05
6.474581	4.40235e-05
6.459285	4.48256e-05
6.443988	4.56421e-05
6.428691	4.64734e-05
6.413394	4.73197e-05
6.398098	4.81813e-05
6.382801	4.90584e-05
6.367504	4.99514e-05
6.352207	5.08604e-05
6.336911	5.17858e-05
6.321614	5.2728e-05
6.306317	5.3687e-05
6.291021	5.46634e-05
6.275724	5.56574e-05
6.260427	5.66692e-05
6.245130	5.76992e-05
6.229834	5.87478e-05
6.214537	5.98152e-05
6.199240	6.09019e-05
6.183943	6.2008e-05
6.168647	6.3134e-05
6.153350	6.42803e-05
6.138053	6.54471e-05
6.122757	6.66349e-05
6.107460	6.7844e-05
6.092163	6.90747e-05
6.076866	7.03276e-05
6.061570	7.16028e-05
6.046273	7.2901e-05
6.030976	7.42223e-05
6.015679	7.55674e-05
6.000383	7.69364e-05
5.985086	7.833e-05
5.969789	7.97485e-05
5.954492	8.11923e-05
5.939196	8.2662e-05
5.923899	8.41578e-05
5.908602	8.56804e-05
5.893306	8.72301e-05
5.878009	8.88074e-05
5.862712	9.04129e-05
5.847415	9.20469e-05
5.832119	9.371e-05
5.816822	9.54027e-05
5.801525	9.71255e-05
5.786228	9.8879e-05
5.770932	0.000100664
5.755635	0.00010248
5.740338	0.000104328
5.725041	0.00010621
5.709745	0.000108124
5.694448	0.000110073
5.679151	0.000112056
5.663855	0.000114074
5.648558	0.000116128
5.633261	0.000118218
5.617964	0.000120344
5.602668	0.000122509
5.587371	0.000124711
5.572074	0.000126953
5.556777	0.000129234
5.541481	0.000131555
5.526184	0.000133916
5.510887	0.00013632
5.495590	0.000138765
5.480294	0.000141253
5.464997	0.000143785
5.449700	0.000146361
5.434404	0.000148982
5.419107	0.000151649
5.403810	0.000154362
5.388513	0.000157123
5.373217	0.000159932
5.357920	0.000162789
5.342623	0.000165696
5.327326	0.000168654
5.312030	0.000171663
5.296733	0.000174724
5.281436	0.000177838
5.266139	0.000181005
5.250843	0.000184227
5.235546	0.000187505
5.220249	0.000190839
5.204953	0.00019423
5.189656	0.000197679
5.174359	0.000201188
5.159062	0.000204756
5.143766	0.000208385
5.128469	0.000212076
5.113172	0.000215829
5.097875	0.000219646
5.082579	0.000223528
5.067282	0.000227475
5.051985	0.000231488
5.036688	0.000235569
5.021392	0.000239718
5.006095	0.000243937
4.990798	0.000248226
4.975502	0.000252586
4.960205	0.000257019
4.944908	0.000261525
4.929611	0.000266105
4.914315	0.00027076
4.899018	0.000275491
4.883721	0.000280299
4.868424	0.000285185
4.853128	0.00029015
4.837831	0.000295195
4.822534	0.000300321
4.807237	0.000305528
4.791941	0.000310817
4.776644	0.000316189
4.761347	0.000321646
4.746051	0.000327187
4.730754	0.000332813
4.715457	0.000338525
4.700160	0.000344323
4.684864	0.000350208
4.669567	0.000356181
4.654270	0.00036224
4.638973	0.000368387
4.623677	0.000374622
4.608380	0.000380944
4.593083	0.000387352
4.577786	0.000393847
4.562490	0.000400426
4.547193	0.00040709
4.531896	0.000413835
4.516600	0.00042066
4.501303	0.000427562
4.486006	0.000434536
4.470709	0.000441579
4.455413	0.000448683
4.440116	0.000455841
4.424819	0.00046304
4.409522	0.000470267
4.394226	0.000477499
4.378929	0.000484705
4.363632	0.000491828
4.348335	0.000498757
&
```
