## Supplementary material for "All-at-once RNA folding with 3D motif prediction framed by evolutionary information": RF00365_mir-BHRF1-1.cov

```
#
# Method Target_E-val [cov_min,cov_max] [FP | TP True Found | Sen PPV F] 
# GTp    0.05           [-0.15,0.57]    [1 | 1 24 2 | 4.17 50.00 7.69] 
#
# #tests = 24 (base pairs) 2121 (others)
# in_given  left_pos       right_pos        score      E-value          pvalue      substitutions      power
#----------------------------------------------------------------------------------------------------------------
 	        22	        34	0.56651	0.00329604	1.554e-06	2		0.00
*	        22	        44	0.28326	0.0325967	0.0013582	2		0.00
```
