## Supplementary material for "All-at-once RNA folding with 3D motif prediction framed by evolutionary information": RF00365_mir-BHRF1-1.surv

```
0.282922	0.0416667
-0.000334	1
&
0.566179	0.000471476
0.282922	0.000942951
-0.000334	0.998586
-0.073273	0.999057
-0.146211	1
&
0.566513	1.554e-06
0.566179	0.000461538
0.282922	0.0013582
-0.000334	0.998662
-0.073273	0.999092
-0.117178	0.999124
-0.146211	0.999984
-0.234021	1
&
```
