## Supplementary material for "All-at-once RNA folding with 3D motif prediction framed by evolutionary information": RF00366_mir-BHRF1-2.cacofold.helixcov

```
# RMs = 2 L = 65

# RM_HELIX NESTED 14-27 39-52, nbp = 14 nbp_cov = 0
# pvals: 0.991853,0.991853,0.991853,0.991853,0.991853,0.991853,0.991853,0.991853,0.991853,0.991853,0.991853,0.991853,0.991853,0.991853
# aggregated NONE
NESTED  :::::::::::::<<<<<<<<<<<<<<___________>>>>>>>>>>>>>>:::::::::::::
        :::::::::::::::::::::::::::::::::::::::::::::::::::::::::::::::::

# RM_HELIX NESTED 53-54 60-61, nbp = 2 nbp_cov = 1
# pvals: 1.60256e-06,0.991853
# aggregated NONE
NESTED  ::::::::::::::::::::::::::::::::::::::::::::::::::::<<_____>>::::
        ::::::::::::::::::::::::::::::::::::::::::::::::::::<_______>::::
```
