## Supplementary material for "All-at-once RNA folding with 3D motif prediction framed by evolutionary information": RF00366_mir-BHRF1-2.cacofold.power

```
# Power analysis of CaCoFold structure 
#
# Powertype = SINGLE SUBSTITUTIONS
# covary  left_pos      right_pos    substitutions      power
#----------------------------------------------------------------
          14		52		1		0.00
          15		51		1		0.00
          16		50		1		0.00
          17		49		0		0.00
          18		48		0		0.00
          19		47		0		0.00
          20		46		1		0.00
          21		45		0		0.00
          22		44		0		0.00
          23		43		0		0.00
          24		42		0		0.00
          25		41		0		0.00
          26		40		0		0.00
          27		39		0		0.00
     *    53		61		2		0.00
          54		60		1		0.00
#
# BPAIRS 16
# avg substitutions per BP  0.4
# BPAIRS expected to covary 0.0 +/- 0.0
# BPAIRS observed to covary 1
#
```
