## Supplementary material for "All-at-once RNA folding with 3D motif prediction framed by evolutionary information": RF00366_mir-BHRF1-2.helixcov

```
# RMs = 1 L = 65

# RM_HELIX NESTED 1-27 39-65, nbp = 27 nbp_cov = 0
# pvals: 0.991853,0.991853,0.991853,0.991853,0.991853,0.991853,0.991853,0.991853,0.991853,0.991853,0.991853,0.991853,0.991853,0.991853,0.991853,0.991853,0.991853,0.991853,0.991853,0.991853,0.991853,0.991853,0.991853,0.991853,0.991853,0.991853,0.991853
# aggregated NONE
NESTED  <<<<<<<<<<<<<<<<<<<<<<<<<<<___________>>>>>>>>>>>>>>>>>>>>>>>>>>>
        :::::::::::::::::::::::::::::::::::::::::::::::::::::::::::::::::
```
