## Supplementary material for "All-at-once RNA folding with 3D motif prediction framed by evolutionary information": RF00366_mir-BHRF1-2.surv

```
0.000000	0.037037
-0.006989	1
&
1.839166	0.000487092
0.797207	0.00194837
0.573431	0.00292255
0.531473	0.00487092
0.272732	0.0058451
0.258746	0.00681929
0.216788	0.00974184
0.202802	0.0116902
0.034969	0.0146128
0.027976	0.0175353
0.000004	0.0180224
-0.006989	0.991232
-0.041954	0.992207
-0.314681	0.993668
-0.398597	0.995129
-0.510485	0.99659
-0.608388	0.999513
-0.958038	1
&
1.839868	1.60256e-06
1.839166	0.000325321
1.706299	0.000415064
1.650355	0.000418269
1.524481	0.000421474
1.496508	0.000423077
1.433571	0.000442308
1.419585	0.000456731
1.384620	0.000524038
1.286718	0.000591346
1.202802	0.000594551
1.188816	0.000599359
1.181823	0.000605769
1.097907	0.000612179
1.090914	0.000615385
1.069935	0.000616987
0.951054	0.000621795
0.930075	0.000626603
0.867138	0.000727564
0.860145	0.000737179
0.846159	0.000871795
0.832173	0.000878205
0.818187	0.000879808
0.797207	0.00185577
0.776228	0.0019391
0.713291	0.00194071
0.573431	0.00259135
0.566438	0.00261058
0.531473	0.00391186
0.517487	0.00393109
0.503501	0.00433974
0.454550	0.00453526
0.447557	0.00459455
0.433571	0.00460737
0.384620	0.00473237
0.377627	0.00477083
0.328676	0.00477564
0.321683	0.00478526
0.314690	0.00491026
0.293711	0.00501122
0.272732	0.00579647
0.258746	0.00652885
0.244760	0.00654647
0.223781	0.00655609
0.216788	0.00852244
0.202802	0.00984295
0.188816	0.00995833
0.181823	0.010024
0.153851	0.0100994
0.139865	0.0102131
0.118886	0.010242
0.111892	0.0107131
0.104899	0.0110978
0.090913	0.0112131
0.083920	0.0116042
0.069934	0.0117837
0.055948	0.0121587
0.034969	0.0141106
0.027976	0.0160625
0.013990	0.0160769
0.006997	0.0160962
0.000004	0.0164279
-0.006989	0.991853
-0.034961	0.991894
-0.041954	0.992545
-0.055940	0.992548
-0.069926	0.99255
-0.076919	0.992583
-0.083912	0.992588
-0.090905	0.992595
-0.097898	0.992599
-0.118877	0.99276
-0.125870	0.992804
-0.146849	0.992814
-0.160835	0.992816
-0.174821	0.992873
-0.188807	0.992974
-0.202793	0.993109
-0.209786	0.993115
-0.216779	0.99312
-0.223772	0.993122
-0.237758	0.993125
-0.293702	0.993135
-0.307688	0.993138
-0.314681	0.994114
-0.328667	0.994119
-0.349646	0.994186
-0.377618	0.994228
-0.398597	0.995204
-0.426569	0.995237
-0.433562	0.995348
-0.454541	0.995393
-0.461534	0.995667
-0.468527	0.995792
-0.475520	0.9958
-0.496499	0.995809
-0.510485	0.996785
-0.524471	0.996792
-0.545450	0.996808
-0.587409	0.996933
-0.601395	0.997034
-0.608388	0.999069
-0.650346	0.999136
-0.657339	0.999139
-0.692304	0.999329
-0.713283	0.999463
-0.727269	0.999468
-0.734262	0.999481
-0.741255	0.999482
-0.790206	0.999486
-0.832164	0.9995
-0.846150	0.999519
-0.874122	0.999558
-0.902094	0.999625
-0.916080	0.99963
-0.958038	0.999955
-0.965031	0.999958
-1.034961	0.99996
-1.146849	0.999998
-1.356640	1
&
```
