## Supplementary material for "All-at-once RNA folding with 3D motif prediction framed by evolutionary information": RF00367_mir-BHRF1-3.cacofold.helixcov

```
# RMs = 2 L = 65

# RM_HELIX NESTED 27-29 39-41, nbp = 3 nbp_cov = 0
# pvals: -1,-1,-1
# aggregated NONE
NESTED  ::::::::::::::::::::::::::<<<_________>>>::::::::::::::::::::::::
        :::::::::::::::::::::::::::::::::::::::::::::::::::::::::::::::::

# RM_HELIX NESTED 3-23 42-61, nbp = 19 nbp_cov = 0
# pvals: -1,-1,-1,-1,-1,-1,-1,-1,-1,-1,-1,-1,-1,-1,-1,-1,-1,-1,-1
# aggregated NONE
NESTED  ::<<<<<<<-<<<<<<-<<<<<<__________________>>>>>>>>>>>>->>>>>>>::::
        :::::::::::::::::::::::::::::::::::::::::::::::::::::::::::::::::
```
