## Supplementary material for "All-at-once RNA folding with 3D motif prediction framed by evolutionary information": RF00368_sroB.cacofold.helixcov

```
# RMs = 2 L = 90

# RM_HELIX NESTED 35-44 52-59, nbp = 8 nbp_cov = 0
# pvals: 0.420379,0.420379,0.373729,0.420379,0.34308,0.420379,0.596474,0.420379
# aggregated NONE
NESTED  :::::::::::::::::::::::::::::::<<<<<<<<_____>>>>>>>>:::::::::::::::::::::::::::::::
        :::::::::::::::::::::::::::::::::::::::::::::::::::::::::::::::::::::::::::::::::::

# RM_HELIX NESTED 62-68 77-83, nbp = 7 nbp_cov = 0
# pvals: 0.205054,0.62179,0.420379,0.373729,0.420379,0.62179,0.508875
# aggregated NONE
NESTED  ::::::::::::::::::::::::::::::::::::::::::::::::::::::<<<<<<<________>>>>>>>:::::::
        :::::::::::::::::::::::::::::::::::::::::::::::::::::::::::::::::::::::::::::::::::
```
