## Supplementary material for "All-at-once RNA folding with 3D motif prediction framed by evolutionary information": RF00368_sroB.cacofold.power

```
# Power analysis of CaCoFold structure 
#
# Powertype = SINGLE SUBSTITUTIONS
# covary  left_pos      right_pos    substitutions      power
#----------------------------------------------------------------
          35		59		2		0.00
          38		58		0		0.00
          39		57		3		0.02
          40		56		7		0.20
          41		55		7		0.20
          42		54		3		0.02
          43		53		6		0.16
          44		52		5		0.11
          62		83		7		0.20
          63		82		3		0.02
          64		81		0		0.00
          65		80		1		0.00
          66		79		0		0.00
          67		78		9		0.28
          68		77		4		0.07
#
# BPAIRS 15
# avg substitutions per BP  3.8
# BPAIRS expected to covary 1.3 +/- 1.0
# BPAIRS observed to covary 0
#
```
