## Supplementary material for "All-at-once RNA folding with 3D motif prediction framed by evolutionary information": RF00368_sroB.helixcov

```
# RMs = 3 L = 90

# RM_HELIX NESTED 10-14 19-23, nbp = 5 nbp_cov = 0
# pvals: 0.0908463,0.827652,0.0198354,0.434543,0.0280782
# aggregated NONE
NESTED  ::::::<<<<<____>>>>>:::::::::::::::::::::::::::::::::::::::::::::::::::::::::::::::
        :::::::::::::::::::::::::::::::::::::::::::::::::::::::::::::::::::::::::::::::::::

# RM_HELIX NESTED 31-32 39-40, nbp = 2 nbp_cov = 0
# pvals: 0.571187,0.67129
# aggregated NONE
NESTED  :::::::::::::::::::::::::::<<____>>::::::::::::::::::::::::::::::::::::::::::::::::
        :::::::::::::::::::::::::::::::::::::::::::::::::::::::::::::::::::::::::::::::::::

# RM_HELIX NESTED 62-70 75-83, nbp = 9 nbp_cov = 0
# pvals: 0.205054,0.62179,0.420379,0.373729,0.420379,0.62179,0.508875,0.420379,0.420379
# aggregated NONE
NESTED  ::::::::::::::::::::::::::::::::::::::::::::::::::::::<<<<<<<<<____>>>>>>>>>:::::::
        :::::::::::::::::::::::::::::::::::::::::::::::::::::::::::::::::::::::::::::::::::
```
