## Supplementary material for "All-at-once RNA folding with 3D motif prediction framed by evolutionary information": RF00368_sroB.power

```
# Power analysis of given structure 
#
# Powertype = SINGLE SUBSTITUTIONS
# covary  left_pos      right_pos    substitutions      power
#----------------------------------------------------------------
          10		23		14		0.45
          11		22		14		0.45
          12		21		12		0.39
          13		20		14		0.45
          14		19		10		0.32
          31		40		12		0.39
          32		39		9		0.28
          62		83		7		0.20
          63		82		3		0.02
          64		81		0		0.00
          65		80		1		0.00
          66		79		0		0.00
          67		78		9		0.28
          68		77		4		0.07
          69		76		0		0.00
          70		75		0		0.00
#
# BPAIRS 16
# avg substitutions per BP  6.8
# BPAIRS expected to covary 3.3 +/- 1.4
# BPAIRS observed to covary 0
#
```
