## Supplementary material for "All-at-once RNA folding with 3D motif prediction framed by evolutionary information": RF00368_sroB.surv

```
6.850000	0.0625
6.150000	0.125
3.500000	0.1875
1.400000	0.25
0.000000	0.3125
-0.050000	0.5625
-0.100000	0.625
-0.400000	0.6875
-0.650000	0.75
-0.850000	0.875
-1.050000	0.9375
-1.900000	1
&
11.800000	0.000295247
11.300000	0.000590493
9.200000	0.00088574
9.100000	0.00118099
9.050000	0.00147623
8.750000	0.00206673
8.700000	0.00236197
8.400000	0.00265722
8.100000	0.00295247
7.850000	0.00354296
7.650000	0.0038382
7.550000	0.00413345
7.200000	0.0044287
7.050000	0.00501919
6.950000	0.00531444
6.850000	0.00590493
6.800000	0.00620018
6.750000	0.00649542
6.700000	0.00708592
6.600000	0.00738116
6.550000	0.00767641
6.400000	0.00797166
6.350000	0.00856215
6.250000	0.00915264
6.150000	0.00944789
5.950000	0.0103336
5.900000	0.0106289
5.850000	0.0112194
5.750000	0.0126956
5.700000	0.0132861
5.650000	0.0135813
5.600000	0.0144671
5.550000	0.0153528
5.400000	0.0159433
5.300000	0.0162386
5.250000	0.0165338
5.100000	0.0168291
5.050000	0.0171243
5.000000	0.0174195
4.950000	0.0177148
4.900000	0.01801
4.850000	0.0183053
4.800000	0.0200768
4.750000	0.020372
4.700000	0.0206673
4.650000	0.0209625
4.600000	0.0218482
4.550000	0.0230292
4.400000	0.023915
4.300000	0.0245055
4.250000	0.025096
4.200000	0.0259817
4.150000	0.0268674
4.100000	0.0280484
4.050000	0.0283437
4.000000	0.0292294
3.950000	0.0295247
3.900000	0.0298199
3.850000	0.0304104
3.800000	0.0307056
3.750000	0.0310009
3.700000	0.0330676
3.650000	0.0339534
3.600000	0.0342486
3.500000	0.0348391
3.450000	0.0357248
3.400000	0.0363153
3.350000	0.0372011
3.300000	0.0380868
3.250000	0.038382
3.200000	0.0389725
3.150000	0.039563
3.100000	0.0401535
3.050000	0.040744
3.000000	0.0413345
2.950000	0.0425155
2.900000	0.0434012
2.850000	0.0445822
2.800000	0.0457632
2.750000	0.0472394
2.700000	0.0478299
2.650000	0.0487157
2.600000	0.0496014
2.550000	0.0501919
2.500000	0.0516681
2.450000	0.0528491
2.400000	0.0537349
2.350000	0.0555063
2.300000	0.0563921
2.250000	0.0569826
2.200000	0.0596398
2.150000	0.0614113
2.100000	0.0628875
2.050000	0.0649542
2.000000	0.0667257
1.950000	0.0684972
1.900000	0.0702687
1.850000	0.0735164
1.800000	0.0746974
1.750000	0.0761736
1.700000	0.0773546
1.650000	0.0788308
1.600000	0.0806023
1.550000	0.0823738
1.500000	0.0832595
1.450000	0.085031
1.400000	0.0868025
1.350000	0.0879835
1.300000	0.0906407
1.250000	0.0921169
1.200000	0.0935932
1.150000	0.0965456
1.100000	0.0992028
1.050000	0.100974
1.000000	0.104813
0.950000	0.106879
0.900000	0.108946
0.850000	0.111308
0.800000	0.11426
0.750000	0.118099
0.700000	0.121642
0.650000	0.125185
0.600000	0.127547
0.550000	0.131089
0.500000	0.135223
0.450000	0.139652
0.400000	0.146442
0.350000	0.149395
0.300000	0.153528
0.250000	0.160024
0.200000	0.163862
0.150000	0.168881
0.100000	0.174195
0.050000	0.176557
0.000000	0.338353
-0.050000	0.723059
-0.100000	0.731326
-0.150000	0.746088
-0.200000	0.755831
-0.250000	0.764984
-0.300000	0.771774
-0.350000	0.782403
-0.400000	0.791261
-0.450000	0.799232
-0.500000	0.806614
-0.550000	0.812814
-0.600000	0.819014
-0.650000	0.824624
-0.700000	0.829052
-0.750000	0.835252
-0.800000	0.842634
-0.850000	0.847358
-0.900000	0.851491
-0.950000	0.85592
-1.000000	0.860644
-1.050000	0.864482
-1.100000	0.870682
-1.150000	0.875701
-1.200000	0.878654
-1.250000	0.883673
-1.300000	0.888692
-1.350000	0.896073
-1.400000	0.899911
-1.450000	0.905521
-1.500000	0.909359
-1.550000	0.914674
-1.600000	0.917921
-1.650000	0.921464
-1.700000	0.924417
-1.750000	0.929141
-1.800000	0.93357
-1.850000	0.936522
-1.900000	0.93977
-1.950000	0.942427
-2.000000	0.944789
-2.050000	0.94656
-2.100000	0.949513
-2.150000	0.95217
-2.200000	0.956008
-2.250000	0.958075
-2.300000	0.958961
-2.350000	0.961027
-2.400000	0.962799
-2.450000	0.96457
-2.500000	0.966342
-2.550000	0.967818
-2.600000	0.96959
-2.650000	0.970771
-2.700000	0.971952
-2.750000	0.972837
-2.800000	0.974904
-2.850000	0.97638
-2.900000	0.977561
-2.950000	0.978447
-3.000000	0.979037
-3.100000	0.980514
-3.150000	0.981695
-3.200000	0.98199
-3.250000	0.982285
-3.300000	0.984057
-3.350000	0.985238
-3.400000	0.985828
-3.450000	0.986419
-3.550000	0.9876
-3.600000	0.98819
-3.650000	0.988781
-3.700000	0.989666
-3.750000	0.989962
-3.850000	0.990552
-3.950000	0.991143
-4.000000	0.992028
-4.050000	0.992914
-4.100000	0.993209
-4.150000	0.9938
-4.200000	0.994095
-4.250000	0.99439
-4.300000	0.995276
-4.500000	0.995571
-4.600000	0.995867
-4.650000	0.996162
-4.700000	0.996457
-4.750000	0.996752
-4.850000	0.997048
-4.900000	0.997933
-5.050000	0.998524
-5.250000	0.998819
-5.350000	0.999114
-5.500000	0.99941
-6.150000	0.999705
-6.300000	1
&
17.450000	1.46929e-05
17.100000	2.93858e-05
16.600000	4.40788e-05
16.100000	5.87717e-05
15.900000	7.34646e-05
15.550000	0.00010285
15.350000	0.000117543
15.050000	0.000132236
15.000000	0.000146929
14.800000	0.000161622
14.600000	0.000191008
14.550000	0.000220394
14.450000	0.00024978
14.400000	0.000264473
14.350000	0.000323244
14.250000	0.000337937
14.150000	0.00035263
14.100000	0.000382016
14.050000	0.000396709
14.000000	0.000411402
13.900000	0.000426095
13.850000	0.00045548
13.800000	0.000470173
13.600000	0.000484866
13.550000	0.000499559
13.500000	0.000528945
13.450000	0.000558331
13.300000	0.000573024
13.250000	0.000587717
13.150000	0.000631795
13.100000	0.000675874
13.050000	0.000690567
13.000000	0.000778725
12.850000	0.000793418
12.700000	0.000822803
12.650000	0.000852189
12.600000	0.000910961
12.550000	0.000999118
12.500000	0.0010285
12.400000	0.00107258
12.350000	0.00111666
12.300000	0.00119013
12.250000	0.00121951
12.200000	0.0012489
12.150000	0.00127828
12.100000	0.00135175
12.050000	0.00141052
12.000000	0.00143991
11.950000	0.00149868
11.900000	0.00152806
11.850000	0.00155745
11.800000	0.00160153
11.700000	0.00171907
11.650000	0.00177784
11.600000	0.001866
11.550000	0.00191008
11.500000	0.00199824
11.450000	0.00208639
11.400000	0.00215986
11.350000	0.00218924
11.300000	0.00230679
11.250000	0.00243902
11.200000	0.00245372
11.150000	0.00257126
11.100000	0.00260065
11.050000	0.00274758
11.000000	0.00277696
10.950000	0.00280635
10.900000	0.00286512
10.850000	0.00296797
10.800000	0.00302674
10.750000	0.00312959
10.700000	0.00321775
10.650000	0.00336468
10.600000	0.00342345
10.550000	0.00351161
10.500000	0.00364384
10.450000	0.00368792
10.400000	0.003732
10.350000	0.00384954
10.300000	0.00389362
10.250000	0.00401117
10.200000	0.0041434
10.150000	0.00429033
10.100000	0.00437849
10.050000	0.00446665
10.000000	0.00458419
9.950000	0.00476051
9.900000	0.00483397
9.850000	0.0049809
9.800000	0.00515721
9.750000	0.00530414
9.700000	0.00542169
9.650000	0.00562739
9.600000	0.0058037
9.550000	0.00593594
9.500000	0.00611225
9.450000	0.00633265
9.400000	0.00649427
9.350000	0.00655304
9.300000	0.00669997
9.250000	0.0068469
9.200000	0.00694975
9.150000	0.00706729
9.100000	0.00721422
9.050000	0.00737584
9.000000	0.00752277
8.950000	0.00771378
8.900000	0.0078901
8.850000	0.00812518
8.800000	0.00827211
8.750000	0.00843373
8.700000	0.00868351
8.650000	0.00883044
8.600000	0.00897737
8.550000	0.00924185
8.500000	0.0095357
8.450000	0.0097561
8.400000	0.0100206
8.350000	0.0101822
8.300000	0.0103879
8.250000	0.0105936
8.200000	0.0109756
8.150000	0.0111813
8.100000	0.0115633
8.050000	0.0118572
8.000000	0.0121217
7.950000	0.0125478
7.900000	0.0128857
7.850000	0.0130767
7.800000	0.0133412
7.750000	0.0136203
7.700000	0.0138113
7.650000	0.0140758
7.600000	0.0143109
7.550000	0.0146341
7.500000	0.014928
7.450000	0.0151484
7.400000	0.0154863
7.350000	0.0157802
7.300000	0.0162063
7.250000	0.0165883
7.200000	0.0169409
7.150000	0.0172495
7.100000	0.017705
7.050000	0.0182045
7.000000	0.0184837
6.950000	0.0188363
6.900000	0.0193359
6.850000	0.0198354
6.800000	0.0201293
6.750000	0.0205407
6.700000	0.021055
6.650000	0.0217014
6.600000	0.0220981
6.550000	0.0227299
6.500000	0.0231707
6.450000	0.0238172
6.400000	0.0245959
6.350000	0.0254775
6.300000	0.0260946
6.250000	0.0267411
6.200000	0.0273876
6.150000	0.0280782
6.100000	0.02871
6.050000	0.0294887
6.000000	0.0302821
5.950000	0.0309286
5.900000	0.0316926
5.850000	0.0326036
5.800000	0.0334705
5.750000	0.0343961
5.700000	0.0352336
5.650000	0.0360417
5.600000	0.0369086
5.550000	0.0377902
5.500000	0.038613
5.450000	0.0398325
5.400000	0.0408169
5.350000	0.041816
5.300000	0.0428886
5.250000	0.0439318
5.200000	0.0449456
5.150000	0.0459888
5.100000	0.0470467
5.050000	0.0479577
5.000000	0.0489127
4.950000	0.0501616
4.900000	0.051102
4.850000	0.0523362
4.800000	0.0538202
4.750000	0.0550397
4.700000	0.0562004
4.650000	0.0576844
4.600000	0.0587717
4.550000	0.0599765
4.500000	0.0614164
4.450000	0.0625624
4.400000	0.0638113
4.350000	0.0650602
4.300000	0.0661181
4.250000	0.0675727
4.200000	0.0689098
4.150000	0.0704085
4.100000	0.0719512
4.050000	0.0733911
4.000000	0.0750073
3.950000	0.0763297
3.900000	0.0777255
3.850000	0.0793271
3.800000	0.0809874
3.750000	0.0825595
3.700000	0.0841463
3.650000	0.0857479
3.600000	0.0873641
3.550000	0.0890832
3.500000	0.0908463
3.450000	0.0927417
3.400000	0.0946518
3.350000	0.0964296
3.300000	0.0985748
3.250000	0.100676
3.200000	0.10288
3.150000	0.104805
3.100000	0.10692
3.050000	0.108654
3.000000	0.110726
2.950000	0.113077
2.900000	0.115325
2.850000	0.11722
2.800000	0.119233
2.750000	0.121422
2.700000	0.123612
2.650000	0.126579
2.600000	0.129019
2.550000	0.131443
2.500000	0.133955
2.450000	0.136674
2.400000	0.139054
2.350000	0.142242
2.300000	0.144887
2.250000	0.147708
2.200000	0.150867
2.150000	0.154129
2.100000	0.157302
2.050000	0.159903
2.000000	0.162944
1.950000	0.165721
1.900000	0.168689
1.850000	0.17223
1.800000	0.175404
1.750000	0.179121
1.700000	0.182883
1.650000	0.186468
1.600000	0.190082
1.550000	0.193844
1.500000	0.197928
1.450000	0.201616
1.400000	0.205054
1.350000	0.208728
1.300000	0.212753
1.250000	0.216809
1.200000	0.221261
1.150000	0.225478
1.100000	0.229724
1.050000	0.23375
1.000000	0.238437
0.950000	0.242654
0.900000	0.2469
0.850000	0.251793
0.800000	0.256538
0.750000	0.261622
0.700000	0.266721
0.650000	0.27154
0.600000	0.276859
0.550000	0.281898
0.500000	0.287011
0.450000	0.29236
0.400000	0.297884
0.350000	0.303864
0.300000	0.309653
0.250000	0.316133
0.200000	0.322774
0.150000	0.329048
0.100000	0.336071
0.050000	0.34308
0.000000	0.373729
-0.050000	0.420379
-0.100000	0.434543
-0.150000	0.447664
-0.200000	0.460197
-0.250000	0.472671
-0.300000	0.48516
-0.350000	0.496562
-0.400000	0.508875
-0.450000	0.521804
-0.500000	0.534249
-0.550000	0.546679
-0.600000	0.558728
-0.650000	0.571187
-0.700000	0.583882
-0.750000	0.596474
-0.800000	0.608566
-0.850000	0.62179
-0.900000	0.634337
-0.950000	0.647032
-1.000000	0.659286
-1.050000	0.67129
-1.100000	0.683221
-1.150000	0.694387
-1.200000	0.705598
-1.250000	0.716221
-1.300000	0.7268
-1.350000	0.736791
-1.400000	0.745269
-1.450000	0.754187
-1.500000	0.7639
-1.550000	0.77298
-1.600000	0.781634
-1.650000	0.789921
-1.700000	0.798061
-1.750000	0.805422
-1.800000	0.81315
-1.850000	0.820335
-1.900000	0.827652
-1.950000	0.834558
-2.000000	0.841493
-2.050000	0.848105
-2.100000	0.854467
-2.150000	0.860461
-2.200000	0.866368
-2.250000	0.871848
-2.300000	0.877432
-2.350000	0.882457
-2.400000	0.88782
-2.450000	0.892933
-2.500000	0.897664
-2.550000	0.90238
-2.600000	0.906906
-2.650000	0.910887
-2.700000	0.91531
-2.750000	0.919659
-2.800000	0.923847
-2.850000	0.927358
-2.900000	0.930694
-2.950000	0.93397
-3.000000	0.937379
-3.050000	0.940685
-3.100000	0.943697
-3.150000	0.946312
-3.200000	0.948986
-3.250000	0.951646
-3.300000	0.953967
-3.350000	0.956303
-3.400000	0.958669
-3.450000	0.960652
-3.500000	0.962974
-3.550000	0.965016
-3.600000	0.966867
-3.650000	0.968822
-3.700000	0.970673
-3.750000	0.972157
-3.800000	0.973832
-3.850000	0.975404
-3.900000	0.976888
-3.950000	0.978137
-4.000000	0.979606
-4.050000	0.98084
-4.100000	0.981942
-4.150000	0.982853
-4.200000	0.983647
-4.250000	0.984572
-4.300000	0.985439
-4.350000	0.986233
-4.400000	0.987379
-4.450000	0.988113
-4.500000	0.988686
-4.550000	0.98945
-4.600000	0.990082
-4.650000	0.990876
-4.700000	0.991346
-4.750000	0.99189
-4.800000	0.992316
-4.850000	0.992786
-4.900000	0.993418
-4.950000	0.993991
-5.000000	0.994475
-5.050000	0.994843
-5.100000	0.995298
-5.150000	0.995607
-5.200000	0.995959
-5.250000	0.996327
-5.300000	0.996606
-5.350000	0.996885
-5.400000	0.997047
-5.450000	0.997282
-5.500000	0.997443
-5.550000	0.99762
-5.600000	0.997723
-5.650000	0.99784
-5.700000	0.998031
-5.750000	0.998237
-5.800000	0.998428
-5.850000	0.998589
-5.900000	0.998766
-5.950000	0.99881
-6.000000	0.998898
-6.050000	0.999001
-6.100000	0.999104
-6.150000	0.999207
-6.200000	0.999309
-6.250000	0.999398
-6.300000	0.999456
-6.350000	0.999471
-6.400000	0.999545
-6.450000	0.999559
-6.500000	0.999662
-6.600000	0.999691
-6.650000	0.999736
-6.700000	0.999765
-6.750000	0.999809
-6.850000	0.999824
-6.900000	0.999838
-6.950000	0.999882
-7.000000	0.999927
-7.100000	0.999941
-7.200000	0.999956
-7.350000	0.999971
-7.400000	0.999985
-8.150000	1
&
45.350000	1.74573e-22
45.300000	1.87298e-22
45.250000	2.00951e-22
45.200000	2.15598e-22
45.150000	2.31313e-22
45.100000	2.48172e-22
45.050000	2.6626e-22
45.000000	2.85665e-22
44.950000	3.06484e-22
44.900000	3.2882e-22
44.850000	3.52783e-22
44.800000	3.78491e-22
44.750000	4.06072e-22
44.700000	4.35662e-22
44.650000	4.67408e-22
44.600000	5.01466e-22
44.550000	5.38004e-22
44.500000	5.77203e-22
44.450000	6.19258e-22
44.400000	6.64375e-22
44.350000	7.12777e-22
44.300000	7.64705e-22
44.250000	8.20414e-22
44.200000	8.8018e-22
44.150000	9.44297e-22
44.100000	1.01308e-21
44.050000	1.08688e-21
44.000000	1.16605e-21
43.950000	1.25098e-21
43.900000	1.34209e-21
43.850000	1.43984e-21
43.800000	1.54471e-21
43.750000	1.65721e-21
43.700000	1.77789e-21
43.650000	1.90737e-21
43.600000	2.04627e-21
43.550000	2.19527e-21
43.500000	2.35513e-21
43.450000	2.52662e-21
43.400000	2.71059e-21
43.350000	2.90795e-21
43.300000	3.11967e-21
43.250000	3.3468e-21
43.200000	3.59047e-21
43.150000	3.85186e-21
43.100000	4.13227e-21
43.050000	4.43309e-21
43.000000	4.75579e-21
42.950000	5.10198e-21
42.900000	5.47335e-21
42.850000	5.87175e-21
42.800000	6.29913e-21
42.750000	6.7576e-21
42.700000	7.24942e-21
42.650000	7.77702e-21
42.600000	8.343e-21
42.550000	8.95016e-21
42.500000	9.60147e-21
42.450000	1.03002e-20
42.400000	1.10497e-20
42.350000	1.18537e-20
42.300000	1.27162e-20
42.250000	1.36414e-20
42.200000	1.46339e-20
42.150000	1.56986e-20
42.100000	1.68407e-20
42.050000	1.80658e-20
42.000000	1.93801e-20
41.950000	2.07899e-20
41.900000	2.23022e-20
41.850000	2.39244e-20
41.800000	2.56646e-20
41.750000	2.75313e-20
41.700000	2.95337e-20
41.650000	3.16817e-20
41.600000	3.39858e-20
41.550000	3.64574e-20
41.500000	3.91087e-20
41.450000	4.19526e-20
41.400000	4.50033e-20
41.350000	4.82757e-20
41.300000	5.17859e-20
41.250000	5.55512e-20
41.200000	5.95901e-20
41.150000	6.39225e-20
41.100000	6.85698e-20
41.050000	7.35547e-20
41.000000	7.89018e-20
40.950000	8.46374e-20
40.900000	9.07898e-20
40.850000	9.73891e-20
40.800000	1.04468e-19
40.750000	1.12061e-19
40.700000	1.20205e-19
40.650000	1.28942e-19
40.600000	1.38312e-19
40.550000	1.48364e-19
40.500000	1.59145e-19
40.450000	1.7071e-19
40.400000	1.83114e-19
40.350000	1.96419e-19
40.300000	2.1069e-19
40.250000	2.25998e-19
40.200000	2.42417e-19
40.150000	2.60029e-19
40.100000	2.78919e-19
40.050000	2.99181e-19
40.000000	3.20914e-19
39.950000	3.44224e-19
39.900000	3.69227e-19
39.850000	3.96045e-19
39.800000	4.2481e-19
39.750000	4.55662e-19
39.700000	4.88754e-19
39.650000	5.24248e-19
39.600000	5.62317e-19
39.550000	6.0315e-19
39.500000	6.46946e-19
39.450000	6.9392e-19
39.400000	7.44303e-19
39.350000	7.98341e-19
39.300000	8.56301e-19
39.250000	9.18466e-19
39.200000	9.85141e-19
39.150000	1.05665e-18
39.100000	1.13335e-18
39.050000	1.21562e-18
39.000000	1.30385e-18
38.950000	1.39848e-18
38.900000	1.49998e-18
38.850000	1.60883e-18
38.800000	1.72559e-18
38.750000	1.85081e-18
38.700000	1.98511e-18
38.650000	2.12915e-18
38.600000	2.28363e-18
38.550000	2.44932e-18
38.500000	2.62702e-18
38.450000	2.8176e-18
38.400000	3.022e-18
38.350000	3.24122e-18
38.300000	3.47633e-18
38.250000	3.72848e-18
38.200000	3.99892e-18
38.150000	4.28895e-18
38.100000	4.6e-18
38.050000	4.9336e-18
38.000000	5.29138e-18
37.950000	5.67508e-18
37.900000	6.08659e-18
37.850000	6.52792e-18
37.800000	7.00122e-18
37.750000	7.50882e-18
37.700000	8.05319e-18
37.650000	8.637e-18
37.600000	9.26311e-18
37.550000	9.93457e-18
37.500000	1.06547e-17
37.450000	1.14269e-17
37.400000	1.22551e-17
37.350000	1.31433e-17
37.300000	1.40958e-17
37.250000	1.51173e-17
37.200000	1.62127e-17
37.150000	1.73875e-17
37.100000	1.86473e-17
37.050000	1.99984e-17
37.000000	2.14472e-17
36.950000	2.3001e-17
36.900000	2.46672e-17
36.850000	2.64541e-17
36.800000	2.83703e-17
36.750000	3.04252e-17
36.700000	3.26288e-17
36.650000	3.49919e-17
36.600000	3.7526e-17
36.550000	4.02435e-17
36.500000	4.31576e-17
36.450000	4.62826e-17
36.400000	4.96336e-17
36.350000	5.32272e-17
36.300000	5.70807e-17
36.250000	6.12129e-17
36.200000	6.56441e-17
36.150000	7.03958e-17
36.100000	7.54912e-17
36.050000	8.09551e-17
36.000000	8.68142e-17
35.950000	9.30969e-17
35.900000	9.9834e-17
35.850000	1.07058e-16
35.800000	1.14805e-16
35.750000	1.23111e-16
35.700000	1.32019e-16
35.650000	1.4157e-16
35.600000	1.51811e-16
35.550000	1.62793e-16
35.500000	1.74568e-16
35.450000	1.87195e-16
35.400000	2.00734e-16
35.350000	2.15251e-16
35.300000	2.30818e-16
35.250000	2.47509e-16
35.200000	2.65406e-16
35.150000	2.84597e-16
35.100000	3.05173e-16
35.050000	3.27236e-16
35.000000	3.50893e-16
34.950000	3.76258e-16
34.900000	4.03456e-16
34.850000	4.32617e-16
34.800000	4.63885e-16
34.750000	4.9741e-16
34.700000	5.33356e-16
34.650000	5.71898e-16
34.600000	6.13222e-16
34.550000	6.57529e-16
34.500000	7.05034e-16
34.450000	7.55969e-16
34.400000	8.1058e-16
34.350000	8.69133e-16
34.300000	9.31911e-16
34.250000	9.99219e-16
34.200000	1.07138e-15
34.150000	1.14876e-15
34.100000	1.23171e-15
34.050000	1.32065e-15
34.000000	1.41601e-15
33.950000	1.51824e-15
33.900000	1.62785e-15
33.850000	1.74536e-15
33.800000	1.87135e-15
33.750000	2.00642e-15
33.700000	2.15123e-15
33.650000	2.30648e-15
33.600000	2.47293e-15
33.550000	2.65138e-15
33.500000	2.84269e-15
33.450000	3.04779e-15
33.400000	3.26767e-15
33.350000	3.5034e-15
33.300000	3.75612e-15
33.250000	4.02705e-15
33.200000	4.31751e-15
33.150000	4.62889e-15
33.100000	4.9627e-15
33.050000	5.32056e-15
33.000000	5.7042e-15
32.950000	6.11547e-15
32.900000	6.55636e-15
32.850000	7.02901e-15
32.800000	7.53569e-15
32.750000	8.07885e-15
32.700000	8.66112e-15
32.650000	9.28531e-15
32.600000	9.95444e-15
32.550000	1.06717e-14
32.500000	1.14407e-14
32.450000	1.22649e-14
32.400000	1.31485e-14
32.350000	1.40957e-14
32.300000	1.5111e-14
32.250000	1.61993e-14
32.200000	1.7366e-14
32.150000	1.86166e-14
32.100000	1.99571e-14
32.050000	2.13941e-14
32.000000	2.29344e-14
31.950000	2.45854e-14
31.900000	2.63552e-14
31.850000	2.82522e-14
31.800000	3.02857e-14
31.750000	3.24653e-14
31.700000	3.48015e-14
31.650000	3.73057e-14
31.600000	3.99898e-14
31.550000	4.28669e-14
31.500000	4.59506e-14
31.450000	4.92559e-14
31.400000	5.27987e-14
31.350000	5.6596e-14
31.300000	6.0666e-14
31.250000	6.50284e-14
31.200000	6.9704e-14
31.150000	7.47154e-14
31.100000	8.00866e-14
31.050000	8.58434e-14
31.000000	9.20136e-14
30.950000	9.86266e-14
30.900000	1.05714e-13
30.850000	1.13311e-13
30.800000	1.21452e-13
30.750000	1.30178e-13
30.700000	1.39529e-13
30.650000	1.49552e-13
30.600000	1.60293e-13
30.550000	1.71805e-13
30.500000	1.84143e-13
30.450000	1.97365e-13
30.400000	2.11535e-13
30.350000	2.26722e-13
30.300000	2.42997e-13
30.250000	2.60438e-13
30.200000	2.7913e-13
30.150000	2.99161e-13
30.100000	3.20628e-13
30.050000	3.43633e-13
30.000000	3.68286e-13
29.950000	3.94705e-13
29.900000	4.23016e-13
29.850000	4.53355e-13
29.800000	4.85867e-13
29.750000	5.20707e-13
29.700000	5.58041e-13
29.650000	5.98048e-13
29.600000	6.40918e-13
29.550000	6.86857e-13
29.500000	7.36083e-13
29.450000	7.88832e-13
29.400000	8.45355e-13
29.350000	9.05922e-13
29.300000	9.70821e-13
29.250000	1.04036e-12
29.200000	1.11488e-12
29.150000	1.19472e-12
29.100000	1.28027e-12
29.050000	1.37194e-12
29.000000	1.47015e-12
28.950000	1.57539e-12
28.900000	1.68815e-12
28.850000	1.80897e-12
28.800000	1.93842e-12
28.750000	2.07711e-12
28.700000	2.22572e-12
28.650000	2.38493e-12
28.600000	2.55552e-12
28.550000	2.73828e-12
28.500000	2.93409e-12
28.450000	3.14388e-12
28.400000	3.36865e-12
28.350000	3.60945e-12
28.300000	3.86743e-12
28.250000	4.14382e-12
28.200000	4.43993e-12
28.150000	4.75715e-12
28.100000	5.097e-12
28.050000	5.46108e-12
28.000000	5.85112e-12
27.950000	6.26896e-12
27.900000	6.71658e-12
27.850000	7.1961e-12
27.800000	7.70979e-12
27.750000	8.26008e-12
27.700000	8.84957e-12
27.650000	9.48104e-12
27.600000	1.01575e-11
27.550000	1.08821e-11
27.500000	1.16583e-11
27.450000	1.24897e-11
27.400000	1.33803e-11
27.350000	1.43343e-11
27.300000	1.53562e-11
27.250000	1.64508e-11
27.200000	1.76232e-11
27.150000	1.8879e-11
27.100000	2.02241e-11
27.050000	2.16648e-11
27.000000	2.32079e-11
26.950000	2.48607e-11
26.900000	2.66309e-11
26.850000	2.85269e-11
26.800000	3.05576e-11
26.750000	3.27325e-11
26.700000	3.50619e-11
26.650000	3.75566e-11
26.600000	4.02284e-11
26.550000	4.30899e-11
26.500000	4.61544e-11
26.450000	4.94364e-11
26.400000	5.29512e-11
26.350000	5.67152e-11
26.300000	6.07462e-11
26.250000	6.5063e-11
26.200000	6.96858e-11
26.150000	7.46362e-11
26.100000	7.99375e-11
26.050000	8.56143e-11
26.000000	9.16932e-11
25.950000	9.82026e-11
25.900000	1.05173e-10
25.850000	1.12637e-10
25.800000	1.20629e-10
25.750000	1.29187e-10
25.700000	1.3835e-10
25.650000	1.48161e-10
25.600000	1.58667e-10
25.550000	1.69915e-10
25.500000	1.81958e-10
25.450000	1.94853e-10
25.400000	2.08659e-10
25.350000	2.2344e-10
25.300000	2.39265e-10
25.250000	2.56208e-10
25.200000	2.74347e-10
25.150000	2.93767e-10
25.100000	3.14558e-10
25.050000	3.36815e-10
25.000000	3.60643e-10
24.950000	3.86151e-10
24.900000	4.13458e-10
24.850000	4.4269e-10
24.800000	4.73982e-10
24.750000	5.07479e-10
24.700000	5.43336e-10
24.650000	5.81719e-10
24.600000	6.22804e-10
24.550000	6.66782e-10
24.500000	7.13855e-10
24.450000	7.6424e-10
24.400000	8.1817e-10
24.350000	8.75893e-10
24.300000	9.37674e-10
24.250000	1.0038e-09
24.200000	1.07457e-09
24.150000	1.15031e-09
24.100000	1.23138e-09
24.050000	1.31813e-09
24.000000	1.41098e-09
23.950000	1.51034e-09
23.900000	1.61668e-09
23.850000	1.73047e-09
23.800000	1.85224e-09
23.750000	1.98255e-09
23.700000	2.12199e-09
23.650000	2.27121e-09
23.600000	2.43087e-09
23.550000	2.60172e-09
23.500000	2.78452e-09
23.450000	2.98012e-09
23.400000	3.18941e-09
23.350000	3.41333e-09
23.300000	3.65291e-09
23.250000	3.90923e-09
23.200000	4.18347e-09
23.150000	4.47686e-09
23.100000	4.79075e-09
23.050000	5.12654e-09
23.000000	5.48577e-09
22.950000	5.87006e-09
22.900000	6.28115e-09
22.850000	6.7209e-09
22.800000	7.1913e-09
22.750000	7.69447e-09
22.700000	8.23268e-09
22.650000	8.80837e-09
22.600000	9.42412e-09
22.550000	1.00827e-08
22.500000	1.07871e-08
22.450000	1.15405e-08
22.400000	1.23462e-08
22.350000	1.32079e-08
22.300000	1.41294e-08
22.250000	1.51149e-08
22.200000	1.61688e-08
22.150000	1.72957e-08
22.100000	1.85008e-08
22.050000	1.97895e-08
22.000000	2.11674e-08
21.950000	2.26407e-08
21.900000	2.4216e-08
21.850000	2.59003e-08
21.800000	2.7701e-08
21.750000	2.96263e-08
21.700000	3.16846e-08
21.650000	3.3885e-08
21.600000	3.62374e-08
21.550000	3.87521e-08
21.500000	4.14402e-08
21.450000	4.43137e-08
21.400000	4.73851e-08
21.350000	5.06681e-08
21.300000	5.41772e-08
21.250000	5.79276e-08
21.200000	6.1936e-08
21.150000	6.62199e-08
21.100000	7.07982e-08
21.050000	7.56908e-08
21.000000	8.09192e-08
20.950000	8.65062e-08
20.900000	9.24763e-08
20.850000	9.88554e-08
20.800000	1.05671e-07
20.750000	1.12954e-07
20.700000	1.20734e-07
20.650000	1.29047e-07
20.600000	1.37927e-07
20.550000	1.47414e-07
20.500000	1.57548e-07
20.450000	1.68374e-07
20.400000	1.79937e-07
20.350000	1.92288e-07
20.300000	2.05479e-07
20.250000	2.19568e-07
20.200000	2.34614e-07
20.150000	2.50683e-07
20.100000	2.67842e-07
20.050000	2.86166e-07
20.000000	3.05731e-07
19.950000	3.26622e-07
19.900000	3.48928e-07
19.850000	3.72742e-07
19.800000	3.98165e-07
19.750000	4.25306e-07
19.700000	4.54278e-07
19.650000	4.85204e-07
19.600000	5.18214e-07
19.550000	5.53446e-07
19.500000	5.91048e-07
19.450000	6.31177e-07
19.400000	6.74001e-07
19.350000	7.19698e-07
19.300000	7.68458e-07
19.250000	8.20484e-07
19.200000	8.75991e-07
19.150000	9.35208e-07
19.100000	9.9838e-07
19.050000	1.06577e-06
19.000000	1.13765e-06
18.950000	1.21431e-06
18.900000	1.29607e-06
18.850000	1.38327e-06
18.800000	1.47625e-06
18.750000	1.5754e-06
18.700000	1.68111e-06
18.650000	1.79382e-06
18.600000	1.91397e-06
18.550000	2.04206e-06
18.500000	2.17858e-06
18.450000	2.3241e-06
18.400000	2.47918e-06
18.350000	2.64444e-06
18.300000	2.82054e-06
18.250000	3.00817e-06
18.200000	3.20808e-06
18.150000	3.42104e-06
18.100000	3.64789e-06
18.050000	3.88951e-06
18.000000	4.14683e-06
17.950000	4.42087e-06
17.900000	4.71266e-06
17.850000	5.02334e-06
17.800000	5.35408e-06
17.750000	5.70616e-06
17.700000	6.08091e-06
17.650000	6.47973e-06
17.600000	6.90414e-06
17.550000	7.35573e-06
17.500000	7.83617e-06
17.450000	8.34726e-06
17.400000	8.89087e-06
17.350000	9.46901e-06
17.300000	1.00838e-05
17.250000	1.07375e-05
17.200000	1.14324e-05
17.150000	1.2171e-05
17.100000	1.2956e-05
17.050000	1.37902e-05
17.000000	1.46766e-05
16.950000	1.56181e-05
16.900000	1.66182e-05
16.850000	1.76803e-05
16.800000	1.8808e-05
16.750000	2.00051e-05
16.700000	2.12759e-05
16.650000	2.26244e-05
16.600000	2.40552e-05
16.550000	2.5573e-05
16.500000	2.71828e-05
16.450000	2.88898e-05
16.400000	3.06995e-05
16.350000	3.26177e-05
16.300000	3.46503e-05
16.250000	3.68037e-05
16.200000	3.90844e-05
16.150000	4.14995e-05
16.100000	4.40561e-05
16.050000	4.67618e-05
16.000000	4.96245e-05
15.950000	5.26523e-05
15.900000	5.58539e-05
15.850000	5.9238e-05
15.800000	6.28138e-05
15.750000	6.65911e-05
15.700000	7.05795e-05
15.650000	7.47893e-05
15.600000	7.92311e-05
15.550000	8.39157e-05
15.500000	8.88541e-05
15.450000	9.40577e-05
15.400000	9.95382e-05
15.350000	0.000105307
15.300000	0.000111377
15.250000	0.00011776
15.200000	0.000124467
15.150000	0.000131511
15.100000	0.000138904
15.050000	0.000146658
15.000000	0.000154785
14.950000	0.000163294
14.900000	0.000172198
14.850000	0.000181505
14.800000	0.000191225
14.750000	0.000201366
14.700000	0.000211932
14.650000	0.00022293
14.600000	0.000234362
14.550000	0.000246227
14.500000	0.000258523
14.450000	0.000271244
14.400000	0.00028438
14.350000	0.000297916
14.300000	0.000311832
14.250000	0.000326102
14.200000	0.000340692
14.150000	0.000355561
14.100000	0.000370656
14.050000	0.000385916
14.000000	0.000401263
13.950000	0.000416605
13.900000	0.000431833
13.850000	0.000446816
13.800000	0.000461394
13.750000	0.00047538
13.700000	0.000488544
13.650000	0.000500611
13.600000	0.000511235
13.550000	0.000519976
13.500000	0.00052623
&
```
