## Supplementary material for "All-at-once RNA folding with 3D motif prediction framed by evolutionary information": RF00369_sroC.cacofold.helixcov

```
# RMs = 5 L = 164

# RM_HELIX NESTED 71-79 87-95, nbp = 9 nbp_cov = 1
# pvals: 0.69055,0.884454,0.805898,0.0394603,0.767531,0.000388394,0.69055,0.69055,0.69055
# aggregated NONE
NESTED  :::::::::::::::::::::::::::::::::::::::::::::::::::::::::::::::::::::<<<<<<<<<_______>>>>>>>>>:::::::::::::::::::::::::::::::::::::::::::::::::::::::::::::::::::::
        ::::::::::::::::::::::::::::::::::::::::::::::::::::::::::::::::::::::::::<_____________>::::::::::::::::::::::::::::::::::::::::::::::::::::::::::::::::::::::::::

# RM_HELIX NESTED 57-59 103-105, nbp = 3 nbp_cov = 0
# pvals: 0.747919,0.69055,0.69055
# aggregated NONE
NESTED  :::::::::::::::::::::::::::::::::::::::::::::::::::::::<<<___________________________________________>>>:::::::::::::::::::::::::::::::::::::::::::::::::::::::::::
        :::::::::::::::::::::::::::::::::::::::::::::::::::::::::::::::::::::::::::::::::::::::::::::::::::::::::::::::::::::::::::::::::::::::::::::::::::::::::::::::::::

# RM_HELIX NESTED 41-56 111-125, nbp = 15 nbp_cov = 0
# pvals: 0.69055,0.69055,0.69055,0.982202,0.69055,0.805898,0.69055,0.0584613,0.0678172,0.0463463,0.982202,0.0871662,0.69055,0.69055,0.718172
# aggregated NONE
NESTED  ::::::::::::::::::::::::::::::::::::::::<<<<<<<<<<<<<<<______________________________________________________>>>>>>>>>>>>>>>:::::::::::::::::::::::::::::::::::::::
        :::::::::::::::::::::::::::::::::::::::::::::::::::::::::::::::::::::::::::::::::::::::::::::::::::::::::::::::::::::::::::::::::::::::::::::::::::::::::::::::::::

# RM_HELIX NESTED 31-38 129-136, nbp = 8 nbp_cov = 0
# pvals: 0.69055,0.69055,0.69055,0.69055,0.69055,0.69055,0.69055,0.69055
# aggregated NONE
NESTED  ::::::::::::::::::::::::::::::<<<<<<<<_________________________________________________________________________________________>>>>>>>>::::::::::::::::::::::::::::
        :::::::::::::::::::::::::::::::::::::::::::::::::::::::::::::::::::::::::::::::::::::::::::::::::::::::::::::::::::::::::::::::::::::::::::::::::::::::::::::::::::

# RM_HELIX NESTED 13-25 142-154, nbp = 13 nbp_cov = 0
# pvals: 0.730368,0.69055,0.787036,0.942373,0.69055,0.857254,0.69055,0.69055,0.69055,0.982202,0.69055,0.69055,0.0562527
# aggregated NONE
NESTED  ::::::::::::<<<<<<<<<<<<<___________________________________________________________________________________________________________________>>>>>>>>>>>>>::::::::::
        :::::::::::::::::::::::::::::::::::::::::::::::::::::::::::::::::::::::::::::::::::::::::::::::::::::::::::::::::::::::::::::::::::::::::::::::::::::::::::::::::::
```
