## Supplementary material for "All-at-once RNA folding with 3D motif prediction framed by evolutionary information": RF00369_sroC.cacofold.power

```
# Power analysis of CaCoFold structure
#
# Powertype = SINGLE SUBSTITUTIONS
# covary left_pos right_pos substitutions power
#----------------------------------------------------------------
13		154		4		0.07
14		153		1		0.00
15		152		4		0.07
16		151		3		0.02
17		150		2		0.00
18		149		2		0.00
19		148		2		0.00
20		147		1		0.00
21		146		2		0.00
22		145		3		0.02
23		144		2		0.00
24		143		2		0.00
25		142		4		0.07
31		136		0		0.00
32		135		2		0.00
33		134		1		0.00
34		133		1		0.00
35		132		0		0.00
36		131		0		0.00
37		130		0		0.00
38		129		0		0.00
41		125		0		0.00
42		124		0		0.00
43		123		1		0.00
44		122		2		0.00
45		121		1		0.00
46		120		2		0.00
47		119		3		0.02
48		118		4		0.07
49		117		4		0.07
51		116		4		0.07
52		115		3		0.02
53		114		2		0.00
54		113		0		0.00
55		112		0		0.00
56		111		3		0.02
57		105		1		0.00
58		104		0		0.00
59		103		0		0.00
71		95		0		0.00
72		94		2		0.00
73		93		2		0.00
74		92		4		0.07
75		91		2		0.00
* 76		90		4		0.07
77		89		0		0.00
78		88		0		0.00
79		87		0		0.00
#
# BPAIRS 48
# avg substitutions per BP 1.7
# BPAIRS expected to covary 0.6 +/- 0.8
# BPAIRS observed to covary 1
#
```
