## Supplementary material for "All-at-once RNA folding with 3D motif prediction framed by evolutionary information": RF00369_sroC.cov

```
#
# Method Target_E-val [cov_min,cov_max] [FP | TP True Found | Sen PPV F] 
# GTp    0.05           [-1.22,6.48]    [0 | 1 36 1 | 2.78 100.00 5.41] 
#
# #tests = 36 (base pairs) 13167 (others)
# in_given  left_pos       right_pos        score      E-value          pvalue      substitutions      power
#----------------------------------------------------------------------------------------------------------------
*	        76	        90	5.58660	0.0139822	0.000388394	4		0.07
```
