## Supplementary material for "All-at-once RNA folding with 3D motif prediction framed by evolutionary information": RF00369_sroC.helixcov

```
# RMs = 7 L = 164

# RM_HELIX NESTED 19-24 30-36, nbp = 6 nbp_cov = 0
# pvals: 0.69055,0.69055,0.747919,0.934676,0.69055,0.69055
# aggregated NONE
NESTED  ::::::::::::::::::<<<<<<_____>>->>>>:::::::::::::::::::::::::::::::::::::::::::::::::::::::::::::::::::::::::::::::::::::::::::::::::::::::::::::::::::::::::::::::
        :::::::::::::::::::::::::::::::::::::::::::::::::::::::::::::::::::::::::::::::::::::::::::::::::::::::::::::::::::::::::::::::::::::::::::::::::::::::::::::::::::

# RM_HELIX NESTED 71-79 87-95, nbp = 9 nbp_cov = 1
# pvals: 0.69055,0.884454,0.805898,0.0394603,0.767531,0.000388394,0.69055,0.69055,0.69055
# aggregated NONE
NESTED  :::::::::::::::::::::::::::::::::::::::::::::::::::::::::::::::::::::<<<<<<<<<_______>>>>>>>>>:::::::::::::::::::::::::::::::::::::::::::::::::::::::::::::::::::::
        ::::::::::::::::::::::::::::::::::::::::::::::::::::::::::::::::::::::::::<_____________>::::::::::::::::::::::::::::::::::::::::::::::::::::::::::::::::::::::::::

# RM_HELIX NESTED 61-63 96-98, nbp = 3 nbp_cov = 0
# pvals: 0.69055,0.69055,0.69055
# aggregated NONE
NESTED  :::::::::::::::::::::::::::::::::::::::::::::::::::::::::::<<<________________________________>>>::::::::::::::::::::::::::::::::::::::::::::::::::::::::::::::::::
        :::::::::::::::::::::::::::::::::::::::::::::::::::::::::::::::::::::::::::::::::::::::::::::::::::::::::::::::::::::::::::::::::::::::::::::::::::::::::::::::::::

# RM_HELIX NESTED 57-59 103-105, nbp = 3 nbp_cov = 0
# pvals: 0.747919,0.69055,0.69055
# aggregated NONE
NESTED  :::::::::::::::::::::::::::::::::::::::::::::::::::::::<<<___________________________________________>>>:::::::::::::::::::::::::::::::::::::::::::::::::::::::::::
        :::::::::::::::::::::::::::::::::::::::::::::::::::::::::::::::::::::::::::::::::::::::::::::::::::::::::::::::::::::::::::::::::::::::::::::::::::::::::::::::::::

# RM_HELIX NESTED 42-49 117-124, nbp = 7 nbp_cov = 0
# pvals: 0.69055,0.69055,0.982202,0.69055,0.805898,0.0584613,0.0678172
# aggregated NONE
NESTED  :::::::::::::::::::::::::::::::::::::::::<<<<<-<<__________________________________________________________________>>->>>>>::::::::::::::::::::::::::::::::::::::::
        :::::::::::::::::::::::::::::::::::::::::::::::::::::::::::::::::::::::::::::::::::::::::::::::::::::::::::::::::::::::::::::::::::::::::::::::::::::::::::::::::::

# RM_HELIX NESTED 37-41 128-132, nbp = 5 nbp_cov = 0
# pvals: 0.69055,0.69055,0.69055,0.69055,0.69055
# aggregated NONE
NESTED  ::::::::::::::::::::::::::::::::::::<<<<<_____________________________________________________________________________________>>>>>::::::::::::::::::::::::::::::::
        :::::::::::::::::::::::::::::::::::::::::::::::::::::::::::::::::::::::::::::::::::::::::::::::::::::::::::::::::::::::::::::::::::::::::::::::::::::::::::::::::::

# RM_HELIX NESTED 12-14 161-163, nbp = 3 nbp_cov = 0
# pvals: 0.907168,0.984346,0.767531
# aggregated NONE
NESTED  :::::::::::<<<_________________________________________________________________________________________________________________________________________________>>>:
        :::::::::::::::::::::::::::::::::::::::::::::::::::::::::::::::::::::::::::::::::::::::::::::::::::::::::::::::::::::::::::::::::::::::::::::::::::::::::::::::::::
```
