## Supplementary material for "All-at-once RNA folding with 3D motif prediction framed by evolutionary information": RF00369_sroC.power

```
# Power analysis of given structure 
#
# Powertype = SINGLE SUBSTITUTIONS
# covary  left_pos      right_pos    substitutions      power
#----------------------------------------------------------------
          12		163		4		0.07
          13		162		5		0.11
          14		161		1		0.00
          19		36		0		0.00
          20		35		0		0.00
          21		34		3		0.02
          22		33		2		0.00
          23		31		0		0.00
          24		30		0		0.00
          37		132		0		0.00
          38		131		0		0.00
          39		130		1		0.00
          40		129		0		0.00
          41		128		0		0.00
          42		124		0		0.00
          43		123		1		0.00
          44		122		2		0.00
          45		121		1		0.00
          46		120		2		0.00
          48		118		4		0.07
          49		117		4		0.07
          57		105		1		0.00
          58		104		0		0.00
          59		103		0		0.00
          61		98		0		0.00
          62		97		1		0.00
          63		96		1		0.00
          71		95		0		0.00
          72		94		2		0.00
          73		93		2		0.00
          74		92		4		0.07
          75		91		2		0.00
     *    76		90		4		0.07
          77		89		0		0.00
          78		88		0		0.00
          79		87		0		0.00
#
# BPAIRS 36
# avg substitutions per BP  1.3
# BPAIRS expected to covary 0.5 +/- 0.7
# BPAIRS observed to covary 1
#
```
