## Supplementary material for "All-at-once RNA folding with 3D motif prediction framed by evolutionary information": RF00369_sroC.surv

```
5.584020	0.0277778
0.596179	0.0555556
0.262065	0.0833333
0.166604	0.111111
-0.000453	0.694444
-0.072048	0.75
-0.095914	0.805556
-0.143644	0.861111
-0.262970	0.888889
-0.310701	0.916667
-0.382297	0.944444
-0.620950	0.972222
-0.644815	1
&
6.467035	7.59474e-05
5.774942	0.000151895
4.963523	0.000227842
4.701005	0.00030379
4.605544	0.000379737
3.817990	0.000455685
3.698664	0.000531632
3.674799	0.000683527
3.650934	0.000759474
3.603203	0.000835422
3.436146	0.000987317
3.388416	0.00113921
3.364550	0.00129111
3.340685	0.00136705
3.316820	0.001443
3.292955	0.00167084
3.269089	0.00205058
3.245224	0.00235437
3.221359	0.00258221
3.173628	0.00273411
3.149763	0.002886
3.125898	0.00296195
3.102032	0.00311385
3.030437	0.00334169
2.982706	0.00349358
2.934975	0.00364548
2.911110	0.00394927
2.887245	0.00417711
2.863380	0.00425306
2.839514	0.00455685
2.696323	0.00463279
2.648592	0.00478469
2.624727	0.00486064
2.600862	0.00493658
2.576996	0.00501253
2.553131	0.00508848
2.481535	0.00516443
2.433805	0.00524037
2.362209	0.00531632
2.314479	0.00539227
2.290613	0.00546822
2.242883	0.00562011
2.195152	0.00569606
2.171287	0.00577201
2.147422	0.00584795
2.123556	0.0059239
2.099691	0.00599985
2.075826	0.0060758
2.051961	0.00615174
2.028095	0.00630364
2.004230	0.00653148
1.980365	0.00683527
1.956499	0.00691122
1.932634	0.00706311
1.908769	0.00713906
1.861038	0.00721501
1.837173	0.00744285
1.813308	0.0075188
1.789443	0.00774664
1.765577	0.00843017
1.741712	0.00850611
1.717847	0.00888585
1.693982	0.00903775
1.670116	0.00918964
1.646251	0.00934154
1.622386	0.0103289
1.598520	0.0106326
1.574655	0.011544
1.550790	0.0121516
1.526925	0.0126832
1.503059	0.012987
1.479194	0.0134427
1.455329	0.0137465
1.431464	0.0139743
1.407598	0.0141262
1.383733	0.0143541
1.359868	0.0145819
1.336003	0.0148098
1.312137	0.0148857
1.288272	0.0150376
1.264407	0.0153414
1.240541	0.015873
1.216676	0.0163287
1.192811	0.0166325
1.168946	0.0170882
1.145080	0.017316
1.121215	0.0181514
1.097350	0.0183793
1.073485	0.0185312
1.049619	0.0186071
1.025754	0.018759
1.001889	0.0190628
0.978023	0.0192907
0.954158	0.0194425
0.930293	0.0197463
0.906428	0.0203539
0.882562	0.0207337
0.858697	0.0208855
0.834832	0.0214931
0.810967	0.0221007
0.787101	0.0224045
0.763236	0.023088
0.739371	0.0241513
0.715506	0.024607
0.691640	0.0254424
0.667775	0.0264297
0.643910	0.0271132
0.620044	0.0281006
0.596179	0.0293917
0.572314	0.0298473
0.548449	0.0306828
0.524583	0.0309866
0.500718	0.0319739
0.476853	0.0328093
0.452988	0.0341763
0.429122	0.034632
0.405257	0.0356194
0.381392	0.0366826
0.357526	0.0374421
0.333661	0.0384294
0.309796	0.0395686
0.285931	0.0416951
0.262065	0.0434419
0.238200	0.0454166
0.214335	0.0473912
0.190470	0.0492139
0.166604	0.0514924
0.142739	0.0533911
0.118874	0.0555935
0.095009	0.0584795
0.071143	0.062201
0.047278	0.0643275
0.023413	0.0676692
-0.000453	0.772158
-0.024318	0.805271
-0.048183	0.813397
-0.072048	0.824789
-0.095914	0.836105
-0.119779	0.849472
-0.143644	0.863371
-0.167509	0.875142
-0.191375	0.886838
-0.215240	0.897547
-0.239105	0.907116
-0.262970	0.915546
-0.286836	0.925116
-0.310701	0.932331
-0.334566	0.938634
-0.358432	0.943951
-0.382297	0.950254
-0.406162	0.95428
-0.430027	0.95914
-0.453893	0.963393
-0.477758	0.967039
-0.501623	0.97152
-0.525488	0.974861
-0.549354	0.978507
-0.573219	0.981849
-0.597084	0.984127
-0.620950	0.98595
-0.644815	0.987317
-0.668680	0.989975
-0.692545	0.991798
-0.716411	0.993848
-0.740276	0.994987
-0.764141	0.995899
-0.788006	0.996734
-0.811872	0.997418
-0.835737	0.998025
-0.859602	0.998709
-0.883467	0.998861
-0.907333	0.999165
-0.931198	0.999468
-0.955063	0.99962
-0.978929	0.999772
-1.002794	0.999924
-1.241446	1
&
8.471718	3.78702e-07
7.875086	7.57404e-07
7.779625	1.13611e-06
7.708029	1.51481e-06
7.660299	1.89351e-06
7.564838	2.27221e-06
7.445511	2.65091e-06
7.421646	3.02961e-06
7.397781	3.40832e-06
7.373915	3.78702e-06
7.302320	4.16572e-06
7.159128	4.92312e-06
7.135263	5.30183e-06
7.111397	6.43793e-06
7.039802	7.95274e-06
7.015936	8.33144e-06
6.992071	9.46755e-06
6.968206	1.06037e-05
6.944341	1.21185e-05
6.920475	1.32546e-05
6.896610	1.43907e-05
6.872745	1.66629e-05
6.848880	1.81777e-05
6.825014	1.89351e-05
6.801149	2.19647e-05
6.777284	2.38582e-05
6.753418	2.5373e-05
6.729553	2.916e-05
6.705688	3.1811e-05
6.681823	3.40832e-05
6.657957	3.78702e-05
6.634092	4.16572e-05
6.610227	4.50655e-05
6.586362	5.03673e-05
6.562496	5.37757e-05
6.538631	5.79414e-05
6.514766	6.40006e-05
6.490900	6.55154e-05
6.467035	6.8545e-05
6.443170	7.57404e-05
6.419305	7.83913e-05
6.395439	7.91487e-05
6.371574	8.44505e-05
6.347709	8.78588e-05
6.323844	9.12671e-05
6.299978	9.50542e-05
6.276113	0.000100356
6.252248	0.000103386
6.228383	0.000107551
6.204517	0.00011096
6.180652	0.000115504
6.156787	0.000120427
6.132921	0.000127623
6.109056	0.000133303
6.085191	0.000136711
6.061326	0.000144285
6.037460	0.00014883
6.013595	0.000152617
5.989730	0.000159055
5.965865	0.000164735
5.941999	0.000172309
5.918134	0.000178747
5.894269	0.0001867
5.870404	0.000201469
5.846538	0.000208665
5.822673	0.000221541
5.798808	0.00023328
5.774942	0.000243884
5.751077	0.00025373
5.727212	0.000273423
5.703347	0.000293115
5.679481	0.000313186
5.655616	0.000336666
5.631751	0.00035295
5.607886	0.000374915
5.584020	0.000396122
5.560155	0.000416951
5.536290	0.000438537
5.512424	0.000470348
5.488559	0.000491555
5.464694	0.000518821
5.440829	0.00054268
5.416963	0.000563508
5.393098	0.000584337
5.369233	0.000605165
5.345368	0.00062713
5.321502	0.000646065
5.297637	0.000662349
5.273772	0.000681663
5.249907	0.000694918
5.226041	0.000716504
5.202176	0.000730894
5.178311	0.000743392
5.154445	0.000757404
5.130580	0.000771794
5.106715	0.000785806
5.082850	0.000796031
5.058984	0.000807771
5.035119	0.000817996
5.011254	0.000827085
4.987389	0.000840718
4.963523	0.000850186
4.939658	0.000860032
4.915793	0.000871014
4.891927	0.000881997
4.868062	0.000892221
4.844197	0.000904719
4.820332	0.000913429
4.796466	0.000921382
4.772601	0.000931985
4.748736	0.00094524
4.724871	0.00095395
4.701005	0.000966447
4.677140	0.000977808
4.653275	0.000989548
4.629410	0.000997879
4.605544	0.00100659
4.581679	0.00102022
4.557814	0.00103121
4.533948	0.00103916
4.510083	0.00104938
4.486218	0.00106074
4.462353	0.00107438
4.438487	0.00108271
4.414622	0.00109066
4.390757	0.00110695
4.366892	0.00111528
4.343026	0.00112474
4.319161	0.00113648
4.295296	0.00114557
4.271431	0.00115693
4.247565	0.00116375
4.223700	0.00117284
4.199835	0.00118193
4.175969	0.00118874
4.152104	0.00119973
4.128239	0.00120957
4.104374	0.00122018
4.080508	0.00122851
4.056643	0.00124025
4.032778	0.00124934
4.008913	0.00125767
3.985047	0.0012713
3.961182	0.00128266
3.937317	0.00129667
3.913451	0.0013141
3.889586	0.00132697
3.865721	0.00134174
3.841856	0.00135916
3.817990	0.00137204
3.794125	0.00138378
3.770260	0.00139817
3.746395	0.00142089
3.722529	0.00144891
3.698664	0.00148603
3.674799	0.00153488
3.650934	0.0016057
3.627068	0.0016875
3.603203	0.00179202
3.579338	0.00193289
3.555472	0.00209195
3.531607	0.00226236
3.507742	0.00243732
3.483877	0.00261153
3.460011	0.0027933
3.436146	0.00296372
3.412281	0.00313565
3.388416	0.00329357
3.364550	0.00346096
3.340685	0.00360108
3.316820	0.00376354
3.292955	0.00390479
3.269089	0.00402825
3.245224	0.00415474
3.221359	0.00428463
3.197493	0.00441491
3.173628	0.0045448
3.149763	0.00467091
3.125898	0.00478793
3.102032	0.00489851
3.078167	0.00499583
3.054302	0.00509695
3.030437	0.00518973
3.006571	0.00527229
2.982706	0.0053681
2.958841	0.00545331
2.934975	0.00551844
2.911110	0.00559002
2.887245	0.00564947
2.863380	0.00571878
2.839514	0.00579187
2.815649	0.00586306
2.791784	0.00593729
2.767919	0.00601644
2.744053	0.00608006
2.720188	0.00614444
2.696323	0.00620011
2.672458	0.00625009
2.648592	0.00631296
2.624727	0.00636408
2.600862	0.00642543
2.576996	0.0064864
2.553131	0.00655987
2.529266	0.0066269
2.505401	0.00668598
2.481535	0.0067496
2.457670	0.00682004
2.433805	0.00688783
2.409940	0.00694539
2.386074	0.00701848
2.362209	0.00708362
2.338344	0.00713701
2.314479	0.00719193
2.290613	0.00724911
2.266748	0.00730554
2.242883	0.00735742
2.219017	0.00740514
2.195152	0.00746686
2.171287	0.00752178
2.147422	0.00758237
2.123556	0.00764372
2.099691	0.00771605
2.075826	0.00776831
2.051961	0.00782852
2.028095	0.00791865
2.004230	0.00802886
1.980365	0.0081455
1.956499	0.00830682
1.932634	0.00849807
1.908769	0.00868515
1.884904	0.00888965
1.861038	0.00911308
1.837173	0.00931303
1.813308	0.0096213
1.789443	0.00998485
1.765577	0.0104533
1.741712	0.0109452
1.717847	0.0114406
1.693982	0.0119753
1.670116	0.0126384
1.646251	0.0134557
1.622386	0.0143009
1.598520	0.0151431
1.574655	0.015968
1.550790	0.0167591
1.526925	0.0176498
1.503059	0.0183583
1.479194	0.0189635
1.455329	0.0195066
1.431464	0.0199546
1.407598	0.0203643
1.383733	0.0207737
1.359868	0.0211948
1.336003	0.0216296
1.312137	0.0220431
1.288272	0.0225013
1.264407	0.0229497
1.240541	0.0234163
1.216676	0.0238987
1.192811	0.0243789
1.168946	0.024822
1.145080	0.0252537
1.121215	0.0256908
1.097350	0.026124
1.073485	0.0266
1.049619	0.0270643
1.025754	0.0275536
1.001889	0.0280592
0.978023	0.0285655
0.954158	0.0290888
0.930293	0.0296542
0.906428	0.0302303
0.882562	0.0307892
0.858697	0.0313902
0.834832	0.0319935
0.810967	0.0326358
0.787101	0.0332913
0.763236	0.0340267
0.739371	0.0347338
0.715506	0.0354223
0.691640	0.0361395
0.667775	0.0368579
0.643910	0.0376574
0.620044	0.0385465
0.596179	0.0394603
0.572314	0.0404904
0.548449	0.0414963
0.524583	0.0425699
0.500718	0.0438131
0.476853	0.0450583
0.452988	0.0463463
0.429122	0.0476744
0.405257	0.0489048
0.381392	0.0501038
0.357526	0.0514023
0.333661	0.0527251
0.309796	0.0542418
0.285931	0.0562527
0.262065	0.0584613
0.238200	0.0607116
0.214335	0.0628675
0.190470	0.0652204
0.166604	0.0678172
0.142739	0.070715
0.118874	0.0737673
0.095009	0.0769742
0.071143	0.0802056
0.047278	0.0836522
0.023413	0.0871662
-0.000453	0.69055
-0.024318	0.718172
-0.048183	0.730368
-0.072048	0.747919
-0.095914	0.767531
-0.119779	0.787036
-0.143644	0.805898
-0.167509	0.824059
-0.191375	0.841401
-0.215240	0.857254
-0.239105	0.871632
-0.262970	0.884454
-0.286836	0.896341
-0.310701	0.907168
-0.334566	0.917022
-0.358432	0.926251
-0.382297	0.934676
-0.406162	0.942373
-0.430027	0.949316
-0.453893	0.9555
-0.477758	0.960934
-0.501623	0.965704
-0.525488	0.969939
-0.549354	0.973695
-0.573219	0.976933
-0.597084	0.979775
-0.620950	0.982202
-0.644815	0.984346
-0.668680	0.986239
-0.692545	0.987933
-0.716411	0.989393
-0.740276	0.990721
-0.764141	0.991892
-0.788006	0.992952
-0.811872	0.993915
-0.835737	0.994737
-0.859602	0.995489
-0.883467	0.996117
-0.907333	0.996681
-0.931198	0.997176
-0.955063	0.997636
-0.978929	0.997992
-1.002794	0.998313
-1.026659	0.998576
-1.050524	0.998798
-1.074390	0.998996
-1.098255	0.999173
-1.122120	0.999305
-1.145985	0.999416
-1.169851	0.999499
-1.193716	0.999577
-1.217581	0.99964
-1.241446	0.999694
-1.265312	0.999737
-1.289177	0.99978
-1.313042	0.999822
-1.336908	0.999849
-1.360773	0.999878
-1.384638	0.9999
-1.408503	0.999918
-1.432369	0.999934
-1.456234	0.999947
-1.480099	0.999953
-1.503964	0.999962
-1.527830	0.999969
-1.551695	0.999974
-1.575560	0.999979
-1.599426	0.999985
-1.623291	0.999989
-1.647156	0.99999
-1.671021	0.999993
-1.694887	0.999994
-1.718752	0.999995
-1.742617	0.999997
-1.766482	0.999998
-1.790348	0.999998
-1.814213	0.999999
-1.861943	0.999999
-1.909674	1
&
27.158223	4.79419e-29
27.134358	5.11289e-29
27.110492	5.45277e-29
27.086627	5.81524e-29
27.062762	6.2018e-29
27.038897	6.61406e-29
27.015031	7.05372e-29
26.991166	7.52261e-29
26.967301	8.02266e-29
26.943436	8.55595e-29
26.919570	9.12468e-29
26.895705	9.73122e-29
26.871840	1.03781e-28
26.847974	1.10679e-28
26.824109	1.18036e-28
26.800244	1.25882e-28
26.776379	1.34249e-28
26.752513	1.43173e-28
26.728648	1.5269e-28
26.704783	1.62839e-28
26.680918	1.73663e-28
26.657052	1.85206e-28
26.633187	1.97516e-28
26.609322	2.10644e-28
26.585457	2.24645e-28
26.561591	2.39577e-28
26.537726	2.55501e-28
26.513861	2.72483e-28
26.489995	2.90594e-28
26.466130	3.09909e-28
26.442265	3.30507e-28
26.418400	3.52474e-28
26.394534	3.75901e-28
26.370669	4.00885e-28
26.346804	4.2753e-28
26.322939	4.55945e-28
26.299073	4.86249e-28
26.275208	5.18566e-28
26.251343	5.53031e-28
26.227477	5.89787e-28
26.203612	6.28986e-28
26.179747	6.70789e-28
26.155882	7.1537e-28
26.132016	7.62914e-28
26.108151	8.13618e-28
26.084286	8.67691e-28
26.060421	9.25358e-28
26.036555	9.86857e-28
26.012690	1.05244e-27
25.988825	1.12239e-27
25.964960	1.19698e-27
25.941094	1.27653e-27
25.917229	1.36136e-27
25.893364	1.45183e-27
25.869498	1.54832e-27
25.845633	1.65121e-27
25.821768	1.76095e-27
25.797903	1.87797e-27
25.774037	2.00277e-27
25.750172	2.13587e-27
25.726307	2.27781e-27
25.702442	2.42917e-27
25.678576	2.5906e-27
25.654711	2.76276e-27
25.630846	2.94635e-27
25.606980	3.14214e-27
25.583115	3.35095e-27
25.559250	3.57362e-27
25.535385	3.8111e-27
25.511519	4.06435e-27
25.487654	4.33443e-27
25.463789	4.62245e-27
25.439924	4.92961e-27
25.416058	5.25718e-27
25.392193	5.60652e-27
25.368328	5.97907e-27
25.344463	6.37637e-27
25.320597	6.80006e-27
25.296732	7.25191e-27
25.272867	7.73378e-27
25.249001	8.24767e-27
25.225136	8.79569e-27
25.201271	9.38013e-27
25.177406	1.00034e-26
25.153540	1.06681e-26
25.129675	1.13769e-26
25.105810	1.21329e-26
25.081945	1.2939e-26
25.058079	1.37987e-26
25.034214	1.47156e-26
25.010349	1.56933e-26
24.986484	1.6736e-26
24.962618	1.7848e-26
24.938753	1.90338e-26
24.914888	2.02985e-26
24.891022	2.16471e-26
24.867157	2.30854e-26
24.843292	2.46191e-26
24.819427	2.62548e-26
24.795561	2.79992e-26
24.771696	2.98594e-26
24.747831	3.18432e-26
24.723966	3.39588e-26
24.700100	3.6215e-26
24.676235	3.8621e-26
24.652370	4.11868e-26
24.628504	4.39231e-26
24.604639	4.68412e-26
24.580774	4.99531e-26
24.556909	5.32718e-26
24.533043	5.68108e-26
24.509178	6.0585e-26
24.485313	6.46099e-26
24.461448	6.89022e-26
24.437582	7.34795e-26
24.413717	7.8361e-26
24.389852	8.35666e-26
24.365987	8.91181e-26
24.342121	9.50383e-26
24.318256	1.01352e-25
24.294391	1.08085e-25
24.270525	1.15265e-25
24.246660	1.22922e-25
24.222795	1.31087e-25
24.198930	1.39795e-25
24.175064	1.49081e-25
24.151199	1.58985e-25
24.127334	1.69546e-25
24.103469	1.80808e-25
24.079603	1.92818e-25
24.055738	2.05626e-25
24.031873	2.19285e-25
24.008008	2.33851e-25
23.984142	2.49385e-25
23.960277	2.6595e-25
23.936412	2.83615e-25
23.912546	3.02454e-25
23.888681	3.22544e-25
23.864816	3.43968e-25
23.840951	3.66815e-25
23.817085	3.91179e-25
23.793220	4.17162e-25
23.769355	4.4487e-25
23.745490	4.74418e-25
23.721624	5.05929e-25
23.697759	5.39532e-25
23.673894	5.75367e-25
23.650028	6.13582e-25
23.626163	6.54334e-25
23.602298	6.97794e-25
23.578433	7.44139e-25
23.554567	7.93562e-25
23.530702	8.46267e-25
23.506837	9.02472e-25
23.482972	9.62409e-25
23.459106	1.02633e-24
23.435241	1.09449e-24
23.411376	1.16718e-24
23.387511	1.24469e-24
23.363645	1.32736e-24
23.339780	1.41551e-24
23.315915	1.50952e-24
23.292049	1.60976e-24
23.268184	1.71667e-24
23.244319	1.83067e-24
23.220454	1.95225e-24
23.196588	2.0819e-24
23.172723	2.22015e-24
23.148858	2.36759e-24
23.124993	2.52481e-24
23.101127	2.69248e-24
23.077262	2.87128e-24
23.053397	3.06195e-24
23.029532	3.26528e-24
23.005666	3.48211e-24
22.981801	3.71334e-24
22.957936	3.95992e-24
22.934070	4.22287e-24
22.910205	4.50329e-24
22.886340	4.80232e-24
22.862475	5.1212e-24
22.838609	5.46126e-24
22.814744	5.82389e-24
22.790879	6.2106e-24
22.767014	6.62298e-24
22.743148	7.06275e-24
22.719283	7.53171e-24
22.695418	8.0318e-24
22.671552	8.5651e-24
22.647687	9.1338e-24
22.623822	9.74025e-24
22.599957	1.0387e-23
22.576091	1.10766e-23
22.552226	1.18121e-23
22.528361	1.25963e-23
22.504496	1.34326e-23
22.480630	1.43245e-23
22.456765	1.52755e-23
22.432900	1.62897e-23
22.409035	1.73712e-23
22.385169	1.85246e-23
22.361304	1.97544e-23
22.337439	2.10659e-23
22.313573	2.24645e-23
22.289708	2.39559e-23
22.265843	2.55463e-23
22.241978	2.72423e-23
22.218112	2.90509e-23
22.194247	3.09795e-23
22.170382	3.30361e-23
22.146517	3.52292e-23
22.122651	3.7568e-23
22.098786	4.00619e-23
22.074921	4.27214e-23
22.051056	4.55574e-23
22.027190	4.85817e-23
22.003325	5.18067e-23
21.979460	5.52457e-23
21.955594	5.8913e-23
21.931729	6.28238e-23
21.907864	6.6994e-23
21.883999	7.14411e-23
21.860133	7.61834e-23
21.836268	8.12403e-23
21.812403	8.66329e-23
21.788538	9.23834e-23
21.764672	9.85156e-23
21.740807	1.05055e-22
21.716942	1.12028e-22
21.693076	1.19464e-22
21.669211	1.27393e-22
21.645346	1.35849e-22
21.621481	1.44866e-22
21.597615	1.54481e-22
21.573750	1.64734e-22
21.549885	1.75668e-22
21.526020	1.87327e-22
21.502154	1.9976e-22
21.478289	2.13018e-22
21.454424	2.27156e-22
21.430559	2.42232e-22
21.406693	2.58309e-22
21.382828	2.75452e-22
21.358963	2.93733e-22
21.335097	3.13228e-22
21.311232	3.34015e-22
21.287367	3.56182e-22
21.263502	3.7982e-22
21.239636	4.05027e-22
21.215771	4.31906e-22
21.191906	4.60568e-22
21.168041	4.91133e-22
21.144175	5.23725e-22
21.120310	5.5848e-22
21.096445	5.95541e-22
21.072579	6.35061e-22
21.048714	6.77203e-22
21.024849	7.22141e-22
21.000984	7.70061e-22
20.977118	8.2116e-22
20.953253	8.7565e-22
20.929388	9.33755e-22
20.905523	9.95714e-22
20.881657	1.06178e-21
20.857792	1.13224e-21
20.833927	1.20737e-21
20.810062	1.28748e-21
20.786196	1.37291e-21
20.762331	1.464e-21
20.738466	1.56114e-21
20.714600	1.66472e-21
20.690735	1.77517e-21
20.666870	1.89295e-21
20.643005	2.01855e-21
20.619139	2.15247e-21
20.595274	2.29528e-21
20.571409	2.44757e-21
20.547544	2.60995e-21
20.523678	2.78311e-21
20.499813	2.96775e-21
20.475948	3.16464e-21
20.452083	3.3746e-21
20.428217	3.59847e-21
20.404352	3.8372e-21
20.380487	4.09176e-21
20.356621	4.36321e-21
20.332756	4.65267e-21
20.308891	4.96132e-21
20.285026	5.29044e-21
20.261160	5.6414e-21
20.237295	6.01563e-21
20.213430	6.41468e-21
20.189565	6.8402e-21
20.165699	7.29394e-21
20.141834	7.77778e-21
20.117969	8.2937e-21
20.094103	8.84384e-21
20.070238	9.43047e-21
20.046373	1.0056e-20
20.022508	1.0723e-20
19.998642	1.14343e-20
19.974777	1.21927e-20
19.950912	1.30014e-20
19.927047	1.38638e-20
19.903181	1.47833e-20
19.879316	1.57638e-20
19.855451	1.68094e-20
19.831586	1.79242e-20
19.807720	1.9113e-20
19.783855	2.03807e-20
19.759990	2.17324e-20
19.736124	2.31737e-20
19.712259	2.47106e-20
19.688394	2.63494e-20
19.664529	2.80969e-20
19.640663	2.99602e-20
19.616798	3.19471e-20
19.592933	3.40657e-20
19.569068	3.63248e-20
19.545202	3.87337e-20
19.521337	4.13024e-20
19.497472	4.40413e-20
19.473607	4.69618e-20
19.449741	5.00759e-20
19.425876	5.33966e-20
19.402011	5.69373e-20
19.378145	6.07128e-20
19.354280	6.47387e-20
19.330415	6.90314e-20
19.306550	7.36087e-20
19.282684	7.84895e-20
19.258819	8.36938e-20
19.234954	8.92431e-20
19.211089	9.51604e-20
19.187223	1.0147e-19
19.163358	1.08198e-19
19.139493	1.15371e-19
19.115627	1.23021e-19
19.091762	1.31177e-19
19.067897	1.39874e-19
19.044032	1.49147e-19
19.020166	1.59035e-19
18.996301	1.69579e-19
18.972436	1.80822e-19
18.948571	1.92809e-19
18.924705	2.05591e-19
18.900840	2.19221e-19
18.876975	2.33754e-19
18.853110	2.4925e-19
18.829244	2.65773e-19
18.805379	2.83391e-19
18.781514	3.02177e-19
18.757648	3.22208e-19
18.733783	3.43566e-19
18.709918	3.6634e-19
18.686053	3.90623e-19
18.662187	4.16516e-19
18.638322	4.44125e-19
18.614457	4.73563e-19
18.590592	5.04952e-19
18.566726	5.38421e-19
18.542861	5.74108e-19
18.518996	6.1216e-19
18.495131	6.52733e-19
18.471265	6.95995e-19
18.447400	7.42124e-19
18.423535	7.91309e-19
18.399669	8.43753e-19
18.375804	8.99673e-19
18.351939	9.59297e-19
18.328074	1.02287e-18
18.304208	1.09066e-18
18.280343	1.16294e-18
18.256478	1.24001e-18
18.232613	1.32218e-18
18.208747	1.4098e-18
18.184882	1.50322e-18
18.161017	1.60284e-18
18.137151	1.70905e-18
18.113286	1.8223e-18
18.089421	1.94305e-18
18.065556	2.0718e-18
18.041690	2.20908e-18
18.017825	2.35546e-18
17.993960	2.51153e-18
17.970095	2.67794e-18
17.946229	2.85537e-18
17.922364	3.04456e-18
17.898499	3.24628e-18
17.874634	3.46136e-18
17.850768	3.69069e-18
17.826903	3.93521e-18
17.803038	4.19593e-18
17.779172	4.47391e-18
17.755307	4.77031e-18
17.731442	5.08633e-18
17.707577	5.42329e-18
17.683711	5.78257e-18
17.659846	6.16564e-18
17.635981	6.57408e-18
17.612116	7.00957e-18
17.588250	7.47391e-18
17.564385	7.96899e-18
17.540520	8.49686e-18
17.516654	9.05969e-18
17.492789	9.6598e-18
17.468924	1.02996e-17
17.445059	1.09819e-17
17.421193	1.17092e-17
17.397328	1.24848e-17
17.373463	1.33117e-17
17.349598	1.41934e-17
17.325732	1.51334e-17
17.301867	1.61357e-17
17.278002	1.72044e-17
17.254137	1.83438e-17
17.230271	1.95586e-17
17.206406	2.08539e-17
17.182541	2.2235e-17
17.158675	2.37074e-17
17.134810	2.52774e-17
17.110945	2.69513e-17
17.087080	2.8736e-17
17.063214	3.06389e-17
17.039349	3.26678e-17
17.015484	3.48309e-17
16.991619	3.71373e-17
16.967753	3.95963e-17
16.943888	4.22181e-17
16.920023	4.50135e-17
16.896158	4.79939e-17
16.872292	5.11716e-17
16.848427	5.45596e-17
16.824562	5.81719e-17
16.800696	6.20232e-17
16.776831	6.61295e-17
16.752966	7.05076e-17
16.729101	7.51754e-17
16.705235	8.01522e-17
16.681370	8.54583e-17
16.657505	9.11156e-17
16.633640	9.71473e-17
16.609774	1.03578e-16
16.585909	1.10435e-16
16.562044	1.17745e-16
16.538178	1.25539e-16
16.514313	1.33849e-16
16.490448	1.42708e-16
16.466583	1.52154e-16
16.442717	1.62225e-16
16.418852	1.72962e-16
16.394987	1.8441e-16
16.371122	1.96615e-16
16.347256	2.09628e-16
16.323391	2.23501e-16
16.299526	2.38293e-16
16.275661	2.54063e-16
16.251795	2.70876e-16
16.227930	2.88802e-16
16.204065	3.07914e-16
16.180199	3.2829e-16
16.156334	3.50014e-16
16.132469	3.73175e-16
16.108604	3.97869e-16
16.084738	4.24195e-16
16.060873	4.52263e-16
16.037008	4.82188e-16
16.013143	5.14092e-16
15.989277	5.48107e-16
15.965412	5.84371e-16
15.941547	6.23034e-16
15.917682	6.64254e-16
15.893816	7.082e-16
15.869951	7.55052e-16
15.846086	8.05003e-16
15.822220	8.58258e-16
15.798355	9.15034e-16
15.774490	9.75565e-16
15.750625	1.0401e-15
15.726759	1.1089e-15
15.702894	1.18225e-15
15.679029	1.26045e-15
15.655164	1.34382e-15
15.631298	1.43271e-15
15.607433	1.52747e-15
15.583568	1.6285e-15
15.559702	1.73621e-15
15.535837	1.85103e-15
15.511972	1.97345e-15
15.488107	2.10397e-15
15.464241	2.24311e-15
15.440376	2.39145e-15
15.416511	2.54959e-15
15.392646	2.7182e-15
15.368780	2.89794e-15
15.344915	3.08957e-15
15.321050	3.29386e-15
15.297185	3.51166e-15
15.273319	3.74385e-15
15.249454	3.99139e-15
15.225589	4.2553e-15
15.201723	4.53664e-15
15.177858	4.83658e-15
15.153993	5.15634e-15
15.130128	5.49723e-15
15.106262	5.86065e-15
15.082397	6.24809e-15
15.058532	6.66113e-15
15.034667	7.10146e-15
15.010801	7.57089e-15
14.986936	8.07134e-15
14.963071	8.60486e-15
14.939206	9.17363e-15
14.915340	9.77997e-15
14.891475	1.04264e-14
14.867610	1.11155e-14
14.843744	1.18501e-14
14.819879	1.26333e-14
14.796014	1.34682e-14
14.772149	1.43583e-14
14.748283	1.53072e-14
14.724418	1.63187e-14
14.700553	1.73971e-14
14.676688	1.85467e-14
14.652822	1.97722e-14
14.628957	2.10787e-14
14.605092	2.24714e-14
14.581226	2.39562e-14
14.557361	2.5539e-14
14.533496	2.72263e-14
14.509631	2.90251e-14
14.485765	3.09427e-14
14.461900	3.29869e-14
14.438035	3.5166e-14
14.414170	3.74891e-14
14.390304	3.99656e-14
14.366439	4.26056e-14
14.342574	4.54199e-14
14.318709	4.842e-14
14.294843	5.16181e-14
14.270978	5.50275e-14
14.247113	5.86618e-14
14.223247	6.25362e-14
14.199382	6.66663e-14
14.175517	7.1069e-14
14.151652	7.57623e-14
14.127786	8.07655e-14
14.103921	8.60988e-14
14.080056	9.17842e-14
14.056191	9.78449e-14
14.032325	1.04306e-13
14.008460	1.11193e-13
13.984595	1.18534e-13
13.960730	1.2636e-13
13.936864	1.34703e-13
13.912999	1.43595e-13
13.889134	1.53075e-13
13.865268	1.63181e-13
13.841403	1.73953e-13
13.817538	1.85435e-13
13.793673	1.97676e-13
13.769807	2.10724e-13
13.745942	2.24632e-13
13.722077	2.39459e-13
13.698212	2.55263e-13
13.674346	2.7211e-13
13.650481	2.90068e-13
13.626616	3.09211e-13
13.602750	3.29616e-13
13.578885	3.51367e-13
13.555020	3.74553e-13
13.531155	3.99268e-13
13.507289	4.25612e-13
13.483424	4.53694e-13
13.459559	4.83628e-13
13.435694	5.15536e-13
13.411828	5.49548e-13
13.387963	5.85802e-13
13.364098	6.24447e-13
13.340233	6.65639e-13
13.316367	7.09547e-13
13.292502	7.5635e-13
13.268637	8.06239e-13
13.244771	8.59416e-13
13.220906	9.16098e-13
13.197041	9.76517e-13
13.173176	1.04092e-12
13.149310	1.10956e-12
13.125445	1.18273e-12
13.101580	1.26073e-12
13.077715	1.34386e-12
13.053849	1.43247e-12
13.029984	1.52692e-12
13.006119	1.62759e-12
12.982253	1.7349e-12
12.958388	1.84927e-12
12.934523	1.97119e-12
12.910658	2.10113e-12
12.886792	2.23963e-12
12.862927	2.38726e-12
12.839062	2.54462e-12
12.815197	2.71234e-12
12.791331	2.8911e-12
12.767466	3.08164e-12
12.743601	3.28473e-12
12.719736	3.5012e-12
12.695870	3.73192e-12
12.672005	3.97783e-12
12.648140	4.23994e-12
12.624274	4.51931e-12
12.600409	4.81707e-12
12.576544	5.13443e-12
12.552679	5.47269e-12
12.528813	5.83322e-12
12.504948	6.21748e-12
12.481083	6.62704e-12
12.457218	7.06356e-12
12.433352	7.52881e-12
12.409487	8.02468e-12
12.385622	8.55318e-12
12.361757	9.11647e-12
12.337891	9.71683e-12
12.314026	1.03567e-11
12.290161	1.10387e-11
12.266295	1.17655e-11
12.242430	1.25402e-11
12.218565	1.33658e-11
12.194700	1.42457e-11
12.170834	1.51836e-11
12.146969	1.61831e-11
12.123104	1.72483e-11
12.099239	1.83837e-11
12.075373	1.95937e-11
12.051508	2.08832e-11
12.027643	2.22576e-11
12.003777	2.37224e-11
11.979912	2.52835e-11
11.956047	2.69472e-11
11.932182	2.87203e-11
11.908316	3.061e-11
11.884451	3.26239e-11
11.860586	3.47701e-11
11.836721	3.70575e-11
11.812855	3.94952e-11
11.788990	4.20931e-11
11.765125	4.48618e-11
11.741260	4.78124e-11
11.717394	5.09569e-11
11.693529	5.4308e-11
11.669664	5.78793e-11
11.645798	6.16853e-11
11.621933	6.57413e-11
11.598068	7.00637e-11
11.574203	7.467e-11
11.550337	7.95789e-11
11.526472	8.48102e-11
11.502607	9.03851e-11
11.478742	9.63261e-11
11.454876	1.02657e-10
11.431011	1.09404e-10
11.407146	1.16594e-10
11.383281	1.24256e-10
11.359415	1.3242e-10
11.335550	1.41121e-10
11.311685	1.50393e-10
11.287819	1.60273e-10
11.263954	1.70802e-10
11.240089	1.82022e-10
11.216224	1.93978e-10
11.192358	2.06719e-10
11.168493	2.20295e-10
11.144628	2.34762e-10
11.120763	2.50179e-10
11.096897	2.66606e-10
11.073032	2.84111e-10
11.049167	3.02764e-10
11.025301	3.2264e-10
11.001436	3.4382e-10
10.977571	3.66388e-10
10.953706	3.90437e-10
10.929840	4.16061e-10
10.905975	4.43366e-10
10.882110	4.7246e-10
10.858245	5.03461e-10
10.834379	5.36494e-10
10.810514	5.71692e-10
10.786649	6.09196e-10
10.762784	6.49158e-10
10.738918	6.91738e-10
10.715053	7.37107e-10
10.691188	7.85448e-10
10.667322	8.36955e-10
10.643457	8.91835e-10
10.619592	9.5031e-10
10.595727	1.01261e-09
10.571861	1.079e-09
10.547996	1.14973e-09
10.524131	1.22508e-09
10.500266	1.30538e-09
10.476400	1.39092e-09
10.452535	1.48207e-09
10.428670	1.57918e-09
10.404805	1.68264e-09
10.380939	1.79287e-09
10.357074	1.91032e-09
10.333209	2.03544e-09
10.309343	2.16875e-09
10.285478	2.31078e-09
10.261613	2.4621e-09
10.237748	2.62331e-09
10.213882	2.79506e-09
10.190017	2.97803e-09
10.166152	3.17297e-09
10.142287	3.38065e-09
10.118421	3.6019e-09
10.094556	3.8376e-09
10.070691	4.0887e-09
10.046825	4.35621e-09
10.022960	4.6412e-09
9.999095	4.94479e-09
9.975230	5.26821e-09
9.951364	5.61275e-09
9.927499	5.97978e-09
9.903634	6.37078e-09
9.879769	6.78729e-09
9.855903	7.23099e-09
9.832038	7.70365e-09
9.808173	8.20714e-09
9.784308	8.74348e-09
9.760442	9.31481e-09
9.736577	9.9234e-09
9.712712	1.05717e-08
9.688846	1.12622e-08
9.664981	1.19978e-08
9.641116	1.27813e-08
9.617251	1.36159e-08
9.593385	1.45049e-08
9.569520	1.54518e-08
9.545655	1.64604e-08
9.521790	1.75347e-08
9.497924	1.8679e-08
9.474059	1.98978e-08
9.450194	2.11959e-08
9.426329	2.25786e-08
9.402463	2.40512e-08
9.378598	2.56197e-08
9.354733	2.72903e-08
9.330867	2.90695e-08
9.307002	3.09645e-08
9.283137	3.29828e-08
9.259272	3.51323e-08
9.235406	3.74215e-08
9.211541	3.98596e-08
9.187676	4.24562e-08
9.163811	4.52214e-08
9.139945	4.81664e-08
9.116080	5.13026e-08
9.092215	5.46426e-08
9.068349	5.81994e-08
9.044484	6.19872e-08
9.020619	6.60208e-08
8.996754	7.03163e-08
8.972888	7.48904e-08
8.949023	7.97613e-08
8.925158	8.49482e-08
8.901293	9.04714e-08
8.877427	9.63527e-08
8.853562	1.02615e-07
8.829697	1.09284e-07
8.805832	1.16384e-07
8.781966	1.23945e-07
8.758101	1.31995e-07
8.734236	1.40566e-07
8.710370	1.49693e-07
8.686505	1.5941e-07
8.662640	1.69756e-07
8.638775	1.80771e-07
8.614909	1.92498e-07
8.591044	2.04984e-07
8.567179	2.18277e-07
8.543314	2.32429e-07
8.519448	2.47496e-07
8.495583	2.63535e-07
8.471718	2.80611e-07
8.447852	2.98789e-07
8.423987	3.1814e-07
8.400122	3.3874e-07
8.376257	3.60669e-07
8.352391	3.84011e-07
8.328526	4.08859e-07
8.304661	4.35309e-07
8.280796	4.63462e-07
8.256930	4.93429e-07
8.233065	5.25325e-07
8.209200	5.59275e-07
8.185335	5.9541e-07
8.161469	6.33868e-07
8.137604	6.74801e-07
8.113739	7.18364e-07
8.089873	7.64727e-07
8.066008	8.14069e-07
8.042143	8.66579e-07
8.018278	9.2246e-07
7.994412	9.81927e-07
7.970547	1.04521e-06
7.946682	1.11255e-06
7.922817	1.1842e-06
7.898951	1.26045e-06
7.875086	1.34158e-06
7.851221	1.4279e-06
7.827356	1.51975e-06
7.803490	1.61747e-06
7.779625	1.72144e-06
7.755760	1.83206e-06
7.731894	1.94974e-06
7.708029	2.07493e-06
7.684164	2.20811e-06
7.660299	2.34979e-06
7.636433	2.5005e-06
7.612568	2.66081e-06
7.588703	2.83134e-06
7.564838	3.01271e-06
7.540972	3.20562e-06
7.517107	3.4108e-06
7.493242	3.62902e-06
7.469376	3.86109e-06
7.445511	4.1079e-06
7.421646	4.37035e-06
7.397781	4.64945e-06
7.373915	4.94622e-06
7.350050	5.26178e-06
7.326185	5.5973e-06
7.302320	5.95403e-06
7.278454	6.33329e-06
7.254589	6.7365e-06
7.230724	7.16513e-06
7.206859	7.62078e-06
7.182993	8.10513e-06
7.159128	8.61995e-06
7.135263	9.16714e-06
7.111397	9.7487e-06
7.087532	1.03668e-05
7.063667	1.10236e-05
7.039802	1.17215e-05
7.015936	1.24631e-05
6.992071	1.32511e-05
6.968206	1.40883e-05
6.944341	1.49777e-05
6.920475	1.59226e-05
6.896610	1.69262e-05
6.872745	1.79923e-05
6.848880	1.91245e-05
6.825014	2.03269e-05
6.801149	2.16038e-05
6.777284	2.29597e-05
6.753418	2.43993e-05
6.729553	2.59276e-05
6.705688	2.75501e-05
6.681823	2.92723e-05
6.657957	3.11002e-05
6.634092	3.304e-05
6.610227	3.50985e-05
6.586362	3.72826e-05
6.562496	3.95998e-05
6.538631	4.20579e-05
6.514766	4.4665e-05
6.490900	4.743e-05
6.467035	5.03619e-05
6.443170	5.34705e-05
6.419305	5.67658e-05
6.395439	6.02586e-05
6.371574	6.39601e-05
6.347709	6.7882e-05
6.323844	7.20369e-05
6.299978	7.64376e-05
6.276113	8.10979e-05
6.252248	8.60319e-05
6.228383	9.12546e-05
6.204517	9.67816e-05
6.180652	0.000102629
6.156787	0.000108814
6.132921	0.000115354
6.109056	0.000122268
6.085191	0.000129574
6.061326	0.000137292
6.037460	0.000145442
6.013595	0.000154044
5.989730	0.000163121
5.965865	0.000172692
5.941999	0.000182781
5.918134	0.000193409
5.894269	0.000204598
5.870404	0.000216369
5.846538	0.000228742
5.822673	0.000241738
5.798808	0.000255374
5.774942	0.000269667
5.751077	0.000284628
5.727212	0.000300266
5.703347	0.000316585
5.679481	0.000333579
5.655616	0.000351234
5.631751	0.000369522
5.607886	0.000388394
5.584020	0.000407777
5.560155	0.000427559
5.536290	0.000447568
5.512424	0.000467533
5.488559	0.000487002
5.464694	0.000505096
&
```
