## Supplementary material for "All-at-once RNA folding with 3D motif prediction framed by evolutionary information": RF00370_sroD.cacofold.helixcov

```
# RMs = 3 L = 92

# RM_HELIX NESTED 1-7 14-20, nbp = 7 nbp_cov = 0
# pvals: 0.939208,0.912943,0.0196142,0.912943,0.912943,0.912943,0.912943
# aggregated NONE
NESTED  <<<<<<<______>>>>>>>::::::::::::::::::::::::::::::::::::::::::::::::::::::::::::::::::
        ::::::::::::::::::::::::::::::::::::::::::::::::::::::::::::::::::::::::::::::::::::::

# RM_HELIX NESTED 37-42 51-59, nbp = 6 nbp_cov = 0
# pvals: 0.912943,0.939208,0.912943,0.912943,0.973944,0.912943
# aggregated NONE
NESTED  ::::::::::::::::::::::::::::::::::::<<<<<<________>>>>>>::::::::::::::::::::::::::::::
        ::::::::::::::::::::::::::::::::::::::::::::::::::::::::::::::::::::::::::::::::::::::

# RM_HELIX NESTED 67-74 80-87, nbp = 8 nbp_cov = 0
# pvals: 0.912943,0.912943,0.912943,0.912943,0.912943,0.912943,0.912943,0.912943
# aggregated NONE
NESTED  ::::::::::::::::::::::::::::::::::::::::::::::::::::::::::::<<<<<<<<_____>>>>>>>>:::::
        ::::::::::::::::::::::::::::::::::::::::::::::::::::::::::::::::::::::::::::::::::::::
```
