## Supplementary material for "All-at-once RNA folding with 3D motif prediction framed by evolutionary information": RF00370_sroD.cacofold.power

```
# Power analysis of CaCoFold structure 
#
# Powertype = SINGLE SUBSTITUTIONS
# covary  left_pos      right_pos    substitutions      power
#----------------------------------------------------------------
          1		20		3		0.02
          2		19		0		0.00
          3		18		3		0.02
          4		17		0		0.00
          5		16		0		0.00
          6		15		1		0.00
          7		14		0		0.00
          37		59		0		0.00
          38		55		2		0.00
          39		54		0		0.00
          40		53		0		0.00
          41		52		4		0.07
          42		51		0		0.00
          67		87		0		0.00
          68		86		0		0.00
          69		85		0		0.00
          70		84		0		0.00
          71		83		0		0.00
          72		82		0		0.00
          73		81		0		0.00
          74		80		0		0.00
#
# BPAIRS 21
# avg substitutions per BP  0.6
# BPAIRS expected to covary 0.1 +/- 0.3
# BPAIRS observed to covary 0
#
```
