## Supplementary material for "All-at-once RNA folding with 3D motif prediction framed by evolutionary information": RF00370_sroD.helixcov

```
# RMs = 3 L = 92

# RM_HELIX NESTED 19-21 37-39, nbp = 3 nbp_cov = 0
# pvals: 0.912943,0.0192654,0.912943
# aggregated NONE
NESTED  ::::::::::::::::::<<<_______________>>>:::::::::::::::::::::::::::::::::::::::::::::::
        ::::::::::::::::::::::::::::::::::::::::::::::::::::::::::::::::::::::::::::::::::::::

# RM_HELIX NESTED 15-17 59-62, nbp = 3 nbp_cov = 0
# pvals: 0.98604,0.912943,0.912943
# aggregated NONE
NESTED  ::::::::::::::<<<______________________________________>>->:::::::::::::::::::::::::::
        ::::::::::::::::::::::::::::::::::::::::::::::::::::::::::::::::::::::::::::::::::::::

# RM_HELIX NESTED 67-74 80-87, nbp = 8 nbp_cov = 0
# pvals: 0.912943,0.912943,0.912943,0.912943,0.912943,0.912943,0.912943,0.912943
# aggregated NONE
NESTED  ::::::::::::::::::::::::::::::::::::::::::::::::::::::::::::<<<<<<<<_____>>>>>>>>:::::
        ::::::::::::::::::::::::::::::::::::::::::::::::::::::::::::::::::::::::::::::::::::::
```
