## Supplementary material for "All-at-once RNA folding with 3D motif prediction framed by evolutionary information": RF00370_sroD.power

```
# Power analysis of given structure 
#
# Powertype = SINGLE SUBSTITUTIONS
# covary  left_pos      right_pos    substitutions      power
#----------------------------------------------------------------
          15		62		2		0.00
          16		60		0		0.00
          17		59		0		0.00
          19		39		0		0.00
          20		38		3		0.02
          21		37		1		0.00
          67		87		0		0.00
          68		86		0		0.00
          69		85		0		0.00
          70		84		0		0.00
          71		83		0		0.00
          72		82		0		0.00
          73		81		0		0.00
          74		80		0		0.00
#
# BPAIRS 14
# avg substitutions per BP  0.4
# BPAIRS expected to covary 0.0 +/- 0.1
# BPAIRS observed to covary 0
#
```
