## Supplementary material for "All-at-once RNA folding with 3D motif prediction framed by evolutionary information": RF00370_sroD.surv

```
0.365474	0.0714286
-0.009558	0.928571
-0.436678	1
&
2.313558	0.00027465
2.240635	0.0005493
1.688504	0.0010986
1.542658	0.0016479
1.417648	0.00192255
1.396813	0.0021972
1.386395	0.00247185
1.375977	0.0027465
1.344725	0.00302115
1.334307	0.0032958
1.292637	0.00357045
1.230132	0.0038451
1.198879	0.00411975
1.146791	0.0043944
1.136374	0.00466905
1.115538	0.0049437
1.011363	0.00576765
1.000945	0.0060423
0.886352	0.00631695
0.865517	0.0065916
0.844682	0.00686625
0.823847	0.0071409
0.792594	0.00741555
0.761341	0.00851414
0.719671	0.00878879
0.698836	0.00906344
0.688418	0.00961274
0.678001	0.00988739
0.667583	0.010162
0.657166	0.0104367
0.636331	0.0107113
0.625913	0.010986
0.563408	0.0115353
0.532155	0.0118099
0.511320	0.0120846
0.500902	0.0123592
0.490485	0.0126339
0.480067	0.0131832
0.469650	0.0137325
0.459232	0.0140071
0.438397	0.0142818
0.427979	0.0148311
0.407144	0.0151057
0.396727	0.0153804
0.355056	0.015655
0.271716	0.0159297
0.261298	0.016479
0.250881	0.0175776
0.240463	0.0181269
0.230046	0.0184015
0.209211	0.0186762
0.188375	0.0189508
0.167540	0.0192255
0.157123	0.0200494
0.146705	0.0203241
0.136288	0.0214227
0.105035	0.0225213
0.094617	0.0227959
0.084200	0.0233452
0.073782	0.0236199
0.063365	0.0241692
0.052947	0.0249931
0.042530	0.0252678
0.032112	0.0255424
0.021694	0.0263664
0.011277	0.027465
-0.009558	0.939302
-0.019976	0.939577
-0.040811	0.940676
-0.051228	0.941225
-0.072064	0.941774
-0.082481	0.943697
-0.092899	0.945345
-0.103316	0.946718
-0.113734	0.946993
-0.124151	0.948366
-0.134569	0.950014
-0.144987	0.951936
-0.155404	0.954408
-0.165822	0.956331
-0.176239	0.960176
-0.186657	0.962922
-0.197074	0.964021
-0.207492	0.966493
-0.217909	0.96869
-0.228327	0.970887
-0.238745	0.973084
-0.249162	0.975007
-0.259580	0.976655
-0.269997	0.978852
-0.280415	0.981324
-0.290832	0.982972
-0.301250	0.985444
-0.311668	0.985718
-0.322085	0.986268
-0.332503	0.987091
-0.342920	0.98819
-0.353338	0.989014
-0.363755	0.989838
-0.374173	0.990387
-0.384590	0.991761
-0.395008	0.992584
-0.405426	0.993134
-0.415843	0.993408
-0.436678	0.993683
-0.447096	0.994507
-0.457513	0.995331
-0.478349	0.995606
-0.488766	0.996155
-0.499184	0.997254
-0.509601	0.998077
-0.520019	0.998352
-0.530436	0.998627
-0.561689	0.998901
-0.613777	0.999176
-0.634612	0.999451
-0.645030	0.999725
-0.801293	1
&
5.855529	1.36799e-06
5.782606	2.73598e-06
5.740936	4.10397e-06
5.709683	5.47196e-06
5.688848	8.20793e-06
5.657595	9.57592e-06
5.605508	1.09439e-05
5.595090	1.23119e-05
5.584672	1.36799e-05
5.574255	1.50479e-05
5.563837	1.77839e-05
5.543002	1.91518e-05
5.511749	2.05198e-05
5.490914	2.32558e-05
5.459662	2.46238e-05
5.449244	2.59918e-05
5.397156	3.00958e-05
5.386739	3.28317e-05
5.365904	3.69357e-05
5.345069	3.83037e-05
5.334651	3.96717e-05
5.303398	4.10397e-05
5.292981	4.37756e-05
5.272146	4.51436e-05
5.251310	4.65116e-05
5.220058	4.78796e-05
5.209640	4.92476e-05
5.188805	5.06156e-05
5.147135	5.19836e-05
5.136717	5.33516e-05
5.115882	5.47196e-05
5.074212	5.60876e-05
5.042959	5.74555e-05
5.011707	5.88235e-05
5.001289	6.15595e-05
4.959619	6.29275e-05
4.938784	6.56635e-05
4.897113	6.70315e-05
4.834608	6.83995e-05
4.813773	6.97674e-05
4.792938	7.11354e-05
4.730432	7.25034e-05
4.688762	7.38714e-05
4.626257	7.52394e-05
4.595004	7.66074e-05
4.532499	7.79754e-05
4.386653	8.07114e-05
4.272060	8.20793e-05
4.240807	8.48153e-05
4.147049	8.61833e-05
3.990785	8.75513e-05
3.928280	8.89193e-05
3.917863	9.02873e-05
3.782434	9.16553e-05
3.740764	9.43912e-05
3.719929	9.57592e-05
3.688676	9.71272e-05
3.615753	9.84952e-05
3.563665	9.98632e-05
3.521995	0.000102599
3.480325	0.000103967
3.469907	0.000106703
3.459490	0.000108071
3.449072	0.000110807
3.438655	0.000117647
3.428237	0.000121751
3.417820	0.000132695
3.407402	0.000149111
3.396984	0.000157319
3.386567	0.000172367
3.376149	0.000181943
3.365732	0.000198358
3.355314	0.00021067
3.344897	0.000225718
3.334479	0.000239398
3.324062	0.000246238
3.313644	0.000257182
3.303226	0.000270862
3.292809	0.00028591
3.282391	0.000300958
3.271974	0.000318741
3.261556	0.000343365
3.251139	0.000358413
3.240721	0.000385773
3.230303	0.000409029
3.219886	0.000435021
3.209468	0.000463748
3.199051	0.000480164
3.188633	0.000499316
3.178216	0.000532148
3.167798	0.000567715
3.157381	0.000589603
3.146963	0.000616963
3.136545	0.000648427
3.126128	0.000679891
3.115710	0.000705882
3.105293	0.000722298
3.094875	0.000752394
3.084458	0.000783858
3.074040	0.000813953
3.063622	0.000842681
3.053205	0.000870041
3.042787	0.000900137
3.032370	0.000928865
3.021952	0.000956224
3.011535	0.000978112
3.001117	0.00101094
2.990700	0.00104241
2.980282	0.0010643
2.969864	0.00108208
2.959447	0.00111081
2.949029	0.00113543
2.938612	0.00116553
2.928194	0.00119015
2.917777	0.00122161
2.907359	0.00124761
2.896941	0.00127223
2.886524	0.00129822
2.876106	0.00132011
2.865689	0.001342
2.855271	0.0013461
2.844854	0.00135978
2.834436	0.0013803
2.824019	0.00140219
2.813601	0.00141587
2.803183	0.00144049
2.792766	0.00146648
2.782348	0.00147743
2.771931	0.00148837
2.761513	0.00150889
2.751096	0.00151847
2.740678	0.00153762
2.730260	0.00155267
2.719843	0.00156498
2.709425	0.00157319
2.699008	0.00158413
2.688590	0.00159508
2.678173	0.00161012
2.667755	0.0016197
2.657338	0.00163201
2.646920	0.0016539
2.636502	0.00167579
2.626085	0.00168263
2.615667	0.0016881
2.605250	0.00169904
2.594832	0.00170999
2.584415	0.00172093
2.573997	0.00172914
2.563580	0.00173871
2.553162	0.00175239
2.542744	0.00176881
2.532327	0.00177565
2.521909	0.00178386
2.511492	0.0017907
2.501074	0.00179343
2.490657	0.00179891
2.480239	0.00180848
2.469821	0.00181806
2.459404	0.001829
2.448986	0.00183174
2.438569	0.00183858
2.428151	0.00184268
2.417734	0.00184815
2.407316	0.00185773
2.396899	0.00186731
2.386481	0.00188098
2.376063	0.0018974
2.365646	0.00190834
2.355228	0.00191518
2.344811	0.00192613
2.334393	0.00194665
2.323976	0.00196306
2.313558	0.00197811
2.303140	0.00200137
2.292723	0.00202052
2.282305	0.00203146
2.271888	0.00206019
2.261470	0.00208345
2.251053	0.0021026
2.240635	0.00214364
2.230218	0.00217784
2.219800	0.00221067
2.209382	0.00222709
2.198965	0.00224213
2.188547	0.00227223
2.178130	0.00231327
2.167712	0.00232695
2.157295	0.00234473
2.146877	0.00236252
2.136459	0.0023803
2.126042	0.0023844
2.115624	0.00239535
2.105207	0.00240356
2.094789	0.00241313
2.084372	0.00242408
2.073954	0.00243228
2.063537	0.00244733
2.053119	0.00246238
2.042701	0.00246922
2.032284	0.00248016
2.021866	0.00248837
2.011449	0.00249521
2.001031	0.002513
1.990614	0.00251847
1.980196	0.00252531
1.969778	0.00253625
1.959361	0.00255267
1.948943	0.00255677
1.938526	0.00256224
1.928108	0.00257182
1.917691	0.00257729
1.907273	0.00258276
1.896856	0.0025896
1.886438	0.00259371
1.876020	0.00260328
1.865603	0.00260876
1.855185	0.0026156
1.844768	0.00262244
1.834350	0.00262654
1.823933	0.00262927
1.813515	0.00264159
1.803097	0.00264979
1.792680	0.00265937
1.782262	0.00267715
1.771845	0.00272093
1.761427	0.00274966
1.751010	0.00280985
1.740592	0.00287004
1.730175	0.00290834
1.719757	0.00296033
1.709339	0.00303694
1.698922	0.00308482
1.688504	0.00313133
1.678087	0.00316142
1.667669	0.0032093
1.657252	0.00322435
1.646834	0.00324077
1.636417	0.00325992
1.625999	0.00329001
1.615581	0.00334747
1.605164	0.00341313
1.594746	0.00349521
1.584329	0.00361149
1.573911	0.00373051
1.563494	0.00384131
1.553076	0.00402462
1.542658	0.00414911
1.532241	0.0042736
1.521823	0.00438577
1.511406	0.00451573
1.500988	0.00464979
1.490571	0.00475513
1.480153	0.00486867
1.469736	0.00499042
1.459318	0.00510123
1.448900	0.00521614
1.438483	0.00536389
1.428065	0.00552394
1.417648	0.0056881
1.407230	0.00581806
1.396813	0.00595759
1.386395	0.00610123
1.375977	0.00623256
1.365560	0.00637346
1.355142	0.00649795
1.344725	0.00662927
1.334307	0.00675787
1.323890	0.00686183
1.313472	0.00700137
1.303055	0.00714911
1.292637	0.00728728
1.282219	0.00739124
1.271802	0.00749248
1.261384	0.00762107
1.250967	0.00774145
1.240549	0.00786731
1.230132	0.00796306
1.219714	0.00808071
1.209296	0.00820383
1.198879	0.0083078
1.188461	0.00840766
1.178044	0.00851984
1.167626	0.00859918
1.157209	0.00868263
1.146791	0.00875239
1.136374	0.00884542
1.125956	0.00893023
1.115538	0.00900821
1.105121	0.00907661
1.094703	0.0091751
1.084286	0.00928865
1.073868	0.00936936
1.063451	0.00945144
1.053033	0.00954172
1.042615	0.00963201
1.032198	0.00973187
1.021780	0.00984815
1.011363	0.00993023
1.000945	0.0100096
0.990528	0.0101094
0.980110	0.0102148
0.969693	0.0103064
0.959275	0.010394
0.948857	0.0105021
0.938440	0.0105978
0.928022	0.0106758
0.917605	0.0107661
0.907187	0.010844
0.896770	0.0109261
0.886352	0.0110055
0.875934	0.0110862
0.865517	0.0111833
0.855099	0.0112435
0.844682	0.0113269
0.834264	0.0114227
0.823847	0.0115321
0.813429	0.0116594
0.803012	0.011803
0.792594	0.0119001
0.782176	0.0120123
0.771759	0.0121614
0.761341	0.0122613
0.750924	0.0123557
0.740506	0.0124624
0.730089	0.0125677
0.719671	0.0126854
0.709254	0.0127661
0.698836	0.0128728
0.688418	0.0129767
0.678001	0.0130711
0.667583	0.0131696
0.657166	0.0132982
0.646748	0.0134049
0.636331	0.0135513
0.625913	0.0136826
0.615495	0.013844
0.605078	0.0140055
0.594660	0.0142107
0.584243	0.0144555
0.573825	0.0147565
0.563408	0.0150274
0.552990	0.0153215
0.542573	0.0155472
0.532155	0.0158399
0.521737	0.0160684
0.511320	0.0163023
0.500902	0.016554
0.490485	0.0167811
0.480067	0.0169699
0.469650	0.0171874
0.459232	0.0173611
0.448814	0.0175349
0.438397	0.0177127
0.427979	0.0179015
0.417562	0.018078
0.407144	0.0183023
0.396727	0.0185048
0.386309	0.0187278
0.375892	0.0189795
0.365474	0.0192654
0.355056	0.0196142
0.344639	0.0200055
0.334221	0.0204118
0.323804	0.0207592
0.313386	0.0211286
0.302969	0.0214706
0.292551	0.0217715
0.282133	0.0220534
0.271716	0.0223789
0.261298	0.0227031
0.250881	0.0230602
0.240463	0.0234049
0.230046	0.0237428
0.219628	0.024067
0.209211	0.0244104
0.198793	0.0247373
0.188375	0.0250588
0.177958	0.0254473
0.167540	0.0258194
0.157123	0.0261477
0.146705	0.026513
0.136288	0.0268782
0.125870	0.0272777
0.115452	0.0277264
0.105035	0.0281655
0.094617	0.0286457
0.084200	0.0292435
0.073782	0.0297579
0.063365	0.0303406
0.052947	0.0309179
0.042530	0.0314364
0.032112	0.0320027
0.021694	0.0325609
0.011277	0.0331231
0.000859	0.033591
-0.009558	0.912943
-0.019976	0.913555
-0.030393	0.914226
-0.040811	0.914962
-0.051228	0.915865
-0.061646	0.916832
-0.072064	0.918036
-0.082481	0.919346
-0.092899	0.920852
-0.103316	0.922596
-0.113734	0.924461
-0.124151	0.926665
-0.134569	0.928834
-0.144987	0.931198
-0.155404	0.933832
-0.165822	0.936486
-0.176239	0.939208
-0.186657	0.942022
-0.197074	0.944653
-0.207492	0.94738
-0.217909	0.94994
-0.228327	0.952668
-0.238745	0.955133
-0.249162	0.957605
-0.259580	0.959919
-0.269997	0.962238
-0.280415	0.964513
-0.290832	0.966546
-0.301250	0.968594
-0.311668	0.970492
-0.322085	0.972212
-0.332503	0.973944
-0.342920	0.975424
-0.353338	0.976995
-0.363755	0.978352
-0.374173	0.979642
-0.384590	0.980858
-0.395008	0.982025
-0.405426	0.983137
-0.415843	0.984186
-0.426261	0.985129
-0.436678	0.98604
-0.447096	0.986951
-0.457513	0.987733
-0.467931	0.988542
-0.478349	0.989302
-0.488766	0.989953
-0.499184	0.990601
-0.509601	0.991224
-0.520019	0.991774
-0.530436	0.99238
-0.540854	0.992917
-0.551271	0.993387
-0.561689	0.993814
-0.572107	0.994263
-0.582524	0.994657
-0.592942	0.995047
-0.603359	0.995416
-0.613777	0.995756
-0.624194	0.99604
-0.634612	0.996324
-0.645030	0.996618
-0.655447	0.996886
-0.665865	0.997124
-0.676282	0.997335
-0.686700	0.997536
-0.697117	0.997726
-0.707535	0.997882
-0.717952	0.998026
-0.728370	0.998183
-0.738788	0.99829
-0.749205	0.998419
-0.759623	0.998546
-0.770040	0.998646
-0.780458	0.998785
-0.790875	0.998911
-0.801293	0.99899
-0.811711	0.99906
-0.822128	0.999129
-0.832546	0.999194
-0.842963	0.999283
-0.853381	0.999337
-0.863798	0.999387
-0.874216	0.99943
-0.884633	0.999486
-0.895051	0.999528
-0.905469	0.999562
-0.915886	0.999591
-0.926304	0.99961
-0.936721	0.999642
-0.947139	0.999665
-0.957556	0.999688
-0.967974	0.999702
-0.978391	0.99972
-0.988809	0.99975
-0.999227	0.999761
-1.009644	0.999782
-1.020062	0.99981
-1.030479	0.999822
-1.040897	0.99984
-1.051314	0.999854
-1.061732	0.999858
-1.072150	0.999865
-1.082567	0.999876
-1.092985	0.999877
-1.103402	0.999881
-1.113820	0.999889
-1.124237	0.999897
-1.134655	0.999908
-1.145072	0.999917
-1.155490	0.999919
-1.165908	0.999927
-1.176325	0.999934
-1.186743	0.999944
-1.197160	0.999948
-1.207578	0.999958
-1.217995	0.999966
-1.228413	0.999969
-1.238831	0.99997
-1.259666	0.999971
-1.270083	0.999974
-1.280501	0.999975
-1.290918	0.999978
-1.301336	0.999979
-1.311753	0.999984
-1.332589	0.999988
-1.363841	0.99999
-1.384676	0.999992
-1.395094	0.999993
-1.415929	0.999995
-1.426347	0.999997
-1.447182	0.999999
-1.457599	1
&
21.804816	1.56542e-15
21.794399	1.58771e-15
21.783981	1.61032e-15
21.773563	1.63324e-15
21.763146	1.6565e-15
21.752728	1.68009e-15
21.742311	1.70401e-15
21.731893	1.72828e-15
21.721476	1.75288e-15
21.711058	1.77785e-15
21.700640	1.80316e-15
21.690223	1.82884e-15
21.679805	1.85488e-15
21.669388	1.88129e-15
21.658970	1.90808e-15
21.648553	1.93526e-15
21.638135	1.96282e-15
21.627718	1.99077e-15
21.617300	2.01912e-15
21.606882	2.04787e-15
21.596465	2.07703e-15
21.586047	2.10661e-15
21.575630	2.13661e-15
21.565212	2.16704e-15
21.554795	2.1979e-15
21.544377	2.22921e-15
21.533960	2.26095e-15
21.523542	2.29315e-15
21.513124	2.32581e-15
21.502707	2.35894e-15
21.492289	2.39253e-15
21.481872	2.42661e-15
21.471454	2.46117e-15
21.461037	2.49622e-15
21.450619	2.53177e-15
21.440201	2.56783e-15
21.429784	2.6044e-15
21.419366	2.6415e-15
21.408949	2.67912e-15
21.398531	2.71728e-15
21.388114	2.75598e-15
21.377696	2.79524e-15
21.367279	2.83505e-15
21.356861	2.87543e-15
21.346443	2.91639e-15
21.336026	2.95793e-15
21.325608	3.00006e-15
21.315191	3.0428e-15
21.304773	3.08614e-15
21.294356	3.1301e-15
21.283938	3.17469e-15
21.273520	3.21991e-15
21.263103	3.26578e-15
21.252685	3.3123e-15
21.242268	3.35948e-15
21.231850	3.40733e-15
21.221433	3.45587e-15
21.211015	3.5051e-15
21.200598	3.55503e-15
21.190180	3.60568e-15
21.179762	3.65704e-15
21.169345	3.70914e-15
21.158927	3.76198e-15
21.148510	3.81557e-15
21.138092	3.86993e-15
21.127675	3.92506e-15
21.117257	3.98098e-15
21.106839	4.0377e-15
21.096422	4.09522e-15
21.086004	4.15356e-15
21.075587	4.21274e-15
21.065169	4.27276e-15
21.054752	4.33363e-15
21.044334	4.39537e-15
21.033917	4.458e-15
21.023499	4.52151e-15
21.013081	4.58593e-15
21.002664	4.65127e-15
20.992246	4.71754e-15
20.981829	4.78476e-15
20.971411	4.85293e-15
20.960994	4.92208e-15
20.950576	4.99221e-15
20.940158	5.06334e-15
20.929741	5.13549e-15
20.919323	5.20866e-15
20.908906	5.28288e-15
20.898488	5.35815e-15
20.888071	5.4345e-15
20.877653	5.51194e-15
20.867236	5.59048e-15
20.856818	5.67014e-15
20.846400	5.75094e-15
20.835983	5.83289e-15
20.825565	5.91601e-15
20.815148	6.00031e-15
20.804730	6.08582e-15
20.794313	6.17254e-15
20.783895	6.2605e-15
20.773477	6.34972e-15
20.763060	6.4402e-15
20.752642	6.53198e-15
20.742225	6.62507e-15
20.731807	6.71948e-15
20.721390	6.81524e-15
20.710972	6.91237e-15
20.700555	7.01088e-15
20.690137	7.11079e-15
20.679719	7.21213e-15
20.669302	7.31492e-15
20.658884	7.41917e-15
20.648467	7.52491e-15
20.638049	7.63216e-15
20.627632	7.74093e-15
20.617214	7.85126e-15
20.606797	7.96316e-15
20.596379	8.07665e-15
20.585961	8.19177e-15
20.575544	8.30853e-15
20.565126	8.42695e-15
20.554709	8.54706e-15
20.544291	8.66888e-15
20.533874	8.79244e-15
20.523456	8.91777e-15
20.513038	9.04488e-15
20.502621	9.1738e-15
20.492203	9.30457e-15
20.481786	9.43719e-15
20.471368	9.57171e-15
20.460951	9.70815e-15
20.450533	9.84654e-15
20.440116	9.9869e-15
20.429698	1.01293e-14
20.419280	1.02736e-14
20.408863	1.04201e-14
20.398445	1.05686e-14
20.388028	1.07193e-14
20.377610	1.08721e-14
20.367193	1.10271e-14
20.356775	1.11843e-14
20.346357	1.13437e-14
20.335940	1.15054e-14
20.325522	1.16695e-14
20.315105	1.18358e-14
20.304687	1.20046e-14
20.294270	1.21757e-14
20.283852	1.23493e-14
20.273435	1.25254e-14
20.263017	1.27039e-14
20.252599	1.28851e-14
20.242182	1.30688e-14
20.231764	1.32551e-14
20.221347	1.34441e-14
20.210929	1.36357e-14
20.200512	1.38302e-14
20.190094	1.40273e-14
20.179676	1.42273e-14
20.169259	1.44302e-14
20.158841	1.46359e-14
20.148424	1.48446e-14
20.138006	1.50563e-14
20.127589	1.5271e-14
20.117171	1.54887e-14
20.106754	1.57096e-14
20.096336	1.59336e-14
20.085918	1.61608e-14
20.075501	1.63912e-14
20.065083	1.66249e-14
20.054666	1.6862e-14
20.044248	1.71025e-14
20.033831	1.73463e-14
20.023413	1.75937e-14
20.012995	1.78446e-14
20.002578	1.80991e-14
19.992160	1.83572e-14
19.981743	1.86189e-14
19.971325	1.88845e-14
19.960908	1.91538e-14
19.950490	1.94269e-14
19.940073	1.9704e-14
19.929655	1.9985e-14
19.919237	2.027e-14
19.908820	2.05591e-14
19.898402	2.08523e-14
19.887985	2.11497e-14
19.877567	2.14513e-14
19.867150	2.17572e-14
19.856732	2.20675e-14
19.846315	2.23823e-14
19.835897	2.27015e-14
19.825479	2.30253e-14
19.815062	2.33537e-14
19.804644	2.36868e-14
19.794227	2.40246e-14
19.783809	2.43673e-14
19.773392	2.47149e-14
19.762974	2.50674e-14
19.752556	2.54249e-14
19.742139	2.57876e-14
19.731721	2.61554e-14
19.721304	2.65285e-14
19.710886	2.69069e-14
19.700469	2.72907e-14
19.690051	2.768e-14
19.679634	2.80749e-14
19.669216	2.84753e-14
19.658798	2.88815e-14
19.648381	2.92935e-14
19.637963	2.97114e-14
19.627546	3.01353e-14
19.617128	3.05651e-14
19.606711	3.10012e-14
19.596293	3.14434e-14
19.585875	3.1892e-14
19.575458	3.2347e-14
19.565040	3.28084e-14
19.554623	3.32765e-14
19.544205	3.37512e-14
19.533788	3.42328e-14
19.523370	3.47212e-14
19.512953	3.52165e-14
19.502535	3.5719e-14
19.492117	3.62286e-14
19.481700	3.67455e-14
19.471282	3.72697e-14
19.460865	3.78015e-14
19.450447	3.83408e-14
19.440030	3.88879e-14
19.429612	3.94427e-14
19.419194	4.00055e-14
19.408777	4.05763e-14
19.398359	4.11553e-14
19.387942	4.17425e-14
19.377524	4.23381e-14
19.367107	4.29423e-14
19.356689	4.3555e-14
19.346272	4.41765e-14
19.335854	4.48069e-14
19.325436	4.54463e-14
19.315019	4.60948e-14
19.304601	4.67525e-14
19.294184	4.74197e-14
19.283766	4.80964e-14
19.273349	4.87827e-14
19.262931	4.94789e-14
19.252513	5.0185e-14
19.242096	5.09012e-14
19.231678	5.16276e-14
19.221261	5.23644e-14
19.210843	5.31117e-14
19.200426	5.38696e-14
19.190008	5.46384e-14
19.179591	5.54182e-14
19.169173	5.62091e-14
19.158755	5.70114e-14
19.148338	5.7825e-14
19.137920	5.86503e-14
19.127503	5.94874e-14
19.117085	6.03365e-14
19.106668	6.11976e-14
19.096250	6.20711e-14
19.085832	6.29571e-14
19.075415	6.38557e-14
19.064997	6.47671e-14
19.054580	6.56915e-14
19.044162	6.66292e-14
19.033745	6.75803e-14
19.023327	6.85449e-14
19.012910	6.95233e-14
19.002492	7.05157e-14
18.992074	7.15223e-14
18.981657	7.25433e-14
18.971239	7.35788e-14
18.960822	7.46291e-14
18.950404	7.56945e-14
18.939987	7.6775e-14
18.929569	7.7871e-14
18.919152	7.89827e-14
18.908734	8.01102e-14
18.898316	8.12539e-14
18.887899	8.24138e-14
18.877481	8.35904e-14
18.867064	8.47838e-14
18.856646	8.59942e-14
18.846229	8.72219e-14
18.835811	8.84671e-14
18.825393	8.97302e-14
18.814976	9.10113e-14
18.804558	9.23107e-14
18.794141	9.36286e-14
18.783723	9.49654e-14
18.773306	9.63213e-14
18.762888	9.76966e-14
18.752471	9.90915e-14
18.742053	1.00506e-13
18.731635	1.01941e-13
18.721218	1.03397e-13
18.710800	1.04873e-13
18.700383	1.06371e-13
18.689965	1.0789e-13
18.679548	1.0943e-13
18.669130	1.10993e-13
18.658712	1.12578e-13
18.648295	1.14185e-13
18.637877	1.15816e-13
18.627460	1.1747e-13
18.617042	1.19147e-13
18.606625	1.20849e-13
18.596207	1.22575e-13
18.585790	1.24325e-13
18.575372	1.26101e-13
18.564954	1.27901e-13
18.554537	1.29728e-13
18.544119	1.31581e-13
18.533702	1.3346e-13
18.523284	1.35366e-13
18.512867	1.37299e-13
18.502449	1.3926e-13
18.492031	1.41249e-13
18.481614	1.43266e-13
18.471196	1.45313e-13
18.460779	1.47388e-13
18.450361	1.49493e-13
18.439944	1.51628e-13
18.429526	1.53794e-13
18.419109	1.55991e-13
18.408691	1.58219e-13
18.398273	1.60479e-13
18.387856	1.62771e-13
18.377438	1.65096e-13
18.367021	1.67454e-13
18.356603	1.69846e-13
18.346186	1.72273e-13
18.335768	1.74733e-13
18.325350	1.77229e-13
18.314933	1.79761e-13
18.304515	1.82329e-13
18.294098	1.84934e-13
18.283680	1.87576e-13
18.273263	1.90255e-13
18.262845	1.92973e-13
18.252428	1.9573e-13
18.242010	1.98526e-13
18.231592	2.01362e-13
18.221175	2.04239e-13
18.210757	2.07157e-13
18.200340	2.10117e-13
18.189922	2.13119e-13
18.179505	2.16164e-13
18.169087	2.19252e-13
18.158669	2.22385e-13
18.148252	2.25562e-13
18.137834	2.28785e-13
18.127417	2.32054e-13
18.116999	2.35369e-13
18.106582	2.38732e-13
18.096164	2.42144e-13
18.085747	2.45604e-13
18.075329	2.49113e-13
18.064911	2.52673e-13
18.054494	2.56283e-13
18.044076	2.59945e-13
18.033659	2.6366e-13
18.023241	2.67427e-13
18.012824	2.71249e-13
18.002406	2.75125e-13
17.991989	2.79057e-13
17.981571	2.83045e-13
17.971153	2.8709e-13
17.960736	2.91192e-13
17.950318	2.95354e-13
17.939901	2.99575e-13
17.929483	3.03856e-13
17.919066	3.08199e-13
17.908648	3.12604e-13
17.898230	3.17071e-13
17.887813	3.21603e-13
17.877395	3.26199e-13
17.866978	3.30862e-13
17.856560	3.3559e-13
17.846143	3.40387e-13
17.835725	3.45252e-13
17.825308	3.50187e-13
17.814890	3.55192e-13
17.804472	3.60269e-13
17.794055	3.65419e-13
17.783637	3.70642e-13
17.773220	3.7594e-13
17.762802	3.81314e-13
17.752385	3.86765e-13
17.741967	3.92293e-13
17.731549	3.97901e-13
17.721132	4.03589e-13
17.710714	4.09359e-13
17.700297	4.1521e-13
17.689879	4.21146e-13
17.679462	4.27167e-13
17.669044	4.33274e-13
17.658627	4.39468e-13
17.648209	4.4575e-13
17.637791	4.52123e-13
17.627374	4.58587e-13
17.616956	4.65143e-13
17.606539	4.71794e-13
17.596121	4.78539e-13
17.585704	4.85381e-13
17.575286	4.92321e-13
17.564868	4.9936e-13
17.554451	5.06499e-13
17.544033	5.13742e-13
17.533616	5.21087e-13
17.523198	5.28538e-13
17.512781	5.36095e-13
17.502363	5.43761e-13
17.491946	5.51536e-13
17.481528	5.59423e-13
17.471110	5.67422e-13
17.460693	5.75536e-13
17.450275	5.83766e-13
17.439858	5.92114e-13
17.429440	6.00582e-13
17.419023	6.0917e-13
17.408605	6.17882e-13
17.398187	6.26718e-13
17.387770	6.35681e-13
17.377352	6.44772e-13
17.366935	6.53993e-13
17.356517	6.63346e-13
17.346100	6.72833e-13
17.335682	6.82456e-13
17.325265	6.92216e-13
17.314847	7.02117e-13
17.304429	7.12159e-13
17.294012	7.22345e-13
17.283594	7.32676e-13
17.273177	7.43156e-13
17.262759	7.53786e-13
17.252342	7.64567e-13
17.241924	7.75503e-13
17.231506	7.86596e-13
17.221089	7.97848e-13
17.210671	8.0926e-13
17.200254	8.20836e-13
17.189836	8.32578e-13
17.179419	8.44488e-13
17.169001	8.56569e-13
17.158584	8.68822e-13
17.148166	8.81251e-13
17.137748	8.93858e-13
17.127331	9.06645e-13
17.116913	9.19616e-13
17.106496	9.32772e-13
17.096078	9.46117e-13
17.085661	9.59653e-13
17.075243	9.73382e-13
17.064826	9.87308e-13
17.054408	1.00143e-12
17.043990	1.01576e-12
17.033573	1.0303e-12
17.023155	1.04504e-12
17.012738	1.05999e-12
17.002320	1.07516e-12
16.991903	1.09054e-12
16.981485	1.10614e-12
16.971067	1.12197e-12
16.960650	1.13803e-12
16.950232	1.15431e-12
16.939815	1.17083e-12
16.929397	1.18758e-12
16.918980	1.20458e-12
16.908562	1.22181e-12
16.898145	1.2393e-12
16.887727	1.25703e-12
16.877309	1.27502e-12
16.866892	1.29327e-12
16.856474	1.31178e-12
16.846057	1.33055e-12
16.835639	1.34959e-12
16.825222	1.36891e-12
16.814804	1.3885e-12
16.804386	1.40837e-12
16.793969	1.42853e-12
16.783551	1.44897e-12
16.773134	1.46971e-12
16.762716	1.49075e-12
16.752299	1.51209e-12
16.741881	1.53373e-12
16.731464	1.55568e-12
16.721046	1.57795e-12
16.710628	1.60054e-12
16.700211	1.62345e-12
16.689793	1.64669e-12
16.679376	1.67026e-12
16.668958	1.69417e-12
16.658541	1.71842e-12
16.648123	1.74302e-12
16.637705	1.76797e-12
16.627288	1.79328e-12
16.616870	1.81895e-12
16.606453	1.84499e-12
16.596035	1.87141e-12
16.585618	1.8982e-12
16.575200	1.92538e-12
16.564783	1.95294e-12
16.554365	1.9809e-12
16.543947	2.00926e-12
16.533530	2.03803e-12
16.523112	2.06721e-12
16.512695	2.09681e-12
16.502277	2.12683e-12
16.491860	2.15729e-12
16.481442	2.18818e-12
16.471024	2.21951e-12
16.460607	2.25129e-12
16.450189	2.28353e-12
16.439772	2.31623e-12
16.429354	2.34939e-12
16.418937	2.38304e-12
16.408519	2.41716e-12
16.398102	2.45178e-12
16.387684	2.48689e-12
16.377266	2.5225e-12
16.366849	2.55863e-12
16.356431	2.59527e-12
16.346014	2.63244e-12
16.335596	2.67014e-12
16.325179	2.70838e-12
16.314761	2.74717e-12
16.304343	2.78652e-12
16.293926	2.82643e-12
16.283508	2.86691e-12
16.273091	2.90797e-12
16.262673	2.94963e-12
16.252256	2.99188e-12
16.241838	3.03473e-12
16.231421	3.0782e-12
16.221003	3.12229e-12
16.210585	3.16702e-12
16.200168	3.21238e-12
16.189750	3.2584e-12
16.179333	3.30508e-12
16.168915	3.35243e-12
16.158498	3.40045e-12
16.148080	3.44916e-12
16.137663	3.49858e-12
16.127245	3.5487e-12
16.116827	3.59954e-12
16.106410	3.65111e-12
16.095992	3.70342e-12
16.085575	3.75648e-12
16.075157	3.8103e-12
16.064740	3.86489e-12
16.054322	3.92027e-12
16.043904	3.97644e-12
16.033487	4.03341e-12
16.023069	4.09121e-12
16.012652	4.14983e-12
16.002234	4.20929e-12
15.991817	4.26961e-12
15.981399	4.33079e-12
15.970982	4.39285e-12
15.960564	4.4558e-12
15.950146	4.51965e-12
15.939729	4.58442e-12
15.929311	4.65011e-12
15.918894	4.71675e-12
15.908476	4.78435e-12
15.898059	4.85292e-12
15.887641	4.92247e-12
15.877223	4.99302e-12
15.866806	5.06458e-12
15.856388	5.13716e-12
15.845971	5.21079e-12
15.835553	5.28548e-12
15.825136	5.36123e-12
15.814718	5.43808e-12
15.804301	5.51602e-12
15.793883	5.59509e-12
15.783465	5.67529e-12
15.773048	5.75664e-12
15.762630	5.83916e-12
15.752213	5.92286e-12
15.741795	6.00776e-12
15.731378	6.09389e-12
15.720960	6.18125e-12
15.710542	6.26986e-12
15.700125	6.35974e-12
15.689707	6.45092e-12
15.679290	6.5434e-12
15.668872	6.63721e-12
15.658455	6.73237e-12
15.648037	6.82889e-12
15.637620	6.9268e-12
15.627202	7.02611e-12
15.616784	7.12685e-12
15.606367	7.22904e-12
15.595949	7.33269e-12
15.585532	7.43783e-12
15.575114	7.54448e-12
15.564697	7.65266e-12
15.554279	7.7624e-12
15.543861	7.8737e-12
15.533444	7.98661e-12
15.523026	8.10114e-12
15.512609	8.21731e-12
15.502191	8.33516e-12
15.491774	8.45469e-12
15.481356	8.57594e-12
15.470939	8.69893e-12
15.460521	8.82369e-12
15.450103	8.95023e-12
15.439686	9.0786e-12
15.429268	9.20881e-12
15.418851	9.34089e-12
15.408433	9.47486e-12
15.398016	9.61076e-12
15.387598	9.74861e-12
15.377180	9.88844e-12
15.366763	1.00303e-11
15.356345	1.01742e-11
15.345928	1.03201e-11
15.335510	1.04681e-11
15.325093	1.06183e-11
15.314675	1.07706e-11
15.304258	1.09251e-11
15.293840	1.10819e-11
15.283422	1.12408e-11
15.273005	1.14021e-11
15.262587	1.15657e-11
15.252170	1.17316e-11
15.241752	1.18999e-11
15.231335	1.20707e-11
15.220917	1.22438e-11
15.210500	1.24195e-11
15.200082	1.25977e-11
15.189664	1.27785e-11
15.179247	1.29618e-11
15.168829	1.31478e-11
15.158412	1.33365e-11
15.147994	1.35278e-11
15.137577	1.3722e-11
15.127159	1.39189e-11
15.116741	1.41186e-11
15.106324	1.43212e-11
15.095906	1.45267e-11
15.085489	1.47352e-11
15.075071	1.49467e-11
15.064654	1.51612e-11
15.054236	1.53788e-11
15.043819	1.55995e-11
15.033401	1.58234e-11
15.022983	1.60505e-11
15.012566	1.62808e-11
15.002148	1.65145e-11
14.991731	1.67516e-11
14.981313	1.6992e-11
14.970896	1.72359e-11
14.960478	1.74833e-11
14.950060	1.77343e-11
14.939643	1.79889e-11
14.929225	1.82471e-11
14.918808	1.8509e-11
14.908390	1.87747e-11
14.897973	1.90443e-11
14.887555	1.93177e-11
14.877138	1.9595e-11
14.866720	1.98763e-11
14.856302	2.01617e-11
14.845885	2.04511e-11
14.835467	2.07448e-11
14.825050	2.10426e-11
14.814632	2.13448e-11
14.804215	2.16512e-11
14.793797	2.19621e-11
14.783379	2.22775e-11
14.772962	2.25973e-11
14.762544	2.29218e-11
14.752127	2.3251e-11
14.741709	2.35849e-11
14.731292	2.39236e-11
14.720874	2.42671e-11
14.710457	2.46156e-11
14.700039	2.49691e-11
14.689621	2.53277e-11
14.679204	2.56915e-11
14.668786	2.60604e-11
14.658369	2.64347e-11
14.647951	2.68144e-11
14.637534	2.71995e-11
14.627116	2.75902e-11
14.616698	2.79865e-11
14.606281	2.83885e-11
14.595863	2.87963e-11
14.585446	2.92099e-11
14.575028	2.96295e-11
14.564611	3.00551e-11
14.554193	3.04869e-11
14.543776	3.09248e-11
14.533358	3.13691e-11
14.522940	3.18197e-11
14.512523	3.22769e-11
14.502105	3.27406e-11
14.491688	3.3211e-11
14.481270	3.36881e-11
14.470853	3.41721e-11
14.460435	3.46631e-11
14.450017	3.51612e-11
14.439600	3.56664e-11
14.429182	3.61788e-11
14.418765	3.66987e-11
14.408347	3.7226e-11
14.397930	3.7761e-11
14.387512	3.83036e-11
14.377095	3.8854e-11
14.366677	3.94124e-11
14.356259	3.99788e-11
14.345842	4.05533e-11
14.335424	4.11361e-11
14.325007	4.17273e-11
14.314589	4.2327e-11
14.304172	4.29354e-11
14.293754	4.35524e-11
14.283337	4.41784e-11
14.272919	4.48134e-11
14.262501	4.54575e-11
14.252084	4.61109e-11
14.241666	4.67737e-11
14.231249	4.74461e-11
14.220831	4.81281e-11
14.210414	4.882e-11
14.199996	4.95218e-11
14.189578	5.02337e-11
14.179161	5.09559e-11
14.168743	5.16884e-11
14.158326	5.24315e-11
14.147908	5.31853e-11
14.137491	5.395e-11
14.127073	5.47257e-11
14.116656	5.55125e-11
14.106238	5.63107e-11
14.095820	5.71203e-11
14.085403	5.79417e-11
14.074985	5.87748e-11
14.064568	5.962e-11
14.054150	6.04773e-11
14.043733	6.1347e-11
14.033315	6.22292e-11
14.022897	6.31241e-11
14.012480	6.40319e-11
14.002062	6.49527e-11
13.991645	6.58869e-11
13.981227	6.68345e-11
13.970810	6.77957e-11
13.960392	6.87708e-11
13.949975	6.97599e-11
13.939557	7.07633e-11
13.929139	7.17811e-11
13.918722	7.28136e-11
13.908304	7.3861e-11
13.897887	7.49235e-11
13.887469	7.60012e-11
13.877052	7.70945e-11
13.866634	7.82036e-11
13.856216	7.93286e-11
13.845799	8.04699e-11
13.835381	8.16276e-11
13.824964	8.28019e-11
13.814546	8.39932e-11
13.804129	8.52017e-11
13.793711	8.64276e-11
13.783294	8.76711e-11
13.772876	8.89326e-11
13.762458	9.02122e-11
13.752041	9.15103e-11
13.741623	9.28271e-11
13.731206	9.41629e-11
13.720788	9.55179e-11
13.710371	9.68925e-11
13.699953	9.82868e-11
13.689535	9.97013e-11
13.679118	1.01136e-10
13.668700	1.02592e-10
13.658283	1.04068e-10
13.647865	1.05566e-10
13.637448	1.07086e-10
13.627030	1.08627e-10
13.616613	1.1019e-10
13.606195	1.11776e-10
13.595777	1.13385e-10
13.585360	1.15018e-10
13.574942	1.16673e-10
13.564525	1.18353e-10
13.554107	1.20057e-10
13.543690	1.21785e-10
13.533272	1.23538e-10
13.522855	1.25317e-10
13.512437	1.27121e-10
13.502019	1.28951e-10
13.491602	1.30808e-10
13.481184	1.32691e-10
13.470767	1.34602e-10
13.460349	1.3654e-10
13.449932	1.38506e-10
13.439514	1.405e-10
13.429096	1.42524e-10
13.418679	1.44576e-10
13.408261	1.46658e-10
13.397844	1.4877e-10
13.387426	1.50912e-10
13.377009	1.53086e-10
13.366591	1.55291e-10
13.356174	1.57527e-10
13.345756	1.59796e-10
13.335338	1.62098e-10
13.324921	1.64432e-10
13.314503	1.66801e-10
13.304086	1.69204e-10
13.293668	1.71641e-10
13.283251	1.74113e-10
13.272833	1.76622e-10
13.262415	1.79166e-10
13.251998	1.81747e-10
13.241580	1.84365e-10
13.231163	1.87021e-10
13.220745	1.89716e-10
13.210328	1.92449e-10
13.199910	1.95222e-10
13.189493	1.98035e-10
13.179075	2.00888e-10
13.168657	2.03783e-10
13.158240	2.06719e-10
13.147822	2.09698e-10
13.137405	2.1272e-10
13.126987	2.15785e-10
13.116570	2.18895e-10
13.106152	2.2205e-10
13.095734	2.2525e-10
13.085317	2.28496e-10
13.074899	2.31789e-10
13.064482	2.3513e-10
13.054064	2.38519e-10
13.043647	2.41957e-10
13.033229	2.45444e-10
13.022812	2.48982e-10
13.012394	2.52571e-10
13.001976	2.56212e-10
12.991559	2.59906e-10
12.981141	2.63652e-10
12.970724	2.67453e-10
12.960306	2.71309e-10
12.949889	2.75221e-10
12.939471	2.79189e-10
12.929053	2.83214e-10
12.918636	2.87297e-10
12.908218	2.9144e-10
12.897801	2.95642e-10
12.887383	2.99905e-10
12.876966	3.0423e-10
12.866548	3.08617e-10
12.856131	3.13067e-10
12.845713	3.17582e-10
12.835295	3.22162e-10
12.824878	3.26808e-10
12.814460	3.31521e-10
12.804043	3.36303e-10
12.793625	3.41153e-10
12.783208	3.46074e-10
12.772790	3.51065e-10
12.762372	3.56129e-10
12.751955	3.61266e-10
12.741537	3.66477e-10
12.731120	3.71764e-10
12.720702	3.77127e-10
12.710285	3.82568e-10
12.699867	3.88087e-10
12.689450	3.93686e-10
12.679032	3.99366e-10
12.668614	4.05128e-10
12.658197	4.10973e-10
12.647779	4.16903e-10
12.637362	4.22918e-10
12.626944	4.29021e-10
12.616527	4.35211e-10
12.606109	4.41492e-10
12.595692	4.47863e-10
12.585274	4.54326e-10
12.574856	4.60883e-10
12.564439	4.67534e-10
12.554021	4.74282e-10
12.543604	4.81127e-10
12.533186	4.88071e-10
12.522769	4.95116e-10
12.512351	5.02263e-10
12.501933	5.09512e-10
12.491516	5.16867e-10
12.481098	5.24328e-10
12.470681	5.31898e-10
12.460263	5.39576e-10
12.449846	5.47366e-10
12.439428	5.55268e-10
12.429011	5.63285e-10
12.418593	5.71418e-10
12.408175	5.79668e-10
12.397758	5.88038e-10
12.387340	5.96529e-10
12.376923	6.05142e-10
12.366505	6.13881e-10
12.356088	6.22745e-10
12.345670	6.31739e-10
12.335252	6.40862e-10
12.324835	6.50117e-10
12.314417	6.59506e-10
12.304000	6.69031e-10
12.293582	6.78694e-10
12.283165	6.88497e-10
12.272747	6.98442e-10
12.262330	7.08531e-10
12.251912	7.18765e-10
12.241494	7.29148e-10
12.231077	7.39681e-10
12.220659	7.50367e-10
12.210242	7.61208e-10
12.199824	7.72205e-10
12.189407	7.83362e-10
12.178989	7.9468e-10
12.168571	8.06162e-10
12.158154	8.1781e-10
12.147736	8.29627e-10
12.137319	8.41615e-10
12.126901	8.53777e-10
12.116484	8.66115e-10
12.106066	8.78631e-10
12.095649	8.91329e-10
12.085231	9.04211e-10
12.074813	9.17279e-10
12.064396	9.30537e-10
12.053978	9.43987e-10
12.043561	9.57631e-10
12.033143	9.71473e-10
12.022726	9.85516e-10
12.012308	9.99762e-10
12.001890	1.01421e-09
11.991473	1.02888e-09
11.981055	1.04375e-09
11.970638	1.05884e-09
11.960220	1.07415e-09
11.949803	1.08968e-09
11.939385	1.10544e-09
11.928968	1.12142e-09
11.918550	1.13764e-09
11.908132	1.15409e-09
11.897715	1.17077e-09
11.887297	1.18771e-09
11.876880	1.20488e-09
11.866462	1.22231e-09
11.856045	1.23999e-09
11.845627	1.25792e-09
11.835209	1.27611e-09
11.824792	1.29457e-09
11.814374	1.3133e-09
11.803957	1.33229e-09
11.793539	1.35157e-09
11.783122	1.37112e-09
11.772704	1.39095e-09
11.762287	1.41108e-09
11.751869	1.43149e-09
11.741451	1.4522e-09
11.731034	1.47321e-09
11.720616	1.49453e-09
11.710199	1.51616e-09
11.699781	1.5381e-09
11.689364	1.56035e-09
11.678946	1.58293e-09
11.668529	1.60584e-09
11.658111	1.62908e-09
11.647693	1.65266e-09
11.637276	1.67658e-09
11.626858	1.70084e-09
11.616441	1.72546e-09
11.606023	1.75044e-09
11.595606	1.77578e-09
11.585188	1.80148e-09
11.574770	1.82756e-09
11.564353	1.85402e-09
11.553935	1.88086e-09
11.543518	1.90809e-09
11.533100	1.93571e-09
11.522683	1.96374e-09
11.512265	1.99218e-09
11.501848	2.02102e-09
11.491430	2.05029e-09
11.481012	2.07998e-09
11.470595	2.1101e-09
11.460177	2.14066e-09
11.449760	2.17166e-09
11.439342	2.20311e-09
11.428925	2.23502e-09
11.418507	2.26739e-09
11.408089	2.30024e-09
11.397672	2.33356e-09
11.387254	2.36736e-09
11.376837	2.40165e-09
11.366419	2.43645e-09
11.356002	2.47174e-09
11.345584	2.50755e-09
11.335167	2.54388e-09
11.324749	2.58074e-09
11.314331	2.61814e-09
11.303914	2.65607e-09
11.293496	2.69456e-09
11.283079	2.73361e-09
11.272661	2.77322e-09
11.262244	2.81342e-09
11.251826	2.85419e-09
11.241408	2.89556e-09
11.230991	2.93753e-09
11.220573	2.9801e-09
11.210156	3.0233e-09
11.199738	3.06713e-09
11.189321	3.11159e-09
11.178903	3.1567e-09
11.168486	3.20246e-09
11.158068	3.24889e-09
11.147650	3.29599e-09
11.137233	3.34378e-09
11.126815	3.39227e-09
11.116398	3.44145e-09
11.105980	3.49136e-09
11.095563	3.54199e-09
11.085145	3.59335e-09
11.074727	3.64547e-09
11.064310	3.69834e-09
11.053892	3.75198e-09
11.043475	3.8064e-09
11.033057	3.86161e-09
11.022640	3.91762e-09
11.012222	3.97445e-09
11.001805	4.03211e-09
10.991387	4.0906e-09
10.980969	4.14995e-09
10.970552	4.21016e-09
10.960134	4.27124e-09
10.949717	4.33322e-09
10.939299	4.39609e-09
10.928882	4.45988e-09
10.918464	4.5246e-09
10.908046	4.59026e-09
10.897629	4.65688e-09
10.887211	4.72447e-09
10.876794	4.79304e-09
10.866376	4.86261e-09
10.855959	4.93319e-09
10.845541	5.0048e-09
10.835124	5.07745e-09
10.824706	5.15116e-09
10.814288	5.22594e-09
10.803871	5.30181e-09
10.793453	5.37878e-09
10.783036	5.45688e-09
10.772618	5.53612e-09
10.762201	5.6165e-09
10.751783	5.69806e-09
10.741366	5.78081e-09
10.730948	5.86476e-09
10.720530	5.94994e-09
10.710113	6.03635e-09
10.699695	6.12403e-09
10.689278	6.21298e-09
10.678860	6.30323e-09
10.668443	6.39479e-09
10.658025	6.48768e-09
10.647607	6.58194e-09
10.637190	6.67756e-09
10.626772	6.77458e-09
10.616355	6.87301e-09
10.605937	6.97287e-09
10.595520	7.0742e-09
10.585102	7.177e-09
10.574685	7.28129e-09
10.564267	7.38711e-09
10.553849	7.49447e-09
10.543432	7.6034e-09
10.533014	7.71391e-09
10.522597	7.82604e-09
10.512179	7.9398e-09
10.501762	8.05521e-09
10.491344	8.17232e-09
10.480926	8.29113e-09
10.470509	8.41167e-09
10.460091	8.53397e-09
10.449674	8.65806e-09
10.439256	8.78395e-09
10.428839	8.91168e-09
10.418421	9.04128e-09
10.408004	9.17277e-09
10.397586	9.30617e-09
10.387168	9.44152e-09
10.376751	9.57885e-09
10.366333	9.71818e-09
10.355916	9.85954e-09
10.345498	1.0003e-08
10.335081	1.01485e-08
10.324663	1.02961e-08
10.314245	1.04459e-08
10.303828	1.05979e-08
10.293410	1.07521e-08
10.282993	1.09086e-08
10.272575	1.10673e-08
10.262158	1.12284e-08
10.251740	1.13918e-08
10.241323	1.15576e-08
10.230905	1.17258e-08
10.220487	1.18965e-08
10.210070	1.20696e-08
10.199652	1.22453e-08
10.189235	1.24236e-08
10.178817	1.26045e-08
10.168400	1.2788e-08
10.157982	1.29742e-08
10.147564	1.31631e-08
10.137147	1.33548e-08
10.126729	1.35492e-08
10.116312	1.37465e-08
10.105894	1.39467e-08
10.095477	1.41499e-08
10.085059	1.4356e-08
10.074642	1.45651e-08
10.064224	1.47772e-08
10.053806	1.49925e-08
10.043389	1.52109e-08
10.032971	1.54325e-08
10.022554	1.56573e-08
10.012136	1.58855e-08
10.001719	1.61169e-08
9.991301	1.63518e-08
9.980883	1.65901e-08
9.970466	1.68319e-08
9.960048	1.70772e-08
9.949631	1.73261e-08
9.939213	1.75786e-08
9.928796	1.78348e-08
9.918378	1.80948e-08
9.907961	1.83586e-08
9.897543	1.86262e-08
9.887125	1.88978e-08
9.876708	1.91733e-08
9.866290	1.94529e-08
9.855873	1.97366e-08
9.845455	2.00244e-08
9.835038	2.03164e-08
9.824620	2.06127e-08
9.814203	2.09133e-08
9.803785	2.12184e-08
9.793367	2.15279e-08
9.782950	2.18419e-08
9.772532	2.21606e-08
9.762115	2.24839e-08
9.751697	2.28119e-08
9.741280	2.31447e-08
9.730862	2.34825e-08
9.720444	2.38251e-08
9.710027	2.41728e-08
9.699609	2.45256e-08
9.689192	2.48835e-08
9.678774	2.52467e-08
9.668357	2.56152e-08
9.657939	2.59891e-08
9.647522	2.63685e-08
9.637104	2.67535e-08
9.626686	2.71441e-08
9.616269	2.75404e-08
9.605851	2.79425e-08
9.595434	2.83506e-08
9.585016	2.87646e-08
9.574599	2.91847e-08
9.564181	2.96109e-08
9.553763	3.00434e-08
9.543346	3.04822e-08
9.532928	3.09275e-08
9.522511	3.13793e-08
9.512093	3.18377e-08
9.501676	3.23029e-08
9.491258	3.27749e-08
9.480841	3.32538e-08
9.470423	3.37397e-08
9.460005	3.42328e-08
9.449588	3.47331e-08
9.439170	3.52407e-08
9.428753	3.57558e-08
9.418335	3.62785e-08
9.407918	3.68088e-08
9.397500	3.73469e-08
9.387082	3.78929e-08
9.376665	3.84469e-08
9.366247	3.90091e-08
9.355830	3.95795e-08
9.345412	4.01583e-08
9.334995	4.07456e-08
9.324577	4.13415e-08
9.314160	4.19462e-08
9.303742	4.25598e-08
9.293324	4.31824e-08
9.282907	4.38141e-08
9.272489	4.44551e-08
9.262072	4.51055e-08
9.251654	4.57655e-08
9.241237	4.64352e-08
9.230819	4.71147e-08
9.220401	4.78042e-08
9.209984	4.85039e-08
9.199566	4.92138e-08
9.189149	4.99342e-08
9.178731	5.06652e-08
9.168314	5.14069e-08
9.157896	5.21595e-08
9.147479	5.29232e-08
9.137061	5.36981e-08
9.126643	5.44845e-08
9.116226	5.52824e-08
9.105808	5.6092e-08
9.095391	5.69136e-08
9.084973	5.77472e-08
9.074556	5.85931e-08
9.064138	5.94515e-08
9.053720	6.03225e-08
9.043303	6.12063e-08
9.032885	6.21031e-08
9.022468	6.30131e-08
9.012050	6.39366e-08
9.001633	6.48736e-08
8.991215	6.58244e-08
8.980798	6.67892e-08
8.970380	6.77683e-08
8.959962	6.87617e-08
8.949545	6.97698e-08
8.939127	7.07928e-08
8.928710	7.18308e-08
8.918292	7.28841e-08
8.907875	7.39529e-08
8.897457	7.50375e-08
8.887040	7.61381e-08
8.876622	7.72549e-08
8.866204	7.83882e-08
8.855787	7.95381e-08
8.845369	8.0705e-08
8.834952	8.18892e-08
8.824534	8.30908e-08
8.814117	8.43101e-08
8.803699	8.55474e-08
8.793281	8.68029e-08
8.782864	8.8077e-08
8.772446	8.93698e-08
8.762029	9.06818e-08
8.751611	9.20131e-08
8.741194	9.3364e-08
8.730776	9.47349e-08
8.720359	9.6126e-08
8.709941	9.75377e-08
8.699523	9.89702e-08
8.689106	1.00424e-07
8.678688	1.01899e-07
8.668271	1.03396e-07
8.657853	1.04915e-07
8.647436	1.06456e-07
8.637018	1.0802e-07
8.626600	1.09608e-07
8.616183	1.11219e-07
8.605765	1.12853e-07
8.595348	1.14512e-07
8.584930	1.16195e-07
8.574513	1.17903e-07
8.564095	1.19637e-07
8.553678	1.21396e-07
8.543260	1.2318e-07
8.532842	1.24992e-07
8.522425	1.2683e-07
8.512007	1.28695e-07
8.501590	1.30588e-07
8.491172	1.32509e-07
8.480755	1.34459e-07
8.470337	1.36437e-07
8.459919	1.38444e-07
8.449502	1.40481e-07
8.439084	1.42549e-07
8.428667	1.44647e-07
8.418249	1.46776e-07
8.407832	1.48936e-07
8.397414	1.51129e-07
8.386997	1.53354e-07
8.376579	1.55611e-07
8.366161	1.57903e-07
8.355744	1.60228e-07
8.345326	1.62588e-07
8.334909	1.64982e-07
8.324491	1.67413e-07
8.314074	1.69879e-07
8.303656	1.72381e-07
8.293238	1.74921e-07
8.282821	1.77499e-07
8.272403	1.80114e-07
8.261986	1.82769e-07
8.251568	1.85462e-07
8.241151	1.88196e-07
8.230733	1.90971e-07
8.220316	1.93786e-07
8.209898	1.96643e-07
8.199480	1.99543e-07
8.189063	2.02485e-07
8.178645	2.05472e-07
8.168228	2.08502e-07
8.157810	2.11578e-07
8.147393	2.14699e-07
8.136975	2.17867e-07
8.126557	2.21081e-07
8.116140	2.24343e-07
8.105722	2.27654e-07
8.095305	2.31014e-07
8.084887	2.34424e-07
8.074470	2.37885e-07
8.064052	2.41397e-07
8.053635	2.44961e-07
8.043217	2.48578e-07
8.032799	2.52249e-07
8.022382	2.55974e-07
8.011964	2.59755e-07
8.001547	2.63592e-07
7.991129	2.67486e-07
7.980712	2.71438e-07
7.970294	2.75449e-07
7.959877	2.79519e-07
7.949459	2.8365e-07
7.939041	2.87843e-07
7.928624	2.92098e-07
7.918206	2.96416e-07
7.907789	3.00798e-07
7.897371	3.05246e-07
7.886954	3.0976e-07
7.876536	3.14341e-07
7.866118	3.18991e-07
7.855701	3.23709e-07
7.845283	3.28498e-07
7.834866	3.33358e-07
7.824448	3.38291e-07
7.814031	3.43297e-07
7.803613	3.48378e-07
7.793196	3.53535e-07
7.782778	3.58768e-07
7.772360	3.6408e-07
7.761943	3.6947e-07
7.751525	3.74942e-07
7.741108	3.80494e-07
7.730690	3.8613e-07
7.720273	3.91849e-07
7.709855	3.97654e-07
7.699437	4.03546e-07
7.689020	4.09526e-07
7.678602	4.15594e-07
7.668185	4.21754e-07
7.657767	4.28005e-07
7.647350	4.3435e-07
7.636932	4.4079e-07
7.626515	4.47325e-07
7.616097	4.53959e-07
7.605679	4.60691e-07
7.595262	4.67525e-07
7.584844	4.7446e-07
7.574427	4.81499e-07
7.564009	4.88643e-07
7.553592	4.95894e-07
7.543174	5.03254e-07
7.532756	5.10724e-07
7.522339	5.18305e-07
7.511921	5.26e-07
7.501504	5.3381e-07
7.491086	5.41737e-07
7.480669	5.49782e-07
7.470251	5.57948e-07
7.459834	5.66237e-07
7.449416	5.74649e-07
7.438998	5.83188e-07
7.428581	5.91854e-07
7.418163	6.0065e-07
7.407746	6.09578e-07
7.397328	6.1864e-07
7.386911	6.27838e-07
7.376493	6.37173e-07
7.366075	6.46649e-07
7.355658	6.56267e-07
7.345240	6.66029e-07
7.334823	6.75937e-07
7.324405	6.85995e-07
7.313988	6.96203e-07
7.303570	7.06564e-07
7.293153	7.17081e-07
7.282735	7.27756e-07
7.272317	7.38591e-07
7.261900	7.49589e-07
7.251482	7.60752e-07
7.241065	7.72083e-07
7.230647	7.83584e-07
7.220230	7.95258e-07
7.209812	8.07107e-07
7.199394	8.19135e-07
7.188977	8.31343e-07
7.178559	8.43735e-07
7.168142	8.56314e-07
7.157724	8.69082e-07
7.147307	8.82042e-07
7.136889	8.95197e-07
7.126472	9.0855e-07
7.116054	9.22104e-07
7.105636	9.35862e-07
7.095219	9.49828e-07
7.084801	9.64004e-07
7.074384	9.78393e-07
7.063966	9.92999e-07
7.053549	1.00783e-06
7.043131	1.02288e-06
7.032714	1.03815e-06
7.022296	1.05366e-06
7.011878	1.0694e-06
7.001461	1.08538e-06
6.991043	1.1016e-06
6.980626	1.11807e-06
6.970208	1.13478e-06
6.959791	1.15174e-06
6.949373	1.16897e-06
6.938955	1.18645e-06
6.928538	1.20419e-06
6.918120	1.22221e-06
6.907703	1.2405e-06
6.897285	1.25906e-06
6.886868	1.2779e-06
6.876450	1.29703e-06
6.866033	1.31645e-06
6.855615	1.33616e-06
6.845197	1.35617e-06
6.834780	1.37648e-06
6.824362	1.3971e-06
6.813945	1.41804e-06
6.803527	1.43929e-06
6.793110	1.46086e-06
6.782692	1.48276e-06
6.772274	1.50499e-06
6.761857	1.52755e-06
6.751439	1.55046e-06
6.741022	1.57372e-06
6.730604	1.59733e-06
6.720187	1.6213e-06
6.709769	1.64563e-06
6.699352	1.67033e-06
6.688934	1.69541e-06
6.678516	1.72086e-06
6.668099	1.74671e-06
6.657681	1.77294e-06
6.647264	1.79958e-06
6.636846	1.82662e-06
6.626429	1.85407e-06
6.616011	1.88193e-06
6.605593	1.91023e-06
6.595176	1.93895e-06
6.584758	1.96811e-06
6.574341	1.99771e-06
6.563923	2.02776e-06
6.553506	2.05828e-06
6.543088	2.08925e-06
6.532671	2.1207e-06
6.522253	2.15263e-06
6.511835	2.18504e-06
6.501418	2.21795e-06
6.491000	2.25136e-06
6.480583	2.28528e-06
6.470165	2.31971e-06
6.459748	2.35468e-06
6.449330	2.39017e-06
6.438912	2.42621e-06
6.428495	2.4628e-06
6.418077	2.49995e-06
6.407660	2.53766e-06
6.397242	2.57596e-06
6.386825	2.61483e-06
6.376407	2.6543e-06
6.365990	2.69438e-06
6.355572	2.73507e-06
6.345154	2.77638e-06
6.334737	2.81833e-06
6.324319	2.86091e-06
6.313902	2.90415e-06
6.303484	2.94805e-06
6.293067	2.99263e-06
6.282649	3.03788e-06
6.272232	3.08384e-06
6.261814	3.13049e-06
6.251396	3.17787e-06
6.240979	3.22597e-06
6.230561	3.2748e-06
6.220144	3.32439e-06
6.209726	3.37474e-06
6.199309	3.42587e-06
6.188891	3.47778e-06
6.178473	3.53048e-06
6.168056	3.584e-06
6.157638	3.63834e-06
6.147221	3.69352e-06
6.136803	3.74955e-06
6.126386	3.80644e-06
6.115968	3.86421e-06
6.105551	3.92287e-06
6.095133	3.98243e-06
6.084715	4.04291e-06
6.074298	4.10432e-06
6.063880	4.16668e-06
6.053463	4.23e-06
6.043045	4.2943e-06
6.032628	4.3596e-06
6.022210	4.4259e-06
6.011792	4.49323e-06
6.001375	4.5616e-06
5.990957	4.63102e-06
5.980540	4.70152e-06
5.970122	4.77311e-06
5.959705	4.84581e-06
5.949287	4.91964e-06
5.938870	4.99461e-06
5.928452	5.07074e-06
5.918034	5.14805e-06
5.907617	5.22656e-06
5.897199	5.30628e-06
5.886782	5.38725e-06
5.876364	5.46947e-06
5.865947	5.55297e-06
5.855529	5.63777e-06
5.845111	5.72388e-06
5.834694	5.81134e-06
5.824276	5.90015e-06
5.813859	5.99035e-06
5.803441	6.08195e-06
5.793024	6.17498e-06
5.782606	6.26946e-06
5.772189	6.36541e-06
5.761771	6.46285e-06
5.751353	6.56182e-06
5.740936	6.66233e-06
5.730518	6.7644e-06
5.720101	6.86808e-06
5.709683	6.97337e-06
5.699266	7.08031e-06
5.688848	7.18892e-06
5.678430	7.29923e-06
5.668013	7.41127e-06
5.657595	7.52506e-06
5.647178	7.64063e-06
5.636760	7.75802e-06
5.626343	7.87724e-06
5.615925	7.99834e-06
5.605508	8.12133e-06
5.595090	8.24626e-06
5.584672	8.37315e-06
5.574255	8.50203e-06
5.563837	8.63294e-06
5.553420	8.7659e-06
5.543002	8.90096e-06
5.532585	9.03815e-06
5.522167	9.1775e-06
5.511749	9.31904e-06
5.501332	9.46281e-06
5.490914	9.60886e-06
5.480497	9.7572e-06
5.470079	9.90789e-06
5.459662	1.0061e-05
5.449244	1.02165e-05
5.438827	1.03744e-05
5.428409	1.05348e-05
5.417991	1.06978e-05
5.407574	1.08634e-05
5.397156	1.10316e-05
5.386739	1.12025e-05
5.376321	1.1376e-05
5.365904	1.15524e-05
5.355486	1.17315e-05
5.345069	1.19134e-05
5.334651	1.20983e-05
5.324233	1.22861e-05
5.313816	1.24769e-05
5.303398	1.26708e-05
5.292981	1.28677e-05
5.282563	1.30677e-05
5.272146	1.3271e-05
5.261728	1.34775e-05
5.251310	1.36873e-05
5.240893	1.39004e-05
5.230475	1.4117e-05
5.220058	1.4337e-05
5.209640	1.45606e-05
5.199223	1.47877e-05
5.188805	1.50185e-05
5.178388	1.5253e-05
5.167970	1.54912e-05
5.157552	1.57333e-05
5.147135	1.59792e-05
5.136717	1.62292e-05
5.126300	1.64831e-05
5.115882	1.67411e-05
5.105465	1.70033e-05
5.095047	1.72697e-05
5.084629	1.75405e-05
5.074212	1.78155e-05
5.063794	1.80951e-05
5.053377	1.83791e-05
5.042959	1.86678e-05
5.032542	1.89611e-05
5.022124	1.92592e-05
5.011707	1.95622e-05
5.001289	1.987e-05
4.990871	2.01829e-05
4.980454	2.05008e-05
4.970036	2.08239e-05
4.959619	2.11523e-05
4.949201	2.1486e-05
4.938784	2.18252e-05
4.928366	2.21699e-05
4.917948	2.25203e-05
4.907531	2.28764e-05
4.897113	2.32383e-05
4.886696	2.36061e-05
4.876278	2.398e-05
4.865861	2.436e-05
4.855443	2.47462e-05
4.845026	2.51388e-05
4.834608	2.55379e-05
4.824190	2.59435e-05
4.813773	2.63559e-05
4.803355	2.6775e-05
4.792938	2.72011e-05
4.782520	2.76342e-05
4.772103	2.80744e-05
4.761685	2.8522e-05
4.751267	2.8977e-05
4.740850	2.94395e-05
4.730432	2.99097e-05
4.720015	3.03878e-05
4.709597	3.08738e-05
4.699180	3.13679e-05
4.688762	3.18703e-05
4.678345	3.2381e-05
4.667927	3.29003e-05
4.657509	3.34283e-05
4.647092	3.39652e-05
4.636674	3.4511e-05
4.626257	3.50661e-05
4.615839	3.56304e-05
4.605422	3.62043e-05
4.595004	3.67878e-05
4.584586	3.73812e-05
4.574169	3.79847e-05
4.563751	3.85983e-05
4.553334	3.92224e-05
4.542916	3.9857e-05
4.532499	4.05024e-05
4.522081	4.11588e-05
4.511664	4.18264e-05
4.501246	4.25054e-05
4.490828	4.3196e-05
4.480411	4.38983e-05
4.469993	4.46128e-05
4.459576	4.53395e-05
4.449158	4.60786e-05
4.438741	4.68305e-05
4.428323	4.75954e-05
4.417906	4.83734e-05
4.407488	4.91649e-05
4.397070	4.99702e-05
4.386653	5.07893e-05
4.376235	5.16228e-05
4.365818	5.24707e-05
4.355400	5.33334e-05
4.344983	5.42111e-05
4.334565	5.51043e-05
4.324147	5.6013e-05
4.313730	5.69377e-05
4.303312	5.78787e-05
4.292895	5.88363e-05
4.282477	5.98107e-05
4.272060	6.08024e-05
4.261642	6.18117e-05
4.251225	6.28389e-05
4.240807	6.38844e-05
4.230389	6.49485e-05
4.219972	6.60316e-05
4.209554	6.71341e-05
4.199137	6.82564e-05
4.188719	6.93989e-05
4.178302	7.0562e-05
4.167884	7.17461e-05
4.157466	7.29516e-05
4.147049	7.4179e-05
4.136631	7.54287e-05
4.126214	7.67012e-05
4.115796	7.7997e-05
4.105379	7.93166e-05
4.094961	8.06603e-05
4.084544	8.20289e-05
4.074126	8.34227e-05
4.063708	8.48424e-05
4.053291	8.62885e-05
4.042873	8.77615e-05
4.032456	8.9262e-05
4.022038	9.07907e-05
4.011621	9.23481e-05
4.001203	9.39349e-05
3.990785	9.55517e-05
3.980368	9.71992e-05
3.969950	9.88781e-05
3.959533	0.000100589
3.949115	0.000102333
3.938698	0.00010411
3.928280	0.000105922
3.917863	0.000107769
3.907445	0.000109652
3.897027	0.000111571
3.886610	0.000113529
3.876192	0.000115524
3.865775	0.00011756
3.855357	0.000119636
3.844940	0.000121753
3.834522	0.000123913
3.824104	0.000126116
3.813687	0.000128364
3.803269	0.000130657
3.792852	0.000132998
3.782434	0.000135387
3.772017	0.000137825
3.761599	0.000140313
3.751182	0.000142854
3.740764	0.000145448
3.730346	0.000148097
3.719929	0.000150803
3.709511	0.000153566
3.699094	0.000156389
3.688676	0.000159274
3.678259	0.000162221
3.667841	0.000165234
3.657423	0.000168313
3.647006	0.000171461
3.636588	0.00017468
3.626171	0.000177973
3.615753	0.000181341
3.605336	0.000184787
3.594918	0.000188313
3.584501	0.000191923
3.574083	0.000195619
3.563665	0.000199404
3.553248	0.000203281
3.542830	0.000207254
3.532413	0.000211326
3.521995	0.0002155
3.511578	0.000219782
3.501160	0.000224174
3.490743	0.000228682
3.480325	0.000233311
3.469907	0.000238065
3.459490	0.00024295
3.449072	0.000247973
3.438655	0.000253139
3.428237	0.000258456
3.417820	0.000263931
3.407402	0.000269573
3.396984	0.000275391
3.386567	0.000281394
3.376149	0.000287595
3.365732	0.000294005
3.355314	0.000300638
3.344897	0.00030751
3.334479	0.000314638
3.324062	0.000322043
3.313644	0.000329747
3.303226	0.000337777
3.292809	0.000346165
3.282391	0.000354949
3.271974	0.000364174
3.261556	0.000373897
3.251139	0.000384189
3.240721	0.000395141
3.230303	0.000406879
3.219886	0.000419575
3.209468	0.00043349
3.199051	0.000449046
3.188633	0.000467037
3.178216	0.000489401
&
```
