## Supplementary material for "All-at-once RNA folding with 3D motif prediction framed by evolutionary information": RF00371_sroE.cacofold.cov

```
#
# Method Target_E-val [cov_min,cov_max] [FP | TP True Found | Sen PPV F] 
# GTp    0.05           [-1.87,4.93]    [0 | 2 116 2 | 1.72 100.00 3.39] 
#
# in_CaCoFold in_given  left_pos      right_pos  score            E-value       pvalue       substitutions    power
#------------------------------------------------------------------------------------------------------------------------
*	*	        55	        68	3.58316	0.00501686	0.000264045	2		0.00
*	~	        59	        60	4.93386	0.033484	8.03553e-06	4		0.07
```
