## Supplementary material for "All-at-once RNA folding with 3D motif prediction framed by evolutionary information": RF00371_sroE.cacofold.helixcov

```
# RMs = 6 L = 92

# RM_HELIX NESTED 11-17 23-29, nbp = 7 nbp_cov = 0
# pvals: 0.793865,0.793865,0.793865,0.793865,0.793865,0.793865,0.793865
# aggregated NONE
NESTED  ::::::::::<<<<<<<_____>>>>>>>:::::::::::::::::::::::::::::::::::::::::::::::::::::::::::::::
        ::::::::::::::::::::::::::::::::::::::::::::::::::::::::::::::::::::::::::::::::::::::::::::

# RM_HELIX NESTED 58-59 60-61, nbp = 2 nbp_cov = 1
# pvals: 0.909712,8.03553e-06
# aggregated NONE
NESTED  :::::::::::::::::::::::::::::::::::::::::::::::::::::::::<<>>:::::::::::::::::::::::::::::::
        ::::::::::::::::::::::::::::::::::::::::::::::::::::::::::<>::::::::::::::::::::::::::::::::

# RM_HELIX NESTED 51-56 67-73, nbp = 6 nbp_cov = 1
# pvals: 0.92403,0.92403,0.909712,0.793865,0.000264045,0.997151
# aggregated NONE
NESTED  ::::::::::::::::::::::::::::::::::::::::::::::::::<<<<<<__________>>>>->>:::::::::::::::::::
        ::::::::::::::::::::::::::::::::::::::::::::::::::::::<____________>::::::::::::::::::::::::

# RM_HELIX NESTED 40-48 76-84, nbp = 8 nbp_cov = 0
# pvals: 0.793865,0.793865,0.793865,0.793865,0.793865,0.793865,0.92403,0.909712
# aggregated NONE
NESTED  :::::::::::::::::::::::::::::::::::::::<<<<<<-<<___________________________>>->>>>>>::::::::
        ::::::::::::::::::::::::::::::::::::::::::::::::::::::::::::::::::::::::::::::::::::::::::::

# RM_HELIX NESTED 36-37 88-89, nbp = 2 nbp_cov = 0
# pvals: 0.793865,0.793865
# aggregated NONE
NESTED  :::::::::::::::::::::::::::::::::::<<__________________________________________________>>:::
        ::::::::::::::::::::::::::::::::::::::::::::::::::::::::::::::::::::::::::::::::::::::::::::

# RM_IL pK-turn 38-39 85-87, nbp = 0 nbp_cov = 0 nhl_b_cov 0/2
# aggregated NONE
RM_IL   :::::::::::::::::::::::::::::::::::::xx:::::::::::::::::::::::::::::::::::::::::::::xxx::::: pK-turn
```
