## Supplementary material for "All-at-once RNA folding with 3D motif prediction framed by evolutionary information": RF00371_sroE.cacofold.power

```
# Power analysis of CaCoFold structure 
#
# Powertype = SINGLE SUBSTITUTIONS
# covary  left_pos      right_pos    substitutions      power
#----------------------------------------------------------------
          11		29		0		0.00
          12		28		0		0.00
          13		27		0		0.00
          14		26		0		0.00
          15		25		0		0.00
          16		24		0		0.00
          17		23		0		0.00
          36		89		0		0.00
          37		88		0		0.00
          40		84		0		0.00
          41		83		0		0.00
          42		82		0		0.00
          43		81		0		0.00
          44		80		0		0.00
          45		79		1		0.00
          47		77		0		0.00
          48		76		0		0.00
          51		73		0		0.00
          52		72		0		0.00
          53		70		0		0.00
          54		69		0		0.00
     *    55		68		2		0.00
          56		67		2		0.00
          58		61		4		0.07
     *    59		60		4		0.07
#
# BPAIRS 25
# avg substitutions per BP  0.5
# BPAIRS expected to covary 0.1 +/- 0.4
# BPAIRS observed to covary 2
#
```
