## Supplementary material for "All-at-once RNA folding with 3D motif prediction framed by evolutionary information": RF00371_sroE.cov

```
#
# Method Target_E-val [cov_min,cov_max] [FP | TP True Found | Sen PPV F] 
# GTp    0.05           [-1.87,4.93]    [1 | 1 19 2 | 5.26 50.00 9.52] 
#
# #tests = 19 (base pairs) 4167 (others)
# in_given  left_pos       right_pos        score      E-value          pvalue      substitutions      power
#----------------------------------------------------------------------------------------------------------------
*	        55	        68	3.58316	0.00501686	0.000264045	2		0.00
~	        59	        60	4.93386	0.033484	8.03553e-06	4		0.07
```
