## Supplementary material for "All-at-once RNA folding with 3D motif prediction framed by evolutionary information": RF00371_sroE.surv

```
3.580676	0.0526316
-0.006156	0.947368
-1.019231	1
&
4.922315	0.000239981
3.375323	0.000479962
3.334252	0.0011999
3.279491	0.00167987
2.458080	0.00191985
1.691429	0.00215983
1.622978	0.00239981
1.527146	0.00263979
1.445005	0.00287977
1.376554	0.00383969
1.239652	0.00407967
1.130130	0.00431965
1.116440	0.00599952
1.102750	0.00695944
1.075370	0.00719942
0.979538	0.00767939
0.965848	0.00791937
0.952158	0.00959923
0.938468	0.0115191
0.924778	0.0136789
0.897397	0.0155988
0.883707	0.0175186
0.870017	0.0215983
0.828946	0.0220782
0.787876	0.0223182
0.733115	0.0225582
0.596213	0.0227982
0.500381	0.0230382
0.459311	0.0232781
0.404550	0.0235181
0.390860	0.0242381
0.349789	0.024478
0.308719	0.024718
0.295028	0.024958
0.267648	0.025198
0.253958	0.025438
0.240268	0.0256779
0.226577	0.0261579
0.212887	0.0263979
0.185507	0.0266379
0.158126	0.0273578
0.144436	0.0275978
0.130746	0.0278378
0.117056	0.0283177
0.103366	0.0285577
0.089675	0.0290377
0.075985	0.0302376
0.048605	0.0314375
0.034915	0.0422366
0.021224	0.0916727
0.007534	0.0974322
-0.006156	0.832493
-0.019846	0.87377
-0.033536	0.87713
-0.047226	0.88073
-0.060917	0.887449
-0.074607	0.890329
-0.088297	0.899928
-0.101987	0.913847
-0.115677	0.921286
-0.129368	0.931605
-0.143058	0.944804
-0.156748	0.948164
-0.170438	0.948884
-0.184128	0.950804
-0.197819	0.955604
-0.211509	0.960643
-0.225199	0.966883
-0.238889	0.971682
-0.252579	0.973842
-0.266270	0.974802
-0.279960	0.975522
-0.293650	0.976002
-0.307340	0.976482
-0.321030	0.977682
-0.334721	0.978882
-0.348411	0.979122
-0.362101	0.980322
-0.375791	0.981042
-0.389481	0.981281
-0.403172	0.983921
-0.416862	0.985121
-0.430552	0.985601
-0.457932	0.986081
-0.471623	0.986561
-0.485313	0.986801
-0.499003	0.987041
-0.512693	0.987761
-0.526383	0.988961
-0.540074	0.989681
-0.553764	0.990401
-0.567454	0.990641
-0.608525	0.991121
-0.622215	0.991361
-0.635905	0.991841
-0.649595	0.992321
-0.663285	0.992561
-0.676976	0.993041
-0.704356	0.993281
-0.772807	0.993521
-0.800187	0.99376
-0.841258	0.99424
-0.882329	0.99496
-0.896019	0.99544
-0.923399	0.99568
-0.978160	0.99616
-0.991850	0.99664
-1.005540	0.99688
-1.019231	0.99808
-1.046611	0.99856
-1.101372	0.9988
-1.156132	0.99904
-1.183513	0.99928
-1.457317	0.99976
-1.881713	1
&
5.155049	1.19446e-06
4.936005	2.38892e-06
4.853864	3.58337e-06
4.744343	4.77783e-06
4.703272	5.97229e-06
4.689582	7.16675e-06
4.675892	9.55566e-06
4.662201	1.19446e-05
4.634821	1.43335e-05
4.621131	1.5528e-05
4.607441	1.79169e-05
4.593750	1.91113e-05
4.580060	2.03058e-05
4.566370	2.15002e-05
4.552680	2.38892e-05
4.525299	2.50836e-05
4.511609	2.62781e-05
4.470539	2.8667e-05
4.456848	2.98614e-05
4.429468	3.34448e-05
4.415778	3.70282e-05
4.402088	3.82226e-05
4.388397	3.94171e-05
4.374707	4.1806e-05
4.361017	4.65839e-05
4.347327	5.01672e-05
4.319946	5.25561e-05
4.292566	5.49451e-05
4.278876	5.61395e-05
4.265186	5.85284e-05
4.251495	6.09173e-05
4.237805	6.33063e-05
4.224115	6.45007e-05
4.210425	6.80841e-05
4.196735	7.0473e-05
4.183044	7.52508e-05
4.169354	7.76398e-05
4.155664	8.12231e-05
4.141974	8.24176e-05
4.128284	8.6001e-05
4.114594	8.95843e-05
4.100903	9.31677e-05
4.087213	9.79455e-05
4.073523	9.914e-05
4.059833	0.000101529
4.046143	0.000106307
4.032452	0.000112279
4.018762	0.000114668
4.005072	0.000117057
3.991382	0.000121835
3.977692	0.000126613
3.964001	0.000129001
3.950311	0.000133779
3.922931	0.000134974
3.909241	0.000138557
3.895550	0.00014214
3.881860	0.000145724
3.868170	0.000149307
3.854480	0.000152891
3.840790	0.000157668
3.827099	0.000158863
3.813409	0.000161252
3.799719	0.00016603
3.786029	0.000168419
3.772339	0.000173196
3.758648	0.000179169
3.744958	0.000181558
3.731268	0.000186335
3.703888	0.000188724
3.676507	0.000189919
3.662817	0.000192308
3.649127	0.000197086
3.635437	0.000199474
3.621746	0.000204252
3.608056	0.000207836
3.594366	0.000215002
3.580676	0.000218586
3.566986	0.000225753
3.553295	0.000242475
3.539605	0.000250836
3.525915	0.000266364
3.512225	0.000280698
3.498535	0.000298614
3.484844	0.000314142
3.471154	0.000330865
3.457464	0.000351171
3.443774	0.000370282
3.430084	0.000400143
3.416393	0.000432394
3.402703	0.000451505
3.389013	0.000476589
3.375323	0.000502867
3.361633	0.000521978
3.347942	0.000555423
3.334252	0.000579312
3.320562	0.000619924
3.306872	0.000642618
3.293182	0.000670091
3.279491	0.000692785
3.265801	0.000733397
3.252111	0.000753703
3.238421	0.000790731
3.224731	0.000832537
3.211040	0.00086001
3.197350	0.000895843
3.183660	0.000936455
3.169970	0.000967511
3.156280	0.00100693
3.142589	0.0010559
3.128899	0.00109293
3.115209	0.00112757
3.101519	0.00115982
3.087829	0.00121596
3.074139	0.00124462
3.060448	0.00128165
3.046758	0.00131032
3.033068	0.00134257
3.019378	0.00139154
3.005688	0.00143454
2.991997	0.00146082
2.978307	0.00149427
2.964617	0.00151696
2.950927	0.00154204
2.937237	0.0015743
2.923546	0.00160057
2.909856	0.00163402
2.896166	0.00166388
2.882476	0.00169732
2.868786	0.00173674
2.855095	0.00177138
2.841405	0.00180363
2.827715	0.00184185
2.814025	0.00186933
2.800335	0.0018968
2.786644	0.0019183
2.772954	0.00195294
2.759264	0.00199116
2.745574	0.00201386
2.731884	0.00203416
2.718193	0.00207238
2.704503	0.00210463
2.690813	0.0021345
2.677123	0.00216675
2.663433	0.00219302
2.649742	0.00222766
2.636052	0.00225991
2.622362	0.00229097
2.608672	0.00231486
2.594982	0.00235905
2.581291	0.00239369
2.567601	0.00243311
2.553911	0.00245819
2.540221	0.00248447
2.526531	0.0025215
2.512840	0.00255495
2.499150	0.00260033
2.485460	0.00263139
2.471770	0.00265886
2.458080	0.00268036
2.444389	0.00271739
2.430699	0.00275084
2.417009	0.00277711
2.403319	0.00281056
2.389629	0.00284878
2.375938	0.00287387
2.362248	0.00289895
2.348558	0.00292045
2.334868	0.00294673
2.321178	0.00297062
2.307487	0.00301481
2.293797	0.00303273
2.280107	0.00306259
2.266417	0.00307931
2.252727	0.00310201
2.239036	0.00311753
2.225346	0.00313426
2.211656	0.00314978
2.197966	0.00316651
2.184276	0.00318681
2.170585	0.00320831
2.156895	0.00323101
2.143205	0.00325609
2.129515	0.00327998
2.115825	0.00330148
2.102134	0.00332059
2.088444	0.00333851
2.074754	0.00334926
2.061064	0.0033624
2.047374	0.00338032
2.033684	0.00339704
2.019993	0.00340182
2.006303	0.00341257
1.992613	0.00342451
1.978923	0.00342929
1.965233	0.00344123
1.951542	0.00344243
1.937852	0.0034484
1.924162	0.00345198
1.910472	0.00346632
1.896782	0.00347946
1.883091	0.00348782
1.869401	0.00350096
1.855711	0.00351409
1.842021	0.00352962
1.828331	0.00354634
1.814640	0.0035571
1.800950	0.00356426
1.787260	0.00357501
1.773570	0.00358337
1.759880	0.00360129
1.746189	0.00361085
1.732499	0.00362398
1.718809	0.0036419
1.705119	0.00364907
1.691429	0.00367654
1.677738	0.00369685
1.664048	0.00372074
1.650358	0.00376493
1.636668	0.00382226
1.622978	0.00390349
1.609287	0.00400143
1.595597	0.00407668
1.581907	0.00412088
1.568217	0.00415194
1.554527	0.0041806
1.540836	0.00423077
1.527146	0.00427377
1.513456	0.00435858
1.499766	0.00444338
1.486076	0.00452819
1.472385	0.00458194
1.458695	0.00466077
1.445005	0.00474439
1.431315	0.004828
1.417625	0.00491639
1.403934	0.00506211
1.390244	0.00532728
1.376554	0.00565695
1.362864	0.00593168
1.349174	0.00623626
1.335483	0.00646202
1.321793	0.00661252
1.308103	0.00673316
1.294413	0.00684305
1.280723	0.00692308
1.267032	0.00704491
1.253342	0.0071763
1.239652	0.00734353
1.225962	0.00749283
1.212272	0.00763975
1.198581	0.00782848
1.184891	0.00797062
1.171201	0.0083182
1.157511	0.00869087
1.143821	0.00903249
1.130130	0.00943502
1.116440	0.00983875
1.102750	0.0103106
1.089060	0.0110129
1.075370	0.0117009
1.061679	0.0122133
1.047989	0.0127162
1.034299	0.0133039
1.020609	0.0139572
1.006919	0.0144971
0.993229	0.0149988
0.979538	0.0154658
0.965848	0.015872
0.952158	0.0163414
0.938468	0.0167475
0.924778	0.0172754
0.911087	0.0176386
0.897397	0.0180399
0.883707	0.0183552
0.870017	0.0186694
0.856327	0.0189202
0.842636	0.0191651
0.828946	0.0193645
0.815256	0.0195796
0.801566	0.0197396
0.787876	0.0199044
0.774185	0.0201111
0.760495	0.0202903
0.746805	0.0204216
0.733115	0.0205686
0.719425	0.0207095
0.705734	0.020823
0.692044	0.0209436
0.678354	0.0211085
0.664664	0.0212375
0.650974	0.0213414
0.637283	0.0215158
0.623593	0.0216328
0.609903	0.0217559
0.596213	0.0218622
0.582523	0.0219756
0.568832	0.0220915
0.555142	0.0221978
0.541452	0.0223423
0.527762	0.0225024
0.514072	0.0226589
0.500381	0.0228129
0.486691	0.0229754
0.473001	0.0231211
0.459311	0.023268
0.445621	0.0234221
0.431930	0.0236097
0.418240	0.0237984
0.404550	0.0240026
0.390860	0.0241973
0.377170	0.0244207
0.363479	0.0246536
0.349789	0.0249044
0.336099	0.025135
0.322409	0.0253906
0.308719	0.0256402
0.295028	0.0259257
0.281338	0.0261443
0.267648	0.0264274
0.253958	0.0267021
0.240268	0.0270043
0.226577	0.0274128
0.212887	0.0278524
0.199197	0.0284114
0.185507	0.0290683
0.171817	0.0295963
0.158126	0.0301517
0.144436	0.0306641
0.130746	0.0310344
0.117056	0.0314465
0.103366	0.0318502
0.089675	0.0323041
0.075985	0.0328607
0.062295	0.0334532
0.048605	0.0342618
0.034915	0.0533887
0.021224	0.0844434
0.007534	0.0930518
-0.006156	0.793865
-0.019846	0.86932
-0.033536	0.872146
-0.047226	0.876609
-0.060917	0.883726
-0.074607	0.892173
-0.088297	0.90115
-0.101987	0.909712
-0.115677	0.917241
-0.129368	0.92403
-0.143058	0.930081
-0.156748	0.935377
-0.170438	0.939755
-0.184128	0.943812
-0.197819	0.947566
-0.211509	0.951132
-0.225199	0.954677
-0.238889	0.958172
-0.252579	0.961246
-0.266270	0.963969
-0.279960	0.966523
-0.293650	0.968567
-0.307340	0.970459
-0.321030	0.97206
-0.334721	0.973522
-0.348411	0.974962
-0.362101	0.976212
-0.375791	0.977408
-0.389481	0.978545
-0.403172	0.979627
-0.416862	0.980634
-0.430552	0.981562
-0.444242	0.982434
-0.457932	0.983256
-0.471623	0.984079
-0.485313	0.984836
-0.499003	0.985577
-0.512693	0.98628
-0.526383	0.986892
-0.540074	0.987524
-0.553764	0.988094
-0.567454	0.988663
-0.581144	0.989115
-0.594834	0.989559
-0.608525	0.989992
-0.622215	0.990401
-0.635905	0.990796
-0.649595	0.991124
-0.663285	0.99145
-0.676976	0.991782
-0.690666	0.992093
-0.704356	0.992365
-0.718046	0.992673
-0.731736	0.992923
-0.745427	0.993208
-0.759117	0.99345
-0.772807	0.993666
-0.786497	0.99388
-0.800187	0.994098
-0.813878	0.994342
-0.827568	0.994547
-0.841258	0.994741
-0.854948	0.994945
-0.868638	0.995127
-0.882329	0.995314
-0.896019	0.995515
-0.909709	0.995706
-0.923399	0.995898
-0.937089	0.99607
-0.950780	0.996251
-0.964470	0.996457
-0.978160	0.996628
-0.991850	0.996785
-1.005540	0.996939
-1.019231	0.997151
-1.032921	0.997324
-1.046611	0.997465
-1.060301	0.997611
-1.073991	0.997731
-1.087681	0.997866
-1.101372	0.998026
-1.115062	0.998172
-1.128752	0.998297
-1.142442	0.998416
-1.156132	0.998527
-1.169823	0.998648
-1.183513	0.998779
-1.197203	0.998903
-1.210893	0.999012
-1.224583	0.999109
-1.238274	0.99917
-1.251964	0.999262
-1.265654	0.999345
-1.279344	0.999399
-1.293034	0.999455
-1.306725	0.9995
-1.320415	0.999552
-1.334105	0.999599
-1.347795	0.99963
-1.361485	0.999669
-1.375176	0.999695
-1.388866	0.999726
-1.402556	0.999748
-1.416246	0.999765
-1.429936	0.999778
-1.443627	0.999803
-1.457317	0.999818
-1.471007	0.999829
-1.484697	0.999844
-1.498387	0.999861
-1.512078	0.999881
-1.525768	0.999889
-1.539458	0.999896
-1.553148	0.999913
-1.566838	0.99993
-1.580529	0.999934
-1.594219	0.999941
-1.607909	0.999947
-1.621599	0.999952
-1.635289	0.999956
-1.648980	0.999959
-1.662670	0.999962
-1.676360	0.999964
-1.690050	0.999969
-1.703740	0.99997
-1.717431	0.999977
-1.731121	0.99998
-1.744811	0.999981
-1.758501	0.999983
-1.785882	0.999984
-1.826952	0.999987
-1.854333	0.999988
-1.868023	0.999992
-1.895403	0.999993
-2.004925	0.999994
-2.141827	0.999995
-2.292419	0.999996
-2.319799	0.999998
-2.415631	0.999999
-2.484082	1
&
20.433309	4.86875e-23
20.419619	5.04197e-23
20.405928	5.22135e-23
20.392238	5.40711e-23
20.378548	5.59948e-23
20.364858	5.79869e-23
20.351168	6.00499e-23
20.337477	6.21863e-23
20.323787	6.43987e-23
20.310097	6.66899e-23
20.296407	6.90625e-23
20.282717	7.15196e-23
20.269026	7.4064e-23
20.255336	7.66991e-23
20.241646	7.94278e-23
20.227956	8.22536e-23
20.214266	8.518e-23
20.200575	8.82105e-23
20.186885	9.13488e-23
20.173195	9.45988e-23
20.159505	9.79644e-23
20.145815	1.0145e-22
20.132124	1.05059e-22
20.118434	1.08797e-22
20.104744	1.12668e-22
20.091054	1.16676e-22
20.077364	1.20827e-22
20.063673	1.25126e-22
20.049983	1.29578e-22
20.036293	1.34188e-22
20.022603	1.38962e-22
20.008913	1.43906e-22
19.995222	1.49026e-22
19.981532	1.54328e-22
19.967842	1.59819e-22
19.954152	1.65505e-22
19.940462	1.71393e-22
19.926771	1.77491e-22
19.913081	1.83806e-22
19.899391	1.90345e-22
19.885701	1.97117e-22
19.872011	2.04131e-22
19.858321	2.11393e-22
19.844630	2.18914e-22
19.830940	2.26703e-22
19.817250	2.34769e-22
19.803560	2.43121e-22
19.789870	2.51771e-22
19.776179	2.60729e-22
19.762489	2.70005e-22
19.748799	2.79612e-22
19.735109	2.8956e-22
19.721419	2.99862e-22
19.707728	3.10531e-22
19.694038	3.21579e-22
19.680348	3.33021e-22
19.666658	3.44869e-22
19.652968	3.5714e-22
19.639277	3.69846e-22
19.625587	3.83005e-22
19.611897	3.96632e-22
19.598207	4.10744e-22
19.584517	4.25358e-22
19.570826	4.40492e-22
19.557136	4.56164e-22
19.543446	4.72394e-22
19.529756	4.89202e-22
19.516066	5.06607e-22
19.502375	5.24632e-22
19.488685	5.43298e-22
19.474995	5.62628e-22
19.461305	5.82646e-22
19.447615	6.03377e-22
19.433924	6.24845e-22
19.420234	6.47076e-22
19.406544	6.70099e-22
19.392854	6.93941e-22
19.379164	7.18631e-22
19.365473	7.442e-22
19.351783	7.70679e-22
19.338093	7.98099e-22
19.324403	8.26496e-22
19.310713	8.55902e-22
19.297022	8.86355e-22
19.283332	9.17892e-22
19.269642	9.50551e-22
19.255952	9.84371e-22
19.242262	1.0194e-21
19.228571	1.05567e-21
19.214881	1.09323e-21
19.201191	1.13212e-21
19.187501	1.17241e-21
19.173811	1.21412e-21
19.160120	1.25732e-21
19.146430	1.30205e-21
19.132740	1.34838e-21
19.119050	1.39636e-21
19.105360	1.44604e-21
19.091669	1.49749e-21
19.077979	1.55078e-21
19.064289	1.60595e-21
19.050599	1.66309e-21
19.036909	1.72227e-21
19.023218	1.78355e-21
19.009528	1.84701e-21
18.995838	1.91273e-21
18.982148	1.98078e-21
18.968458	2.05126e-21
18.954767	2.12425e-21
18.941077	2.19983e-21
18.927387	2.2781e-21
18.913697	2.35916e-21
18.900007	2.4431e-21
18.886316	2.53003e-21
18.872626	2.62005e-21
18.858936	2.71328e-21
18.845246	2.80982e-21
18.831556	2.9098e-21
18.817866	3.01333e-21
18.804175	3.12055e-21
18.790485	3.23158e-21
18.776795	3.34657e-21
18.763105	3.46565e-21
18.749415	3.58896e-21
18.735724	3.71666e-21
18.722034	3.84891e-21
18.708344	3.98586e-21
18.694654	4.12768e-21
18.680964	4.27455e-21
18.667273	4.42665e-21
18.653583	4.58416e-21
18.639893	4.74727e-21
18.626203	4.91619e-21
18.612513	5.09112e-21
18.598822	5.27227e-21
18.585132	5.45987e-21
18.571442	5.65414e-21
18.557752	5.85533e-21
18.544062	6.06368e-21
18.530371	6.27944e-21
18.516681	6.50287e-21
18.502991	6.73426e-21
18.489301	6.97388e-21
18.475611	7.22203e-21
18.461920	7.47901e-21
18.448230	7.74513e-21
18.434540	8.02073e-21
18.420850	8.30613e-21
18.407160	8.60168e-21
18.393469	8.90775e-21
18.379779	9.22472e-21
18.366089	9.55296e-21
18.352399	9.89288e-21
18.338709	1.02449e-20
18.325018	1.06094e-20
18.311328	1.0987e-20
18.297638	1.13779e-20
18.283948	1.17828e-20
18.270258	1.2202e-20
18.256567	1.26362e-20
18.242877	1.30859e-20
18.229187	1.35515e-20
18.215497	1.40337e-20
18.201807	1.45331e-20
18.188116	1.50502e-20
18.174426	1.55858e-20
18.160736	1.61404e-20
18.147046	1.67147e-20
18.133356	1.73095e-20
18.119665	1.79254e-20
18.105975	1.85633e-20
18.092285	1.92238e-20
18.078595	1.99079e-20
18.064905	2.06163e-20
18.051214	2.13499e-20
18.037524	2.21096e-20
18.023834	2.28963e-20
18.010144	2.37111e-20
17.996454	2.45548e-20
17.982763	2.54286e-20
17.969073	2.63334e-20
17.955383	2.72705e-20
17.941693	2.82409e-20
17.928003	2.92458e-20
17.914312	3.02865e-20
17.900622	3.13643e-20
17.886932	3.24803e-20
17.873242	3.36361e-20
17.859552	3.48331e-20
17.845861	3.60726e-20
17.832171	3.73562e-20
17.818481	3.86855e-20
17.804791	4.00621e-20
17.791101	4.14877e-20
17.777411	4.29641e-20
17.763720	4.4493e-20
17.750030	4.60762e-20
17.736340	4.77159e-20
17.722650	4.94138e-20
17.708960	5.11722e-20
17.695269	5.29932e-20
17.681579	5.4879e-20
17.667889	5.68319e-20
17.654199	5.88543e-20
17.640509	6.09486e-20
17.626818	6.31175e-20
17.613128	6.53636e-20
17.599438	6.76896e-20
17.585748	7.00983e-20
17.572058	7.25928e-20
17.558367	7.51761e-20
17.544677	7.78513e-20
17.530987	8.06217e-20
17.517297	8.34907e-20
17.503607	8.64618e-20
17.489916	8.95386e-20
17.476226	9.27249e-20
17.462536	9.60246e-20
17.448846	9.94418e-20
17.435156	1.02981e-19
17.421465	1.06645e-19
17.407775	1.1044e-19
17.394085	1.1437e-19
17.380395	1.1844e-19
17.366705	1.22655e-19
17.353014	1.2702e-19
17.339324	1.3154e-19
17.325634	1.36221e-19
17.311944	1.41069e-19
17.298254	1.46089e-19
17.284563	1.51288e-19
17.270873	1.56672e-19
17.257183	1.62247e-19
17.243493	1.68021e-19
17.229803	1.74001e-19
17.216112	1.80193e-19
17.202422	1.86605e-19
17.188732	1.93246e-19
17.175042	2.00123e-19
17.161352	2.07245e-19
17.147661	2.1462e-19
17.133971	2.22258e-19
17.120281	2.30168e-19
17.106591	2.38359e-19
17.092901	2.46841e-19
17.079210	2.55626e-19
17.065520	2.64723e-19
17.051830	2.74144e-19
17.038140	2.839e-19
17.024450	2.94003e-19
17.010759	3.04466e-19
16.997069	3.15301e-19
16.983379	3.26522e-19
16.969689	3.38142e-19
16.955999	3.50176e-19
16.942308	3.62638e-19
16.928618	3.75544e-19
16.914928	3.88909e-19
16.901238	4.02749e-19
16.887548	4.17083e-19
16.873857	4.31926e-19
16.860167	4.47297e-19
16.846477	4.63216e-19
16.832787	4.79701e-19
16.819097	4.96773e-19
16.805406	5.14452e-19
16.791716	5.32761e-19
16.778026	5.51721e-19
16.764336	5.71356e-19
16.750646	5.9169e-19
16.736956	6.12748e-19
16.723265	6.34555e-19
16.709575	6.57138e-19
16.695885	6.80525e-19
16.682195	7.04744e-19
16.668505	7.29825e-19
16.654814	7.55799e-19
16.641124	7.82698e-19
16.627434	8.10553e-19
16.613744	8.394e-19
16.600054	8.69274e-19
16.586363	9.00211e-19
16.572673	9.32249e-19
16.558983	9.65428e-19
16.545293	9.99787e-19
16.531603	1.03537e-18
16.517912	1.07222e-18
16.504222	1.11038e-18
16.490532	1.1499e-18
16.476842	1.19082e-18
16.463152	1.2332e-18
16.449461	1.27709e-18
16.435771	1.32254e-18
16.422081	1.36961e-18
16.408391	1.41836e-18
16.394701	1.46884e-18
16.381010	1.52111e-18
16.367320	1.57525e-18
16.353630	1.63132e-18
16.339940	1.68937e-18
16.326250	1.7495e-18
16.312559	1.81177e-18
16.298869	1.87625e-18
16.285179	1.94303e-18
16.271489	2.01218e-18
16.257799	2.08379e-18
16.244108	2.15796e-18
16.230418	2.23476e-18
16.216728	2.3143e-18
16.203038	2.39667e-18
16.189348	2.48197e-18
16.175657	2.57031e-18
16.161967	2.66179e-18
16.148277	2.75652e-18
16.134587	2.85463e-18
16.120897	2.95623e-18
16.107206	3.06145e-18
16.093516	3.17041e-18
16.079826	3.28325e-18
16.066136	3.40011e-18
16.052446	3.52112e-18
16.038755	3.64645e-18
16.025065	3.77623e-18
16.011375	3.91063e-18
15.997685	4.04982e-18
15.983995	4.19396e-18
15.970304	4.34324e-18
15.956614	4.49782e-18
15.942924	4.65791e-18
15.929234	4.82369e-18
15.915544	4.99538e-18
15.901853	5.17318e-18
15.888163	5.35731e-18
15.874473	5.54799e-18
15.860783	5.74545e-18
15.847093	5.94995e-18
15.833402	6.16173e-18
15.819712	6.38104e-18
15.806022	6.60816e-18
15.792332	6.84336e-18
15.778642	7.08694e-18
15.764951	7.33919e-18
15.751261	7.60041e-18
15.737571	7.87094e-18
15.723881	8.15109e-18
15.710191	8.44121e-18
15.696501	8.74167e-18
15.682810	9.05281e-18
15.669120	9.37503e-18
15.655430	9.70873e-18
15.641740	1.00543e-17
15.628050	1.04122e-17
15.614359	1.07828e-17
15.600669	1.11666e-17
15.586979	1.1564e-17
15.573289	1.19757e-17
15.559599	1.24019e-17
15.545908	1.28433e-17
15.532218	1.33005e-17
15.518528	1.37739e-17
15.504838	1.42642e-17
15.491148	1.47719e-17
15.477457	1.52977e-17
15.463767	1.58422e-17
15.450077	1.64061e-17
15.436387	1.69901e-17
15.422697	1.75949e-17
15.409006	1.82212e-17
15.395316	1.88697e-17
15.381626	1.95414e-17
15.367936	2.0237e-17
15.354246	2.09573e-17
15.340555	2.17033e-17
15.326865	2.24758e-17
15.313175	2.32759e-17
15.299485	2.41044e-17
15.285795	2.49624e-17
15.272104	2.58509e-17
15.258414	2.67711e-17
15.244724	2.77241e-17
15.231034	2.87109e-17
15.217344	2.97329e-17
15.203653	3.07913e-17
15.189963	3.18873e-17
15.176273	3.30224e-17
15.162583	3.41979e-17
15.148893	3.54152e-17
15.135202	3.66758e-17
15.121512	3.79813e-17
15.107822	3.93333e-17
15.094132	4.07335e-17
15.080442	4.21834e-17
15.066751	4.3685e-17
15.053061	4.52401e-17
15.039371	4.68505e-17
15.025681	4.85182e-17
15.011991	5.02453e-17
14.998300	5.20339e-17
14.984610	5.38861e-17
14.970920	5.58043e-17
14.957230	5.77908e-17
14.943540	5.9848e-17
14.929849	6.19784e-17
14.916159	6.41847e-17
14.902469	6.64695e-17
14.888779	6.88357e-17
14.875089	7.12861e-17
14.861398	7.38237e-17
14.847708	7.64517e-17
14.834018	7.91732e-17
14.820328	8.19916e-17
14.806638	8.49103e-17
14.792947	8.7933e-17
14.779257	9.10632e-17
14.765567	9.43049e-17
14.751877	9.7662e-17
14.738187	1.01139e-16
14.724496	1.04739e-16
14.710806	1.08468e-16
14.697116	1.12329e-16
14.683426	1.16328e-16
14.669736	1.20469e-16
14.656045	1.24757e-16
14.642355	1.29199e-16
14.628665	1.33798e-16
14.614975	1.38561e-16
14.601285	1.43494e-16
14.587595	1.48602e-16
14.573904	1.53892e-16
14.560214	1.59371e-16
14.546524	1.65044e-16
14.532834	1.7092e-16
14.519144	1.77004e-16
14.505453	1.83306e-16
14.491763	1.89831e-16
14.478073	1.96589e-16
14.464383	2.03588e-16
14.450693	2.10835e-16
14.437002	2.18341e-16
14.423312	2.26114e-16
14.409622	2.34164e-16
14.395932	2.425e-16
14.382242	2.51133e-16
14.368551	2.60074e-16
14.354861	2.69333e-16
14.341171	2.78921e-16
14.327481	2.88851e-16
14.313791	2.99134e-16
14.300100	3.09784e-16
14.286410	3.20812e-16
14.272720	3.32234e-16
14.259030	3.44062e-16
14.245340	3.56311e-16
14.231649	3.68996e-16
14.217959	3.82133e-16
14.204269	3.95737e-16
14.190579	4.09826e-16
14.176889	4.24417e-16
14.163198	4.39527e-16
14.149508	4.55174e-16
14.135818	4.7138e-16
14.122128	4.88162e-16
14.108438	5.05541e-16
14.094747	5.2354e-16
14.081057	5.42179e-16
14.067367	5.61482e-16
14.053677	5.81472e-16
14.039987	6.02174e-16
14.026296	6.23613e-16
14.012606	6.45815e-16
13.998916	6.68808e-16
13.985226	6.9262e-16
13.971536	7.17279e-16
13.957845	7.42816e-16
13.944155	7.69263e-16
13.930465	7.96651e-16
13.916775	8.25015e-16
13.903085	8.54388e-16
13.889394	8.84807e-16
13.875704	9.1631e-16
13.862014	9.48934e-16
13.848324	9.82719e-16
13.834634	1.01771e-15
13.820943	1.05394e-15
13.807253	1.09147e-15
13.793563	1.13033e-15
13.779873	1.17057e-15
13.766183	1.21225e-15
13.752492	1.25541e-15
13.738802	1.30011e-15
13.725112	1.3464e-15
13.711422	1.39434e-15
13.697732	1.44398e-15
13.684041	1.4954e-15
13.670351	1.54864e-15
13.656661	1.60378e-15
13.642971	1.66088e-15
13.629281	1.72002e-15
13.615590	1.78126e-15
13.601900	1.84468e-15
13.588210	1.91036e-15
13.574520	1.97838e-15
13.560830	2.04882e-15
13.547140	2.12177e-15
13.533449	2.19732e-15
13.519759	2.27556e-15
13.506069	2.35658e-15
13.492379	2.44049e-15
13.478689	2.52739e-15
13.464998	2.61738e-15
13.451308	2.71058e-15
13.437618	2.80709e-15
13.423928	2.90704e-15
13.410238	3.01055e-15
13.396547	3.11775e-15
13.382857	3.22876e-15
13.369167	3.34373e-15
13.355477	3.46279e-15
13.341787	3.58609e-15
13.328096	3.71378e-15
13.314406	3.84602e-15
13.300716	3.98297e-15
13.287026	4.1248e-15
13.273336	4.27167e-15
13.259645	4.42378e-15
13.245955	4.5813e-15
13.232265	4.74443e-15
13.218575	4.91337e-15
13.204885	5.08833e-15
13.191194	5.26951e-15
13.177504	5.45715e-15
13.163814	5.65147e-15
13.150124	5.85272e-15
13.136434	6.06112e-15
13.122743	6.27695e-15
13.109053	6.50047e-15
13.095363	6.73195e-15
13.081673	6.97167e-15
13.067983	7.21992e-15
13.054292	7.47702e-15
13.040602	7.74327e-15
13.026912	8.01901e-15
13.013222	8.30456e-15
12.999532	8.60029e-15
12.985841	8.90654e-15
12.972151	9.2237e-15
12.958461	9.55216e-15
12.944771	9.89232e-15
12.931081	1.02446e-14
12.917390	1.06094e-14
12.903700	1.09872e-14
12.890010	1.13785e-14
12.876320	1.17837e-14
12.862630	1.22033e-14
12.848939	1.26379e-14
12.835249	1.30879e-14
12.821559	1.3554e-14
12.807869	1.40367e-14
12.794179	1.45365e-14
12.780488	1.50542e-14
12.766798	1.55903e-14
12.753108	1.61455e-14
12.739418	1.67205e-14
12.725728	1.73159e-14
12.712037	1.79326e-14
12.698347	1.85712e-14
12.684657	1.92326e-14
12.670967	1.99175e-14
12.657277	2.06268e-14
12.643586	2.13614e-14
12.629896	2.21221e-14
12.616206	2.291e-14
12.602516	2.37258e-14
12.588826	2.45708e-14
12.575135	2.54458e-14
12.561445	2.63521e-14
12.547755	2.72905e-14
12.534065	2.82625e-14
12.520375	2.9269e-14
12.506685	3.03114e-14
12.492994	3.13909e-14
12.479304	3.25088e-14
12.465614	3.36666e-14
12.451924	3.48656e-14
12.438234	3.61074e-14
12.424543	3.73933e-14
12.410853	3.87251e-14
12.397163	4.01042e-14
12.383473	4.15325e-14
12.369783	4.30117e-14
12.356092	4.45436e-14
12.342402	4.613e-14
12.328712	4.7773e-14
12.315022	4.94744e-14
12.301332	5.12365e-14
12.287641	5.30613e-14
12.273951	5.49512e-14
12.260261	5.69083e-14
12.246571	5.89351e-14
12.232881	6.10342e-14
12.219190	6.3208e-14
12.205500	6.54593e-14
12.191810	6.77907e-14
12.178120	7.02052e-14
12.164430	7.27057e-14
12.150739	7.52952e-14
12.137049	7.7977e-14
12.123359	8.07544e-14
12.109669	8.36306e-14
12.095979	8.66093e-14
12.082288	8.96942e-14
12.068598	9.28889e-14
12.054908	9.61974e-14
12.041218	9.96237e-14
12.027528	1.03172e-13
12.013837	1.06847e-13
12.000147	1.10653e-13
11.986457	1.14594e-13
11.972767	1.18676e-13
11.959077	1.22903e-13
11.945386	1.2728e-13
11.931696	1.31814e-13
11.918006	1.36509e-13
11.904316	1.41372e-13
11.890626	1.46407e-13
11.876935	1.51622e-13
11.863245	1.57023e-13
11.849555	1.62616e-13
11.835865	1.68408e-13
11.822175	1.74407e-13
11.808484	1.80619e-13
11.794794	1.87053e-13
11.781104	1.93716e-13
11.767414	2.00616e-13
11.753724	2.07763e-13
11.740033	2.15163e-13
11.726343	2.22828e-13
11.712653	2.30765e-13
11.698963	2.38985e-13
11.685273	2.47498e-13
11.671582	2.56315e-13
11.657892	2.65445e-13
11.644202	2.74901e-13
11.630512	2.84693e-13
11.616822	2.94835e-13
11.603131	3.05337e-13
11.589441	3.16214e-13
11.575751	3.27479e-13
11.562061	3.39144e-13
11.548371	3.51226e-13
11.534680	3.63737e-13
11.520990	3.76695e-13
11.507300	3.90114e-13
11.493610	4.04011e-13
11.479920	4.18404e-13
11.466230	4.33309e-13
11.452539	4.48745e-13
11.438849	4.64731e-13
11.425159	4.81287e-13
11.411469	4.98432e-13
11.397779	5.16189e-13
11.384088	5.34578e-13
11.370398	5.53622e-13
11.356708	5.73345e-13
11.343018	5.9377e-13
11.329328	6.14924e-13
11.315637	6.36831e-13
11.301947	6.59518e-13
11.288257	6.83014e-13
11.274567	7.07347e-13
11.260877	7.32547e-13
11.247186	7.58645e-13
11.233496	7.85673e-13
11.219806	8.13664e-13
11.206116	8.42652e-13
11.192426	8.72673e-13
11.178735	9.03763e-13
11.165045	9.35962e-13
11.151355	9.69308e-13
11.137665	1.00384e-12
11.123975	1.03961e-12
11.110284	1.07665e-12
11.096594	1.115e-12
11.082904	1.15473e-12
11.069214	1.19587e-12
11.055524	1.23848e-12
11.041833	1.2826e-12
11.028143	1.3283e-12
11.014453	1.37563e-12
11.000763	1.42464e-12
10.987073	1.4754e-12
10.973382	1.52797e-12
10.959692	1.58241e-12
10.946002	1.63879e-12
10.932312	1.69718e-12
10.918622	1.75765e-12
10.904931	1.82027e-12
10.891241	1.88513e-12
10.877551	1.9523e-12
10.863861	2.02186e-12
10.850171	2.0939e-12
10.836480	2.16851e-12
10.822790	2.24578e-12
10.809100	2.3258e-12
10.795410	2.40867e-12
10.781720	2.49449e-12
10.768029	2.58338e-12
10.754339	2.67543e-12
10.740649	2.77076e-12
10.726959	2.86949e-12
10.713269	2.97174e-12
10.699578	3.07763e-12
10.685888	3.1873e-12
10.672198	3.30087e-12
10.658508	3.41849e-12
10.644818	3.54031e-12
10.631127	3.66646e-12
10.617437	3.79711e-12
10.603747	3.93242e-12
10.590057	4.07255e-12
10.576367	4.21767e-12
10.562676	4.36797e-12
10.548986	4.52362e-12
10.535296	4.68482e-12
10.521606	4.85176e-12
10.507916	5.02466e-12
10.494225	5.20371e-12
10.480535	5.38915e-12
10.466845	5.5812e-12
10.453155	5.78009e-12
10.439465	5.98608e-12
10.425775	6.1994e-12
10.412084	6.42033e-12
10.398394	6.64913e-12
10.384704	6.88608e-12
10.371014	7.13148e-12
10.357324	7.38563e-12
10.343633	7.64884e-12
10.329943	7.92143e-12
10.316253	8.20374e-12
10.302563	8.4961e-12
10.288873	8.79889e-12
10.275182	9.11247e-12
10.261492	9.43723e-12
10.247802	9.77357e-12
10.234112	1.01219e-11
10.220422	1.04826e-11
10.206731	1.08562e-11
10.193041	1.12431e-11
10.179351	1.16439e-11
10.165661	1.20588e-11
10.151971	1.24886e-11
10.138280	1.29337e-11
10.124590	1.33947e-11
10.110900	1.38721e-11
10.097210	1.43665e-11
10.083520	1.48786e-11
10.069829	1.54089e-11
10.056139	1.59581e-11
10.042449	1.65269e-11
10.028759	1.71159e-11
10.015069	1.7726e-11
10.001378	1.83578e-11
9.987688	1.90121e-11
9.973998	1.96898e-11
9.960308	2.03916e-11
9.946618	2.11184e-11
9.932927	2.18712e-11
9.919237	2.26507e-11
9.905547	2.34581e-11
9.891857	2.42943e-11
9.878167	2.51602e-11
9.864476	2.60571e-11
9.850786	2.69859e-11
9.837096	2.79478e-11
9.823406	2.8944e-11
9.809716	2.99758e-11
9.796025	3.10443e-11
9.782335	3.21509e-11
9.768645	3.3297e-11
9.754955	3.44839e-11
9.741265	3.57132e-11
9.727574	3.69863e-11
9.713884	3.83048e-11
9.700194	3.96702e-11
9.686504	4.10844e-11
9.672814	4.2549e-11
9.659123	4.40658e-11
9.645433	4.56367e-11
9.631743	4.72636e-11
9.618053	4.89485e-11
9.604363	5.06935e-11
9.590672	5.25007e-11
9.576982	5.43724e-11
9.563292	5.63108e-11
9.549602	5.83183e-11
9.535912	6.03974e-11
9.522221	6.25506e-11
9.508531	6.47806e-11
9.494841	6.70901e-11
9.481151	6.9482e-11
9.467461	7.19592e-11
9.453770	7.45247e-11
9.440080	7.71817e-11
9.426390	7.99335e-11
9.412700	8.27833e-11
9.399010	8.57348e-11
9.385320	8.87916e-11
9.371629	9.19573e-11
9.357939	9.5236e-11
9.344249	9.86316e-11
9.330559	1.02148e-10
9.316869	1.0579e-10
9.303178	1.09562e-10
9.289488	1.13469e-10
9.275798	1.17515e-10
9.262108	1.21705e-10
9.248418	1.26044e-10
9.234727	1.30539e-10
9.221037	1.35193e-10
9.207347	1.40014e-10
9.193657	1.45006e-10
9.179967	1.50177e-10
9.166276	1.55532e-10
9.152586	1.61078e-10
9.138896	1.66821e-10
9.125206	1.7277e-10
9.111516	1.78931e-10
9.097825	1.85311e-10
9.084135	1.9192e-10
9.070445	1.98763e-10
9.056755	2.05851e-10
9.043065	2.13192e-10
9.029374	2.20795e-10
9.015684	2.28668e-10
9.001994	2.36823e-10
8.988304	2.45269e-10
8.974614	2.54015e-10
8.960923	2.63074e-10
8.947233	2.72456e-10
8.933543	2.82172e-10
8.919853	2.92236e-10
8.906163	3.02658e-10
8.892472	3.13452e-10
8.878782	3.24631e-10
8.865092	3.36208e-10
8.851402	3.48199e-10
8.837712	3.60618e-10
8.824021	3.73479e-10
8.810331	3.86799e-10
8.796641	4.00595e-10
8.782951	4.14883e-10
8.769261	4.2968e-10
8.755570	4.45005e-10
8.741880	4.60877e-10
8.728190	4.77316e-10
8.714500	4.94341e-10
8.700810	5.11973e-10
8.687119	5.30234e-10
8.673429	5.49147e-10
8.659739	5.68734e-10
8.646049	5.89021e-10
8.632359	6.10031e-10
8.618668	6.31791e-10
8.604978	6.54327e-10
8.591288	6.77667e-10
8.577598	7.01841e-10
8.563908	7.26876e-10
8.550217	7.52805e-10
8.536527	7.79659e-10
8.522837	8.07472e-10
8.509147	8.36277e-10
8.495457	8.66109e-10
8.481766	8.97007e-10
8.468076	9.29006e-10
8.454386	9.62148e-10
8.440696	9.96472e-10
8.427006	1.03202e-09
8.413315	1.06884e-09
8.399625	1.10697e-09
8.385935	1.14646e-09
8.372245	1.18736e-09
8.358555	1.22973e-09
8.344865	1.2736e-09
8.331174	1.31904e-09
8.317484	1.3661e-09
8.303794	1.41484e-09
8.290104	1.46532e-09
8.276414	1.5176e-09
8.262723	1.57175e-09
8.249033	1.62783e-09
8.235343	1.68591e-09
8.221653	1.74606e-09
8.207963	1.80836e-09
8.194272	1.87289e-09
8.180582	1.93971e-09
8.166892	2.00893e-09
8.153202	2.08061e-09
8.139512	2.15485e-09
8.125821	2.23175e-09
8.112131	2.31138e-09
8.098441	2.39386e-09
8.084751	2.47929e-09
8.071061	2.56776e-09
8.057370	2.65939e-09
8.043680	2.75429e-09
8.029990	2.85259e-09
8.016300	2.95438e-09
8.002610	3.05982e-09
7.988919	3.16901e-09
7.975229	3.28211e-09
7.961539	3.39924e-09
7.947849	3.52056e-09
7.934159	3.6462e-09
7.920468	3.77634e-09
7.906778	3.91111e-09
7.893088	4.0507e-09
7.879398	4.19528e-09
7.865708	4.34501e-09
7.852017	4.50009e-09
7.838327	4.66071e-09
7.824637	4.82707e-09
7.810947	4.99936e-09
7.797257	5.17781e-09
7.783566	5.36262e-09
7.769876	5.55404e-09
7.756186	5.75229e-09
7.742496	5.95763e-09
7.728806	6.17029e-09
7.715115	6.39055e-09
7.701425	6.61867e-09
7.687735	6.85494e-09
7.674045	7.09965e-09
7.660355	7.35309e-09
7.646664	7.61559e-09
7.632974	7.88746e-09
7.619284	8.16905e-09
7.605594	8.46068e-09
7.591904	8.76274e-09
7.578213	9.07558e-09
7.564523	9.3996e-09
7.550833	9.73519e-09
7.537143	1.00828e-08
7.523453	1.04428e-08
7.509762	1.08156e-08
7.496072	1.12018e-08
7.482382	1.16017e-08
7.468692	1.2016e-08
7.455002	1.2445e-08
7.441311	1.28894e-08
7.427621	1.33496e-08
7.413931	1.38263e-08
7.400241	1.432e-08
7.386551	1.48314e-08
7.372860	1.5361e-08
7.359170	1.59095e-08
7.345480	1.64777e-08
7.331790	1.70661e-08
7.318100	1.76756e-08
7.304410	1.83068e-08
7.290719	1.89606e-08
7.277029	1.96377e-08
7.263339	2.03391e-08
7.249649	2.10655e-08
7.235959	2.18179e-08
7.222268	2.25971e-08
7.208578	2.34042e-08
7.194888	2.42401e-08
7.181198	2.51059e-08
7.167508	2.60026e-08
7.153817	2.69314e-08
7.140127	2.78934e-08
7.126437	2.88897e-08
7.112747	2.99217e-08
7.099057	3.09906e-08
7.085366	3.20976e-08
7.071676	3.32442e-08
7.057986	3.44318e-08
7.044296	3.56618e-08
7.030606	3.69358e-08
7.016915	3.82554e-08
7.003225	3.96221e-08
6.989535	4.10376e-08
6.975845	4.25038e-08
6.962155	4.40224e-08
6.948464	4.55952e-08
6.934774	4.72243e-08
6.921084	4.89116e-08
6.907394	5.06593e-08
6.893704	5.24694e-08
6.880013	5.43442e-08
6.866323	5.62861e-08
6.852633	5.82974e-08
6.838943	6.03806e-08
6.825253	6.25383e-08
6.811562	6.47731e-08
6.797872	6.70879e-08
6.784182	6.94854e-08
6.770492	7.19687e-08
6.756802	7.45407e-08
6.743111	7.72048e-08
6.729421	7.99641e-08
6.715731	8.28221e-08
6.702041	8.57823e-08
6.688351	8.88484e-08
6.674660	9.20241e-08
6.660970	9.53134e-08
6.647280	9.87204e-08
6.633590	1.02249e-07
6.619900	1.05904e-07
6.606209	1.0969e-07
6.592519	1.13611e-07
6.578829	1.17673e-07
6.565139	1.2188e-07
6.551449	1.26237e-07
6.537758	1.3075e-07
6.524068	1.35425e-07
6.510378	1.40266e-07
6.496688	1.45282e-07
6.482998	1.50476e-07
6.469307	1.55856e-07
6.455617	1.61429e-07
6.441927	1.67202e-07
6.428237	1.73181e-07
6.414547	1.79373e-07
6.400856	1.85788e-07
6.387166	1.92432e-07
6.373476	1.99314e-07
6.359786	2.06442e-07
6.346096	2.13825e-07
6.332405	2.21473e-07
6.318715	2.29394e-07
6.305025	2.37598e-07
6.291335	2.46097e-07
6.277645	2.549e-07
6.263954	2.64017e-07
6.250264	2.73461e-07
6.236574	2.83244e-07
6.222884	2.93376e-07
6.209194	3.03872e-07
6.195504	3.14743e-07
6.181813	3.26003e-07
6.168123	3.37666e-07
6.154433	3.49748e-07
6.140743	3.62261e-07
6.127053	3.75223e-07
6.113362	3.88649e-07
6.099672	4.02556e-07
6.085982	4.16961e-07
6.072292	4.31882e-07
6.058602	4.47338e-07
6.044911	4.63347e-07
6.031221	4.79929e-07
6.017531	4.97106e-07
6.003841	5.14898e-07
5.990151	5.33327e-07
5.976460	5.52417e-07
5.962770	5.7219e-07
5.949080	5.92672e-07
5.935390	6.13888e-07
5.921700	6.35864e-07
5.908009	6.58628e-07
5.894319	6.82207e-07
5.880629	7.06632e-07
5.866939	7.31932e-07
5.853249	7.58138e-07
5.839558	7.85284e-07
5.825868	8.13403e-07
5.812178	8.4253e-07
5.798488	8.72701e-07
5.784798	9.03954e-07
5.771107	9.36327e-07
5.757417	9.69861e-07
5.743727	1.0046e-06
5.730037	1.04058e-06
5.716347	1.07785e-06
5.702656	1.11646e-06
5.688966	1.15645e-06
5.675276	1.19788e-06
5.661586	1.2408e-06
5.647896	1.28525e-06
5.634205	1.3313e-06
5.620515	1.379e-06
5.606825	1.42841e-06
5.593135	1.47959e-06
5.579445	1.53261e-06
5.565754	1.58753e-06
5.552064	1.64443e-06
5.538374	1.70336e-06
5.524684	1.76441e-06
5.510994	1.82765e-06
5.497303	1.89316e-06
5.483613	1.96103e-06
5.469923	2.03132e-06
5.456233	2.10415e-06
5.442543	2.17958e-06
5.428852	2.25773e-06
5.415162	2.33868e-06
5.401472	2.42254e-06
5.387782	2.50941e-06
5.374092	2.5994e-06
5.360401	2.69262e-06
5.346711	2.78919e-06
5.333021	2.88923e-06
5.319331	2.99286e-06
5.305641	3.10022e-06
5.291950	3.21143e-06
5.278260	3.32664e-06
5.264570	3.44599e-06
5.250880	3.56963e-06
5.237190	3.69772e-06
5.223499	3.83041e-06
5.209809	3.96786e-06
5.196119	4.11026e-06
5.182429	4.25778e-06
5.168739	4.41061e-06
5.155049	4.56893e-06
5.141358	4.73294e-06
5.127668	4.90286e-06
5.113978	5.07888e-06
5.100288	5.26124e-06
5.086598	5.45016e-06
5.072907	5.64587e-06
5.059217	5.84863e-06
5.045527	6.05869e-06
5.031837	6.2763e-06
5.018147	6.50175e-06
5.004456	6.73532e-06
4.990766	6.97729e-06
4.977076	7.22798e-06
4.963386	7.4877e-06
4.949696	7.75677e-06
4.936005	8.03553e-06
4.922315	8.32433e-06
4.908625	8.62354e-06
4.894935	8.93353e-06
4.881245	9.25469e-06
4.867554	9.58743e-06
4.853864	9.93216e-06
4.840174	1.02893e-05
4.826484	1.06594e-05
4.812794	1.10427e-05
4.799103	1.14399e-05
4.785413	1.18515e-05
4.771723	1.22779e-05
4.758033	1.27196e-05
4.744343	1.31773e-05
4.730652	1.36516e-05
4.716962	1.41429e-05
4.703272	1.4652e-05
4.689582	1.51795e-05
4.675892	1.5726e-05
4.662201	1.62923e-05
4.648511	1.6879e-05
4.634821	1.74869e-05
4.621131	1.81168e-05
4.607441	1.87695e-05
4.593750	1.94457e-05
4.580060	2.01464e-05
4.566370	2.08725e-05
4.552680	2.16248e-05
4.538990	2.24043e-05
4.525299	2.32121e-05
4.511609	2.40491e-05
4.497919	2.49164e-05
4.484229	2.58151e-05
4.470539	2.67463e-05
4.456848	2.77113e-05
4.443158	2.87113e-05
4.429468	2.97475e-05
4.415778	3.08213e-05
4.402088	3.19341e-05
4.388397	3.30871e-05
4.374707	3.42821e-05
4.361017	3.55204e-05
4.347327	3.68037e-05
4.333637	3.81336e-05
4.319946	3.95117e-05
4.306256	4.094e-05
4.292566	4.24202e-05
4.278876	4.39542e-05
4.265186	4.55441e-05
4.251495	4.71918e-05
4.237805	4.88994e-05
4.224115	5.06693e-05
4.210425	5.25036e-05
4.196735	5.44048e-05
4.183044	5.63753e-05
4.169354	5.84176e-05
4.155664	6.05345e-05
4.141974	6.27287e-05
4.128284	6.5003e-05
4.114594	6.73605e-05
4.100903	6.98041e-05
4.087213	7.23371e-05
4.073523	7.49628e-05
4.059833	7.76847e-05
4.046143	8.05063e-05
4.032452	8.34314e-05
4.018762	8.64638e-05
4.005072	8.96075e-05
3.991382	9.28667e-05
3.977692	9.62457e-05
3.964001	9.9749e-05
3.950311	0.000103381
3.936621	0.000107147
3.922931	0.000111053
3.909241	0.000115102
3.895550	0.000119301
3.881860	0.000123655
3.868170	0.00012817
3.854480	0.000132853
3.840790	0.000137709
3.827099	0.000142746
3.813409	0.00014797
3.799719	0.000153389
3.786029	0.000159009
3.772339	0.00016484
3.758648	0.000170889
3.744958	0.000177165
3.731268	0.000183677
3.717578	0.000190433
3.703888	0.000197444
3.690197	0.000204721
3.676507	0.000212273
3.662817	0.000220112
3.649127	0.000228249
3.635437	0.000236698
3.621746	0.000245471
3.608056	0.000254582
3.594366	0.000264045
3.580676	0.000273876
3.566986	0.000284091
3.553295	0.000294708
3.539605	0.000305745
3.525915	0.000317222
3.512225	0.000329162
3.498535	0.000341587
3.484844	0.000354525
3.471154	0.000368003
3.457464	0.000382057
3.443774	0.000396724
3.430084	0.000412053
3.416393	0.000428101
3.402703	0.000444951
3.389013	0.000462727
3.375323	0.000481669
&
```
