## Supplementary material for "All-at-once RNA folding with 3D motif prediction framed by evolutionary information": RF00372_sroH.cacofold.helixcov

```
# RMs = 8 L = 161

# RM_HELIX NESTED 43-45 54-56, nbp = 3 nbp_cov = 0
# pvals: 0.82468,0.82468,0.82468
# aggregated NONE
NESTED  ::::::::::::::::::::::::::::::::::::::::::<<<________>>>:::::::::::::::::::::::::::::::::::::::::::::::::::::::::::::::::::::::::::::::::::::::::::::::::::::::::
        :::::::::::::::::::::::::::::::::::::::::::::::::::::::::::::::::::::::::::::::::::::::::::::::::::::::::::::::::::::::::::::::::::::::::::::::::::::::::::::::::

# RM_HELIX NESTED 71-73 79-81, nbp = 3 nbp_cov = 0
# pvals: 0.82468,0.82468,0.82468
# aggregated NONE
NESTED  ::::::::::::::::::::::::::::::::::::::::::::::::::::::::::::::::::::::<<<_____>>>::::::::::::::::::::::::::::::::::::::::::::::::::::::::::::::::::::::::::::::::
        :::::::::::::::::::::::::::::::::::::::::::::::::::::::::::::::::::::::::::::::::::::::::::::::::::::::::::::::::::::::::::::::::::::::::::::::::::::::::::::::::

# RM_HELIX NESTED 67-69 84-86, nbp = 3 nbp_cov = 0
# pvals: 0.82468,0.82468,0.82468
# aggregated NONE
NESTED  ::::::::::::::::::::::::::::::::::::::::::::::::::::::::::::::::::<<<______________>>>:::::::::::::::::::::::::::::::::::::::::::::::::::::::::::::::::::::::::::
        :::::::::::::::::::::::::::::::::::::::::::::::::::::::::::::::::::::::::::::::::::::::::::::::::::::::::::::::::::::::::::::::::::::::::::::::::::::::::::::::::

# RM_HELIX NESTED 62-63 90-91, nbp = 2 nbp_cov = 0
# pvals: 0.82468,0.82468
# aggregated NONE
NESTED  :::::::::::::::::::::::::::::::::::::::::::::::::::::::::::::<<__________________________>>::::::::::::::::::::::::::::::::::::::::::::::::::::::::::::::::::::::
        :::::::::::::::::::::::::::::::::::::::::::::::::::::::::::::::::::::::::::::::::::::::::::::::::::::::::::::::::::::::::::::::::::::::::::::::::::::::::::::::::

# RM_HELIX NESTED 31-34 96-99, nbp = 4 nbp_cov = 0
# pvals: 0.82468,0.82468,0.82468,0.82468
# aggregated NONE
NESTED  ::::::::::::::::::::::::::::::<<<<_____________________________________________________________>>>>::::::::::::::::::::::::::::::::::::::::::::::::::::::::::::::
        :::::::::::::::::::::::::::::::::::::::::::::::::::::::::::::::::::::::::::::::::::::::::::::::::::::::::::::::::::::::::::::::::::::::::::::::::::::::::::::::::

# RM_HELIX NESTED 20-29 102-111, nbp = 10 nbp_cov = 0
# pvals: 0.82468,0.986824,0.971041,0.00207479,0.971041,0.82468,0.0268566,0.82468,0.82468,0.82468
# aggregated NONE
NESTED  :::::::::::::::::::<<<<<<<<<<________________________________________________________________________>>>>>>>>>>::::::::::::::::::::::::::::::::::::::::::::::::::
        :::::::::::::::::::::::::::::::::::::::::::::::::::::::::::::::::::::::::::::::::::::::::::::::::::::::::::::::::::::::::::::::::::::::::::::::::::::::::::::::::

# RM_HELIX NESTED 119-124 131-136, nbp = 6 nbp_cov = 0
# pvals: 0.82468,0.82468,0.82468,0.82468,0.82468,0.82468
# aggregated NONE
NESTED  ::::::::::::::::::::::::::::::::::::::::::::::::::::::::::::::::::::::::::::::::::::::::::::::::::::::::::::::::::::::<<<<<<______>>>>>>:::::::::::::::::::::::::
        :::::::::::::::::::::::::::::::::::::::::::::::::::::::::::::::::::::::::::::::::::::::::::::::::::::::::::::::::::::::::::::::::::::::::::::::::::::::::::::::::

# RM_HELIX NESTED 138-147 152-161, nbp = 10 nbp_cov = 0
# pvals: 0.82468,0.82468,0.82468,0.82468,0.82468,0.82468,0.82468,0.82468,0.82468,0.82468
# aggregated NONE
NESTED  :::::::::::::::::::::::::::::::::::::::::::::::::::::::::::::::::::::::::::::::::::::::::::::::::::::::::::::::::::::::::::::::::::::::::<<<<<<<<<<____>>>>>>>>>>
        :::::::::::::::::::::::::::::::::::::::::::::::::::::::::::::::::::::::::::::::::::::::::::::::::::::::::::::::::::::::::::::::::::::::::::::::::::::::::::::::::
```
