## Supplementary material for "All-at-once RNA folding with 3D motif prediction framed by evolutionary information": RF00372_sroH.surv

```
-0.000002	0.166667
-0.000913	1
&
1.464801	7.76759e-05
1.458377	0.000155352
1.419114	0.000932111
1.399482	0.00124281
1.209709	0.00155352
1.131182	0.00163119
0.921777	0.0019419
0.915233	0.00302936
0.889058	0.00326239
0.875970	0.00372844
0.862882	0.00411682
0.849794	0.00535964
0.797443	0.00660245
0.745092	0.00683548
0.732004	0.00800062
0.718916	0.00846668
0.679653	0.0100202
0.620758	0.0106416
0.561862	0.010797
0.502967	0.0117291
0.483336	0.013904
0.444072	0.0176324
0.437528	0.0177101
0.424440	0.0178655
0.404809	0.0190306
0.221579	0.0208948
0.201948	0.022759
0.195404	0.0271089
0.182316	0.028274
0.175772	0.0315364
0.136509	0.0340221
0.129965	0.0352649
0.084157	0.036197
0.025262	0.0368184
0.018718	0.0379059
-0.000913	0.802625
-0.007457	0.964424
-0.020545	0.965046
-0.033633	0.968619
-0.118704	0.968852
-0.125248	0.96924
-0.131791	0.969784
-0.144879	0.970095
-0.157967	0.970638
-0.164511	0.971027
-0.171055	0.971182
-0.249582	0.972813
-0.269213	0.973357
-0.288845	0.973435
-0.315021	0.975299
-0.321565	0.97592
-0.328109	0.976387
-0.367372	0.976853
-0.406635	0.978095
-0.439355	0.982135
-0.445899	0.982445
-0.452443	0.982911
-0.465531	0.985397
-0.491706	0.986329
-0.498250	0.98664
-0.517882	0.988504
-0.524426	0.989902
-0.530970	0.991533
-0.544057	0.991844
-0.557145	0.994019
-0.563689	0.994485
-0.570233	0.995106
-0.589865	0.995883
-0.596409	0.996349
-0.602953	0.997126
-0.609497	0.997204
-0.642216	0.997359
-0.694567	0.997825
-0.746919	0.998757
-1.054482	0.999379
-1.165728	1
&
2.250190	2.58799e-07
2.191295	5.17598e-07
2.178207	7.76398e-07
2.171663	1.0352e-06
2.165119	1.294e-06
2.145487	1.5528e-06
2.138944	2.32919e-06
2.132400	2.84679e-06
2.125856	3.10559e-06
2.106224	3.36439e-06
2.099680	3.62319e-06
2.086592	3.88199e-06
2.080048	4.14079e-06
2.073504	4.39959e-06
2.014609	4.65839e-06
1.988434	5.17598e-06
1.929539	5.43478e-06
1.805204	5.69358e-06
1.765941	5.95238e-06
1.641607	6.21118e-06
1.628519	6.46998e-06
1.608887	7.76398e-06
1.602343	8.54037e-06
1.595799	1.00932e-05
1.589256	1.11284e-05
1.582712	1.31988e-05
1.576168	1.50104e-05
1.569624	1.65631e-05
1.563080	1.86335e-05
1.556536	1.96687e-05
1.549992	2.14803e-05
1.543448	2.19979e-05
1.536904	2.43271e-05
1.530360	2.61387e-05
1.523816	3.00207e-05
1.517273	3.28675e-05
1.510729	3.64907e-05
1.504185	4.32195e-05
1.497641	4.91718e-05
1.491097	6.0559e-05
1.484553	6.85818e-05
1.478009	7.63458e-05
1.471465	8.51449e-05
1.464921	9.49793e-05
1.458377	0.00012707
1.451834	0.000155797
1.445290	0.000186077
1.438746	0.000207039
1.432202	0.000240166
1.425658	0.000270963
1.419114	0.000332039
1.412570	0.000375518
1.406026	0.000459627
1.399482	0.000527692
1.392938	0.000559524
1.386394	0.000605331
1.379851	0.000649327
1.373307	0.000673913
1.366763	0.000745342
1.360219	0.000769669
1.353675	0.000816511
1.347131	0.000841615
1.340587	0.000875518
1.334043	0.000909679
1.327499	0.000937629
1.320955	0.000962733
1.314412	0.000978002
1.307868	0.000989648
1.301324	0.00100414
1.294780	0.0010132
1.288236	0.00102821
1.281692	0.00104089
1.275148	0.00105047
1.268604	0.00105694
1.262060	0.00106832
1.255516	0.00107842
1.248972	0.0010823
1.242429	0.00109032
1.235885	0.001103
1.229341	0.00111439
1.222797	0.00113173
1.216253	0.00116304
1.209709	0.0012148
1.203165	0.00128416
1.196621	0.00133514
1.190077	0.00137888
1.183533	0.00142262
1.176990	0.00144073
1.170446	0.00145704
1.163902	0.00146791
1.157358	0.00147257
1.150814	0.00147723
1.144270	0.00148318
1.137726	0.00148654
1.131182	0.0015
1.124638	0.00150362
1.118094	0.00151139
1.111550	0.0015207
1.105007	0.00152821
1.098463	0.00153986
1.091919	0.00154969
1.085375	0.0015559
1.078831	0.00156056
1.072287	0.00156496
1.065743	0.00156755
1.059199	0.00157091
1.052655	0.00157195
1.046111	0.00157402
1.039567	0.00157505
1.033024	0.00157583
1.019936	0.00157738
1.013392	0.00157893
1.006848	0.00158204
1.000304	0.00158799
0.993760	0.00159627
0.987216	0.00160145
0.980672	0.00160378
0.974128	0.00160714
0.967585	0.00161827
0.961041	0.00162759
0.954497	0.00165295
0.947953	0.0016778
0.941409	0.00171765
0.934865	0.00177717
0.928321	0.00186413
0.921777	0.00194306
0.915233	0.00207479
0.908689	0.00217133
0.902145	0.0022751
0.895602	0.0024397
0.889058	0.00261361
0.882514	0.00279451
0.875970	0.00298085
0.869426	0.00317598
0.862882	0.00337836
0.856338	0.00359394
0.849794	0.00388535
0.843250	0.00410378
0.836706	0.00428002
0.830163	0.00448551
0.823619	0.0046514
0.817075	0.00486051
0.810531	0.00505254
0.803987	0.00525492
0.797443	0.00546636
0.790899	0.00558954
0.784355	0.005706
0.777811	0.00578753
0.771267	0.0058543
0.764723	0.00591227
0.758180	0.0059472
0.751636	0.00601475
0.745092	0.00613406
0.738548	0.00628934
0.732004	0.00650932
0.725460	0.00672179
0.718916	0.00688276
0.712372	0.0070722
0.705828	0.00725181
0.699284	0.0074309
0.692741	0.00761517
0.686197	0.00774017
0.679653	0.00798033
0.673109	0.00813147
0.666565	0.00834394
0.660021	0.00851449
0.653477	0.00865088
0.646933	0.00877381
0.640389	0.00886361
0.633845	0.00898188
0.627301	0.00906289
0.620758	0.0091426
0.614214	0.00925543
0.607670	0.00940399
0.601126	0.00950673
0.594582	0.00960248
0.588038	0.00973085
0.581494	0.00981522
0.574950	0.00990424
0.568406	0.0100292
0.561862	0.0101605
0.555319	0.0103183
0.548775	0.0104151
0.542231	0.0104899
0.535687	0.0106607
0.529143	0.0108274
0.522599	0.0110285
0.516055	0.0111659
0.509511	0.0114436
0.502967	0.0116703
0.496423	0.0118307
0.489879	0.0120642
0.483336	0.0123918
0.476792	0.0126341
0.470248	0.0128307
0.463704	0.0130109
0.457160	0.0131869
0.450616	0.0134677
0.444072	0.0136925
0.437528	0.0138551
0.430984	0.0140264
0.424440	0.0141462
0.417897	0.0142158
0.411353	0.0143354
0.404809	0.0145186
0.398265	0.0146755
0.391721	0.0147585
0.385177	0.0148558
0.378633	0.0149004
0.372089	0.0149972
0.365545	0.0150631
0.359001	0.015125
0.352457	0.0152415
0.345914	0.0153062
0.339370	0.015375
0.332826	0.0154625
0.326282	0.0155334
0.319738	0.0156299
0.313194	0.0157704
0.306650	0.0159185
0.300106	0.0160155
0.293562	0.0162177
0.287018	0.0163812
0.280475	0.0165246
0.273931	0.0167003
0.267387	0.0169555
0.260843	0.0171258
0.254299	0.0173678
0.247755	0.0176869
0.241211	0.0179824
0.234667	0.0183882
0.228123	0.0187365
0.221579	0.0194032
0.215035	0.01994
0.208492	0.0204405
0.201948	0.0211928
0.195404	0.0219262
0.188860	0.0226558
0.182316	0.0232174
0.175772	0.0239847
0.169228	0.0244555
0.162684	0.0249293
0.156140	0.0253504
0.149596	0.025793
0.143053	0.0261449
0.136509	0.026558
0.129965	0.0268566
0.123421	0.0271517
0.116877	0.0273582
0.110333	0.027522
0.103789	0.0277598
0.097245	0.0279394
0.090701	0.0280789
0.084157	0.0282955
0.077613	0.0284752
0.071070	0.0286172
0.064526	0.0287738
0.057982	0.0290499
0.051438	0.0292363
0.044894	0.0293628
0.038350	0.0295704
0.031806	0.0297428
0.025262	0.0299337
0.018718	0.0300901
0.012174	0.0302738
0.005631	0.03053
-0.000913	0.82468
-0.007457	0.971041
-0.014001	0.971202
-0.020545	0.971413
-0.027089	0.971561
-0.033633	0.971942
-0.040177	0.972134
-0.046721	0.972342
-0.053265	0.972519
-0.059809	0.972688
-0.066352	0.972828
-0.072896	0.97292
-0.079440	0.973062
-0.085984	0.973145
-0.092528	0.973263
-0.099072	0.973388
-0.105616	0.973501
-0.112160	0.973618
-0.118704	0.973746
-0.125248	0.973895
-0.131791	0.974039
-0.138335	0.974254
-0.144879	0.974481
-0.151423	0.974694
-0.157967	0.974947
-0.164511	0.975237
-0.171055	0.975483
-0.177599	0.975739
-0.184143	0.975939
-0.190687	0.976065
-0.197231	0.976215
-0.203774	0.976353
-0.210318	0.976475
-0.216862	0.976627
-0.223406	0.976774
-0.229950	0.976901
-0.236494	0.977069
-0.243038	0.977264
-0.249582	0.97745
-0.256126	0.977619
-0.262670	0.977877
-0.269213	0.978157
-0.275757	0.978325
-0.282301	0.978521
-0.288845	0.978738
-0.295389	0.978946
-0.301933	0.979074
-0.308477	0.979287
-0.315021	0.979466
-0.321565	0.979656
-0.328109	0.979793
-0.334653	0.979995
-0.341196	0.98023
-0.347740	0.980526
-0.354284	0.980817
-0.360828	0.981107
-0.367372	0.981421
-0.373916	0.981722
-0.380460	0.981982
-0.387004	0.982232
-0.393548	0.9825
-0.400092	0.982824
-0.406635	0.983117
-0.413179	0.983482
-0.419723	0.983757
-0.426267	0.984025
-0.432811	0.984433
-0.439355	0.984939
-0.445899	0.985376
-0.452443	0.985776
-0.458987	0.986331
-0.465531	0.986824
-0.472075	0.98725
-0.478618	0.987669
-0.485162	0.988045
-0.491706	0.988563
-0.498250	0.989136
-0.504794	0.989659
-0.511338	0.99026
-0.517882	0.990935
-0.524426	0.991489
-0.530970	0.992043
-0.537514	0.992466
-0.544057	0.992887
-0.550601	0.993282
-0.557145	0.993715
-0.563689	0.994138
-0.570233	0.994425
-0.576777	0.994788
-0.583321	0.995174
-0.589865	0.995439
-0.596409	0.995754
-0.602953	0.996017
-0.609497	0.996241
-0.616040	0.996427
-0.622584	0.996616
-0.629128	0.996799
-0.635672	0.99696
-0.642216	0.997081
-0.648760	0.997202
-0.655304	0.997306
-0.661848	0.997395
-0.668392	0.997506
-0.674936	0.997571
-0.681479	0.997641
-0.688023	0.997735
-0.694567	0.997856
-0.701111	0.997904
-0.707655	0.997985
-0.714199	0.998055
-0.720743	0.998124
-0.727287	0.998175
-0.733831	0.998247
-0.740375	0.99831
-0.746919	0.998395
-0.753462	0.998443
-0.760006	0.998515
-0.766550	0.998548
-0.773094	0.998582
-0.779638	0.998619
-0.786182	0.998642
-0.792726	0.998687
-0.799270	0.998715
-0.805814	0.998751
-0.812358	0.998785
-0.818901	0.998799
-0.825445	0.998804
-0.831989	0.998825
-0.838533	0.998838
-0.845077	0.99885
-0.851621	0.998853
-0.858165	0.998863
-0.864709	0.998869
-0.871253	0.998879
-0.877797	0.998886
-0.884341	0.998902
-0.890884	0.998908
-0.897428	0.998916
-0.903972	0.99892
-0.910516	0.998927
-0.917060	0.998936
-0.923604	0.998949
-0.930148	0.998973
-0.936692	0.998976
-0.943236	0.998989
-0.949780	0.998993
-0.956323	0.998999
-0.962867	0.999
-0.969411	0.999012
-0.975955	0.999043
-0.982499	0.999056
-0.989043	0.999082
-0.995587	0.999099
-1.002131	0.999104
-1.008675	0.999123
-1.015219	0.99914
-1.021763	0.99915
-1.028306	0.99917
-1.034850	0.999185
-1.041394	0.999211
-1.047938	0.999228
-1.054482	0.999281
-1.061026	0.999335
-1.067570	0.999362
-1.074114	0.999384
-1.080658	0.999408
-1.087202	0.999443
-1.093745	0.999449
-1.100289	0.99947
-1.106833	0.999478
-1.113377	0.999504
-1.119921	0.999526
-1.126465	0.999571
-1.133009	0.999613
-1.139553	0.99963
-1.146097	0.999645
-1.152641	0.99966
-1.159185	0.999685
-1.165728	0.999726
-1.172272	0.999762
-1.178816	0.999793
-1.185360	0.999804
-1.191904	0.999811
-1.198448	0.999817
-1.204992	0.999829
-1.211536	0.999856
-1.218080	0.999878
-1.224624	0.999886
-1.231167	0.999887
-1.237711	0.999897
-1.244255	0.999909
-1.250799	0.99992
-1.257343	0.999933
-1.263887	0.999939
-1.270431	0.999943
-1.276975	0.999949
-1.283519	0.999951
-1.290063	0.999956
-1.296607	0.999959
-1.303150	0.999966
-1.309694	0.999969
-1.316238	0.999975
-1.322782	0.999976
-1.329326	0.999979
-1.335870	0.99998
-1.342414	0.999983
-1.348958	0.999985
-1.355502	0.999987
-1.362046	0.999988
-1.368589	0.999989
-1.381677	0.99999
-1.388221	0.999991
-1.394765	0.999992
-1.407853	0.999994
-1.420941	0.999995
-1.440572	0.999998
-1.453660	1
&
```
