## Supplementary material for "All-at-once RNA folding with 3D motif prediction framed by evolutionary information": RF00373_RNaseP_arch.cacofold.power

```
# Power analysis of CaCoFold structure 
#
# Powertype = SINGLE SUBSTITUTIONS
# covary  left_pos      right_pos    substitutions      power
#----------------------------------------------------------------
          4		715		13		0.42
          5		714		35		0.78
          6		713		29		0.73
          7		712		26		0.69
          8		711		9		0.28
          9		710		63		0.90
          10		709		59		0.89
          11		105		17		0.52
          12		104		21		0.61
          13		103		37		0.80
          14		102		15		0.47
          15		101		28		0.72
          16		100		31		0.75
          17		98		27		0.70
          18		97		33		0.77
          19		96		11		0.35
          20		95		32		0.76
          25		88		2		0.00
          26		87		31		0.75
          27		86		26		0.69
          28		85		59		0.89
          29		84		48		0.86
          30		83		23		0.64
          492		607		3		0.02
          493		606		3		0.02
          496		605		19		0.57
          497		604		35		0.78
          498		603		21		0.61
          499		602		21		0.61
          513		594		40		0.82
          514		593		68		0.91
          515		592		54		0.88
          516		590		46		0.85
          517		589		27		0.70
          693		708		36		0.79
          694		707		23		0.64
          695		706		25		0.67
          696		705		24		0.66
          697		704		16		0.50
#
# BPAIRS 39
# avg substitutions per BP  29.1
# BPAIRS expected to covary 25.0 +/- 2.6
# BPAIRS observed to covary 0
#
```
