## Supplementary material for "All-at-once RNA folding with 3D motif prediction framed by evolutionary information": RF00373_RNaseP_arch.power

```
# Power analysis of given structure
#
# Powertype = SINGLE SUBSTITUTIONS
# covary left_pos right_pos substitutions power
#----------------------------------------------------------------
4		715		13		0.42
5		714		35		0.78
6		713		29		0.73
8		711		9		0.28
9		710		63		0.90
10		709		59		0.89
11		708		31		0.75
12		707		29		0.73
13		705		30		0.74
14		704		30		0.74
15		623		26		0.69
16		622		45		0.84
17		621		42		0.83
18		620		63		0.90
19		619		22		0.63
20		618		16		0.50
25		88		2		0.00
26		87		31		0.75
27		86		26		0.69
28		85		59		0.89
29		84		48		0.86
93		700		1		0.00
94		699		19		0.57
95		698		43		0.83
97		697		2		0.00
98		696		15		0.47
99		695		50		0.86
100		694		18		0.55
101		693		36		0.79
102		492		0		0.00
103		491		41		0.82
104		490		14		0.45
105		489		4		0.07
107		536		65		0.90
108		535		59		0.89
109		534		59		0.89
110		533		58		0.89
111		532		39		0.81
112		531		51		0.87
116		486		63		0.90
117		485		54		0.88
118		484		64		0.90
119		483		45		0.84
120		482		47		0.85
121		137		57		0.88
122		136		36		0.79
123		135		54		0.88
124		134		59		0.89
125		133		43		0.83
139		154		64		0.90
140		153		59		0.89
141		152		66		0.91
142		151		43		0.83
143		150		42		0.83
157		481		6		0.16
158		480		17		0.52
164		474		52		0.87
165		473		30		0.74
166		472		49		0.86
167		471		43		0.83
182		461		8		0.24
183		460		53		0.87
184		459		66		0.91
187		456		47		0.85
188		455		59		0.89
189		453		45		0.84
190		451		58		0.89
191		450		64		0.90
192		449		52		0.87
193		448		47		0.85
194		447		65		0.90
216		382		65		0.90
217		381		56		0.88
496		605		19		0.57
497		604		35		0.78
498		603		21		0.61
499		602		21		0.61
513		594		40		0.82
514		593		68		0.91
515		592		54		0.88
516		590		46		0.85
517		589		27		0.70
#
# BPAIRS 82
# avg substitutions per BP 40.1
# BPAIRS expected to covary 59.7 +/- 3.4
# BPAIRS observed to covary 0
#
```
