## Supplementary material for "All-at-once RNA folding with 3D motif prediction framed by evolutionary information": RF00373_RNaseP_arch.surv

```
11.000000	0.0121951
8.650000	0.0243902
8.550000	0.0365854
8.350000	0.0487805
7.550000	0.0609756
5.400000	0.0731707
5.200000	0.0853659
4.950000	0.097561
4.550000	0.109756
4.450000	0.121951
3.750000	0.134146
3.700000	0.158537
3.450000	0.170732
3.300000	0.182927
3.250000	0.195122
3.050000	0.207317
2.700000	0.219512
2.650000	0.231707
2.400000	0.243902
2.300000	0.256098
2.150000	0.268293
2.100000	0.280488
1.900000	0.292683
1.650000	0.304878
1.450000	0.317073
1.350000	0.329268
1.050000	0.353659
0.700000	0.365854
0.500000	0.378049
0.300000	0.390244
0.200000	0.402439
0.100000	0.439024
-0.050000	0.463415
-0.150000	0.47561
-0.350000	0.487805
-0.450000	0.5
-0.600000	0.52439
-0.650000	0.54878
-0.700000	0.560976
-0.850000	0.573171
-0.900000	0.585366
-1.100000	0.609756
-1.150000	0.621951
-1.200000	0.646341
-1.350000	0.658537
-1.450000	0.670732
-1.500000	0.682927
-1.700000	0.695122
-1.800000	0.731707
-2.100000	0.743902
-2.150000	0.756098
-2.450000	0.780488
-2.550000	0.792683
-3.150000	0.804878
-3.200000	0.817073
-3.250000	0.829268
-3.450000	0.853659
-3.500000	0.865854
-3.900000	0.878049
-4.050000	0.890244
-4.250000	0.902439
-4.400000	0.914634
-4.550000	0.926829
-5.050000	0.95122
-5.350000	0.963415
-6.550000	0.97561
-6.750000	0.987805
-8.500000	1
&
21.700000	1.83375e-05
20.800000	3.6675e-05
20.300000	5.50126e-05
19.650000	7.33501e-05
18.850000	9.16876e-05
18.750000	0.000110025
18.150000	0.000128363
18.100000	0.0001467
18.050000	0.000165038
17.900000	0.000183375
17.850000	0.000201713
17.800000	0.00022005
17.550000	0.000238388
17.450000	0.000256725
17.150000	0.000275063
17.100000	0.0002934
17.000000	0.000311738
16.850000	0.000330075
16.800000	0.000348413
16.750000	0.000385088
16.550000	0.000421763
16.500000	0.0004401
16.450000	0.000458438
16.350000	0.000476776
16.300000	0.000495113
16.100000	0.000513451
16.050000	0.000531788
16.000000	0.000586801
15.950000	0.000605138
15.900000	0.000623476
15.850000	0.000641813
15.800000	0.000660151
15.750000	0.000678488
15.550000	0.000696826
15.500000	0.000733501
15.450000	0.000770176
15.400000	0.000788513
15.150000	0.000861863
15.100000	0.000898538
14.950000	0.000935214
14.900000	0.000953551
14.800000	0.000990226
14.700000	0.0010269
14.650000	0.00104524
14.600000	0.00108191
14.550000	0.00110025
14.500000	0.00113693
14.450000	0.00121028
14.400000	0.00124695
14.350000	0.00130196
14.300000	0.00133864
14.250000	0.00135698
14.100000	0.00137531
14.050000	0.00143033
14.000000	0.00148534
13.950000	0.00154035
13.900000	0.00159536
13.850000	0.0016137
13.800000	0.00166871
13.750000	0.00170539
13.700000	0.00172373
13.650000	0.00179708
13.600000	0.00181541
13.550000	0.00187043
13.450000	0.00196211
13.400000	0.0020538
13.350000	0.00210881
13.300000	0.00218216
13.200000	0.00223718
13.150000	0.00225552
13.100000	0.00231053
13.050000	0.00232887
13.000000	0.0023472
12.950000	0.00236554
12.900000	0.00240222
12.850000	0.00245723
12.800000	0.00253058
12.750000	0.00256725
12.650000	0.00269562
12.600000	0.00275063
12.550000	0.0027873
12.500000	0.00286065
12.450000	0.00297068
12.400000	0.00300735
12.350000	0.00306237
12.300000	0.00309904
12.250000	0.0032274
12.200000	0.00328242
12.150000	0.00330075
12.100000	0.0033741
12.050000	0.00342912
12.000000	0.00350247
11.950000	0.00368584
11.900000	0.00377753
11.850000	0.00385088
11.800000	0.00388755
11.750000	0.00394257
11.700000	0.00401592
11.650000	0.00408927
11.600000	0.00416262
11.550000	0.00421763
11.500000	0.00429098
11.450000	0.00436433
11.400000	0.00447435
11.350000	0.00456604
11.300000	0.00471274
11.250000	0.00485944
11.200000	0.00496947
11.150000	0.00511617
11.100000	0.00518952
11.050000	0.00522619
11.000000	0.00529954
10.950000	0.00540957
10.900000	0.00550126
10.850000	0.00553793
10.800000	0.00564796
10.750000	0.00577632
10.700000	0.00586801
10.650000	0.00597803
10.600000	0.00608806
10.550000	0.00619808
10.500000	0.00632644
10.450000	0.00650982
10.400000	0.00669319
10.350000	0.00680322
10.300000	0.00687657
10.250000	0.00702327
10.200000	0.00707828
10.150000	0.00720665
10.100000	0.00729833
10.050000	0.00744503
10.000000	0.0075734
9.950000	0.00773843
9.900000	0.00790347
9.850000	0.00810518
9.800000	0.00825188
9.750000	0.00852695
9.700000	0.00865531
9.650000	0.00880201
9.600000	0.00900372
9.550000	0.0091871
9.500000	0.00940715
9.450000	0.00951717
9.400000	0.00973722
9.350000	0.00990226
9.300000	0.0102507
9.250000	0.0105441
9.200000	0.0108008
9.150000	0.0110575
9.100000	0.0113143
9.050000	0.011516
9.000000	0.0119011
8.950000	0.0121761
8.900000	0.0124512
8.850000	0.0126162
8.800000	0.0128179
8.750000	0.0130196
8.700000	0.0132947
8.650000	0.0136431
8.600000	0.0138815
8.550000	0.0141932
8.500000	0.0144683
8.450000	0.0148534
8.400000	0.0151101
8.350000	0.0155502
8.300000	0.0158803
8.250000	0.016192
8.200000	0.0164671
8.150000	0.0168889
8.100000	0.0173106
8.050000	0.0176407
8.000000	0.0180074
7.950000	0.0184659
7.900000	0.0186859
7.850000	0.0190343
7.800000	0.0194011
7.750000	0.0198595
7.700000	0.0202079
7.650000	0.0206664
7.600000	0.0210515
7.550000	0.0215282
7.500000	0.0220417
7.450000	0.0223351
7.400000	0.0228486
7.350000	0.023307
7.300000	0.0239671
7.250000	0.0246273
7.200000	0.0252324
7.150000	0.0258192
7.100000	0.0263143
7.050000	0.0267911
7.000000	0.0273412
6.950000	0.0277813
6.900000	0.0282581
6.850000	0.0289183
6.800000	0.0293767
6.750000	0.0299818
6.700000	0.0304953
6.650000	0.0310271
6.600000	0.0317056
6.550000	0.0323474
6.500000	0.0331542
6.450000	0.0338327
6.400000	0.0346579
6.350000	0.0353914
6.300000	0.0362533
6.250000	0.0371335
6.200000	0.0381604
6.150000	0.0387655
6.100000	0.0397741
6.050000	0.0405993
6.000000	0.0412594
5.950000	0.0420663
5.900000	0.0429648
5.850000	0.0438817
5.800000	0.0447435
5.750000	0.0454954
5.700000	0.0463939
5.650000	0.0473842
5.600000	0.048356
5.550000	0.0491446
5.500000	0.0500064
5.450000	0.0508866
5.400000	0.0518585
5.350000	0.0529771
5.300000	0.0539123
5.250000	0.0552326
5.200000	0.0562228
5.150000	0.0572681
5.100000	0.058515
5.050000	0.0597253
5.000000	0.0608989
4.950000	0.0621092
4.900000	0.0634111
4.850000	0.0648598
4.800000	0.0661251
4.750000	0.0670786
4.700000	0.0685273
4.650000	0.0696276
4.600000	0.0709662
4.550000	0.0725982
4.500000	0.0737535
4.450000	0.0750371
4.400000	0.0765041
4.350000	0.0780628
4.300000	0.0797315
4.250000	0.0810885
4.200000	0.0827756
4.150000	0.0840409
4.100000	0.0856729
4.050000	0.0878367
4.000000	0.0901473
3.950000	0.0919443
3.900000	0.0936681
3.850000	0.0958869
3.800000	0.097629
3.750000	0.0995361
3.700000	0.101388
3.650000	0.10313
3.600000	0.105587
3.550000	0.107733
3.500000	0.109768
3.450000	0.111675
3.400000	0.113729
3.350000	0.11582
3.300000	0.11791
3.250000	0.120202
3.200000	0.122696
3.150000	0.124805
3.100000	0.127336
3.050000	0.129958
3.000000	0.132012
2.950000	0.134451
2.900000	0.136761
2.850000	0.139053
2.800000	0.141382
2.750000	0.14428
2.700000	0.147305
2.650000	0.149836
2.600000	0.153008
2.550000	0.155887
2.500000	0.159096
2.450000	0.162214
2.400000	0.164964
2.350000	0.168118
2.300000	0.171364
2.250000	0.17417
2.200000	0.17703
2.150000	0.180276
2.100000	0.18387
2.050000	0.187116
2.000000	0.190252
1.950000	0.193974
1.900000	0.197807
1.850000	0.201859
1.800000	0.204922
1.750000	0.208369
1.700000	0.212385
1.650000	0.215906
1.600000	0.220179
1.550000	0.224029
1.500000	0.227459
1.450000	0.231163
1.400000	0.235087
1.350000	0.239231
1.300000	0.243742
1.250000	0.248382
1.200000	0.252123
1.150000	0.256982
1.100000	0.261805
1.050000	0.265857
1.000000	0.270588
0.950000	0.275136
0.900000	0.280234
0.850000	0.285277
0.800000	0.289641
0.750000	0.294317
0.700000	0.299158
0.650000	0.303981
0.600000	0.309317
0.550000	0.314672
0.500000	0.320393
0.450000	0.326169
0.400000	0.331854
0.350000	0.337154
0.300000	0.343297
0.250000	0.348725
0.200000	0.354318
0.150000	0.360534
0.100000	0.367392
0.050000	0.376818
0.000000	0.414006
-0.050000	0.501733
-0.100000	0.511085
-0.150000	0.51776
-0.200000	0.523866
-0.250000	0.530688
-0.300000	0.537198
-0.350000	0.544056
-0.400000	0.551721
-0.450000	0.559569
-0.500000	0.568298
-0.550000	0.576752
-0.600000	0.585682
-0.650000	0.593072
-0.700000	0.600792
-0.750000	0.608274
-0.800000	0.615572
-0.850000	0.623311
-0.900000	0.631654
-0.950000	0.640016
-1.000000	0.647755
-1.050000	0.656685
-1.100000	0.664955
-1.150000	0.673464
-1.200000	0.681844
-1.250000	0.689656
-1.300000	0.697266
-1.350000	0.704473
-1.400000	0.711936
-1.450000	0.719344
-1.500000	0.727835
-1.550000	0.734326
-1.600000	0.741056
-1.650000	0.748079
-1.700000	0.754021
-1.750000	0.760329
-1.800000	0.766582
-1.850000	0.772175
-1.900000	0.777584
-1.950000	0.783397
-2.000000	0.789302
-2.050000	0.794711
-2.100000	0.799974
-2.150000	0.805586
-2.200000	0.810353
-2.250000	0.815653
-2.300000	0.820329
-2.350000	0.825555
-2.400000	0.830653
-2.450000	0.835567
-2.500000	0.839968
-2.550000	0.84481
-2.600000	0.849192
-2.650000	0.853703
-2.700000	0.858013
-2.750000	0.861753
-2.800000	0.865623
-2.850000	0.869584
-2.900000	0.873068
-2.950000	0.876845
-3.000000	0.879944
-3.050000	0.883905
-3.100000	0.887463
-3.150000	0.890415
-3.200000	0.893734
-3.250000	0.896998
-3.300000	0.900537
-3.350000	0.903856
-3.400000	0.906772
-3.450000	0.91022
-3.500000	0.913374
-3.550000	0.916344
-3.600000	0.919003
-3.650000	0.921515
-3.700000	0.923973
-3.750000	0.926246
-3.800000	0.928814
-3.850000	0.931033
-3.900000	0.932738
-3.950000	0.934938
-4.000000	0.937084
-4.050000	0.939138
-4.100000	0.94121
-4.150000	0.943319
-4.200000	0.945483
-4.250000	0.94728
-4.300000	0.94915
-4.350000	0.950984
-4.400000	0.952726
-4.450000	0.954138
-4.500000	0.95599
-4.550000	0.957585
-4.600000	0.959089
-4.650000	0.960684
-4.700000	0.961968
-4.750000	0.963142
-4.800000	0.964279
-4.850000	0.965269
-4.900000	0.966607
-4.950000	0.967818
-5.000000	0.9689
-5.050000	0.969963
-5.100000	0.971302
-5.150000	0.972549
-5.200000	0.973594
-5.250000	0.974529
-5.300000	0.975519
-5.350000	0.976363
-5.400000	0.977206
-5.450000	0.977995
-5.500000	0.978857
-5.550000	0.97948
-5.600000	0.980507
-5.650000	0.981222
-5.700000	0.981828
-5.750000	0.982341
-5.800000	0.983111
-5.850000	0.983808
-5.900000	0.98456
-5.950000	0.985
-6.000000	0.98555
-6.050000	0.986339
-6.100000	0.986815
-6.150000	0.987255
-6.200000	0.987952
-6.250000	0.988301
-6.300000	0.988759
-6.350000	0.989309
-6.400000	0.989713
-6.450000	0.990226
-6.500000	0.990501
-6.550000	0.990905
-6.600000	0.991235
-6.650000	0.991583
-6.700000	0.991895
-6.750000	0.992188
-6.800000	0.992445
-6.850000	0.992793
-6.900000	0.99316
-6.950000	0.993509
-7.000000	0.993692
-7.050000	0.993894
-7.100000	0.99415
-7.150000	0.994389
-7.200000	0.994645
-7.250000	0.994921
-7.300000	0.995067
-7.350000	0.995287
-7.400000	0.995562
-7.450000	0.995691
-7.500000	0.995856
-7.550000	0.996057
-7.600000	0.996259
-7.650000	0.996406
-7.700000	0.996589
-7.750000	0.996718
-7.800000	0.996956
-7.850000	0.997011
-7.900000	0.997194
-7.950000	0.997359
-8.000000	0.997469
-8.050000	0.997598
-8.100000	0.997708
-8.150000	0.997836
-8.200000	0.997928
-8.250000	0.99802
-8.300000	0.998093
-8.350000	0.998203
-8.400000	0.998423
-8.450000	0.998533
-8.500000	0.998551
-8.550000	0.998606
-8.600000	0.998643
-8.650000	0.998735
-8.700000	0.998771
-8.750000	0.998863
-8.800000	0.998918
-8.850000	0.998955
-8.900000	0.999028
-8.950000	0.999083
-9.000000	0.999101
-9.050000	0.999156
-9.100000	0.999211
-9.150000	0.99923
-9.200000	0.999266
-9.250000	0.999322
-9.300000	0.999358
-9.400000	0.999395
-9.450000	0.999432
-9.500000	0.99945
-9.550000	0.999468
-9.600000	0.999487
-9.650000	0.999505
-9.700000	0.999542
-9.800000	0.99956
-9.850000	0.999615
-9.900000	0.999633
-9.950000	1
&
43.650000	9.15499e-07
42.300000	1.831e-06
38.950000	2.7465e-06
38.750000	3.662e-06
38.350000	4.5775e-06
37.800000	6.4085e-06
37.600000	7.324e-06
37.100000	8.23949e-06
37.000000	1.00705e-05
36.400000	1.0986e-05
36.250000	1.37325e-05
36.100000	1.4648e-05
36.050000	1.55635e-05
35.800000	1.6479e-05
35.500000	1.73945e-05
35.350000	1.831e-05
34.950000	1.92255e-05
34.850000	2.10565e-05
34.750000	2.1972e-05
34.650000	2.28875e-05
34.500000	2.3803e-05
34.350000	2.47185e-05
34.100000	2.5634e-05
34.050000	2.65495e-05
34.000000	2.7465e-05
33.550000	2.83805e-05
33.500000	2.9296e-05
33.450000	3.02115e-05
33.350000	3.2958e-05
33.300000	3.4789e-05
33.150000	3.662e-05
33.050000	3.8451e-05
32.950000	4.0282e-05
32.750000	4.11975e-05
32.650000	4.2113e-05
32.550000	4.30285e-05
32.500000	4.3944e-05
32.450000	4.5775e-05
32.400000	4.66905e-05
32.350000	4.85215e-05
32.300000	5.03525e-05
32.250000	5.1268e-05
32.200000	5.21835e-05
31.850000	5.3099e-05
31.750000	5.493e-05
31.550000	5.6761e-05
31.400000	5.95075e-05
31.300000	6.13385e-05
31.150000	6.4085e-05
31.050000	6.68315e-05
30.900000	7.04935e-05
30.850000	7.23245e-05
30.800000	7.5071e-05
30.650000	7.6902e-05
30.600000	7.78174e-05
30.550000	7.96484e-05
30.500000	8.05639e-05
30.450000	8.14794e-05
30.400000	8.33104e-05
30.300000	8.69724e-05
30.250000	9.15499e-05
30.200000	9.42964e-05
30.150000	9.52119e-05
30.100000	9.79584e-05
30.050000	9.88739e-05
30.000000	9.97894e-05
29.950000	0.000102536
29.900000	0.000103451
29.850000	0.000104367
29.800000	0.000105282
29.750000	0.000107113
29.700000	0.000108029
29.650000	0.00010986
29.600000	0.000111691
29.550000	0.000112606
29.500000	0.000113522
29.350000	0.000114437
29.300000	0.000117184
29.200000	0.000119015
29.100000	0.000122677
29.050000	0.000126339
29.000000	0.000127254
28.950000	0.000130001
28.900000	0.000134578
28.850000	0.000140987
28.750000	0.000142818
28.550000	0.000143733
28.500000	0.00014648
28.450000	0.000147395
28.400000	0.000149226
28.350000	0.000150142
28.300000	0.000151057
28.250000	0.000152888
28.150000	0.000154719
28.100000	0.000158381
28.050000	0.000159297
28.000000	0.000162043
27.950000	0.000163874
27.900000	0.000167536
27.850000	0.000170283
27.800000	0.000172114
27.750000	0.000173029
27.700000	0.000177607
27.650000	0.000179438
27.600000	0.000182184
27.550000	0.000185846
27.500000	0.000188593
27.450000	0.000192255
27.400000	0.000197748
27.350000	0.000198663
27.300000	0.00020141
27.250000	0.000205072
27.200000	0.000206903
27.150000	0.000215142
27.100000	0.000218804
27.050000	0.000223382
27.000000	0.000227959
26.950000	0.000234368
26.900000	0.000238945
26.850000	0.000241692
26.800000	0.000244438
26.750000	0.000247185
26.700000	0.000250847
26.650000	0.000252678
26.600000	0.000255424
26.550000	0.000259086
26.500000	0.000263664
26.450000	0.000270072
26.400000	0.000270988
26.350000	0.000277396
26.300000	0.000283805
26.250000	0.000289298
26.200000	0.000291129
26.150000	0.000293875
26.100000	0.000297537
26.050000	0.000302115
26.000000	0.000306692
25.950000	0.00031127
25.900000	0.000318594
25.850000	0.000325002
25.800000	0.000330495
25.750000	0.000335988
25.700000	0.000344228
25.650000	0.000351552
25.600000	0.000355214
25.550000	0.00035796
25.500000	0.000362538
25.450000	0.000368946
25.400000	0.000374439
25.350000	0.000382679
25.300000	0.000385425
25.250000	0.000390918
25.200000	0.000393665
25.150000	0.000396411
25.100000	0.000400073
25.050000	0.000401904
25.000000	0.000410144
24.950000	0.000416552
24.900000	0.000425707
24.850000	0.000434862
24.800000	0.000440355
24.750000	0.000446764
24.700000	0.00044951
24.650000	0.000455003
24.600000	0.000464158
24.550000	0.000468736
24.500000	0.000471482
24.450000	0.000477891
24.400000	0.000482468
24.350000	0.000487961
24.300000	0.000492539
24.250000	0.000498032
24.200000	0.000506271
24.150000	0.000511764
24.100000	0.000517257
24.050000	0.000521835
24.000000	0.000534652
23.950000	0.000542891
23.900000	0.000550215
23.850000	0.000563032
23.800000	0.000568525
23.750000	0.000580427
23.700000	0.000590497
23.650000	0.000601483
23.600000	0.000613385
23.550000	0.000626202
23.500000	0.000631695
23.450000	0.00064085
23.400000	0.000654582
23.350000	0.000665568
23.300000	0.000675639
23.250000	0.000692118
23.200000	0.000704019
23.150000	0.000712259
23.100000	0.000725076
23.050000	0.000739724
23.000000	0.000745217
22.950000	0.000752541
22.900000	0.00076902
22.850000	0.000778174
22.800000	0.000800146
22.750000	0.000812963
22.700000	0.000822118
22.650000	0.000839513
22.600000	0.000853245
22.550000	0.000863316
22.500000	0.000882541
22.450000	0.000893527
22.400000	0.000906344
22.350000	0.000920992
22.300000	0.000939302
22.250000	0.000954866
22.200000	0.000975922
22.150000	0.000988739
22.100000	0.000995148
22.050000	0.0010098
22.000000	0.00102444
21.950000	0.00103543
21.900000	0.00104458
21.850000	0.00105557
21.800000	0.0010693
21.750000	0.00109128
21.700000	0.00111142
21.650000	0.00113339
21.600000	0.00114254
21.550000	0.00116085
21.500000	0.00117916
21.450000	0.00119656
21.400000	0.00121761
21.350000	0.00123135
21.300000	0.00124783
21.250000	0.00126614
21.200000	0.00127987
21.150000	0.00129818
21.100000	0.00131832
21.050000	0.00133663
21.000000	0.0013586
20.950000	0.00137874
20.900000	0.00139431
20.850000	0.00141078
20.800000	0.00142726
20.750000	0.00144924
20.700000	0.00146846
20.650000	0.00149593
20.600000	0.00151057
20.550000	0.00153712
20.500000	0.0015655
20.450000	0.0015829
20.400000	0.00159755
20.350000	0.00162135
20.300000	0.00164241
20.250000	0.00165888
20.200000	0.00169184
20.150000	0.00171748
20.100000	0.00174036
20.050000	0.00176508
20.000000	0.00179072
19.950000	0.0018136
19.900000	0.00183649
19.850000	0.00185846
19.800000	0.0018841
19.750000	0.00191065
19.700000	0.00194086
19.650000	0.00195734
19.600000	0.00198114
19.550000	0.00201501
19.500000	0.00204889
19.450000	0.00207361
19.400000	0.00210107
19.350000	0.0021322
19.300000	0.00216149
19.250000	0.00218896
19.200000	0.00223107
19.150000	0.0022622
19.100000	0.00229699
19.050000	0.00233361
19.000000	0.0023684
18.950000	0.00240502
18.900000	0.00244621
18.850000	0.00248192
18.800000	0.00252037
18.750000	0.00256798
18.700000	0.00260826
18.650000	0.00264854
18.600000	0.00269157
18.550000	0.00273917
18.500000	0.00277579
18.450000	0.00280692
18.400000	0.00284354
18.350000	0.00289572
18.300000	0.00293967
18.250000	0.00298361
18.200000	0.00302847
18.150000	0.00307791
18.100000	0.00312368
18.050000	0.00316397
18.000000	0.0032134
17.950000	0.00326009
17.900000	0.00330495
17.850000	0.00335714
17.800000	0.00341115
17.750000	0.00345967
17.700000	0.00350453
17.650000	0.00356038
17.600000	0.00360157
17.550000	0.00366749
17.500000	0.00371876
17.450000	0.00377918
17.400000	0.00383137
17.350000	0.0038808
17.300000	0.00393756
17.250000	0.00399615
17.200000	0.004052
17.150000	0.00410235
17.100000	0.0041582
17.050000	0.00421404
17.000000	0.00428728
16.950000	0.00434679
16.900000	0.00441637
16.850000	0.00448229
16.800000	0.00454454
16.750000	0.00460679
16.700000	0.00468186
16.650000	0.0047551
16.600000	0.00481827
16.550000	0.0048851
16.500000	0.00495011
16.450000	0.00503708
16.400000	0.00511123
16.350000	0.00518447
16.300000	0.0052687
16.250000	0.00533553
16.200000	0.00540145
16.150000	0.00548109
16.100000	0.005558
16.050000	0.00564772
16.000000	0.00573652
15.950000	0.00581342
15.900000	0.00589124
15.850000	0.00597821
15.800000	0.00605603
15.750000	0.00614849
15.700000	0.00623638
15.650000	0.00632519
15.600000	0.00642131
15.550000	0.00652385
15.500000	0.00662547
15.450000	0.00673441
15.400000	0.00681406
15.350000	0.00690012
15.300000	0.0070054
15.250000	0.0070997
15.200000	0.00721505
15.150000	0.00731942
15.100000	0.00743752
15.050000	0.00755104
15.000000	0.00766548
14.950000	0.00777717
14.900000	0.00787787
14.850000	0.00798132
14.800000	0.00809759
14.750000	0.00822942
14.700000	0.00836858
14.650000	0.00848851
14.600000	0.00860844
14.550000	0.00872837
14.500000	0.00887302
14.450000	0.0089902
14.400000	0.00911288
14.350000	0.00923007
14.300000	0.00936464
14.250000	0.00950838
14.200000	0.00963838
14.150000	0.0097931
14.100000	0.00993042
14.050000	0.0100723
14.000000	0.0102325
13.950000	0.0103763
13.900000	0.010531
13.850000	0.0106601
13.800000	0.0108148
13.750000	0.0109869
13.700000	0.011138
13.650000	0.0113302
13.600000	0.0114849
13.550000	0.0116644
13.500000	0.011831
13.450000	0.0120196
13.400000	0.0121981
13.350000	0.0123794
13.300000	0.0125625
13.250000	0.0127392
13.200000	0.0129067
13.150000	0.0130642
13.100000	0.01324
13.050000	0.0134734
13.000000	0.0136803
12.950000	0.0139183
12.900000	0.0141005
12.850000	0.0143093
12.800000	0.0144832
12.750000	0.0146846
12.700000	0.014908
12.650000	0.0151277
12.600000	0.0153456
12.550000	0.0156001
12.500000	0.0158244
12.450000	0.0160688
12.400000	0.0163261
12.350000	0.016587
12.300000	0.0168177
12.250000	0.0170448
12.200000	0.0173029
12.150000	0.017551
12.100000	0.0177827
12.050000	0.0180326
12.000000	0.0183063
11.950000	0.018581
11.900000	0.0188492
11.850000	0.0191367
11.800000	0.0194132
11.750000	0.0196924
11.700000	0.0199762
11.650000	0.0202682
11.600000	0.0205951
11.550000	0.0209091
11.500000	0.0212268
11.450000	0.0215152
11.400000	0.0218246
11.350000	0.0221395
11.300000	0.022448
11.250000	0.0227685
11.200000	0.0231054
11.150000	0.0234038
11.100000	0.0237664
11.050000	0.0240996
11.000000	0.0244493
10.950000	0.0248055
10.900000	0.025179
10.850000	0.0255644
10.800000	0.0259416
10.750000	0.0263389
10.700000	0.0267225
10.650000	0.0271281
10.600000	0.0275391
10.550000	0.0279676
10.500000	0.0283741
10.450000	0.0287796
10.400000	0.0291632
10.350000	0.0296118
10.300000	0.030033
10.250000	0.030488
10.200000	0.0309356
10.150000	0.0313824
10.100000	0.0318804
10.050000	0.0323071
10.000000	0.0328005
9.950000	0.0333104
9.900000	0.0338094
9.850000	0.0343028
9.800000	0.0348412
9.750000	0.0353639
9.700000	0.0358537
9.650000	0.0363819
9.600000	0.0369166
9.550000	0.0374577
9.500000	0.0380179
9.450000	0.0385416
9.400000	0.0390927
9.350000	0.0396475
9.300000	0.0402124
9.250000	0.0408011
9.200000	0.0414172
9.150000	0.0419949
9.100000	0.0426202
9.050000	0.0432281
9.000000	0.0438726
8.950000	0.0445262
8.900000	0.0451643
8.850000	0.0458088
8.800000	0.0465101
8.750000	0.0471647
8.700000	0.0478532
8.650000	0.0485169
8.600000	0.0492291
8.550000	0.0499222
8.500000	0.0506106
8.450000	0.0513073
8.400000	0.052069
8.350000	0.0528335
8.300000	0.0536153
8.250000	0.0543825
8.200000	0.0551533
8.150000	0.0559178
8.100000	0.0567042
8.050000	0.0574183
8.000000	0.05818
7.950000	0.0589838
7.900000	0.0598343
7.850000	0.0606775
7.800000	0.0614776
7.750000	0.0622833
7.700000	0.0632052
7.650000	0.0640639
7.600000	0.0650069
7.550000	0.0659352
7.500000	0.0668745
7.450000	0.0677799
7.400000	0.0687009
7.350000	0.0696787
7.300000	0.0706473
7.250000	0.0716159
7.200000	0.0726348
7.150000	0.0736629
7.100000	0.0747038
7.050000	0.0757814
7.000000	0.0768525
6.950000	0.0779447
6.900000	0.079036
6.850000	0.0801236
6.800000	0.081214
6.750000	0.082297
6.700000	0.0834386
6.650000	0.0846123
6.600000	0.0857878
6.550000	0.0869944
6.500000	0.0881232
6.450000	0.0893363
6.400000	0.0905475
6.350000	0.0917678
6.300000	0.0930221
6.250000	0.0943386
6.200000	0.0956349
6.150000	0.0969212
6.100000	0.0982203
6.050000	0.09961
6.000000	0.100954
5.950000	0.102355
5.900000	0.103752
5.850000	0.105167
5.800000	0.106591
5.750000	0.107991
5.700000	0.109439
5.650000	0.11096
5.600000	0.112453
5.550000	0.114024
5.500000	0.115633
5.450000	0.117249
5.400000	0.118892
5.350000	0.12044
5.300000	0.122085
5.250000	0.12374
5.200000	0.125427
5.150000	0.127078
5.100000	0.12871
5.050000	0.130446
5.000000	0.132214
4.950000	0.133989
4.900000	0.135768
4.850000	0.137534
4.800000	0.139427
4.750000	0.141292
4.700000	0.143206
4.650000	0.145173
4.600000	0.147113
4.550000	0.149096
4.500000	0.15116
4.450000	0.153103
4.400000	0.155115
4.350000	0.157222
4.300000	0.159238
4.250000	0.161298
4.200000	0.163416
4.150000	0.165663
4.100000	0.167825
4.050000	0.169993
4.000000	0.17226
3.950000	0.174537
3.900000	0.176825
3.850000	0.179082
3.800000	0.181433
3.750000	0.18378
3.700000	0.186238
3.650000	0.188539
3.600000	0.190982
3.550000	0.19335
3.500000	0.195933
3.450000	0.198368
3.400000	0.200926
3.350000	0.203429
3.300000	0.206112
3.250000	0.208753
3.200000	0.211478
3.150000	0.214283
3.100000	0.216997
3.050000	0.219682
3.000000	0.222457
2.950000	0.22523
2.900000	0.228046
2.850000	0.230919
2.800000	0.23392
2.750000	0.236786
2.700000	0.239769
2.650000	0.242797
2.600000	0.245844
2.550000	0.248857
2.500000	0.251978
2.450000	0.255055
2.400000	0.25812
2.350000	0.261273
2.300000	0.264374
2.250000	0.267559
2.200000	0.270807
2.150000	0.274066
2.100000	0.277344
2.050000	0.280623
2.000000	0.283987
1.950000	0.287361
1.900000	0.290805
1.850000	0.29432
1.800000	0.297827
1.750000	0.301353
1.700000	0.304839
1.650000	0.30835
1.600000	0.311971
1.550000	0.315574
1.500000	0.319309
1.450000	0.323094
1.400000	0.326843
1.350000	0.330587
1.300000	0.334495
1.250000	0.338202
1.200000	0.342138
1.150000	0.346008
1.100000	0.349881
1.050000	0.353816
1.000000	0.357822
0.950000	0.361872
0.900000	0.365902
0.850000	0.370024
0.800000	0.374052
0.750000	0.378207
0.700000	0.382354
0.650000	0.386483
0.600000	0.390679
0.550000	0.3949
0.500000	0.399111
0.450000	0.403346
0.400000	0.407588
0.350000	0.411923
0.300000	0.416384
0.250000	0.420775
0.200000	0.425249
0.150000	0.42977
0.100000	0.434277
0.050000	0.438824
0.000000	0.443318
-0.050000	0.447969
-0.100000	0.452573
-0.150000	0.457242
-0.200000	0.461753
-0.250000	0.46654
-0.300000	0.471236
-0.350000	0.475934
-0.400000	0.480576
-0.450000	0.485293
-0.500000	0.490045
-0.550000	0.494796
-0.600000	0.49954
-0.650000	0.504307
-0.700000	0.509123
-0.750000	0.514011
-0.800000	0.518812
-0.850000	0.52366
-0.900000	0.528538
-0.950000	0.533427
-1.000000	0.538312
-1.050000	0.543219
-1.100000	0.548154
-1.150000	0.553089
-1.200000	0.558151
-1.250000	0.563065
-1.300000	0.567994
-1.350000	0.57301
-1.400000	0.578027
-1.450000	0.583078
-1.500000	0.588056
-1.550000	0.593017
-1.600000	0.598006
-1.650000	0.602952
-1.700000	0.607928
-1.750000	0.612874
-1.800000	0.61786
-1.850000	0.622935
-1.900000	0.627873
-1.950000	0.632873
-2.000000	0.637734
-2.050000	0.642651
-2.100000	0.647596
-2.150000	0.652485
-2.200000	0.657445
-2.250000	0.662384
-2.300000	0.667349
-2.350000	0.672145
-2.400000	0.677013
-2.450000	0.681878
-2.500000	0.686739
-2.550000	0.691638
-2.600000	0.696497
-2.650000	0.701233
-2.700000	0.706005
-2.750000	0.710746
-2.800000	0.71546
-2.850000	0.720238
-2.900000	0.724931
-2.950000	0.72945
-3.000000	0.734067
-3.050000	0.738736
-3.100000	0.743238
-3.150000	0.747704
-3.200000	0.752056
-3.250000	0.756542
-3.300000	0.760966
-3.350000	0.765382
-3.400000	0.769702
-3.450000	0.77405
-3.500000	0.778361
-3.550000	0.782592
-3.600000	0.786828
-3.650000	0.790982
-3.700000	0.795017
-3.750000	0.798977
-3.800000	0.803047
-3.850000	0.806996
-3.900000	0.810996
-3.950000	0.814926
-4.000000	0.818735
-4.050000	0.822457
-4.100000	0.826249
-4.150000	0.829925
-4.200000	0.833566
-4.250000	0.837146
-4.300000	0.840652
-4.350000	0.84422
-4.400000	0.847677
-4.450000	0.851056
-4.500000	0.854469
-4.550000	0.857755
-4.600000	0.861097
-4.650000	0.864289
-4.700000	0.867413
-4.750000	0.870481
-4.800000	0.873575
-4.850000	0.876527
-4.900000	0.879475
-4.950000	0.882437
-5.000000	0.88523
-5.050000	0.888073
-5.100000	0.890915
-5.150000	0.893625
-5.200000	0.896349
-5.250000	0.898942
-5.300000	0.901522
-5.350000	0.904005
-5.400000	0.906524
-5.450000	0.909008
-5.500000	0.911491
-5.550000	0.913855
-5.600000	0.91623
-5.650000	0.918483
-5.700000	0.920705
-5.750000	0.922844
-5.800000	0.92495
-5.850000	0.927028
-5.900000	0.929107
-5.950000	0.931115
-6.000000	0.93298
-6.050000	0.934828
-6.100000	0.936742
-6.150000	0.938609
-6.200000	0.940371
-6.250000	0.942195
-6.300000	0.94377
-6.350000	0.945447
-6.400000	0.947026
-6.450000	0.948644
-6.500000	0.950156
-6.550000	0.951646
-6.600000	0.953151
-6.650000	0.954588
-6.700000	0.956002
-6.750000	0.957362
-6.800000	0.958682
-6.850000	0.959961
-6.900000	0.961226
-6.950000	0.962519
-7.000000	0.963782
-7.050000	0.964925
-7.100000	0.966051
-7.150000	0.96717
-7.200000	0.968258
-7.250000	0.969268
-7.300000	0.970298
-7.350000	0.9713
-7.400000	0.972246
-7.450000	0.973201
-7.500000	0.97413
-7.550000	0.975032
-7.600000	0.975901
-7.650000	0.976712
-7.700000	0.977481
-7.750000	0.978261
-7.800000	0.979025
-7.850000	0.979754
-7.900000	0.980492
-7.950000	0.981176
-8.000000	0.981833
-8.050000	0.982485
-8.100000	0.983135
-8.150000	0.983722
-8.200000	0.984343
-8.250000	0.984926
-8.300000	0.985466
-8.350000	0.986006
-8.400000	0.986528
-8.450000	0.986996
-8.500000	0.987496
-8.550000	0.987944
-8.600000	0.988416
-8.650000	0.988844
-8.700000	0.98926
-8.750000	0.989666
-8.800000	0.990081
-8.850000	0.990486
-8.900000	0.990829
-8.950000	0.9912
-9.000000	0.991557
-9.050000	0.991895
-9.100000	0.992209
-9.150000	0.992546
-9.200000	0.992823
-9.250000	0.993107
-9.300000	0.993403
-9.350000	0.993661
-9.400000	0.993942
-9.450000	0.994185
-9.500000	0.994444
-9.550000	0.994698
-9.600000	0.994929
-9.650000	0.995169
-9.700000	0.995387
-9.750000	0.99557
-9.800000	0.995764
-9.850000	0.995953
-9.900000	0.996151
-9.950000	1
&
97.750000	5.76617e-15
97.700000	5.86826e-15
97.650000	5.97216e-15
97.600000	6.0779e-15
97.550000	6.18551e-15
97.500000	6.29503e-15
97.450000	6.40648e-15
97.400000	6.51991e-15
97.350000	6.63534e-15
97.300000	6.75282e-15
97.250000	6.87237e-15
97.200000	6.99405e-15
97.150000	7.11787e-15
97.100000	7.24389e-15
97.050000	7.37214e-15
97.000000	7.50265e-15
96.950000	7.63548e-15
96.900000	7.77066e-15
96.850000	7.90823e-15
96.800000	8.04824e-15
96.750000	8.19072e-15
96.700000	8.33572e-15
96.650000	8.48329e-15
96.600000	8.63348e-15
96.550000	8.78632e-15
96.500000	8.94186e-15
96.450000	9.10016e-15
96.400000	9.26126e-15
96.350000	9.42521e-15
96.300000	9.59206e-15
96.250000	9.76186e-15
96.200000	9.93467e-15
96.150000	1.01105e-14
96.100000	1.02895e-14
96.050000	1.04717e-14
96.000000	1.0657e-14
95.950000	1.08457e-14
95.900000	1.10377e-14
95.850000	1.12331e-14
95.800000	1.14319e-14
95.750000	1.16343e-14
95.700000	1.18402e-14
95.650000	1.20498e-14
95.600000	1.22631e-14
95.550000	1.24802e-14
95.500000	1.27011e-14
95.450000	1.29259e-14
95.400000	1.31547e-14
95.350000	1.33875e-14
95.300000	1.36245e-14
95.250000	1.38657e-14
95.200000	1.41111e-14
95.150000	1.43609e-14
95.100000	1.4615e-14
95.050000	1.48737e-14
95.000000	1.5137e-14
94.950000	1.54049e-14
94.900000	1.56776e-14
94.850000	1.59551e-14
94.800000	1.62375e-14
94.750000	1.65249e-14
94.700000	1.68173e-14
94.650000	1.7115e-14
94.600000	1.74179e-14
94.550000	1.77262e-14
94.500000	1.80399e-14
94.450000	1.83592e-14
94.400000	1.86841e-14
94.350000	1.90148e-14
94.300000	1.93513e-14
94.250000	1.96938e-14
94.200000	2.00424e-14
94.150000	2.03971e-14
94.100000	2.07581e-14
94.050000	2.11254e-14
94.000000	2.14993e-14
93.950000	2.18798e-14
93.900000	2.2267e-14
93.850000	2.26611e-14
93.800000	2.30621e-14
93.750000	2.34702e-14
93.700000	2.38856e-14
93.650000	2.43083e-14
93.600000	2.47385e-14
93.550000	2.51763e-14
93.500000	2.56218e-14
93.450000	2.60752e-14
93.400000	2.65366e-14
93.350000	2.70062e-14
93.300000	2.74841e-14
93.250000	2.79705e-14
93.200000	2.84655e-14
93.150000	2.89692e-14
93.100000	2.94818e-14
93.050000	3.00035e-14
93.000000	3.05344e-14
92.950000	3.10747e-14
92.900000	3.16246e-14
92.850000	3.21842e-14
92.800000	3.27537e-14
92.750000	3.33333e-14
92.700000	3.39231e-14
92.650000	3.45234e-14
92.600000	3.51342e-14
92.550000	3.57559e-14
92.500000	3.63886e-14
92.450000	3.70324e-14
92.400000	3.76877e-14
92.350000	3.83545e-14
92.300000	3.90332e-14
92.250000	3.97238e-14
92.200000	4.04267e-14
92.150000	4.1142e-14
92.100000	4.18699e-14
92.050000	4.26107e-14
92.000000	4.33646e-14
91.950000	4.41319e-14
91.900000	4.49127e-14
91.850000	4.57073e-14
91.800000	4.6516e-14
91.750000	4.7339e-14
91.700000	4.81765e-14
91.650000	4.90289e-14
91.600000	4.98963e-14
91.550000	5.0779e-14
91.500000	5.16774e-14
91.450000	5.25917e-14
91.400000	5.35221e-14
91.350000	5.4469e-14
91.300000	5.54326e-14
91.250000	5.64133e-14
91.200000	5.74113e-14
91.150000	5.8427e-14
91.100000	5.94606e-14
91.050000	6.05125e-14
91.000000	6.1583e-14
90.950000	6.26725e-14
90.900000	6.37812e-14
90.850000	6.49095e-14
90.800000	6.60577e-14
90.750000	6.72263e-14
90.700000	6.84155e-14
90.650000	6.96258e-14
90.600000	7.08574e-14
90.550000	7.21109e-14
90.500000	7.33865e-14
90.450000	7.46846e-14
90.400000	7.60057e-14
90.350000	7.73502e-14
90.300000	7.87184e-14
90.250000	8.01109e-14
90.200000	8.15279e-14
90.150000	8.297e-14
90.100000	8.44376e-14
90.050000	8.59312e-14
90.000000	8.74512e-14
89.950000	8.8998e-14
89.900000	9.05722e-14
89.850000	9.21742e-14
89.800000	9.38046e-14
89.750000	9.54637e-14
89.700000	9.71522e-14
89.650000	9.88706e-14
89.600000	1.00619e-13
89.550000	1.02399e-13
89.500000	1.0421e-13
89.450000	1.06053e-13
89.400000	1.07929e-13
89.350000	1.09838e-13
89.300000	1.11781e-13
89.250000	1.13757e-13
89.200000	1.15769e-13
89.150000	1.17817e-13
89.100000	1.19901e-13
89.050000	1.22021e-13
89.000000	1.24179e-13
88.950000	1.26375e-13
88.900000	1.2861e-13
88.850000	1.30885e-13
88.800000	1.332e-13
88.750000	1.35555e-13
88.700000	1.37952e-13
88.650000	1.40392e-13
88.600000	1.42875e-13
88.550000	1.45402e-13
88.500000	1.47973e-13
88.450000	1.5059e-13
88.400000	1.53253e-13
88.350000	1.55963e-13
88.300000	1.58721e-13
88.250000	1.61528e-13
88.200000	1.64384e-13
88.150000	1.67291e-13
88.100000	1.70249e-13
88.050000	1.7326e-13
88.000000	1.76323e-13
87.950000	1.79441e-13
87.900000	1.82614e-13
87.850000	1.85843e-13
87.800000	1.89129e-13
87.750000	1.92474e-13
87.700000	1.95877e-13
87.650000	1.99341e-13
87.600000	2.02865e-13
87.550000	2.06452e-13
87.500000	2.10103e-13
87.450000	2.13818e-13
87.400000	2.17598e-13
87.350000	2.21446e-13
87.300000	2.25361e-13
87.250000	2.29346e-13
87.200000	2.33401e-13
87.150000	2.37527e-13
87.100000	2.41727e-13
87.050000	2.46001e-13
87.000000	2.5035e-13
86.950000	2.54776e-13
86.900000	2.59281e-13
86.850000	2.63865e-13
86.800000	2.6853e-13
86.750000	2.73278e-13
86.700000	2.78109e-13
86.650000	2.83026e-13
86.600000	2.88029e-13
86.550000	2.93121e-13
86.500000	2.98303e-13
86.450000	3.03577e-13
86.400000	3.08944e-13
86.350000	3.14406e-13
86.300000	3.19964e-13
86.250000	3.2562e-13
86.200000	3.31376e-13
86.150000	3.37235e-13
86.100000	3.43196e-13
86.050000	3.49263e-13
86.000000	3.55437e-13
85.950000	3.6172e-13
85.900000	3.68114e-13
85.850000	3.74622e-13
85.800000	3.81244e-13
85.750000	3.87983e-13
85.700000	3.94841e-13
85.650000	4.01821e-13
85.600000	4.08923e-13
85.550000	4.16152e-13
85.500000	4.23507e-13
85.450000	4.30993e-13
85.400000	4.38611e-13
85.350000	4.46364e-13
85.300000	4.54254e-13
85.250000	4.62283e-13
85.200000	4.70454e-13
85.150000	4.78769e-13
85.100000	4.87231e-13
85.050000	4.95843e-13
85.000000	5.04607e-13
84.950000	5.13526e-13
84.900000	5.22602e-13
84.850000	5.31838e-13
84.800000	5.41238e-13
84.750000	5.50804e-13
84.700000	5.60539e-13
84.650000	5.70445e-13
84.600000	5.80527e-13
84.550000	5.90787e-13
84.500000	6.01228e-13
84.450000	6.11853e-13
84.400000	6.22667e-13
84.350000	6.33671e-13
84.300000	6.44869e-13
84.250000	6.56266e-13
84.200000	6.67863e-13
84.150000	6.79666e-13
84.100000	6.91677e-13
84.050000	7.039e-13
84.000000	7.16339e-13
83.950000	7.28998e-13
83.900000	7.4188e-13
83.850000	7.5499e-13
83.800000	7.68332e-13
83.750000	7.81909e-13
83.700000	7.95726e-13
83.650000	8.09787e-13
83.600000	8.24096e-13
83.550000	8.38658e-13
83.500000	8.53477e-13
83.450000	8.68558e-13
83.400000	8.83905e-13
83.350000	8.99524e-13
83.300000	9.15418e-13
83.250000	9.31592e-13
83.200000	9.48053e-13
83.150000	9.64804e-13
83.100000	9.81851e-13
83.050000	9.99199e-13
83.000000	1.01685e-12
82.950000	1.03482e-12
82.900000	1.0531e-12
82.850000	1.07171e-12
82.800000	1.09064e-12
82.750000	1.10991e-12
82.700000	1.12952e-12
82.650000	1.14948e-12
82.600000	1.16979e-12
82.550000	1.19045e-12
82.500000	1.21149e-12
82.450000	1.23289e-12
82.400000	1.25467e-12
82.350000	1.27684e-12
82.300000	1.29939e-12
82.250000	1.32235e-12
82.200000	1.34571e-12
82.150000	1.36948e-12
82.100000	1.39367e-12
82.050000	1.41829e-12
82.000000	1.44335e-12
81.950000	1.46885e-12
81.900000	1.49479e-12
81.850000	1.5212e-12
81.800000	1.54807e-12
81.750000	1.57542e-12
81.700000	1.60325e-12
81.650000	1.63157e-12
81.600000	1.66039e-12
81.550000	1.68971e-12
81.500000	1.71956e-12
81.450000	1.74994e-12
81.400000	1.78085e-12
81.350000	1.8123e-12
81.300000	1.84431e-12
81.250000	1.87689e-12
81.200000	1.91004e-12
81.150000	1.94377e-12
81.100000	1.97811e-12
81.050000	2.01304e-12
81.000000	2.0486e-12
80.950000	2.08478e-12
80.900000	2.1216e-12
80.850000	2.15907e-12
80.800000	2.19721e-12
80.750000	2.23601e-12
80.700000	2.2755e-12
80.650000	2.31569e-12
80.600000	2.35659e-12
80.550000	2.3982e-12
80.500000	2.44056e-12
80.450000	2.48366e-12
80.400000	2.52752e-12
80.350000	2.57216e-12
80.300000	2.61758e-12
80.250000	2.66381e-12
80.200000	2.71085e-12
80.150000	2.75872e-12
80.100000	2.80743e-12
80.050000	2.85701e-12
80.000000	2.90746e-12
79.950000	2.9588e-12
79.900000	3.01105e-12
79.850000	3.06422e-12
79.800000	3.11833e-12
79.750000	3.17339e-12
79.700000	3.22943e-12
79.650000	3.28645e-12
79.600000	3.34448e-12
79.550000	3.40353e-12
79.500000	3.46363e-12
79.450000	3.52479e-12
79.400000	3.58702e-12
79.350000	3.65036e-12
79.300000	3.71481e-12
79.250000	3.7804e-12
79.200000	3.84714e-12
79.150000	3.91507e-12
79.100000	3.98419e-12
79.050000	4.05453e-12
79.000000	4.12612e-12
78.950000	4.19896e-12
78.900000	4.2731e-12
78.850000	4.34854e-12
78.800000	4.42531e-12
78.750000	4.50343e-12
78.700000	4.58294e-12
78.650000	4.66385e-12
78.600000	4.74618e-12
78.550000	4.82997e-12
78.500000	4.91523e-12
78.450000	5.002e-12
78.400000	5.0903e-12
78.350000	5.18016e-12
78.300000	5.2716e-12
78.250000	5.36466e-12
78.200000	5.45936e-12
78.150000	5.55573e-12
78.100000	5.6538e-12
78.050000	5.7536e-12
78.000000	5.85516e-12
77.950000	5.95851e-12
77.900000	6.06369e-12
77.850000	6.17072e-12
77.800000	6.27963e-12
77.750000	6.39047e-12
77.700000	6.50327e-12
77.650000	6.61805e-12
77.600000	6.73486e-12
77.550000	6.85373e-12
77.500000	6.9747e-12
77.450000	7.0978e-12
77.400000	7.22307e-12
77.350000	7.35055e-12
77.300000	7.48028e-12
77.250000	7.6123e-12
77.200000	7.74665e-12
77.150000	7.88336e-12
77.100000	8.02249e-12
77.050000	8.16407e-12
77.000000	8.30815e-12
76.950000	8.45477e-12
76.900000	8.60397e-12
76.850000	8.75581e-12
76.800000	8.91032e-12
76.750000	9.06756e-12
76.700000	9.22757e-12
76.650000	9.39041e-12
76.600000	9.55611e-12
76.550000	9.72474e-12
76.500000	9.89634e-12
76.450000	1.0071e-11
76.400000	1.02487e-11
76.350000	1.04295e-11
76.300000	1.06135e-11
76.250000	1.08008e-11
76.200000	1.09914e-11
76.150000	1.11853e-11
76.100000	1.13827e-11
76.050000	1.15835e-11
76.000000	1.17879e-11
75.950000	1.19959e-11
75.900000	1.22075e-11
75.850000	1.24229e-11
75.800000	1.26421e-11
75.750000	1.28652e-11
75.700000	1.30921e-11
75.650000	1.33231e-11
75.600000	1.35582e-11
75.550000	1.37974e-11
75.500000	1.40408e-11
75.450000	1.42885e-11
75.400000	1.45405e-11
75.350000	1.4797e-11
75.300000	1.50581e-11
75.250000	1.53237e-11
75.200000	1.5594e-11
75.150000	1.58691e-11
75.100000	1.61491e-11
75.050000	1.64339e-11
75.000000	1.67238e-11
74.950000	1.70188e-11
74.900000	1.7319e-11
74.850000	1.76245e-11
74.800000	1.79354e-11
74.750000	1.82518e-11
74.700000	1.85737e-11
74.650000	1.89013e-11
74.600000	1.92347e-11
74.550000	1.9574e-11
74.500000	1.99192e-11
74.450000	2.02705e-11
74.400000	2.06281e-11
74.350000	2.09919e-11
74.300000	2.13621e-11
74.250000	2.17389e-11
74.200000	2.21223e-11
74.150000	2.25124e-11
74.100000	2.29094e-11
74.050000	2.33135e-11
74.000000	2.37246e-11
73.950000	2.4143e-11
73.900000	2.45688e-11
73.850000	2.50021e-11
73.800000	2.5443e-11
73.750000	2.58916e-11
73.700000	2.63482e-11
73.650000	2.68129e-11
73.600000	2.72857e-11
73.550000	2.77668e-11
73.500000	2.82564e-11
73.450000	2.87547e-11
73.400000	2.92617e-11
73.350000	2.97777e-11
73.300000	3.03028e-11
73.250000	3.08371e-11
73.200000	3.13808e-11
73.150000	3.19341e-11
73.100000	3.24972e-11
73.050000	3.30701e-11
73.000000	3.36532e-11
72.950000	3.42465e-11
72.900000	3.48503e-11
72.850000	3.54648e-11
72.800000	3.609e-11
72.750000	3.67263e-11
72.700000	3.73738e-11
72.650000	3.80327e-11
72.600000	3.87032e-11
72.550000	3.93855e-11
72.500000	4.00798e-11
72.450000	4.07864e-11
72.400000	4.15054e-11
72.350000	4.2237e-11
72.300000	4.29816e-11
72.250000	4.37393e-11
72.200000	4.45103e-11
72.150000	4.52949e-11
72.100000	4.60933e-11
72.050000	4.69058e-11
72.000000	4.77326e-11
71.950000	4.8574e-11
71.900000	4.94302e-11
71.850000	5.03014e-11
71.800000	5.1188e-11
71.750000	5.20902e-11
71.700000	5.30084e-11
71.650000	5.39426e-11
71.600000	5.48934e-11
71.550000	5.58608e-11
71.500000	5.68454e-11
71.450000	5.78472e-11
71.400000	5.88667e-11
71.350000	5.99042e-11
71.300000	6.09599e-11
71.250000	6.20342e-11
71.200000	6.31274e-11
71.150000	6.42399e-11
71.100000	6.5372e-11
71.050000	6.6524e-11
71.000000	6.76963e-11
70.950000	6.88892e-11
70.900000	7.01031e-11
70.850000	7.13384e-11
70.800000	7.25955e-11
70.750000	7.38747e-11
70.700000	7.51764e-11
70.650000	7.6501e-11
70.600000	7.7849e-11
70.550000	7.92207e-11
70.500000	8.06165e-11
70.450000	8.20369e-11
70.400000	8.34823e-11
70.350000	8.49532e-11
70.300000	8.645e-11
70.250000	8.79731e-11
70.200000	8.9523e-11
70.150000	9.11002e-11
70.100000	9.27052e-11
70.050000	9.43384e-11
70.000000	9.60004e-11
69.950000	9.76916e-11
69.900000	9.94126e-11
69.850000	1.01164e-10
69.800000	1.02946e-10
69.750000	1.04759e-10
69.700000	1.06605e-10
69.650000	1.08483e-10
69.600000	1.10394e-10
69.550000	1.12338e-10
69.500000	1.14317e-10
69.450000	1.16331e-10
69.400000	1.1838e-10
69.350000	1.20465e-10
69.300000	1.22587e-10
69.250000	1.24746e-10
69.200000	1.26943e-10
69.150000	1.29179e-10
69.100000	1.31454e-10
69.050000	1.33769e-10
69.000000	1.36125e-10
68.950000	1.38522e-10
68.900000	1.40962e-10
68.850000	1.43445e-10
68.800000	1.45971e-10
68.750000	1.48541e-10
68.700000	1.51157e-10
68.650000	1.53819e-10
68.600000	1.56528e-10
68.550000	1.59284e-10
68.500000	1.62089e-10
68.450000	1.64943e-10
68.400000	1.67848e-10
68.350000	1.70803e-10
68.300000	1.73811e-10
68.250000	1.76872e-10
68.200000	1.79986e-10
68.150000	1.83155e-10
68.100000	1.8638e-10
68.050000	1.89661e-10
68.000000	1.93001e-10
67.950000	1.96399e-10
67.900000	1.99856e-10
67.850000	2.03375e-10
67.800000	2.06956e-10
67.750000	2.10599e-10
67.700000	2.14307e-10
67.650000	2.1808e-10
67.600000	2.21919e-10
67.550000	2.25825e-10
67.500000	2.29801e-10
67.450000	2.33846e-10
67.400000	2.37963e-10
67.350000	2.42152e-10
67.300000	2.46414e-10
67.250000	2.50752e-10
67.200000	2.55165e-10
67.150000	2.59657e-10
67.100000	2.64227e-10
67.050000	2.68878e-10
67.000000	2.7361e-10
66.950000	2.78426e-10
66.900000	2.83327e-10
66.850000	2.88313e-10
66.800000	2.93387e-10
66.750000	2.98551e-10
66.700000	3.03805e-10
66.650000	3.09152e-10
66.600000	3.14593e-10
66.550000	3.20129e-10
66.500000	3.25763e-10
66.450000	3.31495e-10
66.400000	3.37329e-10
66.350000	3.43265e-10
66.300000	3.49306e-10
66.250000	3.55452e-10
66.200000	3.61707e-10
66.150000	3.68071e-10
66.100000	3.74548e-10
66.050000	3.81138e-10
66.000000	3.87845e-10
65.950000	3.94669e-10
65.900000	4.01613e-10
65.850000	4.08679e-10
65.800000	4.15869e-10
65.750000	4.23186e-10
65.700000	4.30631e-10
65.650000	4.38207e-10
65.600000	4.45917e-10
65.550000	4.53761e-10
65.500000	4.61744e-10
65.450000	4.69867e-10
65.400000	4.78133e-10
65.350000	4.86544e-10
65.300000	4.95102e-10
65.250000	5.03812e-10
65.200000	5.12674e-10
65.150000	5.21692e-10
65.100000	5.30868e-10
65.050000	5.40206e-10
65.000000	5.49708e-10
64.950000	5.59376e-10
64.900000	5.69215e-10
64.850000	5.79227e-10
64.800000	5.89414e-10
64.750000	5.9978e-10
64.700000	6.10329e-10
64.650000	6.21063e-10
64.600000	6.31985e-10
64.550000	6.43099e-10
64.500000	6.54409e-10
64.450000	6.65917e-10
64.400000	6.77627e-10
64.350000	6.89543e-10
64.300000	7.01669e-10
64.250000	7.14007e-10
64.200000	7.26562e-10
64.150000	7.39338e-10
64.100000	7.52338e-10
64.050000	7.65566e-10
64.000000	7.79027e-10
63.950000	7.92724e-10
63.900000	8.06662e-10
63.850000	8.20845e-10
63.800000	8.35276e-10
63.750000	8.49961e-10
63.700000	8.64904e-10
63.650000	8.8011e-10
63.600000	8.95582e-10
63.550000	9.11326e-10
63.500000	9.27347e-10
63.450000	9.43649e-10
63.400000	9.60237e-10
63.350000	9.77116e-10
63.300000	9.94292e-10
63.250000	1.01177e-09
63.200000	1.02955e-09
63.150000	1.04765e-09
63.100000	1.06606e-09
63.050000	1.0848e-09
63.000000	1.10387e-09
62.950000	1.12327e-09
62.900000	1.14301e-09
62.850000	1.1631e-09
62.800000	1.18354e-09
62.750000	1.20434e-09
62.700000	1.22551e-09
62.650000	1.24704e-09
62.600000	1.26896e-09
62.550000	1.29126e-09
62.500000	1.31395e-09
62.450000	1.33704e-09
62.400000	1.36053e-09
62.350000	1.38444e-09
62.300000	1.40876e-09
62.250000	1.43352e-09
62.200000	1.4587e-09
62.150000	1.48433e-09
62.100000	1.51041e-09
62.050000	1.53695e-09
62.000000	1.56395e-09
61.950000	1.59143e-09
61.900000	1.61939e-09
61.850000	1.64784e-09
61.800000	1.67679e-09
61.750000	1.70624e-09
61.700000	1.73622e-09
61.650000	1.76671e-09
61.600000	1.79775e-09
61.550000	1.82933e-09
61.500000	1.86146e-09
61.450000	1.89416e-09
61.400000	1.92743e-09
61.350000	1.96128e-09
61.300000	1.99573e-09
61.250000	2.03078e-09
61.200000	2.06645e-09
61.150000	2.10274e-09
61.100000	2.13967e-09
61.050000	2.17725e-09
61.000000	2.21548e-09
60.950000	2.25439e-09
60.900000	2.29398e-09
60.850000	2.33426e-09
60.800000	2.37525e-09
60.750000	2.41696e-09
60.700000	2.4594e-09
60.650000	2.50258e-09
60.600000	2.54653e-09
60.550000	2.59124e-09
60.500000	2.63673e-09
60.450000	2.68303e-09
60.400000	2.73013e-09
60.350000	2.77807e-09
60.300000	2.82684e-09
60.250000	2.87647e-09
60.200000	2.92696e-09
60.150000	2.97835e-09
60.100000	3.03063e-09
60.050000	3.08383e-09
60.000000	3.13796e-09
59.950000	3.19305e-09
59.900000	3.24909e-09
59.850000	3.30612e-09
59.800000	3.36415e-09
59.750000	3.4232e-09
59.700000	3.48328e-09
59.650000	3.54442e-09
59.600000	3.60662e-09
59.550000	3.66992e-09
59.500000	3.73433e-09
59.450000	3.79986e-09
59.400000	3.86655e-09
59.350000	3.9344e-09
59.300000	4.00344e-09
59.250000	4.07369e-09
59.200000	4.14517e-09
59.150000	4.21791e-09
59.100000	4.29192e-09
59.050000	4.36723e-09
59.000000	4.44385e-09
58.950000	4.52182e-09
58.900000	4.60115e-09
58.850000	4.68188e-09
58.800000	4.76402e-09
58.750000	4.84759e-09
58.700000	4.93264e-09
58.650000	5.01917e-09
58.600000	5.10722e-09
58.550000	5.19681e-09
58.500000	5.28796e-09
58.450000	5.38072e-09
58.400000	5.4751e-09
58.350000	5.57113e-09
58.300000	5.66885e-09
58.250000	5.76828e-09
58.200000	5.86945e-09
58.150000	5.97239e-09
58.100000	6.07713e-09
58.050000	6.18371e-09
58.000000	6.29215e-09
57.950000	6.40249e-09
57.900000	6.51477e-09
57.850000	6.62901e-09
57.800000	6.74525e-09
57.750000	6.86353e-09
57.700000	6.98387e-09
57.650000	7.10633e-09
57.600000	7.23093e-09
57.550000	7.35771e-09
57.500000	7.4867e-09
57.450000	7.61796e-09
57.400000	7.75152e-09
57.350000	7.88741e-09
57.300000	8.02568e-09
57.250000	8.16637e-09
57.200000	8.30953e-09
57.150000	8.45519e-09
57.100000	8.6034e-09
57.050000	8.7542e-09
57.000000	8.90764e-09
56.950000	9.06377e-09
56.900000	9.22263e-09
56.850000	9.38427e-09
56.800000	9.54874e-09
56.750000	9.71609e-09
56.700000	9.88636e-09
56.650000	1.00596e-08
56.600000	1.02359e-08
56.550000	1.04153e-08
56.500000	1.05978e-08
56.450000	1.07835e-08
56.400000	1.09724e-08
56.350000	1.11647e-08
56.300000	1.13603e-08
56.250000	1.15593e-08
56.200000	1.17619e-08
56.150000	1.19679e-08
56.100000	1.21776e-08
56.050000	1.23909e-08
56.000000	1.2608e-08
55.950000	1.28289e-08
55.900000	1.30536e-08
55.850000	1.32822e-08
55.800000	1.35149e-08
55.750000	1.37516e-08
55.700000	1.39925e-08
55.650000	1.42376e-08
55.600000	1.44869e-08
55.550000	1.47406e-08
55.500000	1.49988e-08
55.450000	1.52615e-08
55.400000	1.55287e-08
55.350000	1.58007e-08
55.300000	1.60773e-08
55.250000	1.63589e-08
55.200000	1.66453e-08
55.150000	1.69368e-08
55.100000	1.72333e-08
55.050000	1.7535e-08
55.000000	1.7842e-08
54.950000	1.81544e-08
54.900000	1.84722e-08
54.850000	1.87956e-08
54.800000	1.91246e-08
54.750000	1.94594e-08
54.700000	1.98001e-08
54.650000	2.01466e-08
54.600000	2.04993e-08
54.550000	2.08581e-08
54.500000	2.12232e-08
54.450000	2.15946e-08
54.400000	2.19725e-08
54.350000	2.23571e-08
54.300000	2.27483e-08
54.250000	2.31464e-08
54.200000	2.35515e-08
54.150000	2.39636e-08
54.100000	2.43829e-08
54.050000	2.48096e-08
54.000000	2.52437e-08
53.950000	2.56853e-08
53.900000	2.61347e-08
53.850000	2.6592e-08
53.800000	2.70572e-08
53.750000	2.75305e-08
53.700000	2.80121e-08
53.650000	2.85022e-08
53.600000	2.90007e-08
53.550000	2.9508e-08
53.500000	3.00242e-08
53.450000	3.05493e-08
53.400000	3.10836e-08
53.350000	3.16273e-08
53.300000	3.21804e-08
53.250000	3.27432e-08
53.200000	3.33158e-08
53.150000	3.38984e-08
53.100000	3.44911e-08
53.050000	3.50943e-08
53.000000	3.57079e-08
52.950000	3.63323e-08
52.900000	3.69675e-08
52.850000	3.76138e-08
52.800000	3.82714e-08
52.750000	3.89405e-08
52.700000	3.96213e-08
52.650000	4.03139e-08
52.600000	4.10186e-08
52.550000	4.17356e-08
52.500000	4.24651e-08
52.450000	4.32074e-08
52.400000	4.39626e-08
52.350000	4.47309e-08
52.300000	4.55127e-08
52.250000	4.63081e-08
52.200000	4.71173e-08
52.150000	4.79407e-08
52.100000	4.87784e-08
52.050000	4.96308e-08
52.000000	5.0498e-08
51.950000	5.13803e-08
51.900000	5.2278e-08
51.850000	5.31914e-08
51.800000	5.41207e-08
51.750000	5.50662e-08
51.700000	5.60281e-08
51.650000	5.70069e-08
51.600000	5.80027e-08
51.550000	5.90158e-08
51.500000	6.00466e-08
51.450000	6.10954e-08
51.400000	6.21625e-08
51.350000	6.32481e-08
51.300000	6.43527e-08
51.250000	6.54765e-08
51.200000	6.66199e-08
51.150000	6.77832e-08
51.100000	6.89668e-08
51.050000	7.0171e-08
51.000000	7.13962e-08
50.950000	7.26427e-08
50.900000	7.39109e-08
50.850000	7.52013e-08
50.800000	7.65141e-08
50.750000	7.78497e-08
50.700000	7.92087e-08
50.650000	8.05913e-08
50.600000	8.19979e-08
50.550000	8.34291e-08
50.500000	8.48852e-08
50.450000	8.63666e-08
50.400000	8.78739e-08
50.350000	8.94074e-08
50.300000	9.09675e-08
50.250000	9.25549e-08
50.200000	9.41698e-08
50.150000	9.58129e-08
50.100000	9.74846e-08
50.050000	9.91854e-08
50.000000	1.00916e-07
49.950000	1.02676e-07
49.900000	1.04467e-07
49.850000	1.0629e-07
49.800000	1.08144e-07
49.750000	1.1003e-07
49.700000	1.11949e-07
49.650000	1.13901e-07
49.600000	1.15888e-07
49.550000	1.17909e-07
49.500000	1.19965e-07
49.450000	1.22057e-07
49.400000	1.24185e-07
49.350000	1.2635e-07
49.300000	1.28553e-07
49.250000	1.30795e-07
49.200000	1.33075e-07
49.150000	1.35395e-07
49.100000	1.37755e-07
49.050000	1.40156e-07
49.000000	1.42599e-07
48.950000	1.45085e-07
48.900000	1.47614e-07
48.850000	1.50186e-07
48.800000	1.52804e-07
48.750000	1.55466e-07
48.700000	1.58176e-07
48.650000	1.60932e-07
48.600000	1.63736e-07
48.550000	1.66589e-07
48.500000	1.69491e-07
48.450000	1.72444e-07
48.400000	1.75448e-07
48.350000	1.78505e-07
48.300000	1.81614e-07
48.250000	1.84778e-07
48.200000	1.87996e-07
48.150000	1.9127e-07
48.100000	1.94601e-07
48.050000	1.9799e-07
48.000000	2.01438e-07
47.950000	2.04946e-07
47.900000	2.08515e-07
47.850000	2.12145e-07
47.800000	2.15839e-07
47.750000	2.19597e-07
47.700000	2.2342e-07
47.650000	2.27309e-07
47.600000	2.31266e-07
47.550000	2.35292e-07
47.500000	2.39387e-07
47.450000	2.43553e-07
47.400000	2.47792e-07
47.350000	2.52105e-07
47.300000	2.56492e-07
47.250000	2.60955e-07
47.200000	2.65496e-07
47.150000	2.70115e-07
47.100000	2.74815e-07
47.050000	2.79596e-07
47.000000	2.8446e-07
46.950000	2.89408e-07
46.900000	2.94443e-07
46.850000	2.99564e-07
46.800000	3.04775e-07
46.750000	3.10075e-07
46.700000	3.15468e-07
46.650000	3.20954e-07
46.600000	3.26535e-07
46.550000	3.32213e-07
46.500000	3.37989e-07
46.450000	3.43866e-07
46.400000	3.49844e-07
46.350000	3.55926e-07
46.300000	3.62113e-07
46.250000	3.68408e-07
46.200000	3.74811e-07
46.150000	3.81326e-07
46.100000	3.87953e-07
46.050000	3.94695e-07
46.000000	4.01554e-07
45.950000	4.08532e-07
45.900000	4.1563e-07
45.850000	4.22852e-07
45.800000	4.30198e-07
45.750000	4.37672e-07
45.700000	4.45275e-07
45.650000	4.53009e-07
45.600000	4.60878e-07
45.550000	4.68883e-07
45.500000	4.77026e-07
45.450000	4.8531e-07
45.400000	4.93738e-07
45.350000	5.02312e-07
45.300000	5.11033e-07
45.250000	5.19906e-07
45.200000	5.28932e-07
45.150000	5.38115e-07
45.100000	5.47456e-07
45.050000	5.56959e-07
45.000000	5.66626e-07
44.950000	5.7646e-07
44.900000	5.86464e-07
44.850000	5.96642e-07
44.800000	6.06995e-07
44.750000	6.17527e-07
44.700000	6.28242e-07
44.650000	6.39141e-07
44.600000	6.50229e-07
44.550000	6.61509e-07
44.500000	6.72983e-07
44.450000	6.84656e-07
44.400000	6.9653e-07
44.350000	7.0861e-07
44.300000	7.20898e-07
44.250000	7.33398e-07
44.200000	7.46115e-07
44.150000	7.59051e-07
44.100000	7.7221e-07
44.050000	7.85597e-07
44.000000	7.99215e-07
43.950000	8.13068e-07
43.900000	8.2716e-07
43.850000	8.41495e-07
43.800000	8.56078e-07
43.750000	8.70913e-07
43.700000	8.86003e-07
43.650000	9.01354e-07
43.600000	9.1697e-07
43.550000	9.32855e-07
43.500000	9.49014e-07
43.450000	9.65452e-07
43.400000	9.82173e-07
43.350000	9.99183e-07
43.300000	1.01649e-06
43.250000	1.03409e-06
43.200000	1.05199e-06
43.150000	1.07021e-06
43.100000	1.08873e-06
43.050000	1.10758e-06
43.000000	1.12675e-06
42.950000	1.14625e-06
42.900000	1.16609e-06
42.850000	1.18627e-06
42.800000	1.2068e-06
42.750000	1.22768e-06
42.700000	1.24892e-06
42.650000	1.27053e-06
42.600000	1.29251e-06
42.550000	1.31487e-06
42.500000	1.33761e-06
42.450000	1.36074e-06
42.400000	1.38428e-06
42.350000	1.40821e-06
42.300000	1.43256e-06
42.250000	1.45733e-06
42.200000	1.48252e-06
42.150000	1.50815e-06
42.100000	1.53422e-06
42.050000	1.56074e-06
42.000000	1.58771e-06
41.950000	1.61515e-06
41.900000	1.64306e-06
41.850000	1.67145e-06
41.800000	1.70032e-06
41.750000	1.7297e-06
41.700000	1.75958e-06
41.650000	1.78997e-06
41.600000	1.82088e-06
41.550000	1.85233e-06
41.500000	1.88431e-06
41.450000	1.91685e-06
41.400000	1.94994e-06
41.350000	1.9836e-06
41.300000	2.01784e-06
41.250000	2.05267e-06
41.200000	2.0881e-06
41.150000	2.12413e-06
41.100000	2.16079e-06
41.050000	2.19807e-06
41.000000	2.23599e-06
40.950000	2.27456e-06
40.900000	2.3138e-06
40.850000	2.35371e-06
40.800000	2.3943e-06
40.750000	2.43559e-06
40.700000	2.47758e-06
40.650000	2.5203e-06
40.600000	2.56375e-06
40.550000	2.60794e-06
40.500000	2.65289e-06
40.450000	2.69861e-06
40.400000	2.74512e-06
40.350000	2.79242e-06
40.300000	2.84053e-06
40.250000	2.88947e-06
40.200000	2.93924e-06
40.150000	2.98987e-06
40.100000	3.04136e-06
40.050000	3.09373e-06
40.000000	3.147e-06
39.950000	3.20119e-06
39.900000	3.2563e-06
39.850000	3.31235e-06
39.800000	3.36936e-06
39.750000	3.42735e-06
39.700000	3.48633e-06
39.650000	3.54632e-06
39.600000	3.60733e-06
39.550000	3.66938e-06
39.500000	3.7325e-06
39.450000	3.7967e-06
39.400000	3.86199e-06
39.350000	3.9284e-06
39.300000	3.99594e-06
39.250000	4.06463e-06
39.200000	4.1345e-06
39.150000	4.20557e-06
39.100000	4.27784e-06
39.050000	4.35135e-06
39.000000	4.42611e-06
38.950000	4.50215e-06
38.900000	4.57949e-06
38.850000	4.65815e-06
38.800000	4.73814e-06
38.750000	4.81951e-06
38.700000	4.90225e-06
38.650000	4.98641e-06
38.600000	5.07201e-06
38.550000	5.15906e-06
38.500000	5.2476e-06
38.450000	5.33764e-06
38.400000	5.42922e-06
38.350000	5.52236e-06
38.300000	5.61709e-06
38.250000	5.71342e-06
38.200000	5.8114e-06
38.150000	5.91104e-06
38.100000	6.01238e-06
38.050000	6.11545e-06
38.000000	6.22026e-06
37.950000	6.32686e-06
37.900000	6.43528e-06
37.850000	6.54553e-06
37.800000	6.65766e-06
37.750000	6.7717e-06
37.700000	6.88767e-06
37.650000	7.00561e-06
37.600000	7.12556e-06
37.550000	7.24754e-06
37.500000	7.3716e-06
37.450000	7.49776e-06
37.400000	7.62606e-06
37.350000	7.75654e-06
37.300000	7.88923e-06
37.250000	8.02417e-06
37.200000	8.1614e-06
37.150000	8.30096e-06
37.100000	8.44288e-06
37.050000	8.58721e-06
37.000000	8.73398e-06
36.950000	8.88324e-06
36.900000	9.03503e-06
36.850000	9.18939e-06
36.800000	9.34636e-06
36.750000	9.50599e-06
36.700000	9.66832e-06
36.650000	9.8334e-06
36.600000	1.00013e-05
36.550000	1.0172e-05
36.500000	1.03456e-05
36.450000	1.05221e-05
36.400000	1.07016e-05
36.350000	1.08842e-05
36.300000	1.10698e-05
36.250000	1.12585e-05
36.200000	1.14505e-05
36.150000	1.16457e-05
36.100000	1.18442e-05
36.050000	1.2046e-05
36.000000	1.22512e-05
35.950000	1.24599e-05
35.900000	1.26722e-05
35.850000	1.28879e-05
35.800000	1.31074e-05
35.750000	1.33305e-05
35.700000	1.35574e-05
35.650000	1.37881e-05
35.600000	1.40227e-05
35.550000	1.42612e-05
35.500000	1.45038e-05
35.450000	1.47504e-05
35.400000	1.50012e-05
35.350000	1.52561e-05
35.300000	1.55154e-05
35.250000	1.5779e-05
35.200000	1.60471e-05
35.150000	1.63197e-05
35.100000	1.65968e-05
35.050000	1.68786e-05
35.000000	1.71651e-05
34.950000	1.74564e-05
34.900000	1.77526e-05
34.850000	1.80538e-05
34.800000	1.836e-05
34.750000	1.86713e-05
34.700000	1.89879e-05
34.650000	1.93097e-05
34.600000	1.9637e-05
34.550000	1.99697e-05
34.500000	2.0308e-05
34.450000	2.06519e-05
34.400000	2.10016e-05
34.350000	2.13571e-05
34.300000	2.17186e-05
34.250000	2.20861e-05
34.200000	2.24597e-05
34.150000	2.28396e-05
34.100000	2.32258e-05
34.050000	2.36184e-05
34.000000	2.40176e-05
33.950000	2.44234e-05
33.900000	2.4836e-05
33.850000	2.52555e-05
33.800000	2.56819e-05
33.750000	2.61155e-05
33.700000	2.65562e-05
33.650000	2.70043e-05
33.600000	2.74598e-05
33.550000	2.79229e-05
33.500000	2.83937e-05
33.450000	2.88723e-05
33.400000	2.93588e-05
33.350000	2.98534e-05
33.300000	3.03562e-05
33.250000	3.08673e-05
33.200000	3.13869e-05
33.150000	3.19151e-05
33.100000	3.2452e-05
33.050000	3.29978e-05
33.000000	3.35527e-05
32.950000	3.41167e-05
32.900000	3.469e-05
32.850000	3.52728e-05
32.800000	3.58652e-05
32.750000	3.64673e-05
32.700000	3.70794e-05
32.650000	3.77016e-05
32.600000	3.83341e-05
32.550000	3.89769e-05
32.500000	3.96303e-05
32.450000	4.02945e-05
32.400000	4.09696e-05
32.350000	4.16558e-05
32.300000	4.23532e-05
32.250000	4.30621e-05
32.200000	4.37826e-05
32.150000	4.45149e-05
32.100000	4.52593e-05
32.050000	4.60158e-05
32.000000	4.67847e-05
31.950000	4.75661e-05
31.900000	4.83604e-05
31.850000	4.91676e-05
31.800000	4.9988e-05
31.750000	5.08218e-05
31.700000	5.16691e-05
31.650000	5.25303e-05
31.600000	5.34055e-05
31.550000	5.4295e-05
31.500000	5.51989e-05
31.450000	5.61175e-05
31.400000	5.7051e-05
31.350000	5.79997e-05
31.300000	5.89638e-05
31.250000	5.99435e-05
31.200000	6.0939e-05
31.150000	6.19507e-05
31.100000	6.29787e-05
31.050000	6.40234e-05
31.000000	6.50849e-05
30.950000	6.61635e-05
30.900000	6.72596e-05
30.850000	6.83732e-05
30.800000	6.95049e-05
30.750000	7.06547e-05
30.700000	7.1823e-05
30.650000	7.301e-05
30.600000	7.42161e-05
30.550000	7.54416e-05
30.500000	7.66866e-05
30.450000	7.79516e-05
30.400000	7.92368e-05
30.350000	8.05425e-05
30.300000	8.18691e-05
30.250000	8.32168e-05
30.200000	8.45859e-05
30.150000	8.59768e-05
30.100000	8.73899e-05
30.050000	8.88254e-05
30.000000	9.02836e-05
29.950000	9.17649e-05
29.900000	9.32697e-05
29.850000	9.47983e-05
29.800000	9.6351e-05
29.750000	9.79281e-05
29.700000	9.95302e-05
29.650000	0.000101157
29.600000	0.00010281
29.550000	0.000104489
29.500000	0.000106194
29.450000	0.000107926
29.400000	0.000109684
29.350000	0.000111471
29.300000	0.000113285
29.250000	0.000115127
29.200000	0.000116998
29.150000	0.000118898
29.100000	0.000120828
29.050000	0.000122787
29.000000	0.000124777
28.950000	0.000126797
28.900000	0.000128848
28.850000	0.000130931
28.800000	0.000133046
28.750000	0.000135193
28.700000	0.000137373
28.650000	0.000139587
28.600000	0.000141834
28.550000	0.000144115
28.500000	0.000146431
28.450000	0.000148782
28.400000	0.000151169
28.350000	0.000153591
28.300000	0.00015605
28.250000	0.000158546
28.200000	0.00016108
28.150000	0.000163651
28.100000	0.00016626
28.050000	0.000168908
28.000000	0.000171596
27.950000	0.000174323
27.900000	0.000177091
27.850000	0.000179899
27.800000	0.000182749
27.750000	0.00018564
27.700000	0.000188573
27.650000	0.000191549
27.600000	0.000194568
27.550000	0.000197631
27.500000	0.000200738
27.450000	0.000203889
27.400000	0.000207085
27.350000	0.000210327
27.300000	0.000213614
27.250000	0.000216949
27.200000	0.000220329
27.150000	0.000223758
27.100000	0.000227234
27.050000	0.000230758
27.000000	0.000234331
26.950000	0.000237952
26.900000	0.000241623
26.850000	0.000245344
26.800000	0.000249116
26.750000	0.000252937
26.700000	0.00025681
26.650000	0.000260734
26.600000	0.000264709
26.550000	0.000268737
26.500000	0.000272816
26.450000	0.000276948
26.400000	0.000281133
26.350000	0.00028537
26.300000	0.00028966
26.250000	0.000294003
26.200000	0.0002984
26.150000	0.000302849
26.100000	0.000307352
26.050000	0.000311908
26.000000	0.000316518
25.950000	0.00032118
25.900000	0.000325895
25.850000	0.000330662
25.800000	0.000335482
25.750000	0.000340353
25.700000	0.000345275
25.650000	0.000350248
25.600000	0.00035527
25.550000	0.000360342
25.500000	0.000365461
25.450000	0.000370627
25.400000	0.000375838
25.350000	0.000381094
25.300000	0.000386392
25.250000	0.00039173
25.200000	0.000397106
25.150000	0.000402518
25.100000	0.000407964
25.050000	0.000413439
25.000000	0.00041894
24.950000	0.000424464
24.900000	0.000430005
24.850000	0.000435558
24.800000	0.000441117
24.750000	0.000446676
24.700000	0.000452225
24.650000	0.000457754
24.600000	0.000463254
24.550000	0.000468708
24.500000	0.0004741
24.450000	0.000479409
24.400000	0.000484607
24.350000	0.000489656
24.300000	0.000494502
24.250000	0.000499061
24.200000	0.000503172
&
```
