## Supplementary material for "All-at-once RNA folding with 3D motif prediction framed by evolutionary information": RF00374_Gammaretro_CES.cacofold.helixcov

```
# RMs = 4 L = 103

# RM_HELIX NESTED 8-11 20-23, nbp = 4 nbp_cov = 0
# pvals: 0.586317,0.586317,0.586317,0.586317
# aggregated NONE
NESTED  :::::::<<<<________>>>>::::::::::::::::::::::::::::::::::::::::::::::::::::::::::::::::::::::::::::::
        :::::::::::::::::::::::::::::::::::::::::::::::::::::::::::::::::::::::::::::::::::::::::::::::::::::

# RM_HELIX NESTED 49-52 59-62, nbp = 4 nbp_cov = 0
# pvals: 0.586317,0.586317,0.586317,0.586317
# aggregated NONE
NESTED  ::::::::::::::::::::::::::::::::::::::::::::::::<<<<______>>>>:::::::::::::::::::::::::::::::::::::::
        :::::::::::::::::::::::::::::::::::::::::::::::::::::::::::::::::::::::::::::::::::::::::::::::::::::

# RM_HELIX NESTED 35-48 67-77, nbp = 11 nbp_cov = 0
# pvals: 0.586317,0.586317,0.586317,0.586317,0.586317,0.586317,0.586317,0.586317,0.586317,0.933168,0.090495
# aggregated NONE
NESTED  ::::::::::::::::::::::::::::::::::<<<<--<<<-<<<<__________________>>>>>>>>>>>::::::::::::::::::::::::
        :::::::::::::::::::::::::::::::::::::::::::::::::::::::::::::::::::::::::::::::::::::::::::::::::::::

# RM_HELIX NESTED 80-87 94-101, nbp = 7 nbp_cov = 0
# pvals: 0.586317,0.586317,0.586317,0.699208,0.586317,0.659703,0.586317
# aggregated NONE
NESTED  :::::::::::::::::::::::::::::::::::::::::::::::::::::::::::::::::::::::::::::::<<<<<<<______>>>>>>>::
        :::::::::::::::::::::::::::::::::::::::::::::::::::::::::::::::::::::::::::::::::::::::::::::::::::::
```
