## Supplementary material for "All-at-once RNA folding with 3D motif prediction framed by evolutionary information": RF00374_Gammaretro_CES.cacofold.power

```
# Power analysis of CaCoFold structure 
#
# Powertype = SINGLE SUBSTITUTIONS
# covary  left_pos      right_pos    substitutions      power
#----------------------------------------------------------------
          8		23		0		0.00
          9		22		1		0.00
          10		21		1		0.00
          11		20		0		0.00
          35		77		0		0.00
          36		76		0		0.00
          37		75		0		0.00
          38		74		0		0.00
          41		73		5		0.11
          42		72		1		0.00
          43		71		0		0.00
          45		70		0		0.00
          46		69		1		0.00
          47		68		12		0.39
          48		67		10		0.32
          49		62		0		0.00
          50		61		0		0.00
          51		60		1		0.00
          52		59		0		0.00
          80		101		0		0.00
          81		100		0		0.00
          83		98		1		0.00
          84		97		4		0.07
          85		96		1		0.00
          86		95		5		0.11
          87		94		0		0.00
#
# BPAIRS 26
# avg substitutions per BP  1.7
# BPAIRS expected to covary 1.0 +/- 0.8
# BPAIRS observed to covary 0
#
```
