## Supplementary material for "All-at-once RNA folding with 3D motif prediction framed by evolutionary information": RF00374_Gammaretro_CES.surv

```
0.550000	0.0285714
-0.050000	0.828571
-0.100000	0.857143
-0.150000	0.885714
-0.250000	0.942857
-0.500000	0.971429
-1.400000	1
&
9.160885	0.000199402
9.150000	0.000598205
8.550000	0.00179462
7.900000	0.00199402
7.800000	0.00219342
7.350000	0.00239282
7.000000	0.00259222
6.800000	0.00279163
5.950000	0.00299103
5.900000	0.00358923
5.850000	0.00378863
5.750000	0.00398804
5.700000	0.00478564
5.250000	0.00498504
4.900000	0.00538385
4.800000	0.00558325
4.600000	0.00578265
4.550000	0.00598205
4.350000	0.00618146
4.250000	0.00638086
4.050000	0.00658026
4.000000	0.00797607
3.850000	0.00837488
3.700000	0.00857428
3.500000	0.00877368
3.350000	0.00897308
3.200000	0.00917248
3.150000	0.00937188
3.100000	0.00977069
3.050000	0.00997009
2.950000	0.0105683
2.850000	0.0113659
2.800000	0.0117647
2.750000	0.0119641
2.650000	0.0123629
2.600000	0.0127617
2.550000	0.0131605
2.500000	0.0135593
2.450000	0.0137587
2.400000	0.0147557
2.350000	0.0151545
2.300000	0.0153539
2.250000	0.0157527
2.200000	0.0159521
2.150000	0.0163509
2.050000	0.0165503
2.000000	0.0167498
1.950000	0.0169492
1.900000	0.0175474
1.850000	0.018345
1.800000	0.0185444
1.750000	0.0187438
1.700000	0.0191426
1.650000	0.019342
1.600000	0.0197408
1.550000	0.0209372
1.500000	0.0211366
1.450000	0.021336
1.400000	0.0227318
1.350000	0.0239282
1.300000	0.0251246
1.250000	0.0265204
1.200000	0.0275174
1.150000	0.0293121
1.100000	0.0313061
1.050000	0.0317049
1.000000	0.0329013
0.950000	0.0348953
0.900000	0.0362911
0.850000	0.0370887
0.800000	0.0392822
0.750000	0.0400798
0.700000	0.0460618
0.650000	0.0474576
0.600000	0.0488534
0.550000	0.0490528
0.500000	0.0498504
0.450000	0.0514457
0.400000	0.0524427
0.350000	0.0540379
0.300000	0.0562313
0.250000	0.0588235
0.200000	0.0654038
0.150000	0.0755733
0.100000	0.0877368
0.050000	0.0977069
0.000000	0.154536
-0.050000	0.840279
-0.100000	0.855035
-0.150000	0.859023
-0.200000	0.864207
-0.250000	0.878166
-0.300000	0.892323
-0.350000	0.901695
-0.400000	0.907478
-0.450000	0.912463
-0.500000	0.915852
-0.550000	0.921635
-0.600000	0.929212
-0.650000	0.932403
-0.700000	0.938185
-0.750000	0.942772
-0.800000	0.948355
-0.850000	0.956132
-0.900000	0.958923
-0.950000	0.965503
-1.000000	0.970289
-1.050000	0.972682
-1.100000	0.973878
-1.150000	0.975474
-1.200000	0.976869
-1.250000	0.977667
-1.300000	0.979063
-1.350000	0.979462
-1.400000	0.982253
-1.450000	0.983848
-1.500000	0.984646
-1.550000	0.986042
-1.600000	0.988634
-1.650000	0.99003
-1.700000	0.990229
-1.750000	0.990628
-1.800000	0.991825
-1.850000	0.994417
-1.900000	0.994616
-1.950000	0.994816
-2.000000	0.996012
-2.100000	0.996211
-2.150000	0.996411
-2.200000	0.99661
-2.300000	0.99681
-2.350000	0.997408
-2.400000	0.997607
-2.450000	0.997807
-2.550000	0.998205
-2.650000	0.998405
-2.750000	0.999003
-2.950000	0.999202
-3.000000	0.999601
-3.050000	0.999801
-3.100000	1
&
23.400000	9.90099e-06
20.900000	1.9802e-05
20.700000	2.9703e-05
20.600000	3.9604e-05
20.200000	6.93069e-05
19.900000	8.91089e-05
19.850000	0.000108911
19.750000	0.000118812
19.700000	0.000128713
19.600000	0.000138614
19.050000	0.000148515
18.750000	0.000158416
18.700000	0.000168317
18.350000	0.000188119
18.250000	0.00019802
18.050000	0.000207921
17.850000	0.000217822
17.600000	0.000227723
17.400000	0.000247525
17.350000	0.000257426
17.050000	0.000267327
17.000000	0.000277228
16.950000	0.000287129
16.750000	0.00029703
16.700000	0.000306931
16.650000	0.000326733
16.500000	0.000336634
16.400000	0.000346535
16.350000	0.000356436
16.300000	0.000366337
16.200000	0.000376238
16.000000	0.000386139
15.950000	0.000405941
15.800000	0.000435644
15.700000	0.000465347
15.500000	0.00050495
15.450000	0.000514851
15.400000	0.000524752
15.350000	0.000534653
15.300000	0.000544554
15.250000	0.000554455
15.200000	0.000564356
15.150000	0.000574257
15.100000	0.000594059
14.950000	0.00060396
14.800000	0.000613861
14.650000	0.000643564
14.600000	0.000653465
14.550000	0.000673267
14.500000	0.000693069
14.450000	0.000732673
14.400000	0.000742574
14.300000	0.000762376
14.200000	0.000772277
14.150000	0.000792079
14.000000	0.00080198
13.950000	0.000821782
13.900000	0.000851485
13.850000	0.000871287
13.800000	0.000891089
13.700000	0.000930693
13.600000	0.000940594
13.550000	0.000960396
13.500000	0.000970297
13.450000	0.000990099
13.400000	0.0010198
13.300000	0.0010495
13.200000	0.00105941
13.100000	0.00107921
13.050000	0.00109901
13.000000	0.00111881
12.900000	0.00114851
12.850000	0.00118812
12.800000	0.00119802
12.750000	0.00121782
12.700000	0.00123762
12.650000	0.00126733
12.600000	0.00129703
12.500000	0.00130693
12.450000	0.00131683
12.400000	0.00134653
12.350000	0.00137624
12.300000	0.00138614
12.250000	0.00139604
12.200000	0.00140594
12.150000	0.00141584
12.100000	0.00145545
12.050000	0.00146535
12.000000	0.00151485
11.950000	0.00152475
11.900000	0.00156436
11.800000	0.00157426
11.750000	0.00159406
11.650000	0.00163366
11.550000	0.00165347
11.500000	0.00166337
11.450000	0.00170297
11.400000	0.00175248
11.350000	0.00180198
11.300000	0.00184158
11.250000	0.00189109
11.200000	0.00194059
11.150000	0.0019505
11.100000	0.002
11.050000	0.0020396
11.000000	0.0020495
10.950000	0.00208911
10.900000	0.00212871
10.850000	0.00215842
10.800000	0.00219802
10.750000	0.00226733
10.700000	0.00227723
10.650000	0.00233663
10.600000	0.00237624
10.550000	0.00238614
10.500000	0.00239604
10.450000	0.00242574
10.400000	0.00244554
10.350000	0.00249505
10.300000	0.00252475
10.250000	0.00259406
10.200000	0.00262376
10.150000	0.00269307
10.100000	0.00273267
10.050000	0.00279208
10.000000	0.00280198
9.950000	0.00286139
9.900000	0.00289109
9.850000	0.00294059
9.800000	0.0029901
9.750000	0.00305941
9.700000	0.00312871
9.650000	0.00324752
9.600000	0.00338614
9.550000	0.00349505
9.500000	0.00365347
9.450000	0.00376238
9.400000	0.00389109
9.350000	0.0039505
9.300000	0.00409901
9.250000	0.00414851
9.200000	0.00419802
9.150000	0.00423762
9.100000	0.00427723
9.050000	0.00432673
9.000000	0.00435644
8.950000	0.00448515
8.900000	0.00453465
8.850000	0.00466337
8.800000	0.00475248
8.750000	0.00482178
8.700000	0.00490099
8.650000	0.0049901
8.600000	0.00516832
8.550000	0.00525743
8.500000	0.00537624
8.450000	0.00553465
8.400000	0.00568317
8.350000	0.00581188
8.300000	0.00594059
8.250000	0.00609901
8.200000	0.00625743
8.150000	0.00639604
8.100000	0.00655446
8.050000	0.00672277
8.000000	0.0069802
7.950000	0.00712871
7.900000	0.00735644
7.850000	0.00764356
7.800000	0.00792079
7.750000	0.00824752
7.700000	0.00851485
7.650000	0.00865347
7.600000	0.00893069
7.550000	0.00911881
7.500000	0.00931683
7.450000	0.00954455
7.400000	0.00976238
7.350000	0.0101485
7.300000	0.0104059
7.250000	0.0106535
7.200000	0.0108119
7.150000	0.0109703
7.100000	0.0111485
7.050000	0.0114257
7.000000	0.0116436
6.950000	0.0119802
6.900000	0.0122574
6.850000	0.0126238
6.800000	0.0131386
6.750000	0.0134554
6.700000	0.0137525
6.650000	0.0139604
6.600000	0.0142772
6.550000	0.0145941
6.500000	0.0148515
6.450000	0.015099
6.400000	0.0154158
6.350000	0.0157129
6.300000	0.0159109
6.250000	0.0161287
6.200000	0.0163069
6.150000	0.0165545
6.100000	0.0167525
6.050000	0.0170099
6.000000	0.0172376
5.950000	0.017505
5.900000	0.0176733
5.850000	0.0178713
5.800000	0.0179703
5.750000	0.0181881
5.700000	0.018396
5.650000	0.0186139
5.600000	0.0188416
5.550000	0.0190396
5.500000	0.0192673
5.450000	0.0194752
5.400000	0.0197525
5.350000	0.0200198
5.300000	0.0203069
5.250000	0.0206238
5.200000	0.0209604
5.150000	0.0213267
5.100000	0.0216337
5.050000	0.0219901
5.000000	0.0224257
4.950000	0.0227723
4.900000	0.0230594
4.850000	0.0234257
4.800000	0.0238812
4.750000	0.0241782
4.700000	0.0245446
4.650000	0.0250198
4.600000	0.0255545
4.550000	0.0260099
4.500000	0.0264752
4.450000	0.0271386
4.400000	0.0276238
4.350000	0.028
4.300000	0.0286931
4.250000	0.0292079
4.200000	0.0296535
4.150000	0.0300891
4.100000	0.0305644
4.050000	0.0310594
4.000000	0.0315941
3.950000	0.0320792
3.900000	0.0325248
3.850000	0.0329307
3.800000	0.0333861
3.750000	0.0339406
3.700000	0.0345347
3.650000	0.0350198
3.600000	0.0357426
3.550000	0.036297
3.500000	0.0367723
3.450000	0.0372376
3.400000	0.0378119
3.350000	0.0383267
3.300000	0.0389406
3.250000	0.0394257
3.200000	0.0401089
3.150000	0.0405545
3.100000	0.0411287
3.050000	0.0416535
3.000000	0.0422673
2.950000	0.0429802
2.900000	0.0436238
2.850000	0.0442277
2.800000	0.0449208
2.750000	0.0455644
2.700000	0.0461386
2.650000	0.0467921
2.600000	0.0475545
2.550000	0.0481386
2.500000	0.0488416
2.450000	0.0494257
2.400000	0.0500495
2.350000	0.0505743
2.300000	0.0511089
2.250000	0.0518614
2.200000	0.0526436
2.150000	0.0533663
2.100000	0.0540693
2.050000	0.0547822
2.000000	0.0556634
1.950000	0.0563366
1.900000	0.0571089
1.850000	0.0580297
1.800000	0.0589208
1.750000	0.06
1.700000	0.0611188
1.650000	0.0622475
1.600000	0.0633069
1.550000	0.0642574
1.500000	0.0650594
1.450000	0.0661188
1.400000	0.0669703
1.350000	0.0684554
1.300000	0.0704158
1.250000	0.0719703
1.200000	0.0733168
1.150000	0.0744059
1.100000	0.0755446
1.050000	0.077297
1.000000	0.0788713
0.950000	0.0801683
0.900000	0.0812871
0.850000	0.0824059
0.800000	0.0836535
0.750000	0.0849604
0.700000	0.0861188
0.650000	0.0875347
0.600000	0.0890198
0.550000	0.090495
0.500000	0.0916634
0.450000	0.093099
0.400000	0.0946832
0.350000	0.0963069
0.300000	0.0984752
0.250000	0.101752
0.200000	0.105723
0.150000	0.113911
0.100000	0.122792
0.050000	0.135663
0.000000	0.162703
-0.050000	0.586317
-0.100000	0.637347
-0.150000	0.659703
-0.200000	0.67999
-0.250000	0.699208
-0.300000	0.718297
-0.350000	0.736891
-0.400000	0.753287
-0.450000	0.770446
-0.500000	0.786188
-0.550000	0.801139
-0.600000	0.815723
-0.650000	0.828634
-0.700000	0.840485
-0.750000	0.851663
-0.800000	0.86096
-0.850000	0.870238
-0.900000	0.878871
-0.950000	0.886099
-1.000000	0.89302
-1.050000	0.899475
-1.100000	0.905297
-1.150000	0.910535
-1.200000	0.915752
-1.250000	0.920376
-1.300000	0.925139
-1.350000	0.929287
-1.400000	0.933168
-1.450000	0.93699
-1.500000	0.940693
-1.550000	0.943881
-1.600000	0.946802
-1.650000	0.949455
-1.700000	0.95197
-1.750000	0.954614
-1.800000	0.957158
-1.850000	0.959495
-1.900000	0.961891
-1.950000	0.96403
-2.000000	0.965802
-2.050000	0.967842
-2.100000	0.969683
-2.150000	0.971624
-2.200000	0.973307
-2.250000	0.974624
-2.300000	0.97604
-2.350000	0.977337
-2.400000	0.978733
-2.450000	0.980149
-2.500000	0.981396
-2.550000	0.982505
-2.600000	0.983683
-2.650000	0.984505
-2.700000	0.985535
-2.750000	0.986416
-2.800000	0.987119
-2.850000	0.987802
-2.900000	0.988396
-2.950000	0.98903
-3.000000	0.989663
-3.050000	0.990218
-3.100000	0.990733
-3.150000	0.991208
-3.200000	0.991881
-3.250000	0.992248
-3.300000	0.992703
-3.350000	0.993119
-3.400000	0.993545
-3.450000	0.993851
-3.500000	0.994109
-3.550000	0.994505
-3.600000	0.994832
-3.650000	0.995139
-3.700000	0.995446
-3.750000	0.995733
-3.800000	0.995931
-3.850000	0.996198
-3.900000	0.996406
-3.950000	0.996554
-4.000000	0.996762
-4.050000	0.996911
-4.100000	0.997089
-4.150000	0.997208
-4.200000	0.997406
-4.250000	0.997535
-4.300000	0.997743
-4.350000	0.997901
-4.400000	0.99802
-4.450000	0.998188
-4.500000	0.998337
-4.550000	0.998446
-4.600000	0.998584
-4.650000	0.998723
-4.700000	0.998812
-4.750000	0.998891
-4.800000	0.99899
-4.850000	0.99904
-4.900000	0.999099
-4.950000	0.999178
-5.000000	0.999228
-5.050000	0.999248
-5.100000	0.999317
-5.150000	0.999337
-5.200000	0.999416
-5.250000	0.999446
-5.300000	0.999485
-5.350000	0.999535
-5.400000	0.999594
-5.450000	0.999644
-5.500000	0.999663
-5.550000	0.999723
-5.600000	0.999752
-5.700000	0.999792
-5.750000	0.999832
-5.800000	0.999851
-5.900000	0.999861
-5.950000	0.999891
-6.050000	0.999901
-6.100000	0.999921
-6.250000	0.999931
-6.350000	0.99995
-6.400000	0.99996
-6.450000	0.99997
-6.750000	0.99998
-6.800000	1
&
57.250000	6.22179e-14
57.200000	6.40259e-14
57.150000	6.58865e-14
57.100000	6.78011e-14
57.050000	6.97713e-14
57.000000	7.17987e-14
56.950000	7.3885e-14
56.900000	7.60319e-14
56.850000	7.82411e-14
56.800000	8.05144e-14
56.750000	8.28537e-14
56.700000	8.5261e-14
56.650000	8.77381e-14
56.600000	9.02872e-14
56.550000	9.29103e-14
56.500000	9.56095e-14
56.450000	9.8387e-14
56.400000	1.01245e-13
56.350000	1.04186e-13
56.300000	1.07213e-13
56.250000	1.10327e-13
56.200000	1.13532e-13
56.150000	1.1683e-13
56.100000	1.20223e-13
56.050000	1.23715e-13
56.000000	1.27309e-13
55.950000	1.31006e-13
55.900000	1.34811e-13
55.850000	1.38727e-13
55.800000	1.42756e-13
55.750000	1.46902e-13
55.700000	1.51168e-13
55.650000	1.55558e-13
55.600000	1.60076e-13
55.550000	1.64724e-13
55.500000	1.69508e-13
55.450000	1.7443e-13
55.400000	1.79495e-13
55.350000	1.84707e-13
55.300000	1.9007e-13
55.250000	1.95589e-13
55.200000	2.01268e-13
55.150000	2.07111e-13
55.100000	2.13125e-13
55.050000	2.19312e-13
55.000000	2.25679e-13
54.950000	2.32231e-13
54.900000	2.38973e-13
54.850000	2.45911e-13
54.800000	2.53049e-13
54.750000	2.60395e-13
54.700000	2.67954e-13
54.650000	2.75732e-13
54.600000	2.83736e-13
54.550000	2.91971e-13
54.500000	3.00446e-13
54.450000	3.09166e-13
54.400000	3.1814e-13
54.350000	3.27373e-13
54.300000	3.36874e-13
54.250000	3.46651e-13
54.200000	3.56711e-13
54.150000	3.67063e-13
54.100000	3.77716e-13
54.050000	3.88677e-13
54.000000	3.99955e-13
53.950000	4.11561e-13
53.900000	4.23504e-13
53.850000	4.35792e-13
53.800000	4.48437e-13
53.750000	4.61448e-13
53.700000	4.74837e-13
53.650000	4.88614e-13
53.600000	5.0279e-13
53.550000	5.17377e-13
53.500000	5.32386e-13
53.450000	5.47831e-13
53.400000	5.63724e-13
53.350000	5.80077e-13
53.300000	5.96904e-13
53.250000	6.14219e-13
53.200000	6.32036e-13
53.150000	6.50369e-13
53.100000	6.69233e-13
53.050000	6.88644e-13
53.000000	7.08617e-13
52.950000	7.2917e-13
52.900000	7.50317e-13
52.850000	7.72078e-13
52.800000	7.94469e-13
52.750000	8.17509e-13
52.700000	8.41216e-13
52.650000	8.6561e-13
52.600000	8.90711e-13
52.550000	9.1654e-13
52.500000	9.43116e-13
52.450000	9.70462e-13
52.400000	9.98601e-13
52.350000	1.02755e-12
52.300000	1.05735e-12
52.250000	1.088e-12
52.200000	1.11955e-12
52.150000	1.152e-12
52.100000	1.1854e-12
52.050000	1.21976e-12
52.000000	1.25512e-12
51.950000	1.29151e-12
51.900000	1.32894e-12
51.850000	1.36747e-12
51.800000	1.4071e-12
51.750000	1.44789e-12
51.700000	1.48985e-12
51.650000	1.53303e-12
51.600000	1.57746e-12
51.550000	1.62318e-12
51.500000	1.67022e-12
51.450000	1.71863e-12
51.400000	1.76843e-12
51.350000	1.81968e-12
51.300000	1.87241e-12
51.250000	1.92666e-12
51.200000	1.98249e-12
51.150000	2.03993e-12
51.100000	2.09904e-12
51.050000	2.15986e-12
51.000000	2.22243e-12
50.950000	2.28682e-12
50.900000	2.35307e-12
50.850000	2.42124e-12
50.800000	2.49138e-12
50.750000	2.56355e-12
50.700000	2.63782e-12
50.650000	2.71422e-12
50.600000	2.79285e-12
50.550000	2.87374e-12
50.500000	2.95698e-12
50.450000	3.04262e-12
50.400000	3.13074e-12
50.350000	3.22142e-12
50.300000	3.31471e-12
50.250000	3.4107e-12
50.200000	3.50948e-12
50.150000	3.6111e-12
50.100000	3.71567e-12
50.050000	3.82327e-12
50.000000	3.93397e-12
49.950000	4.04788e-12
49.900000	4.16508e-12
49.850000	4.28567e-12
49.800000	4.40975e-12
49.750000	4.53742e-12
49.700000	4.66878e-12
49.650000	4.80394e-12
49.600000	4.94301e-12
49.550000	5.0861e-12
49.500000	5.23333e-12
49.450000	5.38481e-12
49.400000	5.54068e-12
49.350000	5.70105e-12
49.300000	5.86605e-12
49.250000	6.03583e-12
49.200000	6.21052e-12
49.150000	6.39025e-12
49.100000	6.57519e-12
49.050000	6.76546e-12
49.000000	6.96124e-12
48.950000	7.16268e-12
48.900000	7.36994e-12
48.850000	7.58319e-12
48.800000	7.8026e-12
48.750000	8.02835e-12
48.700000	8.26063e-12
48.650000	8.49962e-12
48.600000	8.74552e-12
48.550000	8.99852e-12
48.500000	9.25884e-12
48.450000	9.52667e-12
48.400000	9.80225e-12
48.350000	1.00858e-11
48.300000	1.03775e-11
48.250000	1.06777e-11
48.200000	1.09865e-11
48.150000	1.13042e-11
48.100000	1.16312e-11
48.050000	1.19675e-11
48.000000	1.23136e-11
47.950000	1.26697e-11
47.900000	1.30361e-11
47.850000	1.3413e-11
47.800000	1.38009e-11
47.750000	1.41999e-11
47.700000	1.46105e-11
47.650000	1.50329e-11
47.600000	1.54675e-11
47.550000	1.59147e-11
47.500000	1.63747e-11
47.450000	1.68481e-11
47.400000	1.73351e-11
47.350000	1.78362e-11
47.300000	1.83518e-11
47.250000	1.88822e-11
47.200000	1.9428e-11
47.150000	1.99895e-11
47.100000	2.05672e-11
47.050000	2.11616e-11
47.000000	2.17731e-11
46.950000	2.24023e-11
46.900000	2.30497e-11
46.850000	2.37157e-11
46.800000	2.44009e-11
46.750000	2.5106e-11
46.700000	2.58314e-11
46.650000	2.65777e-11
46.600000	2.73455e-11
46.550000	2.81355e-11
46.500000	2.89483e-11
46.450000	2.97845e-11
46.400000	3.06449e-11
46.350000	3.153e-11
46.300000	3.24408e-11
46.250000	3.33777e-11
46.200000	3.43417e-11
46.150000	3.53336e-11
46.100000	3.6354e-11
46.050000	3.74038e-11
46.000000	3.84839e-11
45.950000	3.95952e-11
45.900000	4.07385e-11
45.850000	4.19148e-11
45.800000	4.3125e-11
45.750000	4.43701e-11
45.700000	4.56511e-11
45.650000	4.69691e-11
45.600000	4.8325e-11
45.550000	4.972e-11
45.500000	5.11552e-11
45.450000	5.26318e-11
45.400000	5.4151e-11
45.350000	5.57139e-11
45.300000	5.73219e-11
45.250000	5.89763e-11
45.200000	6.06783e-11
45.150000	6.24293e-11
45.100000	6.42309e-11
45.050000	6.60843e-11
45.000000	6.79911e-11
44.950000	6.99529e-11
44.900000	7.19712e-11
44.850000	7.40477e-11
44.800000	7.61839e-11
44.750000	7.83818e-11
44.700000	8.06429e-11
44.650000	8.29691e-11
44.600000	8.53624e-11
44.550000	8.78246e-11
44.500000	9.03577e-11
44.450000	9.29637e-11
44.400000	9.56448e-11
44.350000	9.84031e-11
44.300000	1.01241e-10
44.250000	1.0416e-10
44.200000	1.07164e-10
44.150000	1.10254e-10
44.100000	1.13433e-10
44.050000	1.16703e-10
44.000000	1.20068e-10
43.950000	1.23529e-10
43.900000	1.2709e-10
43.850000	1.30754e-10
43.800000	1.34523e-10
43.750000	1.384e-10
43.700000	1.4239e-10
43.650000	1.46493e-10
43.600000	1.50715e-10
43.550000	1.55059e-10
43.500000	1.59527e-10
43.450000	1.64124e-10
43.400000	1.68854e-10
43.350000	1.73719e-10
43.300000	1.78724e-10
43.250000	1.83873e-10
43.200000	1.89171e-10
43.150000	1.94621e-10
43.100000	2.00227e-10
43.050000	2.05995e-10
43.000000	2.11928e-10
42.950000	2.18032e-10
42.900000	2.24312e-10
42.850000	2.30773e-10
42.800000	2.37419e-10
42.750000	2.44256e-10
42.700000	2.51289e-10
42.650000	2.58525e-10
42.600000	2.65969e-10
42.550000	2.73627e-10
42.500000	2.81505e-10
42.450000	2.89609e-10
42.400000	2.97947e-10
42.350000	3.06524e-10
42.300000	3.15347e-10
42.250000	3.24424e-10
42.200000	3.33762e-10
42.150000	3.43368e-10
42.100000	3.5325e-10
42.050000	3.63415e-10
42.000000	3.73873e-10
41.950000	3.84632e-10
41.900000	3.95699e-10
41.850000	4.07084e-10
41.800000	4.18796e-10
41.750000	4.30845e-10
41.700000	4.4324e-10
41.650000	4.5599e-10
41.600000	4.69107e-10
41.550000	4.826e-10
41.500000	4.9648e-10
41.450000	5.1076e-10
41.400000	5.25449e-10
41.350000	5.40559e-10
41.300000	5.56104e-10
41.250000	5.72094e-10
41.200000	5.88544e-10
41.150000	6.05465e-10
41.100000	6.22872e-10
41.050000	6.40779e-10
41.000000	6.592e-10
40.950000	6.78149e-10
40.900000	6.97641e-10
40.850000	7.17693e-10
40.800000	7.3832e-10
40.750000	7.59539e-10
40.700000	7.81366e-10
40.650000	8.03819e-10
40.600000	8.26917e-10
40.550000	8.50676e-10
40.500000	8.75117e-10
40.450000	9.00259e-10
40.400000	9.26122e-10
40.350000	9.52726e-10
40.300000	9.80093e-10
40.250000	1.00824e-09
40.200000	1.0372e-09
40.150000	1.06699e-09
40.100000	1.09763e-09
40.050000	1.12915e-09
40.000000	1.16158e-09
39.950000	1.19493e-09
39.900000	1.22924e-09
39.850000	1.26453e-09
39.800000	1.30083e-09
39.750000	1.33817e-09
39.700000	1.37659e-09
39.650000	1.4161e-09
39.600000	1.45674e-09
39.550000	1.49855e-09
39.500000	1.54156e-09
39.450000	1.58579e-09
39.400000	1.6313e-09
39.350000	1.6781e-09
39.300000	1.72625e-09
39.250000	1.77577e-09
39.200000	1.82672e-09
39.150000	1.87912e-09
39.100000	1.93302e-09
39.050000	1.98846e-09
39.000000	2.04549e-09
38.950000	2.10415e-09
38.900000	2.16449e-09
38.850000	2.22656e-09
38.800000	2.2904e-09
38.750000	2.35607e-09
38.700000	2.42361e-09
38.650000	2.49309e-09
38.600000	2.56456e-09
38.550000	2.63807e-09
38.500000	2.71368e-09
38.450000	2.79146e-09
38.400000	2.87145e-09
38.350000	2.95374e-09
38.300000	3.03838e-09
38.250000	3.12543e-09
38.200000	3.21498e-09
38.150000	3.30708e-09
38.100000	3.40182e-09
38.050000	3.49926e-09
38.000000	3.59949e-09
37.950000	3.70259e-09
37.900000	3.80862e-09
37.850000	3.91769e-09
37.800000	4.02987e-09
37.750000	4.14526e-09
37.700000	4.26394e-09
37.650000	4.38602e-09
37.600000	4.51157e-09
37.550000	4.64072e-09
37.500000	4.77355e-09
37.450000	4.91017e-09
37.400000	5.05069e-09
37.350000	5.19523e-09
37.300000	5.34389e-09
37.250000	5.49679e-09
37.200000	5.65406e-09
37.150000	5.81581e-09
37.100000	5.98218e-09
37.050000	6.1533e-09
37.000000	6.32929e-09
36.950000	6.51031e-09
36.900000	6.69649e-09
36.850000	6.88798e-09
36.800000	7.08493e-09
36.750000	7.2875e-09
36.700000	7.49584e-09
36.650000	7.71013e-09
36.600000	7.93052e-09
36.550000	8.15719e-09
36.500000	8.39033e-09
36.450000	8.63011e-09
36.400000	8.87672e-09
36.350000	9.13036e-09
36.300000	9.39123e-09
36.250000	9.65953e-09
36.200000	9.93547e-09
36.150000	1.02193e-08
36.100000	1.05112e-08
36.050000	1.08114e-08
36.000000	1.11201e-08
35.950000	1.14376e-08
35.900000	1.17642e-08
35.850000	1.21001e-08
35.800000	1.24455e-08
35.750000	1.28008e-08
35.700000	1.31662e-08
35.650000	1.3542e-08
35.600000	1.39284e-08
35.550000	1.43259e-08
35.500000	1.47347e-08
35.450000	1.51551e-08
35.400000	1.55874e-08
35.350000	1.60321e-08
35.300000	1.64894e-08
35.250000	1.69597e-08
35.200000	1.74434e-08
35.150000	1.79408e-08
35.100000	1.84524e-08
35.050000	1.89785e-08
35.000000	1.95195e-08
34.950000	2.0076e-08
34.900000	2.06482e-08
34.850000	2.12367e-08
34.800000	2.18419e-08
34.750000	2.24644e-08
34.700000	2.31044e-08
34.650000	2.37627e-08
34.600000	2.44397e-08
34.550000	2.51358e-08
34.500000	2.58518e-08
34.450000	2.65881e-08
34.400000	2.73452e-08
34.350000	2.81239e-08
34.300000	2.89246e-08
34.250000	2.97481e-08
34.200000	3.05949e-08
34.150000	3.14658e-08
34.100000	3.23613e-08
34.050000	3.32823e-08
34.000000	3.42293e-08
33.950000	3.52033e-08
33.900000	3.62048e-08
33.850000	3.72347e-08
33.800000	3.82938e-08
33.750000	3.9383e-08
33.700000	4.0503e-08
33.650000	4.16547e-08
33.600000	4.2839e-08
33.550000	4.40569e-08
33.500000	4.53093e-08
33.450000	4.65972e-08
33.400000	4.79215e-08
33.350000	4.92834e-08
33.300000	5.06838e-08
33.250000	5.21238e-08
33.200000	5.36046e-08
33.150000	5.51272e-08
33.100000	5.6693e-08
33.050000	5.83031e-08
33.000000	5.99587e-08
32.950000	6.16611e-08
32.900000	6.34117e-08
32.850000	6.52118e-08
32.800000	6.70627e-08
32.750000	6.8966e-08
32.700000	7.09231e-08
32.650000	7.29355e-08
32.600000	7.50048e-08
32.550000	7.71325e-08
32.500000	7.93204e-08
32.450000	8.157e-08
32.400000	8.38832e-08
32.350000	8.62616e-08
32.300000	8.87073e-08
32.250000	9.1222e-08
32.200000	9.38076e-08
32.150000	9.64662e-08
32.100000	9.91999e-08
32.050000	1.02011e-07
32.000000	1.04901e-07
31.950000	1.07872e-07
31.900000	1.10928e-07
31.850000	1.14069e-07
31.800000	1.17299e-07
31.750000	1.2062e-07
31.700000	1.24035e-07
31.650000	1.27546e-07
31.600000	1.31156e-07
31.550000	1.34868e-07
31.500000	1.38684e-07
31.450000	1.42607e-07
31.400000	1.46642e-07
31.350000	1.50789e-07
31.300000	1.55054e-07
31.250000	1.59438e-07
31.200000	1.63946e-07
31.150000	1.6858e-07
31.100000	1.73345e-07
31.050000	1.78244e-07
31.000000	1.83281e-07
30.950000	1.8846e-07
30.900000	1.93784e-07
30.850000	1.99257e-07
30.800000	2.04885e-07
30.750000	2.1067e-07
30.700000	2.16618e-07
30.650000	2.22733e-07
30.600000	2.2902e-07
30.550000	2.35484e-07
30.500000	2.42129e-07
30.450000	2.4896e-07
30.400000	2.55983e-07
30.350000	2.63203e-07
30.300000	2.70626e-07
30.250000	2.78256e-07
30.200000	2.86101e-07
30.150000	2.94166e-07
30.100000	3.02457e-07
30.050000	3.1098e-07
30.000000	3.19742e-07
29.950000	3.28749e-07
29.900000	3.38009e-07
29.850000	3.47528e-07
29.800000	3.57314e-07
29.750000	3.67373e-07
29.700000	3.77714e-07
29.650000	3.88345e-07
29.600000	3.99273e-07
29.550000	4.10506e-07
29.500000	4.22054e-07
29.450000	4.33924e-07
29.400000	4.46126e-07
29.350000	4.5867e-07
29.300000	4.71564e-07
29.250000	4.84818e-07
29.200000	4.98442e-07
29.150000	5.12447e-07
29.100000	5.26842e-07
29.050000	5.4164e-07
29.000000	5.5685e-07
28.950000	5.72485e-07
28.900000	5.88556e-07
28.850000	6.05075e-07
28.800000	6.22054e-07
28.750000	6.39507e-07
28.700000	6.57446e-07
28.650000	6.75885e-07
28.600000	6.94838e-07
28.550000	7.14318e-07
28.500000	7.34341e-07
28.450000	7.54921e-07
28.400000	7.76074e-07
28.350000	7.97815e-07
28.300000	8.20161e-07
28.250000	8.43129e-07
28.200000	8.66735e-07
28.150000	8.90997e-07
28.100000	9.15933e-07
28.050000	9.41562e-07
28.000000	9.67902e-07
27.950000	9.94974e-07
27.900000	1.0228e-06
27.850000	1.05139e-06
27.800000	1.08078e-06
27.750000	1.11099e-06
27.700000	1.14203e-06
27.650000	1.17393e-06
27.600000	1.20672e-06
27.550000	1.24041e-06
27.500000	1.27504e-06
27.450000	1.31062e-06
27.400000	1.3472e-06
27.350000	1.38478e-06
27.300000	1.4234e-06
27.250000	1.4631e-06
27.200000	1.50388e-06
27.150000	1.5458e-06
27.100000	1.58888e-06
27.050000	1.63314e-06
27.000000	1.67863e-06
26.950000	1.72537e-06
26.900000	1.7734e-06
26.850000	1.82276e-06
26.800000	1.87348e-06
26.750000	1.9256e-06
26.700000	1.97915e-06
26.650000	2.03418e-06
26.600000	2.09073e-06
26.550000	2.14883e-06
26.500000	2.20854e-06
26.450000	2.26988e-06
26.400000	2.33292e-06
26.350000	2.39768e-06
26.300000	2.46423e-06
26.250000	2.5326e-06
26.200000	2.60286e-06
26.150000	2.67504e-06
26.100000	2.74921e-06
26.050000	2.82541e-06
26.000000	2.9037e-06
25.950000	2.98413e-06
25.900000	3.06677e-06
25.850000	3.15168e-06
25.800000	3.23891e-06
25.750000	3.32853e-06
25.700000	3.4206e-06
25.650000	3.51519e-06
25.600000	3.61237e-06
25.550000	3.7122e-06
25.500000	3.81476e-06
25.450000	3.92013e-06
25.400000	4.02837e-06
25.350000	4.13956e-06
25.300000	4.25378e-06
25.250000	4.37112e-06
25.200000	4.49166e-06
25.150000	4.61549e-06
25.100000	4.74268e-06
25.050000	4.87334e-06
25.000000	5.00755e-06
24.950000	5.14541e-06
24.900000	5.28701e-06
24.850000	5.43247e-06
24.800000	5.58187e-06
24.750000	5.73533e-06
24.700000	5.89295e-06
24.650000	6.05485e-06
24.600000	6.22114e-06
24.550000	6.39193e-06
24.500000	6.56734e-06
24.450000	6.7475e-06
24.400000	6.93253e-06
24.350000	7.12257e-06
24.300000	7.31774e-06
24.250000	7.51818e-06
24.200000	7.72403e-06
24.150000	7.93543e-06
24.100000	8.15253e-06
24.050000	8.37548e-06
24.000000	8.60444e-06
23.950000	8.83955e-06
23.900000	9.081e-06
23.850000	9.32893e-06
23.800000	9.58352e-06
23.750000	9.84495e-06
23.700000	1.01134e-05
23.650000	1.0389e-05
23.600000	1.06721e-05
23.550000	1.09627e-05
23.500000	1.12611e-05
23.450000	1.15674e-05
23.400000	1.1882e-05
23.350000	1.2205e-05
23.300000	1.25365e-05
23.250000	1.2877e-05
23.200000	1.32265e-05
23.150000	1.35853e-05
23.100000	1.39536e-05
23.050000	1.43318e-05
23.000000	1.472e-05
22.950000	1.51185e-05
22.900000	1.55277e-05
22.850000	1.59476e-05
22.800000	1.63787e-05
22.750000	1.68212e-05
22.700000	1.72754e-05
22.650000	1.77416e-05
22.600000	1.82201e-05
22.550000	1.87113e-05
22.500000	1.92154e-05
22.450000	1.97327e-05
22.400000	2.02637e-05
22.350000	2.08087e-05
22.300000	2.1368e-05
22.250000	2.1942e-05
22.200000	2.2531e-05
22.150000	2.31354e-05
22.100000	2.37557e-05
22.050000	2.43922e-05
22.000000	2.50453e-05
21.950000	2.57155e-05
21.900000	2.64032e-05
21.850000	2.71087e-05
21.800000	2.78326e-05
21.750000	2.85753e-05
21.700000	2.93374e-05
21.650000	3.01191e-05
21.600000	3.09211e-05
21.550000	3.17439e-05
21.500000	3.25879e-05
21.450000	3.34537e-05
21.400000	3.43419e-05
21.350000	3.52529e-05
21.300000	3.61873e-05
21.250000	3.71457e-05
21.200000	3.81287e-05
21.150000	3.91369e-05
21.100000	4.01709e-05
21.050000	4.12313e-05
21.000000	4.23187e-05
20.950000	4.34339e-05
20.900000	4.45774e-05
20.850000	4.57499e-05
20.800000	4.69522e-05
20.750000	4.81849e-05
20.700000	4.94488e-05
20.650000	5.07446e-05
20.600000	5.2073e-05
20.550000	5.34348e-05
20.500000	5.48308e-05
20.450000	5.62618e-05
20.400000	5.77287e-05
20.350000	5.92321e-05
20.300000	6.0773e-05
20.250000	6.23523e-05
20.200000	6.39708e-05
20.150000	6.56294e-05
20.100000	6.7329e-05
20.050000	6.90705e-05
20.000000	7.08549e-05
19.950000	7.26832e-05
19.900000	7.45563e-05
19.850000	7.64752e-05
19.800000	7.84409e-05
19.750000	8.04545e-05
19.700000	8.25169e-05
19.650000	8.46293e-05
19.600000	8.67927e-05
19.550000	8.90082e-05
19.500000	9.1277e-05
19.450000	9.36e-05
19.400000	9.59786e-05
19.350000	9.84138e-05
19.300000	0.000100907
19.250000	0.000103459
19.200000	0.000106071
19.150000	0.000108744
19.100000	0.000111481
19.050000	0.000114281
19.000000	0.000117146
18.950000	0.000120077
18.900000	0.000123076
18.850000	0.000126144
18.800000	0.000129282
18.750000	0.000132492
18.700000	0.000135774
18.650000	0.000139131
18.600000	0.000142563
18.550000	0.000146071
18.500000	0.000149658
18.450000	0.000153324
18.400000	0.00015707
18.350000	0.000160899
18.300000	0.00016481
18.250000	0.000168806
18.200000	0.000172888
18.150000	0.000177057
18.100000	0.000181313
18.050000	0.000185659
18.000000	0.000190096
17.950000	0.000194624
17.900000	0.000199245
17.850000	0.00020396
17.800000	0.000208769
17.750000	0.000213674
17.700000	0.000218676
17.650000	0.000223775
17.600000	0.000228972
17.550000	0.000234268
17.500000	0.000239663
17.450000	0.000245157
17.400000	0.000250752
17.350000	0.000256447
17.300000	0.000262243
17.250000	0.000268138
17.200000	0.000274134
17.150000	0.000280229
17.100000	0.000286422
17.050000	0.000292714
17.000000	0.000299102
16.950000	0.000305586
16.900000	0.000312163
16.850000	0.000318832
16.800000	0.00032559
16.750000	0.000332435
16.700000	0.000339362
16.650000	0.000346369
16.600000	0.00035345
16.550000	0.000360601
16.500000	0.000367817
16.450000	0.00037509
16.400000	0.000382414
16.350000	0.000389781
16.300000	0.00039718
16.250000	0.000404601
16.200000	0.000412032
16.150000	0.000419459
16.100000	0.000426867
16.050000	0.000434238
16.000000	0.00044155
15.950000	0.000448781
15.900000	0.0004559
15.850000	0.000462877
15.800000	0.000469671
15.750000	0.000476234
15.700000	0.000482507
15.650000	0.000488413
15.600000	0.000493849
15.550000	0.000498664
15.500000	0.000502601
&
```
