## Supplementary material for "All-at-once RNA folding with 3D motif prediction framed by evolutionary information": RF00375_HIV_PBS.cacofold.helixcov

```
# RMs = 4 L = 103

# RM_HELIX NESTED 20-28 36-45, nbp = 8 nbp_cov = 0
# pvals: 0.457864,0.21577,0.253896,0.253896,0.76377,0.276665,0.21577,0.598588
# aggregated NONE
NESTED  :::::::::::::::::<<<<<-<<<_______>>>->>>->>::::::::::::::::::::::::::::::::::::::::::::::::::::::::
        :::::::::::::::::::::::::::::::::::::::::::::::::::::::::::::::::::::::::::::::::::::::::::::::::::

# RM_HELIX NESTED 11-19 51-59, nbp = 9 nbp_cov = 0
# pvals: 0.207493,0.21577,0.21577,0.21577,0.253896,0.253896,0.263605,0.21577,0.550186
# aggregated NONE
NESTED  ::::::::<<<<<<<<<_____________________________>>>>>>>>>::::::::::::::::::::::::::::::::::::::::::::
        :::::::::::::::::::::::::::::::::::::::::::::::::::::::::::::::::::::::::::::::::::::::::::::::::::

# RM_HELIX NESTED 67-69 75-77, nbp = 3 nbp_cov = 0
# pvals: 0.21577,0.21577,0.276665
# aggregated NONE
NESTED  ::::::::::::::::::::::::::::::::::::::::::::::::::::::::::::::<<<_____>>>::::::::::::::::::::::::::
        :::::::::::::::::::::::::::::::::::::::::::::::::::::::::::::::::::::::::::::::::::::::::::::::::::

# RM_HELIX NESTED 3-9 97-103, nbp = 7 nbp_cov = 0
# pvals: 0.332787,0.253896,0.21577,0.253896,0.253896,0.21577,0.0591321
# aggregated NONE
NESTED  <<<<<<<_____________________________________________________________________________________>>>>>>>
        :::::::::::::::::::::::::::::::::::::::::::::::::::::::::::::::::::::::::::::::::::::::::::::::::::
```
