## Supplementary material for "All-at-once RNA folding with 3D motif prediction framed by evolutionary information": RF00375_HIV_PBS.cacofold.power

```
# Power analysis of CaCoFold structure 
#
# Powertype = SINGLE SUBSTITUTIONS
# covary  left_pos      right_pos    substitutions      power
#----------------------------------------------------------------
          3		103		3		0.02
          4		102		2		0.00
          5		101		3		0.02
          6		100		5		0.11
          7		99		3		0.02
          8		98		0		0.00
          9		97		7		0.20
          11		59		18		0.55
          12		58		0		0.00
          13		57		0		0.00
          14		56		0		0.00
          15		55		0		0.00
          16		54		1		0.00
          17		53		2		0.00
          18		52		0		0.00
          19		51		4		0.07
          20		45		10		0.32
          21		44		5		0.11
          22		42		1		0.00
          23		41		11		0.35
          24		40		9		0.28
          26		38		10		0.32
          27		37		17		0.52
          28		36		9		0.28
          67		77		0		0.00
          68		76		0		0.00
          69		75		2		0.00
#
# BPAIRS 27
# avg substitutions per BP  4.5
# BPAIRS expected to covary 3.2 +/- 1.4
# BPAIRS observed to covary 0
#
```
