## Supplementary material for "All-at-once RNA folding with 3D motif prediction framed by evolutionary information": RF00375_HIV_PBS.helixcov

```
# RMs = 6 L = 103

# RM_HELIX NESTED 20-28 36-45, nbp = 7 nbp_cov = 0
# pvals: 0.457864,0.21577,0.253896,0.76377,0.276665,0.21577,0.598588
# aggregated NONE
NESTED  :::::::::::::::::<<<-<-<<<_______>>>->->->>::::::::::::::::::::::::::::::::::::::::::::::::::::::::
        :::::::::::::::::::::::::::::::::::::::::::::::::::::::::::::::::::::::::::::::::::::::::::::::::::

# RM_HELIX NESTED 12-19 51-58, nbp = 8 nbp_cov = 0
# pvals: 0.21577,0.21577,0.21577,0.253896,0.253896,0.263605,0.21577,0.550186
# aggregated NONE
NESTED  :::::::::<<<<<<<<_____________________________>>>>>>>>:::::::::::::::::::::::::::::::::::::::::::::
        :::::::::::::::::::::::::::::::::::::::::::::::::::::::::::::::::::::::::::::::::::::::::::::::::::

# RM_HELIX NESTED 67-69 75-77, nbp = 3 nbp_cov = 0
# pvals: 0.21577,0.21577,0.276665
# aggregated NONE
NESTED  ::::::::::::::::::::::::::::::::::::::::::::::::::::::::::::::<<<_____>>>::::::::::::::::::::::::::
        :::::::::::::::::::::::::::::::::::::::::::::::::::::::::::::::::::::::::::::::::::::::::::::::::::

# RM_HELIX NESTED 79-80 85-86, nbp = 2 nbp_cov = 0
# pvals: 0.253896,0.263605
# aggregated NONE
NESTED  ::::::::::::::::::::::::::::::::::::::::::::::::::::::::::::::::::::::::::<<____>>:::::::::::::::::
        :::::::::::::::::::::::::::::::::::::::::::::::::::::::::::::::::::::::::::::::::::::::::::::::::::

# RM_HELIX NESTED 60-66 87-93, nbp = 5 nbp_cov = 0
# pvals: 0.253896,0.21577,0.21577,0.253896,0.253896
# aggregated NONE
NESTED  :::::::::::::::::::::::::::::::::::::::::::::::::::::::<-<<-<<____________________>>->>->::::::::::
        :::::::::::::::::::::::::::::::::::::::::::::::::::::::::::::::::::::::::::::::::::::::::::::::::::

# RM_HELIX NESTED 3-9 97-103, nbp = 7 nbp_cov = 0
# pvals: 0.332787,0.253896,0.21577,0.253896,0.253896,0.21577,0.0591321
# aggregated NONE
NESTED  <<<<<<<_____________________________________________________________________________________>>>>>>>
        :::::::::::::::::::::::::::::::::::::::::::::::::::::::::::::::::::::::::::::::::::::::::::::::::::
```
