## Supplementary material for "All-at-once RNA folding with 3D motif prediction framed by evolutionary information": RF00375_HIV_PBS.power

```
# Power analysis of given structure 
#
# Powertype = SINGLE SUBSTITUTIONS
# covary  left_pos      right_pos    substitutions      power
#----------------------------------------------------------------
          3		103		3		0.02
          4		102		2		0.00
          5		101		3		0.02
          6		100		5		0.11
          7		99		3		0.02
          8		98		0		0.00
          9		97		7		0.20
          12		58		0		0.00
          13		57		0		0.00
          14		56		0		0.00
          15		55		0		0.00
          16		54		1		0.00
          17		53		2		0.00
          18		52		0		0.00
          19		51		4		0.07
          20		45		10		0.32
          21		44		5		0.11
          22		42		1		0.00
          24		40		9		0.28
          26		38		10		0.32
          27		37		17		0.52
          28		36		9		0.28
          60		93		28		0.72
          62		91		0		0.00
          63		90		0		0.00
          65		88		2		0.00
          66		87		16		0.50
          67		77		0		0.00
          68		76		0		0.00
          69		75		2		0.00
          79		86		7		0.20
          80		85		25		0.67
#
# BPAIRS 32
# avg substitutions per BP  5.3
# BPAIRS expected to covary 4.4 +/- 1.5
# BPAIRS observed to covary 0
#
```
