## Supplementary material for "All-at-once RNA folding with 3D motif prediction framed by evolutionary information": RF00375_HIV_PBS.surv

```
6.600000	0.03125
0.000000	0.40625
-0.050000	0.71875
-0.100000	0.78125
-0.150000	0.84375
-0.300000	0.875
-0.600000	0.90625
-0.850000	0.9375
-1.000000	0.96875
-1.700000	1
&
18.150000	0.000207512
15.950000	0.000415024
13.500000	0.000622536
12.950000	0.000830048
12.450000	0.00103756
12.400000	0.00124507
12.150000	0.00145258
11.950000	0.0016601
11.750000	0.00186761
10.800000	0.00207512
10.750000	0.00228263
10.550000	0.00269766
10.000000	0.00290517
9.400000	0.00311268
9.350000	0.00332019
9.000000	0.0035277
8.900000	0.00373521
8.850000	0.00394273
8.550000	0.00415024
8.350000	0.00435775
8.200000	0.00456526
7.800000	0.00477277
7.550000	0.0051878
7.500000	0.00560282
7.450000	0.00581033
7.400000	0.00601785
7.350000	0.00622536
7.200000	0.00664038
7.150000	0.00705541
6.850000	0.00747043
6.750000	0.00767794
6.600000	0.00788545
6.550000	0.00809297
6.500000	0.00830048
6.450000	0.00850799
6.350000	0.00892301
6.250000	0.00913053
6.100000	0.00933804
6.000000	0.00954555
5.900000	0.00975306
5.800000	0.00996057
5.750000	0.0105831
5.700000	0.0109981
5.650000	0.0114132
5.600000	0.0116207
5.450000	0.0118282
5.400000	0.0122432
5.350000	0.0124507
5.300000	0.0126582
5.250000	0.0128657
5.150000	0.0130733
5.050000	0.0134883
5.000000	0.0136958
4.950000	0.0141108
4.900000	0.0143183
4.850000	0.0145258
4.800000	0.0147333
4.700000	0.0151484
4.650000	0.0153559
4.600000	0.0159784
4.550000	0.0161859
4.500000	0.0168085
4.350000	0.017016
4.300000	0.0176385
4.250000	0.0180535
4.200000	0.0182611
4.150000	0.0186761
4.050000	0.0188836
4.000000	0.0190911
3.950000	0.0192986
3.850000	0.0197136
3.750000	0.0201287
3.700000	0.0209587
3.650000	0.0213737
3.600000	0.0217888
3.550000	0.0226188
3.500000	0.0228263
3.450000	0.0232413
3.400000	0.0234488
3.350000	0.0238639
3.300000	0.0244864
3.250000	0.0253165
3.200000	0.0257315
3.150000	0.0261465
3.100000	0.0265615
3.050000	0.0271841
3.000000	0.0278066
2.950000	0.0284291
2.900000	0.0286366
2.850000	0.0294667
2.800000	0.0302967
2.750000	0.0305043
2.700000	0.0309193
2.650000	0.0313343
2.600000	0.0317493
2.550000	0.0321643
2.500000	0.0329944
2.450000	0.0338244
2.400000	0.0342395
2.350000	0.0361071
2.300000	0.0371446
2.250000	0.0377672
2.200000	0.0388047
2.150000	0.0390122
2.100000	0.0394273
2.050000	0.0402573
2.000000	0.0412949
1.950000	0.0421249
1.900000	0.042955
1.850000	0.043785
1.800000	0.0444076
1.750000	0.0448226
1.700000	0.0452376
1.650000	0.0456526
1.600000	0.0462752
1.550000	0.0466902
1.500000	0.0483503
1.450000	0.0487653
1.400000	0.0491803
1.350000	0.0500104
1.300000	0.0506329
1.250000	0.0516705
1.200000	0.0520855
1.150000	0.0529155
1.100000	0.0543681
1.050000	0.0549907
1.000000	0.0570658
0.950000	0.0578958
0.900000	0.0589334
0.850000	0.0601785
0.800000	0.061631
0.750000	0.0624611
0.700000	0.0630836
0.650000	0.0641212
0.600000	0.0645362
0.550000	0.0649512
0.500000	0.0664038
0.450000	0.0666113
0.400000	0.0674414
0.350000	0.0680639
0.300000	0.0707616
0.250000	0.0717991
0.200000	0.0728367
0.150000	0.0757419
0.100000	0.0788545
0.050000	0.0815522
0.000000	0.349865
-0.050000	0.738535
-0.100000	0.760116
-0.150000	0.774435
-0.200000	0.788545
-0.250000	0.802241
-0.300000	0.815522
-0.350000	0.827765
-0.400000	0.842913
-0.450000	0.851629
-0.500000	0.859722
-0.550000	0.868852
-0.600000	0.875908
-0.650000	0.884416
-0.700000	0.893961
-0.750000	0.901847
-0.800000	0.907035
-0.850000	0.9116
-0.900000	0.91741
-0.950000	0.920315
-1.000000	0.924258
-1.050000	0.929031
-1.100000	0.934426
-1.150000	0.937331
-1.200000	0.940652
-1.250000	0.942519
-1.300000	0.944802
-1.350000	0.94833
-1.400000	0.950405
-1.450000	0.95248
-1.500000	0.954347
-1.550000	0.956838
-1.600000	0.95912
-1.650000	0.961403
-1.700000	0.963478
-1.750000	0.965968
-1.800000	0.968251
-1.850000	0.970118
-1.900000	0.972193
-1.950000	0.974061
-2.000000	0.975099
-2.050000	0.975929
-2.100000	0.976759
-2.150000	0.977589
-2.200000	0.978626
-2.250000	0.980079
-2.300000	0.980701
-2.350000	0.981946
-2.400000	0.982154
-2.450000	0.982984
-2.500000	0.984022
-2.550000	0.984852
-2.600000	0.985682
-2.650000	0.986097
-2.700000	0.986927
-2.750000	0.987964
-2.800000	0.988794
-2.850000	0.989417
-2.900000	0.990454
-2.950000	0.990662
-3.000000	0.991077
-3.050000	0.992115
-3.100000	0.99253
-3.150000	0.993152
-3.200000	0.993982
-3.250000	0.99419
-3.300000	0.994397
-3.350000	0.99502
-3.450000	0.995435
-3.500000	0.996057
-3.550000	0.996472
-3.600000	0.99668
-3.650000	0.997095
-3.700000	0.997302
-3.750000	0.997717
-3.800000	0.997925
-3.950000	0.998132
-4.050000	0.99834
-4.100000	0.998547
-4.150000	0.998962
-4.500000	0.99917
-4.550000	0.999377
-4.950000	0.999585
-5.000000	0.999792
-5.200000	1
&
65.850000	1.03072e-05
60.450000	2.06143e-05
54.000000	3.09215e-05
52.800000	4.12286e-05
50.950000	5.15358e-05
49.400000	6.18429e-05
49.250000	7.21501e-05
49.200000	8.24572e-05
49.100000	9.27644e-05
49.050000	0.000103072
48.450000	0.000113379
47.700000	0.000123686
47.650000	0.000133993
47.600000	0.0001443
46.800000	0.000154607
46.700000	0.000164914
46.600000	0.000175222
46.400000	0.000185529
46.250000	0.000195836
45.300000	0.000206143
45.150000	0.00021645
45.100000	0.000226757
45.050000	0.000237065
44.850000	0.000247372
44.750000	0.000257679
44.600000	0.000267986
44.450000	0.0002886
44.400000	0.000329829
44.100000	0.000340136
43.950000	0.000350443
43.900000	0.00036075
43.800000	0.000371058
43.750000	0.000381365
43.250000	0.000391672
42.600000	0.000401979
42.500000	0.000412286
42.450000	0.0004329
42.300000	0.000453515
42.150000	0.000463822
41.800000	0.000474129
41.600000	0.000484436
41.550000	0.000494743
41.000000	0.000505051
40.700000	0.000515358
40.650000	0.000535972
40.600000	0.000546279
40.500000	0.000556586
40.350000	0.000566893
40.250000	0.000577201
39.900000	0.000587508
39.750000	0.000597815
39.550000	0.000608122
39.500000	0.000618429
39.450000	0.000628736
39.400000	0.000639043
39.300000	0.000649351
39.200000	0.000669965
38.950000	0.000700886
38.750000	0.000711194
38.600000	0.000721501
38.400000	0.000752422
38.300000	0.000762729
38.250000	0.000773036
38.100000	0.000783344
38.050000	0.000803958
37.950000	0.000814265
37.800000	0.000834879
37.750000	0.000845187
37.650000	0.000865801
37.600000	0.000876108
37.500000	0.000886415
37.400000	0.000896722
37.350000	0.000907029
37.300000	0.000917337
37.250000	0.000937951
37.200000	0.000948258
37.100000	0.000968872
37.050000	0.00097918
37.000000	0.000989487
36.900000	0.00102041
36.750000	0.00103072
36.650000	0.00105133
36.600000	0.00106164
36.550000	0.00108225
36.450000	0.00109256
36.300000	0.00112348
36.200000	0.00114409
36.000000	0.0011544
35.900000	0.00116471
35.800000	0.00117502
35.750000	0.00118532
35.700000	0.00119563
35.650000	0.00120594
35.600000	0.00122655
35.500000	0.00123686
35.450000	0.00125747
35.400000	0.00127809
35.350000	0.0012987
35.300000	0.00130901
35.250000	0.00132962
35.200000	0.00133993
35.150000	0.00136054
35.100000	0.00138116
35.000000	0.00139147
34.950000	0.00140177
34.900000	0.00141208
34.800000	0.00143269
34.750000	0.001443
34.700000	0.00145331
34.650000	0.00146362
34.600000	0.00147392
34.550000	0.00149454
34.450000	0.00150484
34.400000	0.00153577
34.350000	0.00156669
34.150000	0.00157699
34.050000	0.0015873
34.000000	0.00159761
33.950000	0.00160792
33.900000	0.00161822
33.850000	0.00162853
33.800000	0.00163884
33.750000	0.00164914
33.700000	0.00166976
33.650000	0.00169037
33.600000	0.00171099
33.550000	0.0017316
33.450000	0.00174191
33.400000	0.00176252
33.300000	0.00177283
33.200000	0.00179344
33.150000	0.00182437
33.100000	0.00183467
33.000000	0.00184498
32.950000	0.00186559
32.900000	0.00188621
32.850000	0.00189652
32.750000	0.00190682
32.700000	0.00191713
32.650000	0.00192744
32.600000	0.00194805
32.550000	0.00195836
32.450000	0.00198928
32.350000	0.00200989
32.300000	0.00204082
32.200000	0.00207174
32.100000	0.00208204
32.050000	0.00211297
32.000000	0.00214389
31.950000	0.0021542
31.900000	0.00218512
31.700000	0.00221604
31.650000	0.00223665
31.600000	0.00224696
31.550000	0.00226757
31.500000	0.00227788
31.450000	0.00228819
31.400000	0.0022985
31.350000	0.00233972
31.300000	0.00235003
31.200000	0.00236034
31.150000	0.00237065
31.100000	0.00238095
31.050000	0.00239126
31.000000	0.00240157
30.950000	0.00241187
30.900000	0.0024531
30.850000	0.00249433
30.800000	0.00250464
30.700000	0.00253556
30.600000	0.00254587
30.500000	0.00255617
30.400000	0.00257679
30.350000	0.0025871
30.300000	0.0025974
30.150000	0.00262832
30.000000	0.00265925
29.950000	0.00266955
29.900000	0.00269017
29.800000	0.00271078
29.700000	0.00272109
29.650000	0.0027314
29.600000	0.0027417
29.550000	0.00276232
29.500000	0.00277262
29.450000	0.00278293
29.400000	0.00279324
29.300000	0.00281385
29.250000	0.00282416
29.200000	0.00284477
29.100000	0.00285508
29.050000	0.0028757
29.000000	0.002886
28.950000	0.00290662
28.900000	0.00292723
28.800000	0.00296846
28.750000	0.00298907
28.650000	0.00302
28.600000	0.0030303
28.500000	0.00305092
28.450000	0.00309215
28.400000	0.00310245
28.350000	0.00312307
28.300000	0.00314368
28.250000	0.00315399
28.150000	0.0031746
28.000000	0.00320552
27.950000	0.00322614
27.900000	0.00324675
27.850000	0.00325706
27.800000	0.00328798
27.700000	0.00329829
27.650000	0.0033086
27.600000	0.00332921
27.550000	0.00338075
27.450000	0.00339105
27.400000	0.00341167
27.350000	0.00343228
27.300000	0.00349412
27.200000	0.00351474
27.100000	0.00355597
27.050000	0.00356627
27.000000	0.00357658
26.950000	0.00361781
26.900000	0.00362812
26.850000	0.00365904
26.750000	0.00368996
26.700000	0.00372088
26.650000	0.0037518
26.600000	0.00378273
26.550000	0.00379303
26.500000	0.00380334
26.450000	0.00385488
26.350000	0.00387549
26.300000	0.00390641
26.100000	0.00394764
26.050000	0.00396825
25.950000	0.00398887
25.900000	0.00399918
25.850000	0.00400948
25.800000	0.00401979
25.700000	0.0040404
25.600000	0.00407133
25.550000	0.00408163
25.500000	0.00409194
25.450000	0.00412286
25.400000	0.00414348
25.350000	0.00419501
25.300000	0.00421563
25.250000	0.00424655
25.200000	0.00425685
25.150000	0.00426716
25.100000	0.00428778
25.050000	0.00430839
25.000000	0.004329
24.950000	0.00438054
24.900000	0.00440115
24.850000	0.00442177
24.800000	0.00444238
24.750000	0.00445269
24.700000	0.00451453
24.650000	0.00456607
24.600000	0.00458668
24.550000	0.00459699
24.500000	0.00462791
24.450000	0.00465883
24.400000	0.00471037
24.300000	0.00473098
24.250000	0.0047516
24.150000	0.0047619
24.100000	0.00479283
24.050000	0.00482375
24.000000	0.00486498
23.950000	0.00488559
23.900000	0.00491651
23.850000	0.00493713
23.800000	0.00495774
23.750000	0.00497835
23.700000	0.00502989
23.650000	0.00506081
23.600000	0.00508143
23.550000	0.00510204
23.500000	0.00515358
23.450000	0.0051845
23.400000	0.00519481
23.350000	0.00522573
23.300000	0.00527726
23.250000	0.00531849
23.200000	0.0053288
23.150000	0.00534941
23.100000	0.00535972
23.050000	0.00540095
23.000000	0.00543187
22.950000	0.00546279
22.900000	0.00550402
22.850000	0.00551433
22.800000	0.00553494
22.750000	0.00556586
22.700000	0.0056174
22.650000	0.00563801
22.600000	0.00566893
22.550000	0.00567924
22.500000	0.00573078
22.450000	0.0057617
22.400000	0.00578231
22.350000	0.00580293
22.300000	0.00583385
22.250000	0.00588538
22.200000	0.005906
22.150000	0.00592661
22.100000	0.00593692
22.050000	0.00596784
22.000000	0.00599876
21.950000	0.00603999
21.900000	0.00607091
21.800000	0.00612245
21.750000	0.00616368
21.700000	0.00617398
21.650000	0.00620491
21.600000	0.00622552
21.500000	0.00628736
21.450000	0.00632859
21.400000	0.00636982
21.350000	0.00639043
21.300000	0.00640074
21.250000	0.00642136
21.200000	0.00647289
21.150000	0.00655535
21.100000	0.00659658
21.050000	0.00663781
21.000000	0.00675119
20.950000	0.00678211
20.900000	0.00681303
20.850000	0.00684395
20.800000	0.00688518
20.700000	0.0069161
20.650000	0.00692641
20.600000	0.00697794
20.550000	0.00702948
20.500000	0.0070604
20.450000	0.00710163
20.400000	0.00716347
20.350000	0.00721501
20.300000	0.00726654
20.250000	0.00728716
20.200000	0.00730777
20.150000	0.007349
20.100000	0.00736961
20.050000	0.00739023
20.000000	0.00741084
19.950000	0.00748299
19.900000	0.0074933
19.850000	0.00754484
19.800000	0.00756545
19.750000	0.00758606
19.700000	0.00762729
19.650000	0.00768914
19.600000	0.00770975
19.550000	0.00774067
19.500000	0.00779221
19.450000	0.00784374
19.400000	0.00791589
19.350000	0.00793651
19.300000	0.00800866
19.250000	0.00804989
19.200000	0.00814265
19.150000	0.00820449
19.100000	0.00825603
19.050000	0.00829726
19.000000	0.00832818
18.950000	0.00834879
18.900000	0.00840033
18.850000	0.00844156
18.800000	0.00847248
18.750000	0.00853432
18.700000	0.00856524
18.650000	0.00861678
18.600000	0.00863739
18.550000	0.00869924
18.500000	0.00874047
18.450000	0.00878169
18.400000	0.00884354
18.350000	0.00891569
18.300000	0.00894661
18.250000	0.00899814
18.200000	0.00901876
18.150000	0.00905999
18.100000	0.00912183
18.050000	0.0092249
18.000000	0.00926613
17.950000	0.00933828
17.900000	0.00937951
17.750000	0.00943105
17.700000	0.0095032
17.650000	0.00959596
17.600000	0.0096578
17.550000	0.00969903
17.500000	0.00978149
17.450000	0.00983302
17.400000	0.00989487
17.350000	0.00992579
17.300000	0.00997732
17.250000	0.0100804
17.200000	0.0101629
17.150000	0.0101835
17.100000	0.0102556
17.050000	0.0103381
17.000000	0.0103793
16.950000	0.0104411
16.900000	0.0104927
16.850000	0.0105339
16.800000	0.0105751
16.750000	0.0106267
16.700000	0.0106679
16.650000	0.0107504
16.600000	0.0108225
16.550000	0.010874
16.500000	0.0109359
16.450000	0.0110183
16.400000	0.0110802
16.350000	0.0111936
16.300000	0.0113379
16.250000	0.0113791
16.200000	0.0114306
16.150000	0.0114616
16.100000	0.0115646
16.050000	0.0115852
16.000000	0.011678
15.950000	0.0117295
15.900000	0.0118017
15.850000	0.0118841
15.800000	0.011946
15.750000	0.0120181
15.700000	0.0121212
15.650000	0.0122449
15.600000	0.0123067
15.550000	0.0123995
15.500000	0.012482
15.450000	0.0126056
15.400000	0.0126881
15.350000	0.0127396
15.300000	0.0128118
15.250000	0.012853
15.200000	0.0129252
15.150000	0.0130385
15.100000	0.0131313
15.050000	0.0132138
15.000000	0.0133271
14.950000	0.0134508
14.900000	0.0135745
14.850000	0.0136879
14.800000	0.0137807
14.750000	0.0138528
14.700000	0.0139662
14.650000	0.014059
14.600000	0.0141826
14.550000	0.0143166
14.500000	0.0144506
14.450000	0.0145125
14.400000	0.0146568
14.350000	0.0147598
14.300000	0.014832
14.250000	0.0149351
14.200000	0.0150691
14.150000	0.0152031
14.100000	0.0153989
14.050000	0.0154813
14.000000	0.0155741
13.950000	0.0156772
13.900000	0.0158112
13.850000	0.0159349
13.800000	0.016007
13.750000	0.0161307
13.700000	0.0161925
13.650000	0.0163059
13.600000	0.0164708
13.550000	0.0165945
13.500000	0.0167388
13.450000	0.0168419
13.400000	0.0169656
13.350000	0.0171202
13.300000	0.0172336
13.250000	0.0173469
13.200000	0.0175119
13.150000	0.0176252
13.100000	0.0178417
13.050000	0.0179344
13.000000	0.0181509
12.950000	0.0182849
12.900000	0.0184292
12.850000	0.0185426
12.800000	0.0186559
12.750000	0.0188002
12.700000	0.0189755
12.650000	0.0191713
12.600000	0.0193774
12.550000	0.0195424
12.500000	0.0196867
12.450000	0.0198413
12.400000	0.0200268
12.350000	0.020202
12.300000	0.0203979
12.250000	0.0205422
12.200000	0.0207277
12.150000	0.0208411
12.100000	0.0209441
12.050000	0.0211297
12.000000	0.0213152
11.950000	0.0214492
11.900000	0.021645
11.850000	0.0217996
11.800000	0.0220573
11.750000	0.0222119
11.700000	0.0223665
11.650000	0.0226036
11.600000	0.0227479
11.550000	0.0229643
11.500000	0.0232014
11.450000	0.0233766
11.400000	0.0235725
11.350000	0.0237683
11.300000	0.0240157
11.250000	0.0242321
11.200000	0.0244795
11.150000	0.024665
11.100000	0.0249433
11.050000	0.0251701
11.000000	0.0254381
10.950000	0.0255824
10.900000	0.0257782
10.850000	0.0260153
10.800000	0.0263039
10.750000	0.0265718
10.700000	0.0268192
10.650000	0.0270563
10.600000	0.0272109
10.550000	0.0274789
10.500000	0.0277778
10.450000	0.0279736
10.400000	0.0282519
10.350000	0.0284787
10.300000	0.0287467
10.250000	0.0290043
10.200000	0.029396
10.150000	0.0296743
10.100000	0.0299114
10.050000	0.0302515
10.000000	0.0306226
9.950000	0.030973
9.900000	0.0312822
9.850000	0.0315502
9.800000	0.0318388
9.750000	0.0320759
9.700000	0.0323438
9.650000	0.0326221
9.600000	0.0329004
9.550000	0.0332406
9.500000	0.0336013
9.450000	0.0338384
9.400000	0.0342404
9.350000	0.034529
9.300000	0.0348588
9.250000	0.0352195
9.200000	0.0356421
9.150000	0.0359926
9.100000	0.0361987
9.050000	0.0365801
9.000000	0.0369615
8.950000	0.0372913
8.900000	0.0377551
8.850000	0.0380643
8.800000	0.0384457
8.750000	0.0387755
8.700000	0.039095
8.650000	0.0394764
8.600000	0.0398784
8.550000	0.040167
8.500000	0.0404762
8.450000	0.0410328
8.400000	0.0414863
8.350000	0.0419192
8.300000	0.0424242
8.250000	0.0427231
8.200000	0.0431354
8.150000	0.0434859
8.100000	0.0438879
8.050000	0.044362
8.000000	0.0448155
7.950000	0.0451969
7.900000	0.0455988
7.850000	0.0460421
7.800000	0.0464956
7.750000	0.0468872
7.700000	0.0474026
7.650000	0.047887
7.600000	0.0484745
7.550000	0.0488971
7.500000	0.0493713
7.450000	0.0498866
7.400000	0.0505257
7.350000	0.0509895
7.300000	0.0514739
7.250000	0.0520099
7.200000	0.0525149
7.150000	0.0529891
7.100000	0.053556
7.050000	0.0540816
7.000000	0.0546176
6.950000	0.0551742
6.900000	0.0557102
6.850000	0.0562667
6.800000	0.0568543
6.750000	0.057483
6.700000	0.0579777
6.650000	0.0585756
6.600000	0.0591321
6.550000	0.0597506
6.500000	0.0603587
6.450000	0.061008
6.400000	0.0616677
6.350000	0.0623583
6.300000	0.0630385
6.250000	0.0636879
6.200000	0.0643579
6.150000	0.0650278
6.100000	0.0657081
6.050000	0.0663162
6.000000	0.066811
5.950000	0.0675325
5.900000	0.0682024
5.850000	0.0689858
5.800000	0.0697794
5.750000	0.0704803
5.700000	0.0712946
5.650000	0.0721501
5.600000	0.072985
5.550000	0.0737374
5.500000	0.0745104
5.450000	0.0753762
5.400000	0.0761905
5.350000	0.077046
5.300000	0.0778602
5.250000	0.078623
5.200000	0.0796331
5.150000	0.0804679
5.100000	0.0812925
5.050000	0.0822408
5.000000	0.0831272
4.950000	0.0839311
4.900000	0.0848794
4.850000	0.0857246
4.800000	0.0867244
4.750000	0.0878479
4.700000	0.0887858
4.650000	0.0895692
4.600000	0.090404
4.550000	0.0912595
4.500000	0.0920635
4.450000	0.0930736
4.400000	0.0938672
4.350000	0.0948361
4.300000	0.0959493
4.250000	0.0969388
4.200000	0.0980313
4.150000	0.0991342
4.100000	0.100247
4.050000	0.101268
4.000000	0.102474
3.950000	0.103566
3.900000	0.104545
3.850000	0.105545
3.800000	0.106669
3.750000	0.10772
3.700000	0.10873
3.650000	0.109915
3.600000	0.110843
3.550000	0.112018
3.500000	0.113059
3.450000	0.11408
3.400000	0.115347
3.350000	0.116399
3.300000	0.117378
3.250000	0.118573
3.200000	0.119779
3.150000	0.120975
3.100000	0.122346
3.050000	0.123428
3.000000	0.124418
2.950000	0.12585
2.900000	0.127139
2.850000	0.128417
2.800000	0.12952
2.750000	0.130767
2.700000	0.132014
2.650000	0.133251
2.600000	0.13457
2.550000	0.135745
2.500000	0.137034
2.450000	0.138487
2.400000	0.139817
2.350000	0.141033
2.300000	0.142465
2.250000	0.143661
2.200000	0.144898
2.150000	0.146217
2.100000	0.147578
2.050000	0.148897
2.000000	0.150423
1.950000	0.151701
1.900000	0.152989
1.850000	0.154113
1.800000	0.155545
1.750000	0.156865
1.700000	0.158174
1.650000	0.159534
1.600000	0.160884
1.550000	0.16242
1.500000	0.16375
1.450000	0.165079
1.400000	0.166564
1.350000	0.16813
1.300000	0.169728
1.250000	0.171284
1.200000	0.172717
1.150000	0.174036
1.100000	0.175407
1.050000	0.176891
1.000000	0.178437
0.950000	0.179973
0.900000	0.181447
0.850000	0.182931
0.800000	0.184261
0.750000	0.185797
0.700000	0.187528
0.650000	0.189126
0.600000	0.190693
0.550000	0.192311
0.500000	0.194063
0.450000	0.195589
0.400000	0.197238
0.350000	0.19899
0.300000	0.20067
0.250000	0.202298
0.200000	0.203896
0.150000	0.205854
0.100000	0.207493
0.050000	0.209338
0.000000	0.21577
-0.050000	0.253896
-0.100000	0.263605
-0.150000	0.276665
-0.200000	0.293166
-0.250000	0.311946
-0.300000	0.332787
-0.350000	0.35337
-0.400000	0.374758
-0.450000	0.396145
-0.500000	0.416996
-0.550000	0.437693
-0.600000	0.457864
-0.650000	0.476891
-0.700000	0.496238
-0.750000	0.515203
-0.800000	0.533158
-0.850000	0.550186
-0.900000	0.56744
-0.950000	0.583539
-1.000000	0.598588
-1.050000	0.613709
-1.100000	0.628314
-1.150000	0.642352
-1.200000	0.656463
-1.250000	0.66914
-1.300000	0.681396
-1.350000	0.693043
-1.400000	0.704679
-1.450000	0.715935
-1.500000	0.726397
-1.550000	0.736498
-1.600000	0.745681
-1.650000	0.755092
-1.700000	0.76377
-1.750000	0.772305
-1.800000	0.780241
-1.850000	0.787425
-1.900000	0.794991
-1.950000	0.802123
-2.000000	0.809173
-2.050000	0.816131
-2.100000	0.822191
-2.150000	0.828633
-2.200000	0.834426
-2.250000	0.840002
-2.300000	0.845176
-2.350000	0.850289
-2.400000	0.854989
-2.450000	0.859678
-2.500000	0.864337
-2.550000	0.869109
-2.600000	0.873335
-2.650000	0.877572
-2.700000	0.881643
-2.750000	0.88558
-2.800000	0.889466
-2.850000	0.893342
-2.900000	0.896815
-2.950000	0.900082
-3.000000	0.903587
-3.050000	0.906751
-3.100000	0.909647
-3.150000	0.912523
-3.200000	0.915213
-3.250000	0.917831
-3.300000	0.920522
-3.350000	0.922913
-3.400000	0.925314
-3.450000	0.927582
-3.500000	0.929994
-3.550000	0.932138
-3.600000	0.934148
-3.650000	0.936188
-3.700000	0.93824
-3.750000	0.940157
-3.800000	0.94195
-3.850000	0.943929
-3.900000	0.945578
-3.950000	0.947186
-4.000000	0.948825
-4.050000	0.95034
-4.100000	0.951793
-4.150000	0.953319
-4.200000	0.954803
-4.250000	0.956236
-4.300000	0.957504
-4.350000	0.958833
-4.400000	0.959864
-4.450000	0.961152
-4.500000	0.96209
-4.550000	0.963317
-4.600000	0.964348
-4.650000	0.965358
-4.700000	0.966574
-4.750000	0.967666
-4.800000	0.968697
-4.850000	0.969584
-4.900000	0.970418
-4.950000	0.971336
-5.000000	0.972057
-5.050000	0.972769
-5.100000	0.973408
-5.150000	0.974191
-5.200000	0.97484
-5.250000	0.975613
-5.300000	0.976242
-5.350000	0.976881
-5.400000	0.977592
-5.450000	0.978066
-5.500000	0.978623
-5.550000	0.979159
-5.600000	0.97987
-5.650000	0.980385
-5.700000	0.980891
-5.750000	0.981488
-5.800000	0.982004
-5.850000	0.982663
-5.900000	0.983137
-5.950000	0.98355
-6.000000	0.983921
-6.050000	0.984333
-6.100000	0.984776
-6.150000	0.985209
-6.200000	0.985622
-6.250000	0.985972
-6.300000	0.986425
-6.350000	0.986745
-6.400000	0.987126
-6.450000	0.987436
-6.500000	0.987776
-6.550000	0.988116
-6.600000	0.988477
-6.650000	0.988776
-6.700000	0.989208
-6.750000	0.989425
-6.800000	0.989775
-6.850000	0.990064
-6.900000	0.990229
-6.950000	0.990579
-7.000000	0.990775
-7.050000	0.991156
-7.100000	0.991404
-7.150000	0.991692
-7.200000	0.991868
-7.250000	0.992074
-7.300000	0.99229
-7.350000	0.992476
-7.400000	0.992692
-7.450000	0.99295
-7.500000	0.993156
-7.550000	0.993352
-7.600000	0.993599
-7.650000	0.993774
-7.700000	0.993919
-7.750000	0.994094
-7.800000	0.994259
-7.850000	0.994424
-7.900000	0.994537
-7.950000	0.99463
-8.000000	0.994846
-8.050000	0.99496
-8.100000	0.995104
-8.150000	0.995217
-8.200000	0.995413
-8.250000	0.995547
-8.300000	0.995671
-8.350000	0.995795
-8.400000	0.99596
-8.450000	0.996052
-8.500000	0.996197
-8.550000	0.99632
-8.600000	0.996485
-8.650000	0.996578
-8.700000	0.99666
-8.750000	0.996805
-8.800000	0.99698
-8.850000	0.997104
-8.900000	0.997217
-8.950000	0.997289
-9.000000	0.997361
-9.050000	0.997495
-9.100000	0.997578
-9.150000	0.997681
-9.200000	0.997763
-9.250000	0.997794
-9.300000	0.997939
-9.350000	0.99798
-9.400000	0.998011
-9.450000	0.998062
-9.500000	0.998155
-9.550000	0.998217
-9.600000	0.998279
-9.650000	0.998351
-9.700000	0.998413
-9.750000	0.998433
-9.800000	0.998475
-9.850000	0.998505
-9.900000	0.998547
-9.950000	1
&
142.150000	2.04771e-17
142.100000	2.08122e-17
142.050000	2.11527e-17
142.000000	2.14988e-17
141.950000	2.18505e-17
141.900000	2.2208e-17
141.850000	2.25714e-17
141.800000	2.29407e-17
141.750000	2.3316e-17
141.700000	2.36975e-17
141.650000	2.40852e-17
141.600000	2.44792e-17
141.550000	2.48797e-17
141.500000	2.52868e-17
141.450000	2.57005e-17
141.400000	2.61209e-17
141.350000	2.65482e-17
141.300000	2.69826e-17
141.250000	2.7424e-17
141.200000	2.78726e-17
141.150000	2.83286e-17
141.100000	2.8792e-17
141.050000	2.9263e-17
141.000000	2.97417e-17
140.950000	3.02282e-17
140.900000	3.07227e-17
140.850000	3.12252e-17
140.800000	3.1736e-17
140.750000	3.22551e-17
140.700000	3.27827e-17
140.650000	3.33189e-17
140.600000	3.38639e-17
140.550000	3.44178e-17
140.500000	3.49808e-17
140.450000	3.5553e-17
140.400000	3.61345e-17
140.350000	3.67255e-17
140.300000	3.73262e-17
140.250000	3.79367e-17
140.200000	3.85571e-17
140.150000	3.91877e-17
140.100000	3.98287e-17
140.050000	4.04801e-17
140.000000	4.11421e-17
139.950000	4.1815e-17
139.900000	4.24988e-17
139.850000	4.31938e-17
139.800000	4.39002e-17
139.750000	4.46182e-17
139.700000	4.53478e-17
139.650000	4.60894e-17
139.600000	4.68431e-17
139.550000	4.76092e-17
139.500000	4.83877e-17
139.450000	4.9179e-17
139.400000	4.99832e-17
139.350000	5.08005e-17
139.300000	5.16312e-17
139.250000	5.24755e-17
139.200000	5.33336e-17
139.150000	5.42057e-17
139.100000	5.5092e-17
139.050000	5.59928e-17
139.000000	5.69084e-17
138.950000	5.78389e-17
138.900000	5.87846e-17
138.850000	5.97457e-17
138.800000	6.07226e-17
138.750000	6.17154e-17
138.700000	6.27244e-17
138.650000	6.375e-17
138.600000	6.47922e-17
138.550000	6.58516e-17
138.500000	6.69282e-17
138.450000	6.80224e-17
138.400000	6.91345e-17
138.350000	7.02647e-17
138.300000	7.14134e-17
138.250000	7.25809e-17
138.200000	7.37675e-17
138.150000	7.49734e-17
138.100000	7.6199e-17
138.050000	7.74447e-17
138.000000	7.87107e-17
137.950000	7.99974e-17
137.900000	8.13051e-17
137.850000	8.26342e-17
137.800000	8.3985e-17
137.750000	8.53578e-17
137.700000	8.67531e-17
137.650000	8.81711e-17
137.600000	8.96123e-17
137.550000	9.10771e-17
137.500000	9.25658e-17
137.450000	9.40788e-17
137.400000	9.56165e-17
137.350000	9.71793e-17
137.300000	9.87677e-17
137.250000	1.00382e-16
137.200000	1.02023e-16
137.150000	1.0369e-16
137.100000	1.05385e-16
137.050000	1.07107e-16
137.000000	1.08858e-16
136.950000	1.10637e-16
136.900000	1.12445e-16
136.850000	1.14283e-16
136.800000	1.1615e-16
136.750000	1.18048e-16
136.700000	1.19978e-16
136.650000	1.21938e-16
136.600000	1.23931e-16
136.550000	1.25956e-16
136.500000	1.28015e-16
136.450000	1.30106e-16
136.400000	1.32233e-16
136.350000	1.34393e-16
136.300000	1.36589e-16
136.250000	1.38821e-16
136.200000	1.4109e-16
136.150000	1.43395e-16
136.100000	1.45738e-16
136.050000	1.48119e-16
136.000000	1.5054e-16
135.950000	1.52999e-16
135.900000	1.55499e-16
135.850000	1.5804e-16
135.800000	1.60622e-16
135.750000	1.63246e-16
135.700000	1.65914e-16
135.650000	1.68624e-16
135.600000	1.71379e-16
135.550000	1.74179e-16
135.500000	1.77025e-16
135.450000	1.79917e-16
135.400000	1.82856e-16
135.350000	1.85844e-16
135.300000	1.8888e-16
135.250000	1.91965e-16
135.200000	1.95101e-16
135.150000	1.98289e-16
135.100000	2.01528e-16
135.050000	2.0482e-16
135.000000	2.08166e-16
134.950000	2.11566e-16
134.900000	2.15022e-16
134.850000	2.18534e-16
134.800000	2.22104e-16
134.750000	2.25732e-16
134.700000	2.29419e-16
134.650000	2.33167e-16
134.600000	2.36975e-16
134.550000	2.40846e-16
134.500000	2.4478e-16
134.450000	2.48778e-16
134.400000	2.52841e-16
134.350000	2.56971e-16
134.300000	2.61168e-16
134.250000	2.65433e-16
134.200000	2.69768e-16
134.150000	2.74174e-16
134.100000	2.78652e-16
134.050000	2.83203e-16
134.000000	2.87828e-16
133.950000	2.92528e-16
133.900000	2.97306e-16
133.850000	3.02161e-16
133.800000	3.07095e-16
133.750000	3.1211e-16
133.700000	3.17207e-16
133.650000	3.22387e-16
133.600000	3.27652e-16
133.550000	3.33002e-16
133.500000	3.3844e-16
133.450000	3.43966e-16
133.400000	3.49583e-16
133.350000	3.55291e-16
133.300000	3.61092e-16
133.250000	3.66988e-16
133.200000	3.7298e-16
133.150000	3.7907e-16
133.100000	3.8526e-16
133.050000	3.9155e-16
133.000000	3.97943e-16
132.950000	4.0444e-16
132.900000	4.11043e-16
132.850000	4.17754e-16
132.800000	4.24575e-16
132.750000	4.31506e-16
132.700000	4.38551e-16
132.650000	4.45711e-16
132.600000	4.52987e-16
132.550000	4.60383e-16
132.500000	4.67898e-16
132.450000	4.75537e-16
132.400000	4.833e-16
132.350000	4.91189e-16
132.300000	4.99208e-16
132.250000	5.07357e-16
132.200000	5.15639e-16
132.150000	5.24056e-16
132.100000	5.3261e-16
132.050000	5.41304e-16
132.000000	5.5014e-16
131.950000	5.5912e-16
131.900000	5.68246e-16
131.850000	5.77521e-16
131.800000	5.86947e-16
131.750000	5.96527e-16
131.700000	6.06264e-16
131.650000	6.16159e-16
131.600000	6.26215e-16
131.550000	6.36436e-16
131.500000	6.46823e-16
131.450000	6.57379e-16
131.400000	6.68108e-16
131.350000	6.79012e-16
131.300000	6.90093e-16
131.250000	7.01355e-16
131.200000	7.12801e-16
131.150000	7.24433e-16
131.100000	7.36255e-16
131.050000	7.4827e-16
131.000000	7.60481e-16
130.950000	7.72891e-16
130.900000	7.85503e-16
130.850000	7.98321e-16
130.800000	8.11347e-16
130.750000	8.24587e-16
130.700000	8.38042e-16
130.650000	8.51716e-16
130.600000	8.65613e-16
130.550000	8.79737e-16
130.500000	8.94091e-16
130.450000	9.0868e-16
130.400000	9.23506e-16
130.350000	9.38573e-16
130.300000	9.53886e-16
130.250000	9.69449e-16
130.200000	9.85266e-16
130.150000	1.00134e-15
130.100000	1.01768e-15
130.050000	1.03428e-15
130.000000	1.05115e-15
129.950000	1.0683e-15
129.900000	1.08573e-15
129.850000	1.10344e-15
129.800000	1.12144e-15
129.750000	1.13974e-15
129.700000	1.15833e-15
129.650000	1.17722e-15
129.600000	1.19643e-15
129.550000	1.21594e-15
129.500000	1.23578e-15
129.450000	1.25594e-15
129.400000	1.27642e-15
129.350000	1.29724e-15
129.300000	1.3184e-15
129.250000	1.33991e-15
129.200000	1.36176e-15
129.150000	1.38397e-15
129.100000	1.40654e-15
129.050000	1.42948e-15
129.000000	1.4528e-15
128.950000	1.47649e-15
128.900000	1.50057e-15
128.850000	1.52505e-15
128.800000	1.54992e-15
128.750000	1.57519e-15
128.700000	1.60088e-15
128.650000	1.62699e-15
128.600000	1.65352e-15
128.550000	1.68049e-15
128.500000	1.70789e-15
128.450000	1.73574e-15
128.400000	1.76405e-15
128.350000	1.79281e-15
128.300000	1.82205e-15
128.250000	1.85176e-15
128.200000	1.88195e-15
128.150000	1.91264e-15
128.100000	1.94382e-15
128.050000	1.97552e-15
128.000000	2.00773e-15
127.950000	2.04046e-15
127.900000	2.07373e-15
127.850000	2.10754e-15
127.800000	2.14191e-15
127.750000	2.17683e-15
127.700000	2.21232e-15
127.650000	2.24838e-15
127.600000	2.28504e-15
127.550000	2.32229e-15
127.500000	2.36015e-15
127.450000	2.39863e-15
127.400000	2.43773e-15
127.350000	2.47747e-15
127.300000	2.51786e-15
127.250000	2.5589e-15
127.200000	2.60062e-15
127.150000	2.64301e-15
127.100000	2.68609e-15
127.050000	2.72988e-15
127.000000	2.77437e-15
126.950000	2.8196e-15
126.900000	2.86555e-15
126.850000	2.91226e-15
126.800000	2.95973e-15
126.750000	3.00797e-15
126.700000	3.057e-15
126.650000	3.10682e-15
126.600000	3.15746e-15
126.550000	3.20892e-15
126.500000	3.26121e-15
126.450000	3.31436e-15
126.400000	3.36838e-15
126.350000	3.42327e-15
126.300000	3.47906e-15
126.250000	3.53576e-15
126.200000	3.59338e-15
126.150000	3.65194e-15
126.100000	3.71145e-15
126.050000	3.77193e-15
126.000000	3.83339e-15
125.950000	3.89586e-15
125.900000	3.95934e-15
125.850000	4.02386e-15
125.800000	4.08942e-15
125.750000	4.15606e-15
125.700000	4.22378e-15
125.650000	4.2926e-15
125.600000	4.36254e-15
125.550000	4.43362e-15
125.500000	4.50585e-15
125.450000	4.57927e-15
125.400000	4.65387e-15
125.350000	4.7297e-15
125.300000	4.80675e-15
125.250000	4.88506e-15
125.200000	4.96465e-15
125.150000	5.04552e-15
125.100000	5.12772e-15
125.050000	5.21125e-15
125.000000	5.29615e-15
124.950000	5.38242e-15
124.900000	5.4701e-15
124.850000	5.55921e-15
124.800000	5.64976e-15
124.750000	5.74179e-15
124.700000	5.83532e-15
124.650000	5.93037e-15
124.600000	6.02697e-15
124.550000	6.12513e-15
124.500000	6.2249e-15
124.450000	6.32629e-15
124.400000	6.42933e-15
124.350000	6.53404e-15
124.300000	6.64046e-15
124.250000	6.74861e-15
124.200000	6.85852e-15
124.150000	6.97022e-15
124.100000	7.08374e-15
124.050000	7.1991e-15
124.000000	7.31634e-15
123.950000	7.43548e-15
123.900000	7.55657e-15
123.850000	7.67962e-15
123.800000	7.80468e-15
123.750000	7.93177e-15
123.700000	8.06093e-15
123.650000	8.19219e-15
123.600000	8.32559e-15
123.550000	8.46115e-15
123.500000	8.59892e-15
123.450000	8.73894e-15
123.400000	8.88122e-15
123.350000	9.02583e-15
123.300000	9.17278e-15
123.250000	9.32213e-15
123.200000	9.4739e-15
123.150000	9.62815e-15
123.100000	9.7849e-15
123.050000	9.9442e-15
123.000000	1.01061e-14
122.950000	1.02706e-14
122.900000	1.04378e-14
122.850000	1.06077e-14
122.800000	1.07804e-14
122.750000	1.09559e-14
122.700000	1.11343e-14
122.650000	1.13155e-14
122.600000	1.14997e-14
122.550000	1.16869e-14
122.500000	1.18771e-14
122.450000	1.20705e-14
122.400000	1.22669e-14
122.350000	1.24666e-14
122.300000	1.26695e-14
122.250000	1.28757e-14
122.200000	1.30853e-14
122.150000	1.32982e-14
122.100000	1.35147e-14
122.050000	1.37346e-14
122.000000	1.39582e-14
121.950000	1.41853e-14
121.900000	1.44162e-14
121.850000	1.46508e-14
121.800000	1.48892e-14
121.750000	1.51315e-14
121.700000	1.53777e-14
121.650000	1.5628e-14
121.600000	1.58823e-14
121.550000	1.61407e-14
121.500000	1.64034e-14
121.450000	1.66703e-14
121.400000	1.69415e-14
121.350000	1.72172e-14
121.300000	1.74973e-14
121.250000	1.7782e-14
121.200000	1.80713e-14
121.150000	1.83654e-14
121.100000	1.86642e-14
121.050000	1.89678e-14
121.000000	1.92764e-14
120.950000	1.959e-14
120.900000	1.99087e-14
120.850000	2.02326e-14
120.800000	2.05618e-14
120.750000	2.08963e-14
120.700000	2.12362e-14
120.650000	2.15816e-14
120.600000	2.19327e-14
120.550000	2.22895e-14
120.500000	2.26521e-14
120.450000	2.30205e-14
120.400000	2.3395e-14
120.350000	2.37755e-14
120.300000	2.41622e-14
120.250000	2.45552e-14
120.200000	2.49546e-14
120.150000	2.53605e-14
120.100000	2.5773e-14
120.050000	2.61921e-14
120.000000	2.66181e-14
119.950000	2.7051e-14
119.900000	2.7491e-14
119.850000	2.7938e-14
119.800000	2.83924e-14
119.750000	2.88541e-14
119.700000	2.93233e-14
119.650000	2.98002e-14
119.600000	3.02848e-14
119.550000	3.07772e-14
119.500000	3.12777e-14
119.450000	3.17863e-14
119.400000	3.23032e-14
119.350000	3.28284e-14
119.300000	3.33622e-14
119.250000	3.39046e-14
119.200000	3.44559e-14
119.150000	3.50161e-14
119.100000	3.55854e-14
119.050000	3.6164e-14
119.000000	3.67519e-14
118.950000	3.73494e-14
118.900000	3.79566e-14
118.850000	3.85737e-14
118.800000	3.92008e-14
118.750000	3.98381e-14
118.700000	4.04857e-14
118.650000	4.11438e-14
118.600000	4.18126e-14
118.550000	4.24923e-14
118.500000	4.3183e-14
118.450000	4.3885e-14
118.400000	4.45983e-14
118.350000	4.53232e-14
118.300000	4.60599e-14
118.250000	4.68085e-14
118.200000	4.75693e-14
118.150000	4.83424e-14
118.100000	4.91281e-14
118.050000	4.99266e-14
118.000000	5.0738e-14
117.950000	5.15626e-14
117.900000	5.24006e-14
117.850000	5.32521e-14
117.800000	5.41175e-14
117.750000	5.4997e-14
117.700000	5.58907e-14
117.650000	5.67989e-14
117.600000	5.77219e-14
117.550000	5.86598e-14
117.500000	5.9613e-14
117.450000	6.05816e-14
117.400000	6.1566e-14
117.350000	6.25663e-14
117.300000	6.35829e-14
117.250000	6.4616e-14
117.200000	6.56658e-14
117.150000	6.67327e-14
117.100000	6.78169e-14
117.050000	6.89187e-14
117.000000	7.00383e-14
116.950000	7.11761e-14
116.900000	7.23324e-14
116.850000	7.35075e-14
116.800000	7.47016e-14
116.750000	7.59151e-14
116.700000	7.71483e-14
116.650000	7.84015e-14
116.600000	7.9675e-14
116.550000	8.09692e-14
116.500000	8.22844e-14
116.450000	8.36209e-14
116.400000	8.49791e-14
116.350000	8.63593e-14
116.300000	8.7762e-14
116.250000	8.91873e-14
116.200000	9.06359e-14
116.150000	9.21079e-14
116.100000	9.36037e-14
116.050000	9.51239e-14
116.000000	9.66687e-14
115.950000	9.82385e-14
115.900000	9.98339e-14
115.850000	1.01455e-13
115.800000	1.03103e-13
115.750000	1.04777e-13
115.700000	1.06478e-13
115.650000	1.08207e-13
115.600000	1.09964e-13
115.550000	1.1175e-13
115.500000	1.13564e-13
115.450000	1.15408e-13
115.400000	1.17282e-13
115.350000	1.19186e-13
115.300000	1.21121e-13
115.250000	1.23087e-13
115.200000	1.25086e-13
115.150000	1.27116e-13
115.100000	1.2918e-13
115.050000	1.31277e-13
115.000000	1.33408e-13
114.950000	1.35574e-13
114.900000	1.37775e-13
114.850000	1.40011e-13
114.800000	1.42284e-13
114.750000	1.44593e-13
114.700000	1.4694e-13
114.650000	1.49325e-13
114.600000	1.51749e-13
114.550000	1.54212e-13
114.500000	1.56715e-13
114.450000	1.59258e-13
114.400000	1.61843e-13
114.350000	1.6447e-13
114.300000	1.67139e-13
114.250000	1.69851e-13
114.200000	1.72608e-13
114.150000	1.75409e-13
114.100000	1.78255e-13
114.050000	1.81148e-13
114.000000	1.84087e-13
113.950000	1.87075e-13
113.900000	1.9011e-13
113.850000	1.93195e-13
113.800000	1.9633e-13
113.750000	1.99515e-13
113.700000	2.02752e-13
113.650000	2.06042e-13
113.600000	2.09385e-13
113.550000	2.12782e-13
113.500000	2.16234e-13
113.450000	2.19742e-13
113.400000	2.23307e-13
113.350000	2.2693e-13
113.300000	2.30611e-13
113.250000	2.34352e-13
113.200000	2.38154e-13
113.150000	2.42017e-13
113.100000	2.45943e-13
113.050000	2.49932e-13
113.000000	2.53986e-13
112.950000	2.58106e-13
112.900000	2.62292e-13
112.850000	2.66546e-13
112.800000	2.70869e-13
112.750000	2.75262e-13
112.700000	2.79727e-13
112.650000	2.84263e-13
112.600000	2.88873e-13
112.550000	2.93558e-13
112.500000	2.98319e-13
112.450000	3.03157e-13
112.400000	3.08073e-13
112.350000	3.13068e-13
112.300000	3.18145e-13
112.250000	3.23304e-13
112.200000	3.28546e-13
112.150000	3.33873e-13
112.100000	3.39287e-13
112.050000	3.44788e-13
112.000000	3.50378e-13
111.950000	3.56059e-13
111.900000	3.61832e-13
111.850000	3.67698e-13
111.800000	3.73659e-13
111.750000	3.79717e-13
111.700000	3.85872e-13
111.650000	3.92128e-13
111.600000	3.98485e-13
111.550000	4.04944e-13
111.500000	4.11508e-13
111.450000	4.18179e-13
111.400000	4.24957e-13
111.350000	4.31845e-13
111.300000	4.38845e-13
111.250000	4.45958e-13
111.200000	4.53186e-13
111.150000	4.60531e-13
111.100000	4.67995e-13
111.050000	4.7558e-13
111.000000	4.83287e-13
110.950000	4.91119e-13
110.900000	4.99078e-13
110.850000	5.07166e-13
110.800000	5.15385e-13
110.750000	5.23736e-13
110.700000	5.32223e-13
110.650000	5.40847e-13
110.600000	5.49611e-13
110.550000	5.58516e-13
110.500000	5.67566e-13
110.450000	5.76762e-13
110.400000	5.86107e-13
110.350000	5.95603e-13
110.300000	6.05252e-13
110.250000	6.15058e-13
110.200000	6.25023e-13
110.150000	6.35148e-13
110.100000	6.45438e-13
110.050000	6.55893e-13
110.000000	6.66518e-13
109.950000	6.77315e-13
109.900000	6.88287e-13
109.850000	6.99436e-13
109.800000	7.10765e-13
109.750000	7.22278e-13
109.700000	7.33976e-13
109.650000	7.45864e-13
109.600000	7.57945e-13
109.550000	7.7022e-13
109.500000	7.82694e-13
109.450000	7.9537e-13
109.400000	8.08251e-13
109.350000	8.2134e-13
109.300000	8.34641e-13
109.250000	8.48157e-13
109.200000	8.61891e-13
109.150000	8.75848e-13
109.100000	8.9003e-13
109.050000	9.04442e-13
109.000000	9.19086e-13
108.950000	9.33968e-13
108.900000	9.4909e-13
108.850000	9.64456e-13
108.800000	9.80071e-13
108.750000	9.95938e-13
108.700000	1.01206e-12
108.650000	1.02845e-12
108.600000	1.0451e-12
108.550000	1.06201e-12
108.500000	1.07921e-12
108.450000	1.09668e-12
108.400000	1.11443e-12
108.350000	1.13247e-12
108.300000	1.1508e-12
108.250000	1.16942e-12
108.200000	1.18835e-12
108.150000	1.20759e-12
108.100000	1.22713e-12
108.050000	1.24699e-12
108.000000	1.26717e-12
107.950000	1.28768e-12
107.900000	1.30852e-12
107.850000	1.3297e-12
107.800000	1.35121e-12
107.750000	1.37308e-12
107.700000	1.3953e-12
107.650000	1.41788e-12
107.600000	1.44082e-12
107.550000	1.46413e-12
107.500000	1.48782e-12
107.450000	1.51189e-12
107.400000	1.53636e-12
107.350000	1.56121e-12
107.300000	1.58647e-12
107.250000	1.61214e-12
107.200000	1.63822e-12
107.150000	1.66472e-12
107.100000	1.69165e-12
107.050000	1.71902e-12
107.000000	1.74682e-12
106.950000	1.77508e-12
106.900000	1.80379e-12
106.850000	1.83297e-12
106.800000	1.86262e-12
106.750000	1.89274e-12
106.700000	1.92336e-12
106.650000	1.95446e-12
106.600000	1.98607e-12
106.550000	2.01819e-12
106.500000	2.05083e-12
106.450000	2.084e-12
106.400000	2.1177e-12
106.350000	2.15194e-12
106.300000	2.18674e-12
106.250000	2.2221e-12
106.200000	2.25803e-12
106.150000	2.29455e-12
106.100000	2.33165e-12
106.050000	2.36935e-12
106.000000	2.40765e-12
105.950000	2.44658e-12
105.900000	2.48613e-12
105.850000	2.52633e-12
105.800000	2.56717e-12
105.750000	2.60867e-12
105.700000	2.65084e-12
105.650000	2.69369e-12
105.600000	2.73724e-12
105.550000	2.78148e-12
105.500000	2.82644e-12
105.450000	2.87213e-12
105.400000	2.91855e-12
105.350000	2.96572e-12
105.300000	3.01365e-12
105.250000	3.06236e-12
105.200000	3.11185e-12
105.150000	3.16214e-12
105.100000	3.21325e-12
105.050000	3.26517e-12
105.000000	3.31794e-12
104.950000	3.37155e-12
104.900000	3.42603e-12
104.850000	3.48139e-12
104.800000	3.53765e-12
104.750000	3.59481e-12
104.700000	3.65289e-12
104.650000	3.71191e-12
104.600000	3.77188e-12
104.550000	3.83282e-12
104.500000	3.89474e-12
104.450000	3.95766e-12
104.400000	4.02159e-12
104.350000	4.08656e-12
104.300000	4.15257e-12
104.250000	4.21965e-12
104.200000	4.28781e-12
104.150000	4.35707e-12
104.100000	4.42745e-12
104.050000	4.49896e-12
104.000000	4.57162e-12
103.950000	4.64546e-12
103.900000	4.72048e-12
103.850000	4.79672e-12
103.800000	4.87418e-12
103.750000	4.95289e-12
103.700000	5.03288e-12
103.650000	5.11415e-12
103.600000	5.19673e-12
103.550000	5.28064e-12
103.500000	5.36591e-12
103.450000	5.45255e-12
103.400000	5.54058e-12
103.350000	5.63004e-12
103.300000	5.72094e-12
103.250000	5.8133e-12
103.200000	5.90715e-12
103.150000	6.00251e-12
103.100000	6.09941e-12
103.050000	6.19787e-12
103.000000	6.29792e-12
102.950000	6.39958e-12
102.900000	6.50288e-12
102.850000	6.60784e-12
102.800000	6.7145e-12
102.750000	6.82287e-12
102.700000	6.93299e-12
102.650000	7.04488e-12
102.600000	7.15858e-12
102.550000	7.2741e-12
102.500000	7.39149e-12
102.450000	7.51077e-12
102.400000	7.63197e-12
102.350000	7.75512e-12
102.300000	7.88026e-12
102.250000	8.00741e-12
102.200000	8.13661e-12
102.150000	8.26789e-12
102.100000	8.40129e-12
102.050000	8.53683e-12
102.000000	8.67456e-12
101.950000	8.8145e-12
101.900000	8.9567e-12
101.850000	9.10119e-12
101.800000	9.248e-12
101.750000	9.39718e-12
101.700000	9.54876e-12
101.650000	9.70278e-12
101.600000	9.85928e-12
101.550000	1.00183e-11
101.500000	1.01799e-11
101.450000	1.03441e-11
101.400000	1.05109e-11
101.350000	1.06804e-11
101.300000	1.08526e-11
101.250000	1.10276e-11
101.200000	1.12055e-11
101.150000	1.13862e-11
101.100000	1.15698e-11
101.050000	1.17563e-11
101.000000	1.19459e-11
100.950000	1.21385e-11
100.900000	1.23342e-11
100.850000	1.2533e-11
100.800000	1.27351e-11
100.750000	1.29404e-11
100.700000	1.3149e-11
100.650000	1.3361e-11
100.600000	1.35764e-11
100.550000	1.37952e-11
100.500000	1.40176e-11
100.450000	1.42435e-11
100.400000	1.44731e-11
100.350000	1.47064e-11
100.300000	1.49434e-11
100.250000	1.51842e-11
100.200000	1.54289e-11
100.150000	1.56776e-11
100.100000	1.59302e-11
100.050000	1.61869e-11
100.000000	1.64478e-11
99.950000	1.67128e-11
99.900000	1.69821e-11
99.850000	1.72557e-11
99.800000	1.75337e-11
99.750000	1.78162e-11
99.700000	1.81033e-11
99.650000	1.83949e-11
99.600000	1.86913e-11
99.550000	1.89924e-11
99.500000	1.92983e-11
99.450000	1.96092e-11
99.400000	1.9925e-11
99.350000	2.0246e-11
99.300000	2.05721e-11
99.250000	2.09034e-11
99.200000	2.12401e-11
99.150000	2.15822e-11
99.100000	2.19298e-11
99.050000	2.22829e-11
99.000000	2.26418e-11
98.950000	2.30064e-11
98.900000	2.33769e-11
98.850000	2.37533e-11
98.800000	2.41358e-11
98.750000	2.45244e-11
98.700000	2.49192e-11
98.650000	2.53204e-11
98.600000	2.57281e-11
98.550000	2.61423e-11
98.500000	2.65632e-11
98.450000	2.69908e-11
98.400000	2.74253e-11
98.350000	2.78667e-11
98.300000	2.83153e-11
98.250000	2.87711e-11
98.200000	2.92342e-11
98.150000	2.97047e-11
98.100000	3.01828e-11
98.050000	3.06685e-11
98.000000	3.11621e-11
97.950000	3.16636e-11
97.900000	3.21731e-11
97.850000	3.26909e-11
97.800000	3.32169e-11
97.750000	3.37514e-11
97.700000	3.42945e-11
97.650000	3.48463e-11
97.600000	3.54069e-11
97.550000	3.59766e-11
97.500000	3.65554e-11
97.450000	3.71435e-11
97.400000	3.7741e-11
97.350000	3.83481e-11
97.300000	3.8965e-11
97.250000	3.95918e-11
97.200000	4.02286e-11
97.150000	4.08757e-11
97.100000	4.15331e-11
97.050000	4.22011e-11
97.000000	4.28798e-11
96.950000	4.35694e-11
96.900000	4.42701e-11
96.850000	4.4982e-11
96.800000	4.57053e-11
96.750000	4.64403e-11
96.700000	4.7187e-11
96.650000	4.79457e-11
96.600000	4.87166e-11
96.550000	4.94999e-11
96.500000	5.02957e-11
96.450000	5.11043e-11
96.400000	5.19259e-11
96.350000	5.27606e-11
96.300000	5.36087e-11
96.250000	5.44705e-11
96.200000	5.5346e-11
96.150000	5.62356e-11
96.100000	5.71395e-11
96.050000	5.80578e-11
96.000000	5.89909e-11
95.950000	5.9939e-11
95.900000	6.09022e-11
95.850000	6.18809e-11
95.800000	6.28753e-11
95.750000	6.38856e-11
95.700000	6.49122e-11
95.650000	6.59552e-11
95.600000	6.70149e-11
95.550000	6.80916e-11
95.500000	6.91855e-11
95.450000	7.0297e-11
95.400000	7.14263e-11
95.350000	7.25738e-11
95.300000	7.37396e-11
95.250000	7.4924e-11
95.200000	7.61275e-11
95.150000	7.73503e-11
95.100000	7.85926e-11
95.050000	7.98549e-11
95.000000	8.11373e-11
94.950000	8.24404e-11
94.900000	8.37643e-11
94.850000	8.51094e-11
94.800000	8.64761e-11
94.750000	8.78647e-11
94.700000	8.92755e-11
94.650000	9.07089e-11
94.600000	9.21652e-11
94.550000	9.36449e-11
94.500000	9.51483e-11
94.450000	9.66758e-11
94.400000	9.82278e-11
94.350000	9.98046e-11
94.300000	1.01407e-10
94.250000	1.03034e-10
94.200000	1.04688e-10
94.150000	1.06368e-10
94.100000	1.08076e-10
94.050000	1.0981e-10
94.000000	1.11572e-10
93.950000	1.13363e-10
93.900000	1.15182e-10
93.850000	1.1703e-10
93.800000	1.18908e-10
93.750000	1.20816e-10
93.700000	1.22754e-10
93.650000	1.24724e-10
93.600000	1.26725e-10
93.550000	1.28758e-10
93.500000	1.30823e-10
93.450000	1.32922e-10
93.400000	1.35054e-10
93.350000	1.3722e-10
93.300000	1.39421e-10
93.250000	1.41658e-10
93.200000	1.4393e-10
93.150000	1.46238e-10
93.100000	1.48583e-10
93.050000	1.50966e-10
93.000000	1.53387e-10
92.950000	1.55846e-10
92.900000	1.58345e-10
92.850000	1.60884e-10
92.800000	1.63464e-10
92.750000	1.66084e-10
92.700000	1.68747e-10
92.650000	1.71452e-10
92.600000	1.74201e-10
92.550000	1.76993e-10
92.500000	1.79831e-10
92.450000	1.82713e-10
92.400000	1.85642e-10
92.350000	1.88617e-10
92.300000	1.9164e-10
92.250000	1.94711e-10
92.200000	1.97832e-10
92.150000	2.01002e-10
92.100000	2.04223e-10
92.050000	2.07495e-10
92.000000	2.1082e-10
91.950000	2.14198e-10
91.900000	2.1763e-10
91.850000	2.21116e-10
91.800000	2.24659e-10
91.750000	2.28258e-10
91.700000	2.31914e-10
91.650000	2.35629e-10
91.600000	2.39403e-10
91.550000	2.43238e-10
91.500000	2.47134e-10
91.450000	2.51092e-10
91.400000	2.55113e-10
91.350000	2.59199e-10
91.300000	2.63349e-10
91.250000	2.67566e-10
91.200000	2.71851e-10
91.150000	2.76204e-10
91.100000	2.80626e-10
91.050000	2.85119e-10
91.000000	2.89684e-10
90.950000	2.94321e-10
90.900000	2.99033e-10
90.850000	3.0382e-10
90.800000	3.08683e-10
90.750000	3.13624e-10
90.700000	3.18644e-10
90.650000	3.23743e-10
90.600000	3.28925e-10
90.550000	3.34189e-10
90.500000	3.39537e-10
90.450000	3.4497e-10
90.400000	3.5049e-10
90.350000	3.56098e-10
90.300000	3.61796e-10
90.250000	3.67585e-10
90.200000	3.73465e-10
90.150000	3.7944e-10
90.100000	3.8551e-10
90.050000	3.91677e-10
90.000000	3.97942e-10
89.950000	4.04308e-10
89.900000	4.10774e-10
89.850000	4.17344e-10
89.800000	4.24019e-10
89.750000	4.308e-10
89.700000	4.37689e-10
89.650000	4.44688e-10
89.600000	4.51799e-10
89.550000	4.59023e-10
89.500000	4.66362e-10
89.450000	4.73819e-10
89.400000	4.81394e-10
89.350000	4.8909e-10
89.300000	4.96908e-10
89.250000	5.04851e-10
89.200000	5.12921e-10
89.150000	5.2112e-10
89.100000	5.29449e-10
89.050000	5.37911e-10
89.000000	5.46507e-10
88.950000	5.55241e-10
88.900000	5.64114e-10
88.850000	5.73128e-10
88.800000	5.82286e-10
88.750000	5.9159e-10
88.700000	6.01042e-10
88.650000	6.10644e-10
88.600000	6.204e-10
88.550000	6.30311e-10
88.500000	6.40379e-10
88.450000	6.50608e-10
88.400000	6.61e-10
88.350000	6.71558e-10
88.300000	6.82284e-10
88.250000	6.9318e-10
88.200000	7.0425e-10
88.150000	7.15496e-10
88.100000	7.26921e-10
88.050000	7.38528e-10
88.000000	7.5032e-10
87.950000	7.623e-10
87.900000	7.7447e-10
87.850000	7.86834e-10
87.800000	7.99395e-10
87.750000	8.12155e-10
87.700000	8.25119e-10
87.650000	8.38289e-10
87.600000	8.51669e-10
87.550000	8.65261e-10
87.500000	8.7907e-10
87.450000	8.93098e-10
87.400000	9.0735e-10
87.350000	9.21828e-10
87.300000	9.36537e-10
87.250000	9.51479e-10
87.200000	9.6666e-10
87.150000	9.82081e-10
87.100000	9.97748e-10
87.050000	1.01366e-09
87.000000	1.02983e-09
86.950000	1.04626e-09
86.900000	1.06295e-09
86.850000	1.0799e-09
86.800000	1.09712e-09
86.750000	1.11462e-09
86.700000	1.13239e-09
86.650000	1.15045e-09
86.600000	1.16879e-09
86.550000	1.18743e-09
86.500000	1.20636e-09
86.450000	1.22559e-09
86.400000	1.24513e-09
86.350000	1.26498e-09
86.300000	1.28514e-09
86.250000	1.30563e-09
86.200000	1.32643e-09
86.150000	1.34757e-09
86.100000	1.36905e-09
86.050000	1.39087e-09
86.000000	1.41303e-09
85.950000	1.43555e-09
85.900000	1.45842e-09
85.850000	1.48166e-09
85.800000	1.50526e-09
85.750000	1.52924e-09
85.700000	1.5536e-09
85.650000	1.57835e-09
85.600000	1.60349e-09
85.550000	1.62903e-09
85.500000	1.65497e-09
85.450000	1.68133e-09
85.400000	1.70811e-09
85.350000	1.73531e-09
85.300000	1.76294e-09
85.250000	1.79101e-09
85.200000	1.81952e-09
85.150000	1.84849e-09
85.100000	1.87792e-09
85.050000	1.90781e-09
85.000000	1.93818e-09
84.950000	1.96903e-09
84.900000	2.00037e-09
84.850000	2.03221e-09
84.800000	2.06455e-09
84.750000	2.09741e-09
84.700000	2.13078e-09
84.650000	2.16469e-09
84.600000	2.19913e-09
84.550000	2.23412e-09
84.500000	2.26966e-09
84.450000	2.30577e-09
84.400000	2.34245e-09
84.350000	2.37971e-09
84.300000	2.41756e-09
84.250000	2.45601e-09
84.200000	2.49508e-09
84.150000	2.53476e-09
84.100000	2.57506e-09
84.050000	2.61601e-09
84.000000	2.65761e-09
83.950000	2.69986e-09
83.900000	2.74279e-09
83.850000	2.78639e-09
83.800000	2.83069e-09
83.750000	2.87568e-09
83.700000	2.92139e-09
83.650000	2.96782e-09
83.600000	3.01499e-09
83.550000	3.06291e-09
83.500000	3.11158e-09
83.450000	3.16103e-09
83.400000	3.21125e-09
83.350000	3.26228e-09
83.300000	3.31411e-09
83.250000	3.36676e-09
83.200000	3.42024e-09
83.150000	3.47457e-09
83.100000	3.52976e-09
83.050000	3.58583e-09
83.000000	3.64278e-09
82.950000	3.70063e-09
82.900000	3.7594e-09
82.850000	3.81909e-09
82.800000	3.87973e-09
82.750000	3.94133e-09
82.700000	4.00391e-09
82.650000	4.06747e-09
82.600000	4.13204e-09
82.550000	4.19763e-09
82.500000	4.26426e-09
82.450000	4.33194e-09
82.400000	4.40069e-09
82.350000	4.47053e-09
82.300000	4.54147e-09
82.250000	4.61353e-09
82.200000	4.68674e-09
82.150000	4.7611e-09
82.100000	4.83663e-09
82.050000	4.91336e-09
82.000000	4.9913e-09
81.950000	5.07047e-09
81.900000	5.15089e-09
81.850000	5.23259e-09
81.800000	5.31557e-09
81.750000	5.39986e-09
81.700000	5.48549e-09
81.650000	5.57247e-09
81.600000	5.66082e-09
81.550000	5.75057e-09
81.500000	5.84173e-09
81.450000	5.93433e-09
81.400000	6.0284e-09
81.350000	6.12395e-09
81.300000	6.221e-09
81.250000	6.3196e-09
81.200000	6.41974e-09
81.150000	6.52147e-09
81.100000	6.6248e-09
81.050000	6.72976e-09
81.000000	6.83638e-09
80.950000	6.94468e-09
80.900000	7.05469e-09
80.850000	7.16643e-09
80.800000	7.27994e-09
80.750000	7.39524e-09
80.700000	7.51235e-09
80.650000	7.63132e-09
80.600000	7.75215e-09
80.550000	7.8749e-09
80.500000	7.99958e-09
80.450000	8.12622e-09
80.400000	8.25486e-09
80.350000	8.38553e-09
80.300000	8.51826e-09
80.250000	8.65308e-09
80.200000	8.79002e-09
80.150000	8.92912e-09
80.100000	9.07041e-09
80.050000	9.21393e-09
80.000000	9.35971e-09
79.950000	9.50779e-09
79.900000	9.6582e-09
79.850000	9.81098e-09
79.800000	9.96616e-09
79.750000	1.01238e-08
79.700000	1.02839e-08
79.650000	1.04465e-08
79.600000	1.06117e-08
79.550000	1.07795e-08
79.500000	1.09499e-08
79.450000	1.11231e-08
79.400000	1.12989e-08
79.350000	1.14775e-08
79.300000	1.16589e-08
79.250000	1.18432e-08
79.200000	1.20304e-08
79.150000	1.22205e-08
79.100000	1.24136e-08
79.050000	1.26097e-08
79.000000	1.2809e-08
78.950000	1.30113e-08
78.900000	1.32169e-08
78.850000	1.34257e-08
78.800000	1.36377e-08
78.750000	1.38531e-08
78.700000	1.40719e-08
78.650000	1.42941e-08
78.600000	1.45198e-08
78.550000	1.47491e-08
78.500000	1.49819e-08
78.450000	1.52185e-08
78.400000	1.54587e-08
78.350000	1.57027e-08
78.300000	1.59505e-08
78.250000	1.62023e-08
78.200000	1.6458e-08
78.150000	1.67177e-08
78.100000	1.69815e-08
78.050000	1.72494e-08
78.000000	1.75215e-08
77.950000	1.77979e-08
77.900000	1.80787e-08
77.850000	1.83638e-08
77.800000	1.86535e-08
77.750000	1.89476e-08
77.700000	1.92464e-08
77.650000	1.95499e-08
77.600000	1.98581e-08
77.550000	2.01712e-08
77.500000	2.04892e-08
77.450000	2.08122e-08
77.400000	2.11402e-08
77.350000	2.14734e-08
77.300000	2.18118e-08
77.250000	2.21555e-08
77.200000	2.25046e-08
77.150000	2.28592e-08
77.100000	2.32193e-08
77.050000	2.35851e-08
77.000000	2.39566e-08
76.950000	2.4334e-08
76.900000	2.47172e-08
76.850000	2.51065e-08
76.800000	2.55018e-08
76.750000	2.59034e-08
76.700000	2.63112e-08
76.650000	2.67254e-08
76.600000	2.71461e-08
76.550000	2.75734e-08
76.500000	2.80074e-08
76.450000	2.84482e-08
76.400000	2.88959e-08
76.350000	2.93506e-08
76.300000	2.98124e-08
76.250000	3.02814e-08
76.200000	3.07578e-08
76.150000	3.12416e-08
76.100000	3.1733e-08
76.050000	3.22321e-08
76.000000	3.2739e-08
75.950000	3.32538e-08
75.900000	3.37767e-08
75.850000	3.43078e-08
75.800000	3.48471e-08
75.750000	3.53949e-08
75.700000	3.59513e-08
75.650000	3.65163e-08
75.600000	3.70902e-08
75.550000	3.7673e-08
75.500000	3.8265e-08
75.450000	3.88662e-08
75.400000	3.94768e-08
75.350000	4.00969e-08
75.300000	4.07268e-08
75.250000	4.13664e-08
75.200000	4.20161e-08
75.150000	4.26759e-08
75.100000	4.3346e-08
75.050000	4.40265e-08
75.000000	4.47177e-08
74.950000	4.54197e-08
74.900000	4.61326e-08
74.850000	4.68567e-08
74.800000	4.7592e-08
74.750000	4.83388e-08
74.700000	4.90973e-08
74.650000	4.98676e-08
74.600000	5.065e-08
74.550000	5.14445e-08
74.500000	5.22514e-08
74.450000	5.30709e-08
74.400000	5.39032e-08
74.350000	5.47484e-08
74.300000	5.56068e-08
74.250000	5.64786e-08
74.200000	5.7364e-08
74.150000	5.82632e-08
74.100000	5.91764e-08
74.050000	6.01038e-08
74.000000	6.10457e-08
73.950000	6.20022e-08
73.900000	6.29737e-08
73.850000	6.39602e-08
73.800000	6.49622e-08
73.750000	6.59797e-08
73.700000	6.70131e-08
73.650000	6.80625e-08
73.600000	6.91283e-08
73.550000	7.02106e-08
73.500000	7.13098e-08
73.450000	7.24261e-08
73.400000	7.35598e-08
73.350000	7.47111e-08
73.300000	7.58803e-08
73.250000	7.70677e-08
73.200000	7.82736e-08
73.150000	7.94982e-08
73.100000	8.07418e-08
73.050000	8.20048e-08
73.000000	8.32874e-08
72.950000	8.45899e-08
72.900000	8.59127e-08
72.850000	8.7256e-08
72.800000	8.86201e-08
72.750000	9.00055e-08
72.700000	9.14124e-08
72.650000	9.28411e-08
72.600000	9.4292e-08
72.550000	9.57655e-08
72.500000	9.72618e-08
72.450000	9.87813e-08
72.400000	1.00324e-07
72.350000	1.01891e-07
72.300000	1.03483e-07
72.250000	1.05099e-07
72.200000	1.0674e-07
72.150000	1.08407e-07
72.100000	1.10099e-07
72.050000	1.11818e-07
72.000000	1.13563e-07
71.950000	1.15335e-07
71.900000	1.17135e-07
71.850000	1.18963e-07
71.800000	1.20819e-07
71.750000	1.22704e-07
71.700000	1.24618e-07
71.650000	1.26561e-07
71.600000	1.28535e-07
71.550000	1.30539e-07
71.500000	1.32575e-07
71.450000	1.34642e-07
71.400000	1.3674e-07
71.350000	1.38872e-07
71.300000	1.41036e-07
71.250000	1.43234e-07
71.200000	1.45466e-07
71.150000	1.47732e-07
71.100000	1.50033e-07
71.050000	1.5237e-07
71.000000	1.54743e-07
70.950000	1.57153e-07
70.900000	1.596e-07
70.850000	1.62085e-07
70.800000	1.64608e-07
70.750000	1.67171e-07
70.700000	1.69772e-07
70.650000	1.72414e-07
70.600000	1.75097e-07
70.550000	1.77822e-07
70.500000	1.80588e-07
70.450000	1.83397e-07
70.400000	1.86249e-07
70.350000	1.89146e-07
70.300000	1.92087e-07
70.250000	1.95073e-07
70.200000	1.98106e-07
70.150000	2.01185e-07
70.100000	2.04312e-07
70.050000	2.07487e-07
70.000000	2.10711e-07
69.950000	2.13985e-07
69.900000	2.17309e-07
69.850000	2.20685e-07
69.800000	2.24112e-07
69.750000	2.27592e-07
69.700000	2.31126e-07
69.650000	2.34715e-07
69.600000	2.38358e-07
69.550000	2.42058e-07
69.500000	2.45814e-07
69.450000	2.49629e-07
69.400000	2.53502e-07
69.350000	2.57435e-07
69.300000	2.61428e-07
69.250000	2.65483e-07
69.200000	2.696e-07
69.150000	2.7378e-07
69.100000	2.78025e-07
69.050000	2.82335e-07
69.000000	2.86711e-07
68.950000	2.91155e-07
68.900000	2.95667e-07
68.850000	3.00248e-07
68.800000	3.04899e-07
68.750000	3.09622e-07
68.700000	3.14417e-07
68.650000	3.19287e-07
68.600000	3.2423e-07
68.550000	3.2925e-07
68.500000	3.34347e-07
68.450000	3.39522e-07
68.400000	3.44776e-07
68.350000	3.50111e-07
68.300000	3.55528e-07
68.250000	3.61028e-07
68.200000	3.66612e-07
68.150000	3.72282e-07
68.100000	3.78039e-07
68.050000	3.83884e-07
68.000000	3.89818e-07
67.950000	3.95843e-07
67.900000	4.01961e-07
67.850000	4.08173e-07
67.800000	4.14479e-07
67.750000	4.20882e-07
67.700000	4.27383e-07
67.650000	4.33984e-07
67.600000	4.40685e-07
67.550000	4.47489e-07
67.500000	4.54398e-07
67.450000	4.61411e-07
67.400000	4.68532e-07
67.350000	4.75762e-07
67.300000	4.83103e-07
67.250000	4.90555e-07
67.200000	4.98122e-07
67.150000	5.05804e-07
67.100000	5.13603e-07
67.050000	5.21522e-07
67.000000	5.29561e-07
66.950000	5.37723e-07
66.900000	5.4601e-07
66.850000	5.54423e-07
66.800000	5.62965e-07
66.750000	5.71637e-07
66.700000	5.80441e-07
66.650000	5.89379e-07
66.600000	5.98454e-07
66.550000	6.07667e-07
66.500000	6.1702e-07
66.450000	6.26516e-07
66.400000	6.36157e-07
66.350000	6.45944e-07
66.300000	6.5588e-07
66.250000	6.65968e-07
66.200000	6.76209e-07
66.150000	6.86607e-07
66.100000	6.97162e-07
66.050000	7.07878e-07
66.000000	7.18757e-07
65.950000	7.29801e-07
65.900000	7.41013e-07
65.850000	7.52396e-07
65.800000	7.63952e-07
65.750000	7.75683e-07
65.700000	7.87593e-07
65.650000	7.99683e-07
65.600000	8.11957e-07
65.550000	8.24418e-07
65.500000	8.37067e-07
65.450000	8.49909e-07
65.400000	8.62945e-07
65.350000	8.76179e-07
65.300000	8.89614e-07
65.250000	9.03253e-07
65.200000	9.17098e-07
65.150000	9.31153e-07
65.100000	9.45422e-07
65.050000	9.59906e-07
65.000000	9.7461e-07
64.950000	9.89536e-07
64.900000	1.00469e-06
64.850000	1.02007e-06
64.800000	1.03569e-06
64.750000	1.05154e-06
64.700000	1.06763e-06
64.650000	1.08396e-06
64.600000	1.10054e-06
64.550000	1.11737e-06
64.500000	1.13446e-06
64.450000	1.1518e-06
64.400000	1.16941e-06
64.350000	1.18728e-06
64.300000	1.20542e-06
64.250000	1.22384e-06
64.200000	1.24253e-06
64.150000	1.26151e-06
64.100000	1.28077e-06
64.050000	1.30033e-06
64.000000	1.32017e-06
63.950000	1.34032e-06
63.900000	1.36077e-06
63.850000	1.38153e-06
63.800000	1.4026e-06
63.750000	1.42399e-06
63.700000	1.4457e-06
63.650000	1.46774e-06
63.600000	1.49011e-06
63.550000	1.51281e-06
63.500000	1.53586e-06
63.450000	1.55926e-06
63.400000	1.583e-06
63.350000	1.6071e-06
63.300000	1.63157e-06
63.250000	1.6564e-06
63.200000	1.68161e-06
63.150000	1.70719e-06
63.100000	1.73316e-06
63.050000	1.75952e-06
63.000000	1.78627e-06
62.950000	1.81343e-06
62.900000	1.84099e-06
62.850000	1.86896e-06
62.800000	1.89736e-06
62.750000	1.92618e-06
62.700000	1.95543e-06
62.650000	1.98512e-06
62.600000	2.01525e-06
62.550000	2.04584e-06
62.500000	2.07688e-06
62.450000	2.10839e-06
62.400000	2.14037e-06
62.350000	2.17282e-06
62.300000	2.20577e-06
62.250000	2.2392e-06
62.200000	2.27314e-06
62.150000	2.30758e-06
62.100000	2.34253e-06
62.050000	2.37801e-06
62.000000	2.41401e-06
61.950000	2.45056e-06
61.900000	2.48765e-06
61.850000	2.52529e-06
61.800000	2.56349e-06
61.750000	2.60226e-06
61.700000	2.64161e-06
61.650000	2.68155e-06
61.600000	2.72208e-06
61.550000	2.76321e-06
61.500000	2.80496e-06
61.450000	2.84732e-06
61.400000	2.89032e-06
61.350000	2.93395e-06
61.300000	2.97824e-06
61.250000	3.02318e-06
61.200000	3.06879e-06
61.150000	3.11507e-06
61.100000	3.16205e-06
61.050000	3.20972e-06
61.000000	3.2581e-06
60.950000	3.30719e-06
60.900000	3.35701e-06
60.850000	3.40757e-06
60.800000	3.45888e-06
60.750000	3.51095e-06
60.700000	3.56379e-06
60.650000	3.61742e-06
60.600000	3.67183e-06
60.550000	3.72705e-06
60.500000	3.78309e-06
60.450000	3.83996e-06
60.400000	3.89766e-06
60.350000	3.95622e-06
60.300000	4.01564e-06
60.250000	4.07594e-06
60.200000	4.13713e-06
60.150000	4.19923e-06
60.100000	4.26223e-06
60.050000	4.32617e-06
60.000000	4.39105e-06
59.950000	4.45688e-06
59.900000	4.52369e-06
59.850000	4.59147e-06
59.800000	4.66026e-06
59.750000	4.73005e-06
59.700000	4.80087e-06
59.650000	4.87274e-06
59.600000	4.94565e-06
59.550000	5.01964e-06
59.500000	5.09472e-06
59.450000	5.1709e-06
59.400000	5.24819e-06
59.350000	5.32662e-06
59.300000	5.4062e-06
59.250000	5.48694e-06
59.200000	5.56887e-06
59.150000	5.65199e-06
59.100000	5.73634e-06
59.050000	5.82191e-06
59.000000	5.90874e-06
58.950000	5.99684e-06
58.900000	6.08622e-06
58.850000	6.17691e-06
58.800000	6.26893e-06
58.750000	6.36228e-06
58.700000	6.457e-06
58.650000	6.5531e-06
58.600000	6.65061e-06
58.550000	6.74953e-06
58.500000	6.84989e-06
58.450000	6.95171e-06
58.400000	7.05502e-06
58.350000	7.15983e-06
58.300000	7.26616e-06
58.250000	7.37404e-06
58.200000	7.48348e-06
58.150000	7.59452e-06
58.100000	7.70716e-06
58.050000	7.82144e-06
58.000000	7.93738e-06
57.950000	8.055e-06
57.900000	8.17432e-06
57.850000	8.29537e-06
57.800000	8.41817e-06
57.750000	8.54275e-06
57.700000	8.66913e-06
57.650000	8.79733e-06
57.600000	8.92739e-06
57.550000	9.05933e-06
57.500000	9.19317e-06
57.450000	9.32894e-06
57.400000	9.46667e-06
57.350000	9.60639e-06
57.300000	9.74812e-06
57.250000	9.89189e-06
57.200000	1.00377e-05
57.150000	1.01857e-05
57.100000	1.03357e-05
57.050000	1.04879e-05
57.000000	1.06424e-05
56.950000	1.0799e-05
56.900000	1.09578e-05
56.850000	1.1119e-05
56.800000	1.12825e-05
56.750000	1.14483e-05
56.700000	1.16164e-05
56.650000	1.1787e-05
56.600000	1.196e-05
56.550000	1.21355e-05
56.500000	1.23135e-05
56.450000	1.24941e-05
56.400000	1.26772e-05
56.350000	1.28629e-05
56.300000	1.30513e-05
56.250000	1.32424e-05
56.200000	1.34361e-05
56.150000	1.36327e-05
56.100000	1.3832e-05
56.050000	1.40342e-05
56.000000	1.42392e-05
55.950000	1.44472e-05
55.900000	1.46581e-05
55.850000	1.4872e-05
55.800000	1.50889e-05
55.750000	1.53089e-05
55.700000	1.5532e-05
55.650000	1.57583e-05
55.600000	1.59878e-05
55.550000	1.62205e-05
55.500000	1.64565e-05
55.450000	1.66958e-05
55.400000	1.69385e-05
55.350000	1.71846e-05
55.300000	1.74342e-05
55.250000	1.76873e-05
55.200000	1.7944e-05
55.150000	1.82043e-05
55.100000	1.84682e-05
55.050000	1.87358e-05
55.000000	1.90072e-05
54.950000	1.92824e-05
54.900000	1.95614e-05
54.850000	1.98444e-05
54.800000	2.01313e-05
54.750000	2.04222e-05
54.700000	2.07172e-05
54.650000	2.10163e-05
54.600000	2.13196e-05
54.550000	2.16271e-05
54.500000	2.19389e-05
54.450000	2.2255e-05
54.400000	2.25755e-05
54.350000	2.29005e-05
54.300000	2.323e-05
54.250000	2.35641e-05
54.200000	2.39028e-05
54.150000	2.42461e-05
54.100000	2.45943e-05
54.050000	2.49472e-05
54.000000	2.53051e-05
53.950000	2.56679e-05
53.900000	2.60356e-05
53.850000	2.64085e-05
53.800000	2.67865e-05
53.750000	2.71697e-05
53.700000	2.75582e-05
53.650000	2.7952e-05
53.600000	2.83512e-05
53.550000	2.87559e-05
53.500000	2.91661e-05
53.450000	2.9582e-05
53.400000	3.00035e-05
53.350000	3.04308e-05
53.300000	3.0864e-05
53.250000	3.1303e-05
53.200000	3.1748e-05
53.150000	3.21991e-05
53.100000	3.26564e-05
53.050000	3.31198e-05
53.000000	3.35896e-05
52.950000	3.40657e-05
52.900000	3.45483e-05
52.850000	3.50374e-05
52.800000	3.55332e-05
52.750000	3.60356e-05
52.700000	3.65448e-05
52.650000	3.70609e-05
52.600000	3.75839e-05
52.550000	3.8114e-05
52.500000	3.86512e-05
52.450000	3.91957e-05
52.400000	3.97474e-05
52.350000	4.03065e-05
52.300000	4.08731e-05
52.250000	4.14473e-05
52.200000	4.20292e-05
52.150000	4.26188e-05
52.100000	4.32163e-05
52.050000	4.38218e-05
52.000000	4.44353e-05
51.950000	4.50569e-05
51.900000	4.56868e-05
51.850000	4.63251e-05
51.800000	4.69718e-05
51.750000	4.7627e-05
51.700000	4.82909e-05
51.650000	4.89635e-05
51.600000	4.9645e-05
51.550000	5.03355e-05
51.500000	5.10351e-05
51.450000	5.17438e-05
51.400000	5.24618e-05
51.350000	5.31892e-05
51.300000	5.39261e-05
51.250000	5.46727e-05
51.200000	5.54289e-05
51.150000	5.6195e-05
51.100000	5.69711e-05
51.050000	5.77572e-05
51.000000	5.85536e-05
50.950000	5.93602e-05
50.900000	6.01772e-05
50.850000	6.10048e-05
50.800000	6.18431e-05
50.750000	6.26922e-05
50.700000	6.35521e-05
50.650000	6.44231e-05
50.600000	6.53052e-05
50.550000	6.61986e-05
50.500000	6.71035e-05
50.450000	6.80198e-05
50.400000	6.89478e-05
50.350000	6.98876e-05
50.300000	7.08393e-05
50.250000	7.18031e-05
50.200000	7.27791e-05
50.150000	7.37673e-05
50.100000	7.4768e-05
50.050000	7.57813e-05
50.000000	7.68073e-05
49.950000	7.78461e-05
49.900000	7.88979e-05
49.850000	7.99629e-05
49.800000	8.10411e-05
49.750000	8.21327e-05
49.700000	8.32379e-05
49.650000	8.43567e-05
49.600000	8.54894e-05
49.550000	8.6636e-05
49.500000	8.77968e-05
49.450000	8.89718e-05
49.400000	9.01612e-05
49.350000	9.13651e-05
49.300000	9.25837e-05
49.250000	9.38172e-05
49.200000	9.50656e-05
49.150000	9.63292e-05
49.100000	9.76081e-05
49.050000	9.89023e-05
49.000000	0.000100212
48.950000	0.000101538
48.900000	0.000102879
48.850000	0.000104237
48.800000	0.00010561
48.750000	0.000107
48.700000	0.000108407
48.650000	0.00010983
48.600000	0.00011127
48.550000	0.000112726
48.500000	0.0001142
48.450000	0.000115691
48.400000	0.0001172
48.350000	0.000118726
48.300000	0.000120269
48.250000	0.000121831
48.200000	0.00012341
48.150000	0.000125008
48.100000	0.000126624
48.050000	0.000128258
48.000000	0.000129911
47.950000	0.000131583
47.900000	0.000133274
47.850000	0.000134983
47.800000	0.000136712
47.750000	0.00013846
47.700000	0.000140228
47.650000	0.000142015
47.600000	0.000143822
47.550000	0.000145649
47.500000	0.000147495
47.450000	0.000149363
47.400000	0.00015125
47.350000	0.000153158
47.300000	0.000155086
47.250000	0.000157035
47.200000	0.000159005
47.150000	0.000160996
47.100000	0.000163008
47.050000	0.000165042
47.000000	0.000167096
46.950000	0.000169172
46.900000	0.00017127
46.850000	0.000173389
46.800000	0.00017553
46.750000	0.000177693
46.700000	0.000179879
46.650000	0.000182086
46.600000	0.000184315
46.550000	0.000186567
46.500000	0.000188841
46.450000	0.000191137
46.400000	0.000193457
46.350000	0.000195798
46.300000	0.000198163
46.250000	0.00020055
46.200000	0.00020296
46.150000	0.000205393
46.100000	0.000207849
46.050000	0.000210327
46.000000	0.000212829
45.950000	0.000215354
45.900000	0.000217902
45.850000	0.000220473
45.800000	0.000223067
45.750000	0.000225684
45.700000	0.000228324
45.650000	0.000230988
45.600000	0.000233674
45.550000	0.000236383
45.500000	0.000239116
45.450000	0.000241871
45.400000	0.000244649
45.350000	0.00024745
45.300000	0.000250273
45.250000	0.000253119
45.200000	0.000255988
45.150000	0.000258879
45.100000	0.000261792
45.050000	0.000264727
45.000000	0.000267684
44.950000	0.000270663
44.900000	0.000273664
44.850000	0.000276686
44.800000	0.000279729
44.750000	0.000282793
44.700000	0.000285877
44.650000	0.000288982
44.600000	0.000292107
44.550000	0.000295252
44.500000	0.000298417
44.450000	0.0003016
44.400000	0.000304803
44.350000	0.000308023
44.300000	0.000311262
44.250000	0.000314518
44.200000	0.000317792
44.150000	0.000321081
44.100000	0.000324387
44.050000	0.000327709
44.000000	0.000331045
43.950000	0.000334396
43.900000	0.00033776
43.850000	0.000341138
43.800000	0.000344528
43.750000	0.00034793
43.700000	0.000351342
43.650000	0.000354765
43.600000	0.000358197
43.550000	0.000361637
43.500000	0.000365085
43.450000	0.000368539
43.400000	0.000371999
43.350000	0.000375463
43.300000	0.00037893
43.250000	0.0003824
43.200000	0.000385871
43.150000	0.000389341
43.100000	0.00039281
43.050000	0.000396276
43.000000	0.000399738
42.950000	0.000403193
42.900000	0.000406641
42.850000	0.000410081
42.800000	0.000413509
42.750000	0.000416925
42.700000	0.000420326
42.650000	0.000423711
42.600000	0.000427077
42.550000	0.000430423
42.500000	0.000433746
42.450000	0.000437044
42.400000	0.000440314
42.350000	0.000443554
42.300000	0.000446761
42.250000	0.000449932
42.200000	0.000453065
42.150000	0.000456156
42.100000	0.000459202
42.050000	0.0004622
42.000000	0.000465146
41.950000	0.000468036
41.900000	0.000470866
41.850000	0.000473632
41.800000	0.000476329
41.750000	0.000478953
41.700000	0.000481499
41.650000	0.000483961
41.600000	0.000486334
41.550000	0.000488611
41.500000	0.000490786
41.450000	0.000492851
41.400000	0.000494799
41.350000	0.000496621
41.300000	0.000498308
41.250000	0.000499848
41.200000	0.000501229
41.150000	0.000502437
41.100000	0.000503454
41.050000	0.000504257
41.000000	0.000504812
&
```
