## Supplementary material for "All-at-once RNA folding with 3D motif prediction framed by evolutionary information": RF00376_HIV_GSL3.cacofold.helixcov

```
# RMs = 4 L = 85

# RM_HELIX NESTED 34-36 42-44, nbp = 3 nbp_cov = 0
# pvals: 0.338196,0.389243,0.609696
# aggregated NONE
NESTED  ::::::::::::::::::::::::::::::::<<<_____>>>:::::::::::::::::::::::::::::::::::::::::
        ::::::::::::::::::::::::::::::::::::::::::::::::::::::::::::::::::::::::::::::::::::

# RM_HELIX NESTED 27-29 49-51, nbp = 3 nbp_cov = 0
# pvals: 0.331641,0.338196,0.346959
# aggregated NONE
NESTED  :::::::::::::::::::::::::<<<___________________>>>::::::::::::::::::::::::::::::::::
        ::::::::::::::::::::::::::::::::::::::::::::::::::::::::::::::::::::::::::::::::::::

# RM_HELIX NESTED 15-15 71-71, nbp = 1 nbp_cov = 0
# pvals: 0.54214
# aggregated NONE
NESTED  :::::::::::::<_______________________________________________________>::::::::::::::
        ::::::::::::::::::::::::::::::::::::::::::::::::::::::::::::::::::::::::::::::::::::

# RM_HELIX NESTED 1-8 78-85, nbp = 8 nbp_cov = 0
# pvals: 0.45132,0.331641,0.365118,0.346959,0.496056,0.67292,0.419707,0.702539
# aggregated NONE
NESTED  <<<<<<<<____________________________________________________________________>>>>>>>>
        ::::::::::::::::::::::::::::::::::::::::::::::::::::::::::::::::::::::::::::::::::::
```
