## Supplementary material for "All-at-once RNA folding with 3D motif prediction framed by evolutionary information": RF00376_HIV_GSL3.helixcov

```
# RMs = 1 L = 85

# RM_HELIX NESTED 1-8 78-85, nbp = 8 nbp_cov = 0
# pvals: 0.45132,0.331641,0.365118,0.346959,0.496056,0.67292,0.419707,0.702539
# aggregated NONE
NESTED  <<<<<<<<____________________________________________________________________>>>>>>>>
        ::::::::::::::::::::::::::::::::::::::::::::::::::::::::::::::::::::::::::::::::::::
```
