## Supplementary material for "All-at-once RNA folding with 3D motif prediction framed by evolutionary information": RF00376_HIV_GSL3.power

```
# Power analysis of given structure 
#
# Powertype = SINGLE SUBSTITUTIONS
# covary  left_pos      right_pos    substitutions      power
#----------------------------------------------------------------
          1		85		9		0.28
          2		84		14		0.45
          3		83		11		0.35
          4		82		11		0.35
          5		81		14		0.45
          6		80		3		0.02
          7		79		5		0.11
          8		78		23		0.64
#
# BPAIRS 8
# avg substitutions per BP  11.2
# BPAIRS expected to covary 2.7 +/- 1.2
# BPAIRS observed to covary 0
#
```
