## Supplementary material for "All-at-once RNA folding with 3D motif prediction framed by evolutionary information": RF00376_HIV_GSL3.surv

```
0.050000	0.125
-0.050000	0.25
-0.200000	0.375
-0.500000	0.5
-0.650000	0.625
-0.850000	0.75
-1.650000	0.875
-1.800000	1
&
16.750000	0.000287522
13.500000	0.00115009
12.700000	0.00143761
12.600000	0.00172513
12.050000	0.00201265
11.200000	0.00230017
11.150000	0.00258769
11.000000	0.00287522
10.900000	0.00316274
10.700000	0.00345026
10.650000	0.00373778
10.350000	0.00517539
9.900000	0.00546291
9.800000	0.00575043
9.750000	0.00632547
9.700000	0.006613
9.350000	0.00690052
9.300000	0.00776308
9.200000	0.00891317
9.100000	0.00920069
9.050000	0.00948821
8.950000	0.0106383
8.900000	0.0112133
8.850000	0.0115009
8.700000	0.0117884
8.650000	0.0120759
8.550000	0.0126509
8.450000	0.0129385
8.400000	0.013226
8.300000	0.0135135
7.950000	0.013801
7.850000	0.0146636
7.800000	0.0149511
7.650000	0.0152386
7.600000	0.0155262
7.550000	0.0158137
7.500000	0.0161012
7.450000	0.0169638
7.400000	0.0172513
7.300000	0.0178263
7.200000	0.0181139
7.150000	0.0189764
6.950000	0.0192639
6.750000	0.019839
6.700000	0.0201265
6.600000	0.020414
6.500000	0.0207016
6.450000	0.0209891
6.400000	0.0215641
6.350000	0.0218516
6.300000	0.0221392
6.250000	0.0227142
6.200000	0.0232892
6.150000	0.0235768
6.100000	0.0238643
6.000000	0.0244393
5.950000	0.0247269
5.900000	0.0255894
5.850000	0.0258769
5.800000	0.0267395
5.700000	0.027027
5.650000	0.0276021
5.600000	0.0278896
5.550000	0.0287522
5.500000	0.0290397
5.450000	0.0293272
5.400000	0.0296147
5.350000	0.0299022
5.250000	0.0310523
5.150000	0.0316274
5.100000	0.0319149
5.050000	0.0324899
4.950000	0.033065
4.900000	0.0339275
4.850000	0.0347901
4.800000	0.0353652
4.700000	0.0356527
4.650000	0.0359402
4.600000	0.0365152
4.550000	0.0376653
4.500000	0.0382404
4.450000	0.0393905
4.400000	0.040253
4.350000	0.0416906
4.300000	0.0425532
4.250000	0.0428407
4.200000	0.0442783
4.150000	0.0448534
4.100000	0.0460035
4.050000	0.046866
4.000000	0.0474411
3.950000	0.0477286
3.900000	0.0500288
3.850000	0.0506038
3.800000	0.0514664
3.700000	0.0517539
3.650000	0.0523289
3.600000	0.0540541
3.550000	0.0552041
3.500000	0.0566417
3.450000	0.0577918
3.400000	0.0583669
3.350000	0.0592294
3.300000	0.059517
3.250000	0.060092
3.200000	0.0618171
3.150000	0.0635423
3.100000	0.0644048
3.050000	0.0655549
3.000000	0.0675676
2.950000	0.0681426
2.900000	0.0687177
2.850000	0.0695802
2.800000	0.0710178
2.750000	0.0715929
2.700000	0.0736055
2.650000	0.0750431
2.600000	0.0759057
2.550000	0.0770558
2.500000	0.0787809
2.450000	0.080506
2.400000	0.0816561
2.350000	0.0836688
2.300000	0.0853939
2.250000	0.0859689
2.200000	0.0891317
2.150000	0.0908568
2.100000	0.0914319
2.050000	0.0925819
2.000000	0.093157
1.950000	0.0954572
1.900000	0.0971823
1.850000	0.0991949
1.800000	0.101783
1.750000	0.103795
1.700000	0.106095
1.650000	0.108971
1.600000	0.110696
1.550000	0.113283
1.500000	0.114721
1.450000	0.116734
1.400000	0.118746
1.350000	0.120759
1.300000	0.123059
1.250000	0.125072
1.200000	0.129385
1.150000	0.130247
1.100000	0.133122
1.050000	0.136573
1.000000	0.139735
0.950000	0.142036
0.900000	0.145486
0.850000	0.149799
0.800000	0.151811
0.750000	0.154687
0.700000	0.158137
0.650000	0.160725
0.600000	0.163887
0.550000	0.169638
0.500000	0.172225
0.450000	0.176251
0.400000	0.179988
0.350000	0.183726
0.300000	0.187464
0.250000	0.193214
0.200000	0.198677
0.150000	0.201553
0.100000	0.206153
0.050000	0.209891
0.000000	0.313974
-0.050000	0.530477
-0.100000	0.538815
-0.150000	0.548591
-0.200000	0.558079
-0.250000	0.573318
-0.300000	0.587982
-0.350000	0.598332
-0.400000	0.610408
-0.450000	0.624497
-0.500000	0.641173
-0.550000	0.654974
-0.600000	0.668488
-0.650000	0.685164
-0.700000	0.695515
-0.750000	0.707878
-0.800000	0.718229
-0.850000	0.730017
-0.900000	0.742668
-0.950000	0.754744
-1.000000	0.76912
-1.050000	0.780621
-1.100000	0.79356
-1.150000	0.801898
-1.200000	0.810236
-1.250000	0.820012
-1.300000	0.828637
-1.350000	0.837838
-1.400000	0.848764
-1.450000	0.854514
-1.500000	0.861415
-1.550000	0.86889
-1.600000	0.876653
-1.650000	0.884416
-1.700000	0.889017
-1.750000	0.895342
-1.800000	0.90483
-1.850000	0.910006
-1.900000	0.916044
-1.950000	0.922944
-2.000000	0.926682
-2.050000	0.928695
-2.100000	0.936458
-2.150000	0.940483
-2.200000	0.943933
-2.250000	0.947096
-2.300000	0.951696
-2.350000	0.957734
-2.400000	0.961472
-2.450000	0.96406
-2.500000	0.96751
-2.550000	0.970098
-2.600000	0.972685
-2.650000	0.974123
-2.700000	0.975561
-2.750000	0.977286
-2.800000	0.978148
-2.850000	0.979011
-2.900000	0.979873
-2.950000	0.981599
-3.000000	0.983611
-3.050000	0.986199
-3.100000	0.986486
-3.150000	0.987924
-3.250000	0.988499
-3.300000	0.989074
-3.350000	0.990224
-3.400000	0.990799
-3.450000	0.991662
-3.550000	0.991949
-3.600000	0.993099
-3.650000	0.99425
-3.700000	0.994825
-3.750000	0.995112
-3.850000	0.995975
-3.950000	0.996262
-4.000000	0.99655
-4.050000	0.997412
-4.150000	0.9977
-4.250000	0.997987
-4.300000	0.998275
-4.350000	0.998562
-4.400000	0.99885
-4.600000	0.999137
-4.700000	0.999712
-4.850000	1
&
57.700000	1.43431e-05
57.500000	2.86862e-05
52.950000	4.30293e-05
52.300000	5.73723e-05
51.900000	7.17154e-05
51.800000	8.60585e-05
51.500000	0.000100402
50.850000	0.000114745
50.600000	0.000129088
49.850000	0.000143431
47.150000	0.000157774
47.100000	0.000172117
45.800000	0.00018646
45.550000	0.000200803
44.100000	0.000229489
44.050000	0.000243832
43.450000	0.000258176
43.250000	0.000272519
43.100000	0.000286862
43.050000	0.000301205
42.850000	0.000315548
42.700000	0.000329891
42.250000	0.000344234
41.650000	0.000358577
40.850000	0.00037292
40.800000	0.000387263
40.700000	0.000401606
40.250000	0.000430293
39.800000	0.000458979
39.150000	0.000473322
39.000000	0.000487665
38.650000	0.000516351
38.600000	0.000530694
38.550000	0.000545037
38.450000	0.00055938
38.350000	0.000588067
38.150000	0.00060241
37.100000	0.000616753
37.000000	0.000631096
36.850000	0.000645439
36.700000	0.000659782
36.500000	0.000674125
36.450000	0.000688468
36.150000	0.000717154
35.900000	0.000745841
35.700000	0.000760184
35.250000	0.000774527
34.900000	0.00078887
34.800000	0.000803213
34.450000	0.000817556
34.400000	0.000831899
34.050000	0.000846242
33.950000	0.000860585
33.850000	0.000874928
33.800000	0.000903614
33.650000	0.000917958
33.550000	0.000960987
33.300000	0.00097533
33.150000	0.00100402
33.050000	0.00104705
32.750000	0.00107573
32.500000	0.00109007
32.100000	0.00110442
31.950000	0.00111876
31.750000	0.0011331
31.700000	0.00116179
31.650000	0.00119048
31.500000	0.00121916
31.400000	0.00123351
31.300000	0.00126219
31.100000	0.00127653
30.950000	0.00129088
30.750000	0.00131956
30.450000	0.00134825
30.400000	0.00137694
30.300000	0.00143431
30.050000	0.00144865
29.400000	0.00146299
29.300000	0.00147734
29.200000	0.00149168
29.150000	0.00150602
29.050000	0.00152037
28.700000	0.00153471
28.600000	0.00154905
28.550000	0.0015634
28.500000	0.00160643
28.450000	0.00162077
28.400000	0.00164945
28.300000	0.00167814
28.150000	0.00169248
27.950000	0.00173551
27.800000	0.0017642
27.650000	0.00177854
27.600000	0.00179289
27.550000	0.00180723
27.200000	0.00182157
27.150000	0.00185026
27.100000	0.00187894
26.900000	0.00189329
26.750000	0.00190763
26.600000	0.00192197
26.500000	0.00193632
26.200000	0.00195066
26.050000	0.001965
26.000000	0.00197935
25.900000	0.00200803
25.350000	0.00205106
25.200000	0.0020654
25.050000	0.00209409
25.000000	0.00210843
24.950000	0.00213712
24.900000	0.00216581
24.850000	0.00218015
24.700000	0.00219449
24.650000	0.00222318
24.500000	0.00223752
24.350000	0.00225186
24.300000	0.00226621
24.250000	0.00229489
24.150000	0.00230924
24.100000	0.00236661
24.050000	0.00238095
23.950000	0.00242398
23.900000	0.00243832
23.800000	0.00245267
23.700000	0.00248135
23.650000	0.0024957
23.550000	0.00251004
23.500000	0.00252438
23.450000	0.00253873
23.350000	0.00256741
23.200000	0.00258176
23.050000	0.00261044
22.900000	0.00265347
22.800000	0.00266781
22.750000	0.00272519
22.700000	0.00275387
22.650000	0.00276822
22.600000	0.00278256
22.550000	0.00281124
22.500000	0.00282559
22.450000	0.0028973
22.400000	0.00291165
22.300000	0.00294033
22.150000	0.00295468
22.100000	0.00298336
22.050000	0.00299771
22.000000	0.00301205
21.950000	0.00302639
21.850000	0.00304073
21.800000	0.00308376
21.750000	0.00311245
21.700000	0.00315548
21.600000	0.00321285
21.550000	0.00324154
21.500000	0.00325588
21.450000	0.00328457
21.350000	0.00331325
21.300000	0.00335628
21.250000	0.00337063
21.200000	0.00338497
21.150000	0.00339931
21.100000	0.00344234
21.050000	0.00347103
21.000000	0.00351406
20.850000	0.00354274
20.800000	0.00358577
20.650000	0.00360011
20.600000	0.00361446
20.550000	0.00364314
20.450000	0.0037292
20.350000	0.00375789
20.300000	0.00380092
20.200000	0.0038296
20.150000	0.00385829
20.100000	0.00394435
20.050000	0.00397303
20.000000	0.00398738
19.950000	0.00400172
19.850000	0.00404475
19.800000	0.00407344
19.700000	0.00410212
19.650000	0.00414515
19.600000	0.00417384
19.550000	0.00421687
19.500000	0.0042599
19.450000	0.00428858
19.400000	0.00430293
19.350000	0.00431727
19.300000	0.0043603
19.250000	0.00443201
19.150000	0.0044607
19.100000	0.00448939
19.050000	0.00454676
19.000000	0.0045611
18.950000	0.00464716
18.900000	0.00467585
18.850000	0.00470453
18.800000	0.00477625
18.750000	0.00479059
18.700000	0.00483362
18.650000	0.00486231
18.600000	0.00487665
18.550000	0.00496271
18.500000	0.00499139
18.450000	0.0050918
18.400000	0.00510614
18.350000	0.00513483
18.250000	0.00514917
18.200000	0.00523523
18.150000	0.00530694
18.100000	0.00532129
18.050000	0.00533563
18.000000	0.00537866
17.950000	0.00543603
17.900000	0.00545037
17.850000	0.0054934
17.650000	0.00555077
17.600000	0.00560815
17.550000	0.00566552
17.500000	0.00567986
17.450000	0.00572289
17.400000	0.00575158
17.350000	0.00579461
17.300000	0.00588067
17.250000	0.00598107
17.200000	0.00600975
17.150000	0.00608147
17.100000	0.0061245
17.050000	0.00615318
17.000000	0.00619621
16.900000	0.0062249
16.850000	0.00626793
16.800000	0.00635399
16.750000	0.00638267
16.700000	0.00644005
16.650000	0.00649742
16.600000	0.00655479
16.550000	0.00658348
16.500000	0.00661216
16.400000	0.00669822
16.350000	0.00681297
16.300000	0.00682731
16.250000	0.00687034
16.200000	0.00694205
16.150000	0.00698508
16.100000	0.0070568
16.050000	0.00712851
16.000000	0.00717154
15.950000	0.00724326
15.900000	0.00727194
15.850000	0.00730063
15.800000	0.00732932
15.750000	0.00737235
15.700000	0.00742972
15.650000	0.00751578
15.600000	0.00758749
15.550000	0.00764487
15.500000	0.00770224
15.450000	0.00774527
15.400000	0.00784567
15.350000	0.0078887
15.300000	0.00797476
15.250000	0.0080895
15.200000	0.00817556
15.150000	0.00826162
15.100000	0.00834768
15.050000	0.00844808
15.000000	0.00854848
14.950000	0.00860585
14.900000	0.00869191
14.850000	0.00873494
14.800000	0.00877797
14.750000	0.00887837
14.700000	0.00889271
14.650000	0.00897877
14.600000	0.00905049
14.550000	0.0091222
14.500000	0.00919392
14.450000	0.00926563
14.400000	0.00938038
14.350000	0.00946644
14.300000	0.0095525
14.250000	0.00963855
14.200000	0.00971027
14.150000	0.00976764
14.100000	0.00979633
14.050000	0.00988239
14.000000	0.00999713
13.950000	0.0101119
13.900000	0.0101692
13.850000	0.0102697
13.800000	0.0103987
13.750000	0.0105709
13.700000	0.0107143
13.650000	0.0108147
13.600000	0.0109294
13.550000	0.0110442
13.500000	0.0111159
13.450000	0.0112306
13.400000	0.0113454
13.350000	0.0115032
13.300000	0.0116753
13.250000	0.011747
13.200000	0.0118761
13.150000	0.0119334
13.100000	0.0120625
13.050000	0.012249
13.000000	0.0124068
12.950000	0.0125932
12.900000	0.0126793
12.850000	0.0128657
12.800000	0.0129805
12.750000	0.0130809
12.700000	0.013167
12.650000	0.0132674
12.600000	0.0133964
12.550000	0.0135972
12.500000	0.013755
12.450000	0.0140275
12.400000	0.0141853
12.350000	0.0143287
12.300000	0.0144722
12.250000	0.0146443
12.200000	0.0148021
12.150000	0.0149168
12.100000	0.0150746
12.050000	0.0152467
12.000000	0.0154762
11.950000	0.0156483
11.900000	0.0157631
11.850000	0.0158921
11.800000	0.0160643
11.750000	0.0162651
11.700000	0.0164085
11.650000	0.0166093
11.600000	0.0168531
11.550000	0.0169966
11.500000	0.017226
11.450000	0.0174125
11.400000	0.0176563
11.350000	0.0178285
11.300000	0.0180436
11.250000	0.018144
11.200000	0.0183592
11.150000	0.0185313
11.100000	0.0187177
11.050000	0.0189759
11.000000	0.0191624
10.950000	0.0193058
10.900000	0.019564
10.850000	0.0198508
10.800000	0.020152
10.750000	0.0203672
10.700000	0.020654
10.650000	0.0208979
10.600000	0.0211561
10.550000	0.0214286
10.500000	0.0216724
10.450000	0.0220453
10.400000	0.0224039
10.350000	0.0226621
10.300000	0.0228342
10.250000	0.0230924
10.200000	0.0233505
10.150000	0.02358
10.100000	0.0238526
10.050000	0.0242255
10.000000	0.0244263
9.950000	0.0247705
9.900000	0.0252008
9.850000	0.0255737
9.800000	0.0258319
9.750000	0.0261474
9.700000	0.026463
9.650000	0.0267929
9.600000	0.0271515
9.550000	0.0274957
9.500000	0.027883
9.450000	0.0283276
9.400000	0.0286862
9.350000	0.0291595
9.300000	0.0295468
9.250000	0.0300057
9.200000	0.0304217
9.150000	0.0308807
9.100000	0.0312249
9.050000	0.0315404
9.000000	0.031899
8.950000	0.0323723
8.900000	0.0326879
8.850000	0.0332042
8.800000	0.0336776
8.750000	0.0339931
8.700000	0.034323
8.650000	0.034782
8.600000	0.0353701
8.550000	0.0359438
8.500000	0.0363884
8.450000	0.036833
8.400000	0.0373064
8.350000	0.037794
8.300000	0.0381956
8.250000	0.0386976
8.200000	0.0392283
8.150000	0.0395582
8.100000	0.0401463
8.050000	0.0405479
8.000000	0.0410069
7.950000	0.0414945
7.900000	0.0420683
7.850000	0.0425416
7.800000	0.0430579
7.750000	0.0435743
7.700000	0.0442484
7.650000	0.0448508
7.600000	0.0454532
7.550000	0.046027
7.500000	0.0467585
7.450000	0.0473178
7.400000	0.048078
7.350000	0.0487522
7.300000	0.049455
7.250000	0.050043
7.200000	0.0505881
7.150000	0.0513769
7.100000	0.0521658
7.050000	0.0528256
7.000000	0.0536145
6.950000	0.0543746
6.900000	0.0552209
6.850000	0.0559954
6.800000	0.0567126
6.750000	0.0575014
6.700000	0.0582186
6.650000	0.0589214
6.600000	0.0600545
6.550000	0.060743
6.500000	0.0615605
6.450000	0.0623064
6.400000	0.0630666
6.350000	0.0638698
6.300000	0.0647303
6.250000	0.0655479
6.200000	0.0663798
6.150000	0.0674699
6.100000	0.0684309
6.050000	0.0694062
6.000000	0.0705106
5.950000	0.0714859
5.900000	0.0724182
5.850000	0.0734079
5.800000	0.0742828
5.750000	0.0754733
5.700000	0.0766208
5.650000	0.0776104
5.600000	0.0785714
5.550000	0.079848
5.500000	0.0809524
5.450000	0.0820855
5.400000	0.0833333
5.350000	0.0844234
5.300000	0.0854561
5.250000	0.0865318
5.200000	0.0879518
5.150000	0.0890132
5.100000	0.0902037
5.050000	0.0914372
5.000000	0.0927711
4.950000	0.0940763
4.900000	0.0952238
4.850000	0.0965433
4.800000	0.0978629
4.750000	0.0991107
4.700000	0.10033
4.650000	0.101807
4.600000	0.103127
4.550000	0.104504
4.500000	0.105866
4.450000	0.107401
4.400000	0.109007
4.350000	0.110485
4.300000	0.111919
4.250000	0.113382
4.200000	0.115003
4.150000	0.116265
4.100000	0.1178
4.050000	0.11955
4.000000	0.12107
3.950000	0.122619
3.900000	0.124555
3.850000	0.126492
3.800000	0.128141
3.750000	0.129805
3.700000	0.13144
3.650000	0.133477
3.600000	0.13537
3.550000	0.137177
3.500000	0.138999
3.450000	0.140663
3.400000	0.142628
3.350000	0.144248
3.300000	0.145955
3.250000	0.147978
3.200000	0.149943
3.150000	0.151893
3.100000	0.153772
3.050000	0.155766
3.000000	0.157874
2.950000	0.159581
2.900000	0.161847
2.850000	0.164185
2.800000	0.166036
2.750000	0.168087
2.700000	0.169908
2.650000	0.172088
2.600000	0.174053
2.550000	0.176463
2.500000	0.178643
2.450000	0.18101
2.400000	0.183678
2.350000	0.1858
2.300000	0.188009
2.250000	0.190189
2.200000	0.192312
2.150000	0.194621
2.100000	0.196988
2.050000	0.199641
2.000000	0.202209
1.950000	0.204905
1.900000	0.207544
1.850000	0.210184
1.800000	0.212851
1.750000	0.215448
1.700000	0.218158
1.650000	0.22074
1.600000	0.223494
1.550000	0.22632
1.500000	0.228916
1.450000	0.231397
1.400000	0.234438
1.350000	0.237593
1.300000	0.240247
1.250000	0.243144
1.200000	0.245898
1.150000	0.248838
1.100000	0.252166
1.050000	0.255465
1.000000	0.258376
0.950000	0.261833
0.900000	0.265204
0.850000	0.268503
0.800000	0.272074
0.750000	0.275344
0.700000	0.278686
0.650000	0.282358
0.600000	0.285714
0.550000	0.289429
0.500000	0.293158
0.450000	0.29683
0.400000	0.300545
0.350000	0.304948
0.300000	0.309122
0.250000	0.313167
0.200000	0.317542
0.150000	0.322045
0.100000	0.326606
0.050000	0.331641
0.000000	0.338196
-0.050000	0.346959
-0.100000	0.352854
-0.150000	0.358462
-0.200000	0.365118
-0.250000	0.372275
-0.300000	0.380278
-0.350000	0.389243
-0.400000	0.399182
-0.450000	0.40905
-0.500000	0.419707
-0.550000	0.430608
-0.600000	0.44062
-0.650000	0.45132
-0.700000	0.462278
-0.750000	0.473078
-0.800000	0.485112
-0.850000	0.496056
-0.900000	0.507774
-0.950000	0.519134
-1.000000	0.531153
-1.050000	0.54214
-1.100000	0.554203
-1.150000	0.56506
-1.200000	0.576549
-1.250000	0.587378
-1.300000	0.598465
-1.350000	0.609696
-1.400000	0.620209
-1.450000	0.631067
-1.500000	0.64171
-1.550000	0.652352
-1.600000	0.662651
-1.650000	0.67292
-1.700000	0.68286
-1.750000	0.692656
-1.800000	0.702539
-1.850000	0.711388
-1.900000	0.720841
-1.950000	0.730293
-2.000000	0.738927
-2.050000	0.747404
-2.100000	0.755379
-2.150000	0.763224
-2.200000	0.770338
-2.250000	0.777639
-2.300000	0.785098
-2.350000	0.791509
-2.400000	0.798465
-2.450000	0.805006
-2.500000	0.811933
-2.550000	0.817456
-2.600000	0.82348
-2.650000	0.829289
-2.700000	0.835585
-2.750000	0.841064
-2.800000	0.846314
-2.850000	0.851707
-2.900000	0.856612
-2.950000	0.861561
-3.000000	0.866351
-3.050000	0.870568
-3.100000	0.874398
-3.150000	0.878313
-3.200000	0.882286
-3.250000	0.886159
-3.300000	0.889573
-3.350000	0.893187
-3.400000	0.896715
-3.450000	0.900129
-3.500000	0.903227
-3.550000	0.906426
-3.600000	0.90961
-3.650000	0.912909
-3.700000	0.915462
-3.750000	0.918101
-3.800000	0.920812
-3.850000	0.923164
-3.900000	0.925545
-3.950000	0.928112
-4.000000	0.930594
-4.050000	0.932989
-4.100000	0.934997
-4.150000	0.936819
-4.200000	0.93897
-4.250000	0.940921
-4.300000	0.9429
-4.350000	0.945037
-4.400000	0.946672
-4.450000	0.948609
-4.500000	0.950359
-4.550000	0.951779
-4.600000	0.953629
-4.650000	0.955135
-4.700000	0.956411
-4.750000	0.957774
-4.800000	0.959165
-4.850000	0.960456
-4.900000	0.961933
-4.950000	0.963181
-5.000000	0.964042
-5.050000	0.965261
-5.100000	0.966394
-5.150000	0.967499
-5.200000	0.968574
-5.250000	0.969607
-5.300000	0.970611
-5.350000	0.971515
-5.400000	0.972562
-5.450000	0.973336
-5.500000	0.974111
-5.550000	0.975014
-5.600000	0.975889
-5.650000	0.976578
-5.700000	0.97741
-5.750000	0.978084
-5.800000	0.978787
-5.850000	0.979532
-5.900000	0.980221
-5.950000	0.980752
-6.000000	0.98144
-6.050000	0.982286
-6.100000	0.982889
-6.150000	0.98352
-6.200000	0.983979
-6.250000	0.984423
-6.300000	0.984768
-6.350000	0.985313
-6.400000	0.985643
-6.450000	0.986231
-6.500000	0.986976
-6.550000	0.98755
-6.600000	0.987995
-6.650000	0.988511
-6.700000	0.98897
-6.750000	0.989271
-6.800000	0.989616
-6.850000	0.989974
-6.900000	0.990304
-6.950000	0.990634
-7.000000	0.990964
-7.050000	0.991337
-7.100000	0.991523
-7.150000	0.99181
-7.200000	0.992083
-7.250000	0.992369
-7.300000	0.99257
-7.350000	0.9928
-7.400000	0.993058
-7.450000	0.99333
-7.500000	0.993603
-7.550000	0.993818
-7.600000	0.994076
-7.650000	0.994306
-7.700000	0.994521
-7.750000	0.99475
-7.800000	0.994966
-7.850000	0.995195
-7.900000	0.995338
-7.950000	0.995511
-8.000000	0.99564
-8.050000	0.995797
-8.100000	0.995955
-8.150000	0.996199
-8.200000	0.996357
-8.250000	0.9965
-8.300000	0.996687
-8.350000	0.996773
-8.400000	0.996902
-8.450000	0.996974
-8.500000	0.997117
-8.550000	0.99716
-8.600000	0.997275
-8.650000	0.997433
-8.700000	0.99749
-8.750000	0.997576
-8.800000	0.997662
-8.850000	0.997806
-8.900000	0.997906
-8.950000	0.997963
-9.000000	0.998064
-9.050000	0.998135
-9.100000	0.99825
-9.150000	0.998365
-9.200000	0.998422
-9.250000	0.998437
-9.300000	0.998494
-9.350000	0.998566
-9.400000	0.998609
-9.450000	0.99868
-9.500000	0.998723
-9.550000	0.998738
-9.600000	0.998752
-9.650000	0.998838
-9.700000	0.998953
-9.750000	0.998996
-9.800000	0.99901
-9.850000	0.999096
-9.900000	0.999111
-9.950000	1
&
125.850000	1.88406e-11
125.800000	1.90383e-11
125.750000	1.9238e-11
125.700000	1.94398e-11
125.650000	1.96437e-11
125.600000	1.98498e-11
125.550000	2.0058e-11
125.500000	2.02684e-11
125.450000	2.0481e-11
125.400000	2.06958e-11
125.350000	2.09129e-11
125.300000	2.11323e-11
125.250000	2.13539e-11
125.200000	2.15779e-11
125.150000	2.18042e-11
125.100000	2.20329e-11
125.050000	2.2264e-11
125.000000	2.24975e-11
124.950000	2.27335e-11
124.900000	2.29719e-11
124.850000	2.32128e-11
124.800000	2.34562e-11
124.750000	2.37022e-11
124.700000	2.39508e-11
124.650000	2.4202e-11
124.600000	2.44558e-11
124.550000	2.47123e-11
124.500000	2.49714e-11
124.450000	2.52333e-11
124.400000	2.54979e-11
124.350000	2.57653e-11
124.300000	2.60354e-11
124.250000	2.63084e-11
124.200000	2.65843e-11
124.150000	2.68631e-11
124.100000	2.71447e-11
124.050000	2.74294e-11
124.000000	2.7717e-11
123.950000	2.80076e-11
123.900000	2.83012e-11
123.850000	2.8598e-11
123.800000	2.88978e-11
123.750000	2.92008e-11
123.700000	2.95069e-11
123.650000	2.98163e-11
123.600000	3.01289e-11
123.550000	3.04448e-11
123.500000	3.07639e-11
123.450000	3.10864e-11
123.400000	3.14123e-11
123.350000	3.17416e-11
123.300000	3.20744e-11
123.250000	3.24106e-11
123.200000	3.27504e-11
123.150000	3.30937e-11
123.100000	3.34406e-11
123.050000	3.37911e-11
123.000000	3.41454e-11
122.950000	3.45033e-11
122.900000	3.48649e-11
122.850000	3.52304e-11
122.800000	3.55996e-11
122.750000	3.59728e-11
122.700000	3.63498e-11
122.650000	3.67308e-11
122.600000	3.71158e-11
122.550000	3.75048e-11
122.500000	3.78979e-11
122.450000	3.82951e-11
122.400000	3.86964e-11
122.350000	3.9102e-11
122.300000	3.95117e-11
122.250000	3.99258e-11
122.200000	4.03442e-11
122.150000	4.0767e-11
122.100000	4.11943e-11
122.050000	4.16259e-11
122.000000	4.20621e-11
121.950000	4.25029e-11
121.900000	4.29483e-11
121.850000	4.33983e-11
121.800000	4.38531e-11
121.750000	4.43126e-11
121.700000	4.47769e-11
121.650000	4.52461e-11
121.600000	4.57202e-11
121.550000	4.61992e-11
121.500000	4.66833e-11
121.450000	4.71724e-11
121.400000	4.76666e-11
121.350000	4.81661e-11
121.300000	4.86707e-11
121.250000	4.91806e-11
121.200000	4.96958e-11
121.150000	5.02165e-11
121.100000	5.07426e-11
121.050000	5.12742e-11
121.000000	5.18113e-11
120.950000	5.23541e-11
120.900000	5.29025e-11
120.850000	5.34567e-11
120.800000	5.40167e-11
120.750000	5.45825e-11
120.700000	5.51543e-11
120.650000	5.5732e-11
120.600000	5.63158e-11
120.550000	5.69057e-11
120.500000	5.75017e-11
120.450000	5.8104e-11
120.400000	5.87126e-11
120.350000	5.93276e-11
120.300000	5.99489e-11
120.250000	6.05768e-11
120.200000	6.12113e-11
120.150000	6.18524e-11
120.100000	6.25001e-11
120.050000	6.31547e-11
120.000000	6.38161e-11
119.950000	6.44844e-11
119.900000	6.51598e-11
119.850000	6.58421e-11
119.800000	6.65316e-11
119.750000	6.72284e-11
119.700000	6.79324e-11
119.650000	6.86437e-11
119.600000	6.93625e-11
119.550000	7.00888e-11
119.500000	7.08228e-11
119.450000	7.15643e-11
119.400000	7.23137e-11
119.350000	7.30709e-11
119.300000	7.3836e-11
119.250000	7.4609e-11
119.200000	7.53902e-11
119.150000	7.61795e-11
119.100000	7.69771e-11
119.050000	7.77831e-11
119.000000	7.85974e-11
118.950000	7.94203e-11
118.900000	8.02517e-11
118.850000	8.10919e-11
118.800000	8.19408e-11
118.750000	8.27987e-11
118.700000	8.36654e-11
118.650000	8.45413e-11
118.600000	8.54263e-11
118.550000	8.63205e-11
118.500000	8.72241e-11
118.450000	8.81371e-11
118.400000	8.90597e-11
118.350000	8.99919e-11
118.300000	9.09339e-11
118.250000	9.18857e-11
118.200000	9.28474e-11
118.150000	9.38193e-11
118.100000	9.48012e-11
118.050000	9.57934e-11
118.000000	9.6796e-11
117.950000	9.78091e-11
117.900000	9.88327e-11
117.850000	9.98671e-11
117.800000	1.00912e-10
117.750000	1.01968e-10
117.700000	1.03035e-10
117.650000	1.04114e-10
117.600000	1.05203e-10
117.550000	1.06304e-10
117.500000	1.07417e-10
117.450000	1.08541e-10
117.400000	1.09676e-10
117.350000	1.10824e-10
117.300000	1.11984e-10
117.250000	1.13155e-10
117.200000	1.14339e-10
117.150000	1.15536e-10
117.100000	1.16745e-10
117.050000	1.17966e-10
117.000000	1.192e-10
116.950000	1.20447e-10
116.900000	1.21708e-10
116.850000	1.22981e-10
116.800000	1.24268e-10
116.750000	1.25568e-10
116.700000	1.26881e-10
116.650000	1.28209e-10
116.600000	1.2955e-10
116.550000	1.30905e-10
116.500000	1.32275e-10
116.450000	1.33658e-10
116.400000	1.35056e-10
116.350000	1.36469e-10
116.300000	1.37897e-10
116.250000	1.39339e-10
116.200000	1.40796e-10
116.150000	1.42269e-10
116.100000	1.43757e-10
116.050000	1.45261e-10
116.000000	1.4678e-10
115.950000	1.48315e-10
115.900000	1.49867e-10
115.850000	1.51434e-10
115.800000	1.53018e-10
115.750000	1.54618e-10
115.700000	1.56235e-10
115.650000	1.57869e-10
115.600000	1.5952e-10
115.550000	1.61188e-10
115.500000	1.62874e-10
115.450000	1.64577e-10
115.400000	1.66298e-10
115.350000	1.68037e-10
115.300000	1.69794e-10
115.250000	1.71569e-10
115.200000	1.73363e-10
115.150000	1.75176e-10
115.100000	1.77008e-10
115.050000	1.78858e-10
115.000000	1.80728e-10
114.950000	1.82618e-10
114.900000	1.84527e-10
114.850000	1.86457e-10
114.800000	1.88406e-10
114.750000	1.90376e-10
114.700000	1.92366e-10
114.650000	1.94377e-10
114.600000	1.96409e-10
114.550000	1.98462e-10
114.500000	2.00537e-10
114.450000	2.02633e-10
114.400000	2.04751e-10
114.350000	2.06892e-10
114.300000	2.09054e-10
114.250000	2.1124e-10
114.200000	2.13448e-10
114.150000	2.15679e-10
114.100000	2.17933e-10
114.050000	2.20211e-10
114.000000	2.22512e-10
113.950000	2.24838e-10
113.900000	2.27188e-10
113.850000	2.29562e-10
113.800000	2.31961e-10
113.750000	2.34386e-10
113.700000	2.36835e-10
113.650000	2.3931e-10
113.600000	2.41811e-10
113.550000	2.44338e-10
113.500000	2.46891e-10
113.450000	2.49471e-10
113.400000	2.52078e-10
113.350000	2.54712e-10
113.300000	2.57374e-10
113.250000	2.60063e-10
113.200000	2.6278e-10
113.150000	2.65526e-10
113.100000	2.683e-10
113.050000	2.71104e-10
113.000000	2.73936e-10
112.950000	2.76798e-10
112.900000	2.7969e-10
112.850000	2.82612e-10
112.800000	2.85565e-10
112.750000	2.88548e-10
112.700000	2.91562e-10
112.650000	2.94608e-10
112.600000	2.97686e-10
112.550000	3.00796e-10
112.500000	3.03938e-10
112.450000	3.07113e-10
112.400000	3.10321e-10
112.350000	3.13562e-10
112.300000	3.16837e-10
112.250000	3.20147e-10
112.200000	3.23491e-10
112.150000	3.26869e-10
112.100000	3.30283e-10
112.050000	3.33733e-10
112.000000	3.37219e-10
111.950000	3.40741e-10
111.900000	3.44299e-10
111.850000	3.47895e-10
111.800000	3.51528e-10
111.750000	3.55199e-10
111.700000	3.58908e-10
111.650000	3.62656e-10
111.600000	3.66443e-10
111.550000	3.7027e-10
111.500000	3.74136e-10
111.450000	3.78043e-10
111.400000	3.8199e-10
111.350000	3.85979e-10
111.300000	3.90009e-10
111.250000	3.94081e-10
111.200000	3.98196e-10
111.150000	4.02353e-10
111.100000	4.06554e-10
111.050000	4.10799e-10
111.000000	4.15088e-10
110.950000	4.19421e-10
110.900000	4.238e-10
110.850000	4.28224e-10
110.800000	4.32694e-10
110.750000	4.37211e-10
110.700000	4.41775e-10
110.650000	4.46387e-10
110.600000	4.51046e-10
110.550000	4.55755e-10
110.500000	4.60512e-10
110.450000	4.65319e-10
110.400000	4.70175e-10
110.350000	4.75083e-10
110.300000	4.80041e-10
110.250000	4.85052e-10
110.200000	4.90114e-10
110.150000	4.95229e-10
110.100000	5.00398e-10
110.050000	5.0562e-10
110.000000	5.10896e-10
109.950000	5.16228e-10
109.900000	5.21615e-10
109.850000	5.27059e-10
109.800000	5.32558e-10
109.750000	5.38116e-10
109.700000	5.43731e-10
109.650000	5.49404e-10
109.600000	5.55137e-10
109.550000	5.60929e-10
109.500000	5.66782e-10
109.450000	5.72696e-10
109.400000	5.78671e-10
109.350000	5.84708e-10
109.300000	5.90809e-10
109.250000	5.96973e-10
109.200000	6.03201e-10
109.150000	6.09493e-10
109.100000	6.15852e-10
109.050000	6.22276e-10
109.000000	6.28768e-10
108.950000	6.35327e-10
108.900000	6.41954e-10
108.850000	6.48651e-10
108.800000	6.55417e-10
108.750000	6.62253e-10
108.700000	6.69161e-10
108.650000	6.7614e-10
108.600000	6.83192e-10
108.550000	6.90318e-10
108.500000	6.97518e-10
108.450000	7.04792e-10
108.400000	7.12143e-10
108.350000	7.1957e-10
108.300000	7.27074e-10
108.250000	7.34656e-10
108.200000	7.42318e-10
108.150000	7.50059e-10
108.100000	7.5788e-10
108.050000	7.65783e-10
108.000000	7.73768e-10
107.950000	7.81837e-10
107.900000	7.89989e-10
107.850000	7.98226e-10
107.800000	8.06549e-10
107.750000	8.14958e-10
107.700000	8.23455e-10
107.650000	8.3204e-10
107.600000	8.40715e-10
107.550000	8.4948e-10
107.500000	8.58336e-10
107.450000	8.67284e-10
107.400000	8.76325e-10
107.350000	8.8546e-10
107.300000	8.94691e-10
107.250000	9.04017e-10
107.200000	9.1344e-10
107.150000	9.22962e-10
107.100000	9.32582e-10
107.050000	9.42303e-10
107.000000	9.52124e-10
106.950000	9.62048e-10
106.900000	9.72075e-10
106.850000	9.82206e-10
106.800000	9.92443e-10
106.750000	1.00279e-09
106.700000	1.01324e-09
106.650000	1.0238e-09
106.600000	1.03447e-09
106.550000	1.04525e-09
106.500000	1.05614e-09
106.450000	1.06714e-09
106.400000	1.07826e-09
106.350000	1.0895e-09
106.300000	1.10085e-09
106.250000	1.11232e-09
106.200000	1.12391e-09
106.150000	1.13562e-09
106.100000	1.14745e-09
106.050000	1.15941e-09
106.000000	1.17149e-09
105.950000	1.18369e-09
105.900000	1.19602e-09
105.850000	1.20848e-09
105.800000	1.22107e-09
105.750000	1.23379e-09
105.700000	1.24665e-09
105.650000	1.25963e-09
105.600000	1.27275e-09
105.550000	1.28601e-09
105.500000	1.29941e-09
105.450000	1.31294e-09
105.400000	1.32662e-09
105.350000	1.34043e-09
105.300000	1.35439e-09
105.250000	1.3685e-09
105.200000	1.38275e-09
105.150000	1.39715e-09
105.100000	1.4117e-09
105.050000	1.4264e-09
105.000000	1.44126e-09
104.950000	1.45627e-09
104.900000	1.47143e-09
104.850000	1.48675e-09
104.800000	1.50223e-09
104.750000	1.51788e-09
104.700000	1.53368e-09
104.650000	1.54965e-09
104.600000	1.56578e-09
104.550000	1.58209e-09
104.500000	1.59856e-09
104.450000	1.6152e-09
104.400000	1.63202e-09
104.350000	1.64901e-09
104.300000	1.66617e-09
104.250000	1.68352e-09
104.200000	1.70104e-09
104.150000	1.71875e-09
104.100000	1.73664e-09
104.050000	1.75472e-09
104.000000	1.77298e-09
103.950000	1.79144e-09
103.900000	1.81008e-09
103.850000	1.82892e-09
103.800000	1.84796e-09
103.750000	1.86719e-09
103.700000	1.88662e-09
103.650000	1.90626e-09
103.600000	1.9261e-09
103.550000	1.94614e-09
103.500000	1.96639e-09
103.450000	1.98686e-09
103.400000	2.00753e-09
103.350000	2.02842e-09
103.300000	2.04953e-09
103.250000	2.07085e-09
103.200000	2.0924e-09
103.150000	2.11417e-09
103.100000	2.13617e-09
103.050000	2.15839e-09
103.000000	2.18085e-09
102.950000	2.20354e-09
102.900000	2.22646e-09
102.850000	2.24962e-09
102.800000	2.27302e-09
102.750000	2.29667e-09
102.700000	2.32056e-09
102.650000	2.3447e-09
102.600000	2.36909e-09
102.550000	2.39373e-09
102.500000	2.41863e-09
102.450000	2.44379e-09
102.400000	2.4692e-09
102.350000	2.49488e-09
102.300000	2.52083e-09
102.250000	2.54705e-09
102.200000	2.57354e-09
102.150000	2.6003e-09
102.100000	2.62734e-09
102.050000	2.65466e-09
102.000000	2.68227e-09
101.950000	2.71016e-09
101.900000	2.73834e-09
101.850000	2.76681e-09
101.800000	2.79558e-09
101.750000	2.82465e-09
101.700000	2.85402e-09
101.650000	2.88369e-09
101.600000	2.91367e-09
101.550000	2.94396e-09
101.500000	2.97457e-09
101.450000	3.00549e-09
101.400000	3.03674e-09
101.350000	3.06831e-09
101.300000	3.1002e-09
101.250000	3.13243e-09
101.200000	3.16499e-09
101.150000	3.19788e-09
101.100000	3.23112e-09
101.050000	3.26471e-09
101.000000	3.29864e-09
100.950000	3.33292e-09
100.900000	3.36756e-09
100.850000	3.40256e-09
100.800000	3.43792e-09
100.750000	3.47365e-09
100.700000	3.50974e-09
100.650000	3.54622e-09
100.600000	3.58307e-09
100.550000	3.6203e-09
100.500000	3.65792e-09
100.450000	3.69592e-09
100.400000	3.73432e-09
100.350000	3.77312e-09
100.300000	3.81233e-09
100.250000	3.85193e-09
100.200000	3.89195e-09
100.150000	3.93238e-09
100.100000	3.97324e-09
100.050000	4.01451e-09
100.000000	4.05621e-09
99.950000	4.09835e-09
99.900000	4.14092e-09
99.850000	4.18393e-09
99.800000	4.22739e-09
99.750000	4.2713e-09
99.700000	4.31566e-09
99.650000	4.36049e-09
99.600000	4.40577e-09
99.550000	4.45153e-09
99.500000	4.49776e-09
99.450000	4.54447e-09
99.400000	4.59166e-09
99.350000	4.63934e-09
99.300000	4.68752e-09
99.250000	4.73619e-09
99.200000	4.78537e-09
99.150000	4.83506e-09
99.100000	4.88526e-09
99.050000	4.93598e-09
99.000000	4.98723e-09
98.950000	5.03901e-09
98.900000	5.09132e-09
98.850000	5.14418e-09
98.800000	5.19758e-09
98.750000	5.25154e-09
98.700000	5.30605e-09
98.650000	5.36113e-09
98.600000	5.41678e-09
98.550000	5.47301e-09
98.500000	5.52981e-09
98.450000	5.58721e-09
98.400000	5.6452e-09
98.350000	5.70379e-09
98.300000	5.76298e-09
98.250000	5.82279e-09
98.200000	5.88322e-09
98.150000	5.94427e-09
98.100000	6.00596e-09
98.050000	6.06828e-09
98.000000	6.13125e-09
97.950000	6.19487e-09
97.900000	6.25915e-09
97.850000	6.32409e-09
97.800000	6.38971e-09
97.750000	6.456e-09
97.700000	6.52298e-09
97.650000	6.59065e-09
97.600000	6.65903e-09
97.550000	6.72811e-09
97.500000	6.7979e-09
97.450000	6.86842e-09
97.400000	6.93967e-09
97.350000	7.01165e-09
97.300000	7.08438e-09
97.250000	7.15786e-09
97.200000	7.2321e-09
97.150000	7.30711e-09
97.100000	7.38289e-09
97.050000	7.45946e-09
97.000000	7.53682e-09
96.950000	7.61498e-09
96.900000	7.69394e-09
96.850000	7.77373e-09
96.800000	7.85434e-09
96.750000	7.93578e-09
96.700000	8.01806e-09
96.650000	8.1012e-09
96.600000	8.18519e-09
96.550000	8.27006e-09
96.500000	8.3558e-09
96.450000	8.44242e-09
96.400000	8.52995e-09
96.350000	8.61837e-09
96.300000	8.70771e-09
96.250000	8.79798e-09
96.200000	8.88918e-09
96.150000	8.98132e-09
96.100000	9.07441e-09
96.050000	9.16846e-09
96.000000	9.26349e-09
95.950000	9.3595e-09
95.900000	9.4565e-09
95.850000	9.5545e-09
95.800000	9.65352e-09
95.750000	9.75355e-09
95.700000	9.85463e-09
95.650000	9.95674e-09
95.600000	1.00599e-08
95.550000	1.01642e-08
95.500000	1.02695e-08
95.450000	1.03759e-08
95.400000	1.04834e-08
95.350000	1.0592e-08
95.300000	1.07017e-08
95.250000	1.08126e-08
95.200000	1.09246e-08
95.150000	1.10378e-08
95.100000	1.11521e-08
95.050000	1.12676e-08
95.000000	1.13843e-08
94.950000	1.15022e-08
94.900000	1.16214e-08
94.850000	1.17417e-08
94.800000	1.18633e-08
94.750000	1.19862e-08
94.700000	1.21103e-08
94.650000	1.22358e-08
94.600000	1.23625e-08
94.550000	1.24905e-08
94.500000	1.26198e-08
94.450000	1.27505e-08
94.400000	1.28825e-08
94.350000	1.30159e-08
94.300000	1.31506e-08
94.250000	1.32868e-08
94.200000	1.34244e-08
94.150000	1.35633e-08
94.100000	1.37037e-08
94.050000	1.38456e-08
94.000000	1.39889e-08
93.950000	1.41337e-08
93.900000	1.428e-08
93.850000	1.44278e-08
93.800000	1.45772e-08
93.750000	1.4728e-08
93.700000	1.48805e-08
93.650000	1.50345e-08
93.600000	1.519e-08
93.550000	1.53472e-08
93.500000	1.55061e-08
93.450000	1.56665e-08
93.400000	1.58286e-08
93.350000	1.59924e-08
93.300000	1.61579e-08
93.250000	1.6325e-08
93.200000	1.64939e-08
93.150000	1.66646e-08
93.100000	1.6837e-08
93.050000	1.70112e-08
93.000000	1.71871e-08
92.950000	1.73649e-08
92.900000	1.75446e-08
92.850000	1.7726e-08
92.800000	1.79094e-08
92.750000	1.80946e-08
92.700000	1.82818e-08
92.650000	1.84708e-08
92.600000	1.86619e-08
92.550000	1.88548e-08
92.500000	1.90498e-08
92.450000	1.92468e-08
92.400000	1.94458e-08
92.350000	1.96469e-08
92.300000	1.98501e-08
92.250000	2.00553e-08
92.200000	2.02626e-08
92.150000	2.04721e-08
92.100000	2.06838e-08
92.050000	2.08976e-08
92.000000	2.11136e-08
91.950000	2.13319e-08
91.900000	2.15524e-08
91.850000	2.17752e-08
91.800000	2.20003e-08
91.750000	2.22277e-08
91.700000	2.24574e-08
91.650000	2.26895e-08
91.600000	2.2924e-08
91.550000	2.31609e-08
91.500000	2.34002e-08
91.450000	2.3642e-08
91.400000	2.38863e-08
91.350000	2.41332e-08
91.300000	2.43825e-08
91.250000	2.46344e-08
91.200000	2.4889e-08
91.150000	2.51461e-08
91.100000	2.54059e-08
91.050000	2.56683e-08
91.000000	2.59335e-08
90.950000	2.62014e-08
90.900000	2.64721e-08
90.850000	2.67455e-08
90.800000	2.70217e-08
90.750000	2.73008e-08
90.700000	2.75828e-08
90.650000	2.78677e-08
90.600000	2.81555e-08
90.550000	2.84462e-08
90.500000	2.874e-08
90.450000	2.90368e-08
90.400000	2.93366e-08
90.350000	2.96395e-08
90.300000	2.99455e-08
90.250000	3.02547e-08
90.200000	3.05671e-08
90.150000	3.08826e-08
90.100000	3.12015e-08
90.050000	3.15236e-08
90.000000	3.1849e-08
89.950000	3.21777e-08
89.900000	3.25099e-08
89.850000	3.28454e-08
89.800000	3.31844e-08
89.750000	3.35269e-08
89.700000	3.38729e-08
89.650000	3.42225e-08
89.600000	3.45757e-08
89.550000	3.49325e-08
89.500000	3.52929e-08
89.450000	3.56571e-08
89.400000	3.6025e-08
89.350000	3.63967e-08
89.300000	3.67722e-08
89.250000	3.71516e-08
89.200000	3.75349e-08
89.150000	3.79221e-08
89.100000	3.83133e-08
89.050000	3.87085e-08
89.000000	3.91078e-08
88.950000	3.95112e-08
88.900000	3.99187e-08
88.850000	4.03304e-08
88.800000	4.07463e-08
88.750000	4.11666e-08
88.700000	4.15911e-08
88.650000	4.202e-08
88.600000	4.24533e-08
88.550000	4.2891e-08
88.500000	4.33333e-08
88.450000	4.37801e-08
88.400000	4.42314e-08
88.350000	4.46875e-08
88.300000	4.51482e-08
88.250000	4.56136e-08
88.200000	4.60838e-08
88.150000	4.65588e-08
88.100000	4.70387e-08
88.050000	4.75236e-08
88.000000	4.80134e-08
87.950000	4.85082e-08
87.900000	4.90082e-08
87.850000	4.95132e-08
87.800000	5.00235e-08
87.750000	5.05389e-08
87.700000	5.10597e-08
87.650000	5.15858e-08
87.600000	5.21173e-08
87.550000	5.26543e-08
87.500000	5.31968e-08
87.450000	5.37448e-08
87.400000	5.42985e-08
87.350000	5.48579e-08
87.300000	5.54229e-08
87.250000	5.59938e-08
87.200000	5.65706e-08
87.150000	5.71532e-08
87.100000	5.77419e-08
87.050000	5.83365e-08
87.000000	5.89373e-08
86.950000	5.95442e-08
86.900000	6.01574e-08
86.850000	6.07768e-08
86.800000	6.14026e-08
86.750000	6.20349e-08
86.700000	6.26736e-08
86.650000	6.33188e-08
86.600000	6.39707e-08
86.550000	6.46292e-08
86.500000	6.52945e-08
86.450000	6.59666e-08
86.400000	6.66456e-08
86.350000	6.73316e-08
86.300000	6.80246e-08
86.250000	6.87247e-08
86.200000	6.9432e-08
86.150000	7.01465e-08
86.100000	7.08683e-08
86.050000	7.15976e-08
86.000000	7.23343e-08
85.950000	7.30785e-08
85.900000	7.38304e-08
85.850000	7.459e-08
85.800000	7.53574e-08
85.750000	7.61326e-08
85.700000	7.69158e-08
85.650000	7.7707e-08
85.600000	7.85063e-08
85.550000	7.93137e-08
85.500000	8.01295e-08
85.450000	8.09536e-08
85.400000	8.17861e-08
85.350000	8.26272e-08
85.300000	8.34769e-08
85.250000	8.43353e-08
85.200000	8.52024e-08
85.150000	8.60785e-08
85.100000	8.69635e-08
85.050000	8.78576e-08
85.000000	8.87608e-08
84.950000	8.96732e-08
84.900000	9.0595e-08
84.850000	9.15263e-08
84.800000	9.24671e-08
84.750000	9.34174e-08
84.700000	9.43776e-08
84.650000	9.53475e-08
84.600000	9.63274e-08
84.550000	9.73173e-08
84.500000	9.83173e-08
84.450000	9.93275e-08
84.400000	1.00348e-07
84.350000	1.01379e-07
84.300000	1.02421e-07
84.250000	1.03473e-07
84.200000	1.04536e-07
84.150000	1.0561e-07
84.100000	1.06695e-07
84.050000	1.0779e-07
84.000000	1.08898e-07
83.950000	1.10016e-07
83.900000	1.11146e-07
83.850000	1.12287e-07
83.800000	1.1344e-07
83.750000	1.14605e-07
83.700000	1.15782e-07
83.650000	1.16971e-07
83.600000	1.18172e-07
83.550000	1.19385e-07
83.500000	1.20611e-07
83.450000	1.21849e-07
83.400000	1.231e-07
83.350000	1.24363e-07
83.300000	1.2564e-07
83.250000	1.26929e-07
83.200000	1.28232e-07
83.150000	1.29548e-07
83.100000	1.30877e-07
83.050000	1.3222e-07
83.000000	1.33577e-07
82.950000	1.34948e-07
82.900000	1.36332e-07
82.850000	1.37731e-07
82.800000	1.39144e-07
82.750000	1.40571e-07
82.700000	1.42013e-07
82.650000	1.4347e-07
82.600000	1.44942e-07
82.550000	1.46428e-07
82.500000	1.4793e-07
82.450000	1.49447e-07
82.400000	1.5098e-07
82.350000	1.52528e-07
82.300000	1.54092e-07
82.250000	1.55672e-07
82.200000	1.57268e-07
82.150000	1.5888e-07
82.100000	1.60509e-07
82.050000	1.62155e-07
82.000000	1.63817e-07
81.950000	1.65496e-07
81.900000	1.67192e-07
81.850000	1.68906e-07
81.800000	1.70637e-07
81.750000	1.72386e-07
81.700000	1.74152e-07
81.650000	1.75937e-07
81.600000	1.7774e-07
81.550000	1.79561e-07
81.500000	1.81401e-07
81.450000	1.83259e-07
81.400000	1.85136e-07
81.350000	1.87033e-07
81.300000	1.88949e-07
81.250000	1.90884e-07
81.200000	1.92839e-07
81.150000	1.94814e-07
81.100000	1.96809e-07
81.050000	1.98825e-07
81.000000	2.00861e-07
80.950000	2.02918e-07
80.900000	2.04995e-07
80.850000	2.07094e-07
80.800000	2.09214e-07
80.750000	2.11356e-07
80.700000	2.1352e-07
80.650000	2.15705e-07
80.600000	2.17913e-07
80.550000	2.20144e-07
80.500000	2.22397e-07
80.450000	2.24673e-07
80.400000	2.26972e-07
80.350000	2.29295e-07
80.300000	2.31641e-07
80.250000	2.34011e-07
80.200000	2.36405e-07
80.150000	2.38824e-07
80.100000	2.41267e-07
80.050000	2.43735e-07
80.000000	2.46228e-07
79.950000	2.48747e-07
79.900000	2.51291e-07
79.850000	2.53861e-07
79.800000	2.56457e-07
79.750000	2.59079e-07
79.700000	2.61729e-07
79.650000	2.64405e-07
79.600000	2.67108e-07
79.550000	2.69839e-07
79.500000	2.72598e-07
79.450000	2.75384e-07
79.400000	2.78199e-07
79.350000	2.81043e-07
79.300000	2.83915e-07
79.250000	2.86817e-07
79.200000	2.89748e-07
79.150000	2.92709e-07
79.100000	2.957e-07
79.050000	2.98722e-07
79.000000	3.01774e-07
78.950000	3.04857e-07
78.900000	3.07971e-07
78.850000	3.11117e-07
78.800000	3.14295e-07
78.750000	3.17506e-07
78.700000	3.20749e-07
78.650000	3.24024e-07
78.600000	3.27333e-07
78.550000	3.30676e-07
78.500000	3.34053e-07
78.450000	3.37464e-07
78.400000	3.40909e-07
78.350000	3.44389e-07
78.300000	3.47905e-07
78.250000	3.51457e-07
78.200000	3.55044e-07
78.150000	3.58668e-07
78.100000	3.62329e-07
78.050000	3.66027e-07
78.000000	3.69762e-07
77.950000	3.73535e-07
77.900000	3.77347e-07
77.850000	3.81197e-07
77.800000	3.85086e-07
77.750000	3.89014e-07
77.700000	3.92983e-07
77.650000	3.96991e-07
77.600000	4.01041e-07
77.550000	4.05131e-07
77.500000	4.09263e-07
77.450000	4.13437e-07
77.400000	4.17653e-07
77.350000	4.21911e-07
77.300000	4.26213e-07
77.250000	4.30559e-07
77.200000	4.34948e-07
77.150000	4.39382e-07
77.100000	4.43861e-07
77.050000	4.48385e-07
77.000000	4.52955e-07
76.950000	4.57571e-07
76.900000	4.62234e-07
76.850000	4.66945e-07
76.800000	4.71703e-07
76.750000	4.76509e-07
76.700000	4.81363e-07
76.650000	4.86267e-07
76.600000	4.91221e-07
76.550000	4.96225e-07
76.500000	5.01279e-07
76.450000	5.06384e-07
76.400000	5.11542e-07
76.350000	5.16751e-07
76.300000	5.22013e-07
76.250000	5.27328e-07
76.200000	5.32697e-07
76.150000	5.3812e-07
76.100000	5.43598e-07
76.050000	5.49132e-07
76.000000	5.54721e-07
75.950000	5.60367e-07
75.900000	5.66071e-07
75.850000	5.71831e-07
75.800000	5.7765e-07
75.750000	5.83528e-07
75.700000	5.89465e-07
75.650000	5.95462e-07
75.600000	6.0152e-07
75.550000	6.07639e-07
75.500000	6.1382e-07
75.450000	6.20063e-07
75.400000	6.26369e-07
75.350000	6.32739e-07
75.300000	6.39174e-07
75.250000	6.45673e-07
75.200000	6.52238e-07
75.150000	6.58869e-07
75.100000	6.65567e-07
75.050000	6.72333e-07
75.000000	6.79167e-07
74.950000	6.8607e-07
74.900000	6.93042e-07
74.850000	7.00086e-07
74.800000	7.072e-07
74.750000	7.14385e-07
74.700000	7.21644e-07
74.650000	7.28975e-07
74.600000	7.36381e-07
74.550000	7.43861e-07
74.500000	7.51417e-07
74.450000	7.59049e-07
74.400000	7.66757e-07
74.350000	7.74544e-07
74.300000	7.82409e-07
74.250000	7.90353e-07
74.200000	7.98378e-07
74.150000	8.06483e-07
74.100000	8.1467e-07
74.050000	8.22939e-07
74.000000	8.31292e-07
73.950000	8.39729e-07
73.900000	8.48251e-07
73.850000	8.56858e-07
73.800000	8.65553e-07
73.750000	8.74334e-07
73.700000	8.83205e-07
73.650000	8.92164e-07
73.600000	9.01214e-07
73.550000	9.10355e-07
73.500000	9.19588e-07
73.450000	9.28914e-07
73.400000	9.38334e-07
73.350000	9.47848e-07
73.300000	9.57459e-07
73.250000	9.67166e-07
73.200000	9.7697e-07
73.150000	9.86873e-07
73.100000	9.96876e-07
73.050000	1.00698e-06
73.000000	1.01718e-06
72.950000	1.02749e-06
72.900000	1.0379e-06
72.850000	1.04842e-06
72.800000	1.05904e-06
72.750000	1.06977e-06
72.700000	1.08061e-06
72.650000	1.09155e-06
72.600000	1.10261e-06
72.550000	1.11377e-06
72.500000	1.12505e-06
72.450000	1.13644e-06
72.400000	1.14795e-06
72.350000	1.15957e-06
72.300000	1.17131e-06
72.250000	1.18316e-06
72.200000	1.19514e-06
72.150000	1.20723e-06
72.100000	1.21945e-06
72.050000	1.23179e-06
72.000000	1.24425e-06
71.950000	1.25684e-06
71.900000	1.26955e-06
71.850000	1.2824e-06
71.800000	1.29537e-06
71.750000	1.30847e-06
71.700000	1.3217e-06
71.650000	1.33507e-06
71.600000	1.34856e-06
71.550000	1.3622e-06
71.500000	1.37597e-06
71.450000	1.38988e-06
71.400000	1.40393e-06
71.350000	1.41812e-06
71.300000	1.43245e-06
71.250000	1.44692e-06
71.200000	1.46154e-06
71.150000	1.47631e-06
71.100000	1.49122e-06
71.050000	1.50628e-06
71.000000	1.5215e-06
70.950000	1.53687e-06
70.900000	1.55239e-06
70.850000	1.56806e-06
70.800000	1.58389e-06
70.750000	1.59989e-06
70.700000	1.61604e-06
70.650000	1.63235e-06
70.600000	1.64883e-06
70.550000	1.66547e-06
70.500000	1.68227e-06
70.450000	1.69925e-06
70.400000	1.71639e-06
70.350000	1.73371e-06
70.300000	1.7512e-06
70.250000	1.76886e-06
70.200000	1.7867e-06
70.150000	1.80472e-06
70.100000	1.82292e-06
70.050000	1.8413e-06
70.000000	1.85987e-06
69.950000	1.87862e-06
69.900000	1.89755e-06
69.850000	1.91668e-06
69.800000	1.936e-06
69.750000	1.95551e-06
69.700000	1.97521e-06
69.650000	1.99511e-06
69.600000	2.01521e-06
69.550000	2.03551e-06
69.500000	2.05602e-06
69.450000	2.07672e-06
69.400000	2.09764e-06
69.350000	2.11876e-06
69.300000	2.1401e-06
69.250000	2.16164e-06
69.200000	2.1834e-06
69.150000	2.20538e-06
69.100000	2.22758e-06
69.050000	2.24999e-06
69.000000	2.27264e-06
68.950000	2.2955e-06
68.900000	2.3186e-06
68.850000	2.34192e-06
68.800000	2.36548e-06
68.750000	2.38927e-06
68.700000	2.4133e-06
68.650000	2.43757e-06
68.600000	2.46208e-06
68.550000	2.48683e-06
68.500000	2.51183e-06
68.450000	2.53708e-06
68.400000	2.56258e-06
68.350000	2.58833e-06
68.300000	2.61434e-06
68.250000	2.64061e-06
68.200000	2.66714e-06
68.150000	2.69393e-06
68.100000	2.72099e-06
68.050000	2.74832e-06
68.000000	2.77592e-06
67.950000	2.80379e-06
67.900000	2.83194e-06
67.850000	2.86037e-06
67.800000	2.88908e-06
67.750000	2.91808e-06
67.700000	2.94737e-06
67.650000	2.97694e-06
67.600000	3.00681e-06
67.550000	3.03698e-06
67.500000	3.06745e-06
67.450000	3.09821e-06
67.400000	3.12929e-06
67.350000	3.16067e-06
67.300000	3.19236e-06
67.250000	3.22437e-06
67.200000	3.25669e-06
67.150000	3.28934e-06
67.100000	3.32231e-06
67.050000	3.3556e-06
67.000000	3.38923e-06
66.950000	3.42318e-06
66.900000	3.45748e-06
66.850000	3.49211e-06
66.800000	3.52709e-06
66.750000	3.56241e-06
66.700000	3.59809e-06
66.650000	3.63411e-06
66.600000	3.6705e-06
66.550000	3.70724e-06
66.500000	3.74435e-06
66.450000	3.78182e-06
66.400000	3.81966e-06
66.350000	3.85788e-06
66.300000	3.89648e-06
66.250000	3.93546e-06
66.200000	3.97482e-06
66.150000	4.01457e-06
66.100000	4.05472e-06
66.050000	4.09526e-06
66.000000	4.1362e-06
65.950000	4.17754e-06
65.900000	4.2193e-06
65.850000	4.26147e-06
65.800000	4.30405e-06
65.750000	4.34705e-06
65.700000	4.39048e-06
65.650000	4.43434e-06
65.600000	4.47863e-06
65.550000	4.52335e-06
65.500000	4.56852e-06
65.450000	4.61413e-06
65.400000	4.66019e-06
65.350000	4.70671e-06
65.300000	4.75368e-06
65.250000	4.80112e-06
65.200000	4.84902e-06
65.150000	4.8974e-06
65.100000	4.94625e-06
65.050000	4.99559e-06
65.000000	5.0454e-06
64.950000	5.09571e-06
64.900000	5.14652e-06
64.850000	5.19782e-06
64.800000	5.24963e-06
64.750000	5.30195e-06
64.700000	5.35479e-06
64.650000	5.40814e-06
64.600000	5.46202e-06
64.550000	5.51642e-06
64.500000	5.57137e-06
64.450000	5.62685e-06
64.400000	5.68288e-06
64.350000	5.73945e-06
64.300000	5.79658e-06
64.250000	5.85428e-06
64.200000	5.91254e-06
64.150000	5.97137e-06
64.100000	6.03078e-06
64.050000	6.09077e-06
64.000000	6.15135e-06
63.950000	6.21253e-06
63.900000	6.2743e-06
63.850000	6.33668e-06
63.800000	6.39967e-06
63.750000	6.46328e-06
63.700000	6.52751e-06
63.650000	6.59238e-06
63.600000	6.65787e-06
63.550000	6.72401e-06
63.500000	6.7908e-06
63.450000	6.85824e-06
63.400000	6.92634e-06
63.350000	6.9951e-06
63.300000	7.06454e-06
63.250000	7.13466e-06
63.200000	7.20546e-06
63.150000	7.27696e-06
63.100000	7.34915e-06
63.050000	7.42205e-06
63.000000	7.49566e-06
62.950000	7.56999e-06
62.900000	7.64505e-06
62.850000	7.72084e-06
62.800000	7.79737e-06
62.750000	7.87465e-06
62.700000	7.95268e-06
62.650000	8.03147e-06
62.600000	8.11103e-06
62.550000	8.19137e-06
62.500000	8.27249e-06
62.450000	8.3544e-06
62.400000	8.43711e-06
62.350000	8.52062e-06
62.300000	8.60495e-06
62.250000	8.6901e-06
62.200000	8.77608e-06
62.150000	8.8629e-06
62.100000	8.95056e-06
62.050000	9.03907e-06
62.000000	9.12845e-06
61.950000	9.21869e-06
61.900000	9.30982e-06
61.850000	9.40182e-06
61.800000	9.49473e-06
61.750000	9.58853e-06
61.700000	9.68325e-06
61.650000	9.77889e-06
61.600000	9.87545e-06
61.550000	9.97296e-06
61.500000	1.00714e-05
61.450000	1.01708e-05
61.400000	1.02712e-05
61.350000	1.03725e-05
61.300000	1.04748e-05
61.250000	1.05782e-05
61.200000	1.06825e-05
61.150000	1.07878e-05
61.100000	1.08942e-05
61.050000	1.10015e-05
61.000000	1.111e-05
60.950000	1.12194e-05
60.900000	1.133e-05
60.850000	1.14416e-05
60.800000	1.15542e-05
60.750000	1.1668e-05
60.700000	1.17829e-05
60.650000	1.18989e-05
60.600000	1.2016e-05
60.550000	1.21342e-05
60.500000	1.22536e-05
60.450000	1.23741e-05
60.400000	1.24958e-05
60.350000	1.26186e-05
60.300000	1.27427e-05
60.250000	1.28679e-05
60.200000	1.29944e-05
60.150000	1.31221e-05
60.100000	1.3251e-05
60.050000	1.33811e-05
60.000000	1.35125e-05
59.950000	1.36452e-05
59.900000	1.37791e-05
59.850000	1.39144e-05
59.800000	1.40509e-05
59.750000	1.41887e-05
59.700000	1.43279e-05
59.650000	1.44684e-05
59.600000	1.46103e-05
59.550000	1.47535e-05
59.500000	1.48981e-05
59.450000	1.50441e-05
59.400000	1.51915e-05
59.350000	1.53403e-05
59.300000	1.54905e-05
59.250000	1.56422e-05
59.200000	1.57953e-05
59.150000	1.59499e-05
59.100000	1.6106e-05
59.050000	1.62636e-05
59.000000	1.64227e-05
58.950000	1.65833e-05
58.900000	1.67454e-05
58.850000	1.69091e-05
58.800000	1.70744e-05
58.750000	1.72412e-05
58.700000	1.74097e-05
58.650000	1.75797e-05
58.600000	1.77514e-05
58.550000	1.79247e-05
58.500000	1.80997e-05
58.450000	1.82763e-05
58.400000	1.84546e-05
58.350000	1.86347e-05
58.300000	1.88164e-05
58.250000	1.89999e-05
58.200000	1.91851e-05
58.150000	1.93721e-05
58.100000	1.95609e-05
58.050000	1.97515e-05
58.000000	1.99438e-05
57.950000	2.0138e-05
57.900000	2.03341e-05
57.850000	2.0532e-05
57.800000	2.07318e-05
57.750000	2.09335e-05
57.700000	2.11372e-05
57.650000	2.13427e-05
57.600000	2.15502e-05
57.550000	2.17597e-05
57.500000	2.19712e-05
57.450000	2.21846e-05
57.400000	2.24001e-05
57.350000	2.26177e-05
57.300000	2.28373e-05
57.250000	2.30589e-05
57.200000	2.32827e-05
57.150000	2.35086e-05
57.100000	2.37366e-05
57.050000	2.39668e-05
57.000000	2.41992e-05
56.950000	2.44337e-05
56.900000	2.46705e-05
56.850000	2.49095e-05
56.800000	2.51507e-05
56.750000	2.53943e-05
56.700000	2.56401e-05
56.650000	2.58883e-05
56.600000	2.61387e-05
56.550000	2.63916e-05
56.500000	2.66468e-05
56.450000	2.69045e-05
56.400000	2.71645e-05
56.350000	2.7427e-05
56.300000	2.7692e-05
56.250000	2.79594e-05
56.200000	2.82294e-05
56.150000	2.85019e-05
56.100000	2.8777e-05
56.050000	2.90546e-05
56.000000	2.93349e-05
55.950000	2.96177e-05
55.900000	2.99033e-05
55.850000	3.01915e-05
55.800000	3.04823e-05
55.750000	3.0776e-05
55.700000	3.10723e-05
55.650000	3.13715e-05
55.600000	3.16734e-05
55.550000	3.19781e-05
55.500000	3.22857e-05
55.450000	3.25962e-05
55.400000	3.29096e-05
55.350000	3.32259e-05
55.300000	3.35451e-05
55.250000	3.38673e-05
55.200000	3.41925e-05
55.150000	3.45207e-05
55.100000	3.4852e-05
55.050000	3.51864e-05
55.000000	3.55239e-05
54.950000	3.58645e-05
54.900000	3.62082e-05
54.850000	3.65552e-05
54.800000	3.69054e-05
54.750000	3.72588e-05
54.700000	3.76155e-05
54.650000	3.79755e-05
54.600000	3.83389e-05
54.550000	3.87056e-05
54.500000	3.90757e-05
54.450000	3.94492e-05
54.400000	3.98261e-05
54.350000	4.02066e-05
54.300000	4.05905e-05
54.250000	4.0978e-05
54.200000	4.13691e-05
54.150000	4.17638e-05
54.100000	4.21621e-05
54.050000	4.25641e-05
54.000000	4.29698e-05
53.950000	4.33792e-05
53.900000	4.37923e-05
53.850000	4.42093e-05
53.800000	4.46301e-05
53.750000	4.50547e-05
53.700000	4.54833e-05
53.650000	4.59157e-05
53.600000	4.63522e-05
53.550000	4.67926e-05
53.500000	4.7237e-05
53.450000	4.76856e-05
53.400000	4.81382e-05
53.350000	4.85949e-05
53.300000	4.90558e-05
53.250000	4.9521e-05
53.200000	4.99903e-05
53.150000	5.0464e-05
53.100000	5.09419e-05
53.050000	5.14242e-05
53.000000	5.19109e-05
52.950000	5.2402e-05
52.900000	5.28976e-05
52.850000	5.33976e-05
52.800000	5.39022e-05
52.750000	5.44114e-05
52.700000	5.49252e-05
52.650000	5.54436e-05
52.600000	5.59667e-05
52.550000	5.64946e-05
52.500000	5.70272e-05
52.450000	5.75646e-05
52.400000	5.81069e-05
52.350000	5.8654e-05
52.300000	5.92061e-05
52.250000	5.97632e-05
52.200000	6.03253e-05
52.150000	6.08924e-05
52.100000	6.14646e-05
52.050000	6.2042e-05
52.000000	6.26245e-05
51.950000	6.32122e-05
51.900000	6.38053e-05
51.850000	6.44036e-05
51.800000	6.50072e-05
51.750000	6.56163e-05
51.700000	6.62308e-05
51.650000	6.68508e-05
51.600000	6.74763e-05
51.550000	6.81074e-05
51.500000	6.87441e-05
51.450000	6.93865e-05
51.400000	7.00345e-05
51.350000	7.06884e-05
51.300000	7.1348e-05
51.250000	7.20135e-05
51.200000	7.26848e-05
51.150000	7.33621e-05
51.100000	7.40454e-05
51.050000	7.47348e-05
51.000000	7.54302e-05
50.950000	7.61317e-05
50.900000	7.68395e-05
50.850000	7.75534e-05
50.800000	7.82737e-05
50.750000	7.90002e-05
50.700000	7.97332e-05
50.650000	8.04726e-05
50.600000	8.12184e-05
50.550000	8.19708e-05
50.500000	8.27297e-05
50.450000	8.34953e-05
50.400000	8.42676e-05
50.350000	8.50466e-05
50.300000	8.58324e-05
50.250000	8.66251e-05
50.200000	8.74246e-05
50.150000	8.82311e-05
50.100000	8.90445e-05
50.050000	8.9865e-05
50.000000	9.06927e-05
49.950000	9.15274e-05
49.900000	9.23694e-05
49.850000	9.32187e-05
49.800000	9.40753e-05
49.750000	9.49392e-05
49.700000	9.58106e-05
49.650000	9.66895e-05
49.600000	9.75759e-05
49.550000	9.84699e-05
49.500000	9.93716e-05
49.450000	0.000100281
49.400000	0.000101198
49.350000	0.000102123
49.300000	0.000103056
49.250000	0.000103997
49.200000	0.000104946
49.150000	0.000105902
49.100000	0.000106867
49.050000	0.00010784
49.000000	0.000108822
48.950000	0.000109811
48.900000	0.000110809
48.850000	0.000111816
48.800000	0.000112831
48.750000	0.000113854
48.700000	0.000114886
48.650000	0.000115927
48.600000	0.000116976
48.550000	0.000118034
48.500000	0.000119101
48.450000	0.000120177
48.400000	0.000121262
48.350000	0.000122356
48.300000	0.000123458
48.250000	0.00012457
48.200000	0.000125692
48.150000	0.000126822
48.100000	0.000127962
48.050000	0.000129111
48.000000	0.00013027
47.950000	0.000131438
47.900000	0.000132615
47.850000	0.000133803
47.800000	0.000134999
47.750000	0.000136206
47.700000	0.000137423
47.650000	0.000138649
47.600000	0.000139885
47.550000	0.000141132
47.500000	0.000142388
47.450000	0.000143655
47.400000	0.000144931
47.350000	0.000146218
47.300000	0.000147516
47.250000	0.000148823
47.200000	0.000150141
47.150000	0.00015147
47.100000	0.000152809
47.050000	0.000154159
47.000000	0.000155519
46.950000	0.000156891
46.900000	0.000158273
46.850000	0.000159665
46.800000	0.000161069
46.750000	0.000162484
46.700000	0.00016391
46.650000	0.000165347
46.600000	0.000166795
46.550000	0.000168254
46.500000	0.000169725
46.450000	0.000171207
46.400000	0.0001727
46.350000	0.000174205
46.300000	0.000175722
46.250000	0.00017725
46.200000	0.000178789
46.150000	0.000180341
46.100000	0.000181904
46.050000	0.000183479
46.000000	0.000185065
45.950000	0.000186664
45.900000	0.000188275
45.850000	0.000189897
45.800000	0.000191532
45.750000	0.000193179
45.700000	0.000194838
45.650000	0.00019651
45.600000	0.000198193
45.550000	0.000199889
45.500000	0.000201598
45.450000	0.000203318
45.400000	0.000205052
45.350000	0.000206797
45.300000	0.000208556
45.250000	0.000210327
45.200000	0.000212111
45.150000	0.000213907
45.100000	0.000215716
45.050000	0.000217538
45.000000	0.000219373
44.950000	0.00022122
44.900000	0.000223081
44.850000	0.000224954
44.800000	0.00022684
44.750000	0.00022874
44.700000	0.000230652
44.650000	0.000232578
44.600000	0.000234516
44.550000	0.000236468
44.500000	0.000238433
44.450000	0.00024041
44.400000	0.000242402
44.350000	0.000244406
44.300000	0.000246423
44.250000	0.000248454
44.200000	0.000250498
44.150000	0.000252555
44.100000	0.000254625
44.050000	0.000256709
44.000000	0.000258806
43.950000	0.000260916
43.900000	0.000263039
43.850000	0.000265176
43.800000	0.000267326
43.750000	0.000269489
43.700000	0.000271665
43.650000	0.000273854
43.600000	0.000276057
43.550000	0.000278272
43.500000	0.000280501
43.450000	0.000282743
43.400000	0.000284998
43.350000	0.000287266
43.300000	0.000289547
43.250000	0.000291841
43.200000	0.000294147
43.150000	0.000296467
43.100000	0.000298799
43.050000	0.000301144
43.000000	0.000303501
42.950000	0.000305871
42.900000	0.000308253
42.850000	0.000310648
42.800000	0.000313055
42.750000	0.000315474
42.700000	0.000317906
42.650000	0.000320349
42.600000	0.000322804
42.550000	0.00032527
42.500000	0.000327749
42.450000	0.000330238
42.400000	0.000332739
42.350000	0.000335252
42.300000	0.000337775
42.250000	0.000340309
42.200000	0.000342853
42.150000	0.000345408
42.100000	0.000347974
42.050000	0.000350549
42.000000	0.000353134
41.950000	0.000355729
41.900000	0.000358333
41.850000	0.000360947
41.800000	0.000363569
41.750000	0.0003662
41.700000	0.000368839
41.650000	0.000371486
41.600000	0.000374141
41.550000	0.000376803
41.500000	0.000379472
41.450000	0.000382148
41.400000	0.00038483
41.350000	0.000387519
41.300000	0.000390212
41.250000	0.000392911
41.200000	0.000395615
41.150000	0.000398323
41.100000	0.000401034
41.050000	0.000403749
41.000000	0.000406467
40.950000	0.000409186
40.900000	0.000411908
40.850000	0.00041463
40.800000	0.000417353
40.750000	0.000420075
40.700000	0.000422796
40.650000	0.000425516
40.600000	0.000428234
40.550000	0.000430948
40.500000	0.000433658
40.450000	0.000436363
40.400000	0.000439063
40.350000	0.000441755
40.300000	0.00044444
40.250000	0.000447117
40.200000	0.000449783
40.150000	0.000452438
40.100000	0.000455081
40.050000	0.000457711
40.000000	0.000460325
39.950000	0.000462924
39.900000	0.000465504
39.850000	0.000468065
39.800000	0.000470605
39.750000	0.000473121
39.700000	0.000475613
39.650000	0.000478078
39.600000	0.000480514
39.550000	0.000482917
39.500000	0.000485287
39.450000	0.00048762
39.400000	0.000489913
39.350000	0.000492163
39.300000	0.000494366
39.250000	0.000496519
39.200000	0.000498616
39.150000	0.000500654
39.100000	0.000502626
39.050000	0.000504527
39.000000	0.00050635
38.950000	0.000508086
38.900000	0.000509725
38.850000	0.000511255
38.800000	0.000512661
38.750000	0.000513922
38.700000	0.000515007
38.650000	0.000515864
&
```
