## Supplementary material for "All-at-once RNA folding with 3D motif prediction framed by evolutionary information": RF00377_snoU6-53.cacofold.helixcov

```
# RMs = 2 L = 119

# RM_HELIX NESTED 35-49 56-72, nbp = 15 nbp_cov = 0
# pvals: 0.642944,0.950484,0.357431,0.357431,0.435505,0.357431,0.200759,0.587415,0.304195,0.0537865,0.97563,0.615813,0.795822,0.738716,0.89623
# aggregated NONE
NESTED  :::::::::::::::::::::::::::::::<<<<<<<<<<<<<<<______>>>>>>>>>-->>>>>>:::::::::::::::::::::::::::::::::::::::::
        ::::::::::::::::::::::::::::::::::::::::::::::::::::::::::::::::::::::::::::::::::::::::::::::::::::::::::::::

# RM_HELIX NESTED 89-95 112-118, nbp = 7 nbp_cov = 0
# pvals: 0.629733,0.843812,0.46342,0.880776,0.357431,0.370209,0.389867
# aggregated NONE
NESTED  :::::::::::::::::::::::::::::::::::::::::::::::::::::::::::::::::::::::::::::::::::::<<<<<<<__________>>>>>>>:
        ::::::::::::::::::::::::::::::::::::::::::::::::::::::::::::::::::::::::::::::::::::::::::::::::::::::::::::::
```
