## Supplementary material for "All-at-once RNA folding with 3D motif prediction framed by evolutionary information": RF00377_snoU6-53.cacofold.power

```
# Power analysis of CaCoFold structure 
#
# Powertype = SINGLE SUBSTITUTIONS
# covary  left_pos      right_pos    substitutions      power
#----------------------------------------------------------------
          35		72		9		0.28
          36		71		16		0.50
          37		70		1		0.00
          38		69		0		0.00
          39		68		5		0.11
          40		67		1		0.00
          41		64		6		0.16
          42		63		14		0.45
          43		62		12		0.39
          44		61		15		0.47
          45		60		9		0.28
          46		59		4		0.07
          47		58		7		0.20
          48		57		6		0.16
          49		56		10		0.32
          89		118		6		0.16
          90		117		5		0.11
          91		116		3		0.02
          92		115		5		0.11
          93		114		0		0.00
          94		113		3		0.02
          95		112		7		0.20
#
# BPAIRS 22
# avg substitutions per BP  6.5
# BPAIRS expected to covary 4.0 +/- 1.7
# BPAIRS observed to covary 0
#
```
