## Supplementary material for "All-at-once RNA folding with 3D motif prediction framed by evolutionary information": RF00377_snoU6-53.helixcov

```
# RMs = 2 L = 119

# RM_HELIX NESTED 44-48 57-61, nbp = 5 nbp_cov = 0
# pvals: 0.0537865,0.97563,0.615813,0.795822,0.738716
# aggregated NONE
NESTED  ::::::::::::::::::::::::::::::::::::::::<<<<<________>>>>>::::::::::::::::::::::::::::::::::::::::::::::::::::
        ::::::::::::::::::::::::::::::::::::::::::::::::::::::::::::::::::::::::::::::::::::::::::::::::::::::::::::::

# RM_HELIX NESTED 1-4 115-118, nbp = 4 nbp_cov = 0
# pvals: 0.76834,0.101977,0.557123,0.812552
# aggregated NONE
NESTED  <<<<_____________________________________________________________________________________________________>>>>:
        ::::::::::::::::::::::::::::::::::::::::::::::::::::::::::::::::::::::::::::::::::::::::::::::::::::::::::::::
```
