## Supplementary material for "All-at-once RNA folding with 3D motif prediction framed by evolutionary information": RF00377_snoU6-53.power

```
# Power analysis of given structure 
#
# Powertype = SINGLE SUBSTITUTIONS
# covary  left_pos      right_pos    substitutions      power
#----------------------------------------------------------------
          1		118		10		0.32
          2		117		8		0.24
          3		116		3		0.02
          4		115		4		0.07
          44		61		15		0.47
          45		60		9		0.28
          46		59		4		0.07
          47		58		7		0.20
          48		57		6		0.16
#
# BPAIRS 9
# avg substitutions per BP  7.3
# BPAIRS expected to covary 1.8 +/- 1.1
# BPAIRS observed to covary 0
#
```
