## Supplementary material for "All-at-once RNA folding with 3D motif prediction framed by evolutionary information": RF00377_snoU6-53.surv

```
5.500000	0.111111
3.650000	0.222222
-0.800000	0.333333
-1.000000	0.444444
-1.500000	0.555556
-1.650000	0.666667
-1.800000	0.777778
-1.900000	0.888889
-3.950000	1
&
12.900000	0.000167056
12.800000	0.000334113
12.150000	0.000501169
11.750000	0.000668226
11.050000	0.000835282
10.400000	0.00100234
10.350000	0.0011694
9.900000	0.00133645
9.250000	0.00150351
9.200000	0.00167056
8.850000	0.00183762
8.750000	0.00217173
8.650000	0.00233879
8.500000	0.0026729
8.450000	0.00283996
8.300000	0.00300702
8.200000	0.00350819
8.150000	0.0038423
7.850000	0.00400936
7.650000	0.00451052
7.600000	0.00467758
7.500000	0.00484464
7.350000	0.00534581
7.300000	0.00551286
7.250000	0.00584698
7.200000	0.00601403
7.100000	0.00668226
7.050000	0.00701637
6.900000	0.00718343
6.850000	0.00751754
6.750000	0.00818577
6.700000	0.00835282
6.650000	0.00902105
6.600000	0.00952222
6.550000	0.00985633
6.500000	0.0103575
6.450000	0.0106916
6.400000	0.0110257
6.300000	0.0113598
6.250000	0.011694
6.150000	0.0125292
6.050000	0.0126963
6.000000	0.0131975
5.950000	0.0135316
5.900000	0.0136986
5.850000	0.0140327
5.800000	0.0145339
5.750000	0.014701
5.700000	0.014868
5.650000	0.0157033
5.600000	0.0163715
5.550000	0.0170398
5.450000	0.0173739
5.400000	0.0175409
5.350000	0.017875
5.300000	0.0183762
5.250000	0.0187103
5.200000	0.0188774
5.150000	0.0193785
5.100000	0.0208821
5.050000	0.0212162
4.950000	0.0220515
4.900000	0.0227197
4.850000	0.0230538
4.800000	0.0233879
4.750000	0.0247244
4.650000	0.0253926
4.600000	0.0262279
4.550000	0.0273973
4.500000	0.0280655
4.450000	0.0282325
4.400000	0.0292349
4.350000	0.0297361
4.300000	0.0305713
4.250000	0.0315737
4.200000	0.0322419
4.150000	0.0330772
4.100000	0.0335783
4.050000	0.0342466
4.000000	0.0344136
3.950000	0.0349148
3.900000	0.0359171
3.850000	0.0364183
3.800000	0.0377548
3.750000	0.03859
3.700000	0.0400936
3.650000	0.0409288
3.600000	0.0420982
3.550000	0.0432676
3.500000	0.0449382
3.450000	0.0461076
3.400000	0.0467758
3.350000	0.0479452
3.300000	0.0492817
3.250000	0.0504511
3.200000	0.0514534
3.150000	0.0519546
3.100000	0.0527898
3.050000	0.0537922
3.000000	0.0546275
2.950000	0.0559639
2.900000	0.0576345
2.850000	0.0588039
2.800000	0.0598062
2.750000	0.0613097
2.700000	0.0628132
2.650000	0.0639826
2.600000	0.0646509
2.550000	0.0666555
2.500000	0.068159
2.450000	0.0696625
2.400000	0.0711661
2.350000	0.0720013
2.300000	0.0730037
2.250000	0.0746742
2.200000	0.076846
2.150000	0.0776813
2.100000	0.0791848
2.050000	0.0806883
2.000000	0.0825259
1.950000	0.0840294
1.900000	0.0848647
1.850000	0.0867023
1.800000	0.088707
1.750000	0.0922152
1.700000	0.0938857
1.650000	0.0953892
1.600000	0.0972269
1.550000	0.100401
1.500000	0.103241
1.450000	0.105246
1.400000	0.109088
1.350000	0.11126
1.300000	0.112763
1.250000	0.115102
1.200000	0.116605
1.150000	0.118777
1.100000	0.120782
1.050000	0.12145
1.000000	0.12429
0.950000	0.126629
0.900000	0.128968
0.850000	0.131306
0.800000	0.134313
0.750000	0.13732
0.700000	0.14016
0.650000	0.14417
0.600000	0.149516
0.550000	0.153525
0.500000	0.1572
0.450000	0.161042
0.400000	0.165386
0.350000	0.170231
0.300000	0.175743
0.250000	0.179252
0.200000	0.184263
0.150000	0.189609
0.100000	0.19295
0.050000	0.19863
0.000000	0.312396
-0.050000	0.608921
-0.100000	0.650351
-0.150000	0.675576
-0.200000	0.69128
-0.250000	0.698463
-0.300000	0.706482
-0.350000	0.717675
-0.400000	0.729536
-0.450000	0.739058
-0.500000	0.748246
-0.550000	0.755931
-0.600000	0.76445
-0.650000	0.771968
-0.700000	0.782325
-0.750000	0.79001
-0.800000	0.797361
-0.850000	0.807384
-0.900000	0.815403
-0.950000	0.824424
-1.000000	0.831273
-1.050000	0.837955
-1.100000	0.843969
-1.150000	0.849983
-1.200000	0.856331
-1.250000	0.861343
-1.300000	0.867357
-1.350000	0.87287
-1.400000	0.877715
-1.450000	0.883395
-1.500000	0.890578
-1.550000	0.896592
-1.600000	0.903274
-1.650000	0.90862
-1.700000	0.912128
-1.750000	0.916806
-1.800000	0.920648
-1.850000	0.923154
-1.900000	0.927999
-1.950000	0.932676
-2.000000	0.937187
-2.050000	0.939526
-2.100000	0.942031
-2.150000	0.946041
-2.200000	0.949048
-2.250000	0.951721
-2.300000	0.953391
-2.350000	0.955563
-2.400000	0.959739
-2.450000	0.962245
-2.500000	0.963415
-2.550000	0.965252
-2.600000	0.967591
-2.650000	0.968426
-2.700000	0.969262
-2.750000	0.970264
-2.800000	0.971099
-2.850000	0.971935
-2.900000	0.973104
-2.950000	0.974273
-3.000000	0.975443
-3.050000	0.976779
-3.100000	0.978617
-3.150000	0.979452
-3.200000	0.980621
-3.250000	0.981457
-3.300000	0.983127
-3.350000	0.98413
-3.400000	0.984297
-3.450000	0.985466
-3.500000	0.986301
-3.550000	0.986803
-3.600000	0.987805
-3.650000	0.989642
-3.700000	0.990812
-3.750000	0.990979
-3.800000	0.991981
-3.850000	0.993485
-3.900000	0.993986
-3.950000	0.99432
-4.000000	0.994988
-4.050000	0.995824
-4.100000	0.996158
-4.150000	0.996659
-4.200000	0.996826
-4.300000	0.99716
-4.400000	0.997661
-4.450000	0.997995
-4.550000	0.998329
-4.600000	0.998831
-4.700000	0.998998
-4.750000	0.999332
-5.150000	0.999499
-5.800000	0.999666
-6.050000	0.999833
-8.100000	1
&
25.750000	8.34028e-06
24.700000	1.66806e-05
24.400000	2.50209e-05
24.100000	5.8382e-05
23.500000	6.67223e-05
23.250000	7.50626e-05
23.000000	8.34028e-05
22.650000	9.17431e-05
22.550000	0.000100083
22.500000	0.000108424
22.300000	0.000116764
22.050000	0.000125104
21.800000	0.000133445
21.750000	0.000141785
21.500000	0.000150125
21.200000	0.000158465
21.050000	0.000166806
21.000000	0.000183486
20.600000	0.000200167
20.550000	0.000216847
20.500000	0.000233528
20.450000	0.000241868
20.400000	0.000250209
20.300000	0.000258549
20.250000	0.000266889
20.150000	0.000275229
20.100000	0.00028357
20.050000	0.00029191
20.000000	0.00030859
19.900000	0.000316931
19.650000	0.000325271
19.600000	0.000341952
19.500000	0.000358632
19.400000	0.000366972
19.350000	0.000375313
19.100000	0.000391993
18.800000	0.000400334
18.750000	0.000408674
18.700000	0.000417014
18.550000	0.000425354
18.500000	0.000433695
18.350000	0.000458716
18.250000	0.000475396
18.200000	0.000508757
18.150000	0.000517098
18.100000	0.000542118
18.050000	0.000550459
17.850000	0.000567139
17.800000	0.00057548
17.700000	0.00058382
17.600000	0.0006005
17.550000	0.000608841
17.500000	0.000617181
17.450000	0.000650542
17.400000	0.000658882
17.250000	0.000675563
17.100000	0.000683903
17.050000	0.000700584
16.950000	0.000717264
16.900000	0.000742285
16.850000	0.000758966
16.800000	0.000767306
16.750000	0.000792327
16.700000	0.000817348
16.650000	0.00088407
16.550000	0.000900751
16.400000	0.000917431
16.350000	0.000934112
16.300000	0.000950792
16.250000	0.000959133
16.200000	0.000975813
16.150000	0.000984153
16.100000	0.000992494
16.050000	0.0010342
16.000000	0.00105922
15.950000	0.00106756
15.900000	0.00110092
15.850000	0.00114262
15.800000	0.00116764
15.750000	0.00117598
15.700000	0.00120934
15.650000	0.00121768
15.600000	0.0012427
15.550000	0.00125104
15.500000	0.00127606
15.450000	0.00131776
15.400000	0.00138449
15.350000	0.00140951
15.300000	0.00142619
15.250000	0.00143453
15.200000	0.00146789
15.150000	0.00149291
15.100000	0.00151793
15.050000	0.00153461
15.000000	0.00155129
14.950000	0.00157631
14.900000	0.00160967
14.850000	0.00164304
14.800000	0.00165972
14.750000	0.00166806
14.700000	0.00170142
14.650000	0.0017181
14.600000	0.00176814
14.550000	0.00179316
14.500000	0.00182652
14.450000	0.00185988
14.400000	0.00190992
14.350000	0.00193495
14.300000	0.00195997
14.250000	0.00198499
14.200000	0.00201001
14.150000	0.00206005
14.100000	0.00210175
14.050000	0.00212677
14.000000	0.00215179
13.950000	0.00218515
13.900000	0.00224354
13.850000	0.00226022
13.800000	0.0023186
13.750000	0.00233528
13.700000	0.0023603
13.650000	0.00239366
13.600000	0.00241034
13.550000	0.00246038
13.500000	0.00251877
13.450000	0.00258549
13.400000	0.00260217
13.350000	0.00266055
13.300000	0.00269391
13.250000	0.00276063
13.200000	0.0028357
13.150000	0.0028774
13.100000	0.00291076
13.050000	0.00295246
13.000000	0.00299416
12.950000	0.00311927
12.900000	0.00318599
12.850000	0.00322769
12.800000	0.00326105
12.750000	0.00332777
12.700000	0.00341118
12.650000	0.0035196
12.600000	0.00361134
12.550000	0.00365304
12.500000	0.00369475
12.450000	0.00376147
12.400000	0.00381151
12.350000	0.00382819
12.300000	0.00388657
12.250000	0.00393661
12.200000	0.003995
12.150000	0.0040367
12.100000	0.0041201
12.050000	0.00422018
12.000000	0.00434529
11.950000	0.00440367
11.900000	0.00446205
11.850000	0.00457048
11.800000	0.00462886
11.750000	0.00473728
11.700000	0.00482068
11.650000	0.00490409
11.600000	0.00504587
11.550000	0.00513761
11.500000	0.00525438
11.450000	0.0053211
11.400000	0.00542118
11.350000	0.00554629
11.300000	0.00559633
11.250000	0.00567139
11.200000	0.0057965
11.150000	0.00589658
11.100000	0.00603837
11.050000	0.00617181
11.000000	0.00624687
10.950000	0.00637198
10.900000	0.00641368
10.850000	0.00648874
10.800000	0.00659716
10.750000	0.00674729
10.700000	0.00683069
10.650000	0.00696414
10.600000	0.00707256
10.550000	0.00722269
10.500000	0.00740617
10.450000	0.00750626
10.400000	0.00761468
10.350000	0.00771476
10.300000	0.00781485
10.250000	0.00790659
10.200000	0.00806505
10.150000	0.00821518
10.100000	0.00837364
10.050000	0.00850709
10.000000	0.00860717
9.950000	0.00874062
9.900000	0.00889908
9.850000	0.00909091
9.800000	0.00928274
9.750000	0.00941618
9.700000	0.00959967
9.650000	0.00975813
9.600000	0.00993328
9.550000	0.0101251
9.500000	0.0102335
9.450000	0.0103837
9.400000	0.0105588
9.350000	0.010759
9.300000	0.0109258
9.250000	0.0110676
9.200000	0.0112427
9.150000	0.0114012
9.100000	0.0116847
9.050000	0.0119266
9.000000	0.0122269
8.950000	0.012427
8.900000	0.0126772
8.850000	0.0129608
8.800000	0.0132027
8.750000	0.0135279
8.700000	0.0137531
8.650000	0.0140033
8.600000	0.0142285
8.550000	0.0145204
8.500000	0.0148707
8.450000	0.0151877
8.400000	0.0155046
8.350000	0.0157465
8.300000	0.0160634
8.250000	0.016397
8.200000	0.0167056
8.150000	0.0170559
8.100000	0.0173978
8.050000	0.0177815
8.000000	0.0181902
7.950000	0.0185822
7.900000	0.0188824
7.850000	0.0192494
7.800000	0.0197415
7.750000	0.0202919
7.700000	0.0207756
7.650000	0.0213011
7.600000	0.0217765
7.550000	0.0222269
7.500000	0.0228357
7.450000	0.0235446
7.400000	0.0240033
7.350000	0.0246539
7.300000	0.0251293
7.250000	0.0256047
7.200000	0.0262802
7.150000	0.0269475
7.100000	0.0275563
7.050000	0.0282819
7.000000	0.0290492
6.950000	0.0297998
6.900000	0.0304921
6.850000	0.0310592
6.800000	0.0317014
6.750000	0.0323103
6.700000	0.0330359
6.650000	0.0339116
6.600000	0.0345371
6.550000	0.0352961
6.500000	0.035955
6.450000	0.0367807
6.400000	0.0375313
6.350000	0.0382068
6.300000	0.0390325
6.250000	0.04
6.200000	0.0409425
6.150000	0.0417681
6.100000	0.0426355
6.050000	0.0433361
6.000000	0.044362
5.950000	0.0452043
5.900000	0.0462385
5.850000	0.0471893
5.800000	0.0481151
5.750000	0.0492077
5.700000	0.0501835
5.650000	0.0510259
5.600000	0.05201
5.550000	0.0531526
5.500000	0.0537865
5.450000	0.0547623
5.400000	0.0557298
5.350000	0.0567139
5.300000	0.0577481
5.250000	0.0587573
5.200000	0.0597915
5.150000	0.0607423
5.100000	0.0618432
5.050000	0.0627023
5.000000	0.0637114
4.950000	0.0649541
4.900000	0.0659716
4.850000	0.0671977
4.800000	0.0683153
4.750000	0.0694162
4.700000	0.0706922
4.650000	0.0717014
4.600000	0.0730108
4.550000	0.0743703
4.500000	0.0756964
4.450000	0.0769141
4.400000	0.0783153
4.350000	0.0797331
4.300000	0.0812594
4.250000	0.0829274
4.200000	0.0844204
4.150000	0.0858549
4.100000	0.0873061
4.050000	0.088799
4.000000	0.0902752
3.950000	0.0917932
3.900000	0.0935196
3.850000	0.0952043
3.800000	0.0968057
3.750000	0.0986572
3.700000	0.100375
3.650000	0.101977
3.600000	0.103845
3.550000	0.105888
3.500000	0.107706
3.450000	0.109475
3.400000	0.11146
3.350000	0.113361
3.300000	0.115313
3.250000	0.117431
3.200000	0.11945
3.150000	0.121384
3.100000	0.123394
3.050000	0.12553
3.000000	0.12759
2.950000	0.12965
2.900000	0.131868
2.850000	0.134145
2.800000	0.136239
2.750000	0.138457
2.700000	0.14055
2.650000	0.142927
2.600000	0.144871
2.550000	0.147306
2.500000	0.1497
2.450000	0.151968
2.400000	0.154479
2.350000	0.156964
2.300000	0.159374
2.250000	0.161551
2.200000	0.16422
2.150000	0.166847
2.100000	0.169708
2.050000	0.172552
2.000000	0.175179
1.950000	0.177748
1.900000	0.180434
1.850000	0.183344
1.800000	0.186022
1.750000	0.189108
1.700000	0.191952
1.650000	0.194721
1.600000	0.19769
1.550000	0.200759
1.500000	0.203945
1.450000	0.207148
1.400000	0.210242
1.350000	0.213578
1.300000	0.216789
1.250000	0.219908
1.200000	0.223169
1.150000	0.226314
1.100000	0.229374
1.050000	0.232794
1.000000	0.236364
0.950000	0.24
0.900000	0.243244
0.850000	0.246822
0.800000	0.250592
0.750000	0.25422
0.700000	0.257898
0.650000	0.261435
0.600000	0.265438
0.550000	0.269199
0.500000	0.273253
0.450000	0.277773
0.400000	0.281743
0.350000	0.286022
0.300000	0.290158
0.250000	0.294837
0.200000	0.299616
0.150000	0.304195
0.100000	0.309374
0.050000	0.314437
0.000000	0.327815
-0.050000	0.357431
-0.100000	0.370209
-0.150000	0.380242
-0.200000	0.389867
-0.250000	0.3997
-0.300000	0.410951
-0.350000	0.423178
-0.400000	0.435505
-0.450000	0.449116
-0.500000	0.46342
-0.550000	0.479158
-0.600000	0.494712
-0.650000	0.51045
-0.700000	0.526389
-0.750000	0.541985
-0.800000	0.557123
-0.850000	0.572519
-0.900000	0.587415
-0.950000	0.601785
-1.000000	0.615813
-1.050000	0.629733
-1.100000	0.642944
-1.150000	0.656272
-1.200000	0.669425
-1.250000	0.681918
-1.300000	0.693578
-1.350000	0.705663
-1.400000	0.717181
-1.450000	0.728499
-1.500000	0.738716
-1.550000	0.748666
-1.600000	0.758924
-1.650000	0.76834
-1.700000	0.777598
-1.750000	0.787098
-1.800000	0.795822
-1.850000	0.804254
-1.900000	0.812552
-1.950000	0.820984
-2.000000	0.829508
-2.050000	0.837056
-2.100000	0.843812
-2.150000	0.8505
-2.200000	0.857164
-2.250000	0.863611
-2.300000	0.869316
-2.350000	0.874854
-2.400000	0.880776
-2.450000	0.886147
-2.500000	0.891309
-2.550000	0.89623
-2.600000	0.900892
-2.650000	0.905646
-2.700000	0.909908
-2.750000	0.914095
-2.800000	0.918198
-2.850000	0.922043
-2.900000	0.926214
-2.950000	0.929666
-3.000000	0.932952
-3.050000	0.93593
-3.100000	0.939258
-3.150000	0.942494
-3.200000	0.945179
-3.250000	0.947965
-3.300000	0.950484
-3.350000	0.952944
-3.400000	0.955379
-3.450000	0.95764
-3.500000	0.959766
-3.550000	0.96186
-3.600000	0.963837
-3.650000	0.965705
-3.700000	0.967731
-3.750000	0.969324
-3.800000	0.970959
-3.850000	0.972569
-3.900000	0.974162
-3.950000	0.97563
-4.000000	0.976889
-4.050000	0.978057
-4.100000	0.979141
-4.150000	0.980284
-4.200000	0.981351
-4.250000	0.982394
-4.300000	0.983294
-4.350000	0.984245
-4.400000	0.985179
-4.450000	0.985838
-4.500000	0.986631
-4.550000	0.987289
-4.600000	0.988057
-4.650000	0.988732
-4.700000	0.989408
-4.750000	0.990092
-4.800000	0.990676
-4.850000	0.991318
-4.900000	0.991776
-4.950000	0.992227
-5.000000	0.992669
-5.050000	0.993036
-5.100000	0.993411
-5.150000	0.993778
-5.200000	0.99417
-5.250000	0.994595
-5.300000	0.994962
-5.350000	0.995238
-5.400000	0.995563
-5.450000	0.995763
-5.500000	0.995972
-5.550000	0.996264
-5.600000	0.99653
-5.650000	0.996781
-5.700000	0.996897
-5.750000	0.997164
-5.800000	0.997348
-5.850000	0.997565
-5.900000	0.997715
-5.950000	0.997832
-6.000000	0.997965
-6.050000	0.998057
-6.100000	0.998165
-6.150000	0.998282
-6.200000	0.998399
-6.250000	0.998474
-6.300000	0.998515
-6.350000	0.99859
-6.400000	0.998674
-6.450000	0.998741
-6.500000	0.998824
-6.550000	0.998907
-6.600000	0.999033
-6.650000	0.999066
-6.700000	0.999116
-6.750000	0.999199
-6.800000	0.999249
-6.850000	0.999299
-6.900000	0.999324
-6.950000	0.999408
-7.000000	0.99945
-7.050000	0.999508
-7.150000	0.99955
-7.200000	0.999558
-7.250000	0.999591
-7.300000	0.999608
-7.350000	0.99965
-7.400000	0.999675
-7.450000	0.999708
-7.500000	0.999725
-7.550000	0.999741
-7.600000	0.999766
-7.650000	0.999783
-7.700000	0.999791
-7.850000	0.9998
-7.900000	0.999808
-8.000000	0.999817
-8.050000	0.999858
-8.100000	0.999867
-8.250000	0.999883
-8.300000	0.999892
-8.400000	0.9999
-8.450000	0.999908
-8.550000	0.999917
-8.700000	0.999925
-8.800000	0.999942
-8.950000	0.99995
-9.000000	0.999958
-9.050000	0.999967
-9.300000	0.999975
-9.350000	0.999983
-9.950000	1
&
61.950000	2.07785e-13
61.900000	2.13216e-13
61.850000	2.18788e-13
61.800000	2.24505e-13
61.750000	2.30372e-13
61.700000	2.36392e-13
61.650000	2.42569e-13
61.600000	2.48908e-13
61.550000	2.55412e-13
61.500000	2.62086e-13
61.450000	2.68934e-13
61.400000	2.75961e-13
61.350000	2.83172e-13
61.300000	2.9057e-13
61.250000	2.98162e-13
61.200000	3.05952e-13
61.150000	3.13946e-13
61.100000	3.22148e-13
61.050000	3.30564e-13
61.000000	3.392e-13
60.950000	3.48062e-13
60.900000	3.57155e-13
60.850000	3.66485e-13
60.800000	3.76058e-13
60.750000	3.85882e-13
60.700000	3.95962e-13
60.650000	4.06305e-13
60.600000	4.16918e-13
60.550000	4.27808e-13
60.500000	4.38983e-13
60.450000	4.50449e-13
60.400000	4.62214e-13
60.350000	4.74287e-13
60.300000	4.86674e-13
60.250000	4.99385e-13
60.200000	5.12427e-13
60.150000	5.2581e-13
60.100000	5.39542e-13
60.050000	5.53632e-13
60.000000	5.6809e-13
59.950000	5.82926e-13
59.900000	5.98148e-13
59.850000	6.13768e-13
59.800000	6.29795e-13
59.750000	6.4624e-13
59.700000	6.63115e-13
59.650000	6.80429e-13
59.600000	6.98196e-13
59.550000	7.16426e-13
59.500000	7.35131e-13
59.450000	7.54325e-13
59.400000	7.74019e-13
59.350000	7.94227e-13
59.300000	8.14963e-13
59.250000	8.36239e-13
59.200000	8.5807e-13
59.150000	8.8047e-13
59.100000	9.03455e-13
59.050000	9.2704e-13
59.000000	9.5124e-13
58.950000	9.7607e-13
58.900000	1.00155e-12
58.850000	1.02769e-12
58.800000	1.05452e-12
58.750000	1.08204e-12
58.700000	1.11028e-12
58.650000	1.13926e-12
58.600000	1.169e-12
58.550000	1.19951e-12
58.500000	1.23081e-12
58.450000	1.26293e-12
58.400000	1.29589e-12
58.350000	1.32971e-12
58.300000	1.36441e-12
58.250000	1.40002e-12
58.200000	1.43655e-12
58.150000	1.47404e-12
58.100000	1.5125e-12
58.050000	1.55197e-12
58.000000	1.59246e-12
57.950000	1.63402e-12
57.900000	1.67665e-12
57.850000	1.7204e-12
57.800000	1.76528e-12
57.750000	1.81134e-12
57.700000	1.8586e-12
57.650000	1.90708e-12
57.600000	1.95684e-12
57.550000	2.00789e-12
57.500000	2.06027e-12
57.450000	2.11401e-12
57.400000	2.16916e-12
57.350000	2.22574e-12
57.300000	2.2838e-12
57.250000	2.34337e-12
57.200000	2.4045e-12
57.150000	2.46721e-12
57.100000	2.53156e-12
57.050000	2.59759e-12
57.000000	2.66534e-12
56.950000	2.73485e-12
56.900000	2.80618e-12
56.850000	2.87936e-12
56.800000	2.95445e-12
56.750000	3.0315e-12
56.700000	3.11055e-12
56.650000	3.19167e-12
56.600000	3.27489e-12
56.550000	3.36029e-12
56.500000	3.44791e-12
56.450000	3.53781e-12
56.400000	3.63006e-12
56.350000	3.72471e-12
56.300000	3.82182e-12
56.250000	3.92146e-12
56.200000	4.0237e-12
56.150000	4.1286e-12
56.100000	4.23623e-12
56.050000	4.34667e-12
56.000000	4.45998e-12
55.950000	4.57625e-12
55.900000	4.69554e-12
55.850000	4.81794e-12
55.800000	4.94352e-12
55.750000	5.07238e-12
55.700000	5.20459e-12
55.650000	5.34025e-12
55.600000	5.47943e-12
55.550000	5.62225e-12
55.500000	5.76878e-12
55.450000	5.91912e-12
55.400000	6.07338e-12
55.350000	6.23166e-12
55.300000	6.39405e-12
55.250000	6.56068e-12
55.200000	6.73164e-12
55.150000	6.90705e-12
55.100000	7.08703e-12
55.050000	7.27169e-12
55.000000	7.46116e-12
54.950000	7.65557e-12
54.900000	7.85503e-12
54.850000	8.05968e-12
54.800000	8.26967e-12
54.750000	8.48511e-12
54.700000	8.70617e-12
54.650000	8.93297e-12
54.600000	9.16568e-12
54.550000	9.40445e-12
54.500000	9.64942e-12
54.450000	9.90078e-12
54.400000	1.01587e-11
54.350000	1.04233e-11
54.300000	1.06948e-11
54.250000	1.09733e-11
54.200000	1.12591e-11
54.150000	1.15524e-11
54.100000	1.18532e-11
54.050000	1.21619e-11
54.000000	1.24786e-11
53.950000	1.28036e-11
53.900000	1.3137e-11
53.850000	1.34791e-11
53.800000	1.38301e-11
53.750000	1.41902e-11
53.700000	1.45597e-11
53.650000	1.49388e-11
53.600000	1.53278e-11
53.550000	1.57268e-11
53.500000	1.61363e-11
53.450000	1.65564e-11
53.400000	1.69874e-11
53.350000	1.74296e-11
53.300000	1.78834e-11
53.250000	1.83489e-11
53.200000	1.88265e-11
53.150000	1.93166e-11
53.100000	1.98194e-11
53.050000	2.03353e-11
53.000000	2.08645e-11
52.950000	2.14076e-11
52.900000	2.19647e-11
52.850000	2.25364e-11
52.800000	2.31229e-11
52.750000	2.37246e-11
52.700000	2.4342e-11
52.650000	2.49755e-11
52.600000	2.56254e-11
52.550000	2.62922e-11
52.500000	2.69763e-11
52.450000	2.76782e-11
52.400000	2.83984e-11
52.350000	2.91373e-11
52.300000	2.98953e-11
52.250000	3.06731e-11
52.200000	3.14711e-11
52.150000	3.22898e-11
52.100000	3.31298e-11
52.050000	3.39916e-11
52.000000	3.48758e-11
51.950000	3.5783e-11
51.900000	3.67138e-11
51.850000	3.76687e-11
51.800000	3.86485e-11
51.750000	3.96537e-11
51.700000	4.0685e-11
51.650000	4.17431e-11
51.600000	4.28286e-11
51.550000	4.39424e-11
51.500000	4.50851e-11
51.450000	4.62575e-11
51.400000	4.74604e-11
51.350000	4.86944e-11
51.300000	4.99606e-11
51.250000	5.12596e-11
51.200000	5.25923e-11
51.150000	5.39597e-11
51.100000	5.53625e-11
51.050000	5.68018e-11
51.000000	5.82784e-11
50.950000	5.97934e-11
50.900000	6.13478e-11
50.850000	6.29424e-11
50.800000	6.45785e-11
50.750000	6.62571e-11
50.700000	6.79792e-11
50.650000	6.9746e-11
50.600000	7.15587e-11
50.550000	7.34184e-11
50.500000	7.53264e-11
50.450000	7.7284e-11
50.400000	7.92923e-11
50.350000	8.13528e-11
50.300000	8.34667e-11
50.250000	8.56355e-11
50.200000	8.78605e-11
50.150000	9.01433e-11
50.100000	9.24854e-11
50.050000	9.48882e-11
50.000000	9.73533e-11
49.950000	9.98824e-11
49.900000	1.02477e-10
49.850000	1.05139e-10
49.800000	1.0787e-10
49.750000	1.10672e-10
49.700000	1.13547e-10
49.650000	1.16496e-10
49.600000	1.19522e-10
49.550000	1.22626e-10
49.500000	1.2581e-10
49.450000	1.29078e-10
49.400000	1.3243e-10
49.350000	1.35869e-10
49.300000	1.39397e-10
49.250000	1.43016e-10
49.200000	1.4673e-10
49.150000	1.50539e-10
49.100000	1.54448e-10
49.050000	1.58458e-10
49.000000	1.62572e-10
48.950000	1.66792e-10
48.900000	1.71122e-10
48.850000	1.75564e-10
48.800000	1.80121e-10
48.750000	1.84796e-10
48.700000	1.89593e-10
48.650000	1.94514e-10
48.600000	1.99562e-10
48.550000	2.04741e-10
48.500000	2.10055e-10
48.450000	2.15506e-10
48.400000	2.21098e-10
48.350000	2.26836e-10
48.300000	2.32722e-10
48.250000	2.3876e-10
48.200000	2.44955e-10
48.150000	2.5131e-10
48.100000	2.5783e-10
48.050000	2.64519e-10
48.000000	2.71381e-10
47.950000	2.78421e-10
47.900000	2.85644e-10
47.850000	2.93053e-10
47.800000	3.00654e-10
47.750000	3.08452e-10
47.700000	3.16452e-10
47.650000	3.2466e-10
47.600000	3.33079e-10
47.550000	3.41717e-10
47.500000	3.50578e-10
47.450000	3.59669e-10
47.400000	3.68995e-10
47.350000	3.78563e-10
47.300000	3.88379e-10
47.250000	3.98448e-10
47.200000	4.08778e-10
47.150000	4.19376e-10
47.100000	4.30247e-10
47.050000	4.414e-10
47.000000	4.52842e-10
46.950000	4.6458e-10
46.900000	4.76622e-10
46.850000	4.88975e-10
46.800000	5.01648e-10
46.750000	5.14649e-10
46.700000	5.27986e-10
46.650000	5.41668e-10
46.600000	5.55705e-10
46.550000	5.70104e-10
46.500000	5.84876e-10
46.450000	6.0003e-10
46.400000	6.15576e-10
46.350000	6.31524e-10
46.300000	6.47885e-10
46.250000	6.64668e-10
46.200000	6.81886e-10
46.150000	6.99549e-10
46.100000	7.17669e-10
46.050000	7.36257e-10
46.000000	7.55326e-10
45.950000	7.74888e-10
45.900000	7.94955e-10
45.850000	8.15542e-10
45.800000	8.3666e-10
45.750000	8.58325e-10
45.700000	8.80549e-10
45.650000	9.03348e-10
45.600000	9.26736e-10
45.550000	9.50729e-10
45.500000	9.75341e-10
45.450000	1.00059e-09
45.400000	1.02649e-09
45.350000	1.05306e-09
45.300000	1.08032e-09
45.250000	1.10828e-09
45.200000	1.13696e-09
45.150000	1.16639e-09
45.100000	1.19657e-09
45.050000	1.22754e-09
45.000000	1.2593e-09
44.950000	1.29189e-09
44.900000	1.32531e-09
44.850000	1.3596e-09
44.800000	1.39478e-09
44.750000	1.43086e-09
44.700000	1.46787e-09
44.650000	1.50584e-09
44.600000	1.54479e-09
44.550000	1.58475e-09
44.500000	1.62574e-09
44.450000	1.66779e-09
44.400000	1.71092e-09
44.350000	1.75516e-09
44.300000	1.80055e-09
44.250000	1.84711e-09
44.200000	1.89486e-09
44.150000	1.94386e-09
44.100000	1.99411e-09
44.050000	2.04567e-09
44.000000	2.09855e-09
43.950000	2.1528e-09
43.900000	2.20844e-09
43.850000	2.26552e-09
43.800000	2.32408e-09
43.750000	2.38414e-09
43.700000	2.44576e-09
43.650000	2.50896e-09
43.600000	2.57379e-09
43.550000	2.6403e-09
43.500000	2.70852e-09
43.450000	2.7785e-09
43.400000	2.85028e-09
43.350000	2.92391e-09
43.300000	2.99945e-09
43.250000	3.07693e-09
43.200000	3.1564e-09
43.150000	3.23793e-09
43.100000	3.32155e-09
43.050000	3.40733e-09
43.000000	3.49532e-09
42.950000	3.58558e-09
42.900000	3.67817e-09
42.850000	3.77314e-09
42.800000	3.87055e-09
42.750000	3.97048e-09
42.700000	4.07298e-09
42.650000	4.17812e-09
42.600000	4.28597e-09
42.550000	4.3966e-09
42.500000	4.51007e-09
42.450000	4.62647e-09
42.400000	4.74587e-09
42.350000	4.86834e-09
42.300000	4.99396e-09
42.250000	5.12282e-09
42.200000	5.25499e-09
42.150000	5.39057e-09
42.100000	5.52963e-09
42.050000	5.67228e-09
42.000000	5.81859e-09
41.950000	5.96868e-09
41.900000	6.12262e-09
41.850000	6.28053e-09
41.800000	6.44249e-09
41.750000	6.60863e-09
41.700000	6.77904e-09
41.650000	6.95383e-09
41.600000	7.13312e-09
41.550000	7.31702e-09
41.500000	7.50565e-09
41.450000	7.69913e-09
41.400000	7.89759e-09
41.350000	8.10115e-09
41.300000	8.30994e-09
41.250000	8.5241e-09
41.200000	8.74377e-09
41.150000	8.96908e-09
41.100000	9.20018e-09
41.050000	9.43723e-09
41.000000	9.68036e-09
40.950000	9.92975e-09
40.900000	1.01855e-08
40.850000	1.04479e-08
40.800000	1.0717e-08
40.750000	1.0993e-08
40.700000	1.12761e-08
40.650000	1.15665e-08
40.600000	1.18644e-08
40.550000	1.21699e-08
40.500000	1.24832e-08
40.450000	1.28046e-08
40.400000	1.31342e-08
40.350000	1.34723e-08
40.300000	1.38191e-08
40.250000	1.41748e-08
40.200000	1.45396e-08
40.150000	1.49137e-08
40.100000	1.52975e-08
40.050000	1.56911e-08
40.000000	1.60949e-08
39.950000	1.65089e-08
39.900000	1.69336e-08
39.850000	1.73692e-08
39.800000	1.7816e-08
39.750000	1.82743e-08
39.700000	1.87442e-08
39.650000	1.92263e-08
39.600000	1.97207e-08
39.550000	2.02278e-08
39.500000	2.07478e-08
39.450000	2.12813e-08
39.400000	2.18283e-08
39.350000	2.23894e-08
39.300000	2.29649e-08
39.250000	2.35552e-08
39.200000	2.41605e-08
39.150000	2.47814e-08
39.100000	2.54182e-08
39.050000	2.60713e-08
39.000000	2.67411e-08
38.950000	2.74281e-08
38.900000	2.81327e-08
38.850000	2.88553e-08
38.800000	2.95965e-08
38.750000	3.03566e-08
38.700000	3.11361e-08
38.650000	3.19357e-08
38.600000	3.27557e-08
38.550000	3.35966e-08
38.500000	3.44591e-08
38.450000	3.53437e-08
38.400000	3.62509e-08
38.350000	3.71813e-08
38.300000	3.81356e-08
38.250000	3.91142e-08
38.200000	4.01179e-08
38.150000	4.11472e-08
38.100000	4.22029e-08
38.050000	4.32855e-08
38.000000	4.43959e-08
37.950000	4.55346e-08
37.900000	4.67024e-08
37.850000	4.79001e-08
37.800000	4.91284e-08
37.750000	5.03881e-08
37.700000	5.168e-08
37.650000	5.30049e-08
37.600000	5.43636e-08
37.550000	5.57571e-08
37.500000	5.71861e-08
37.450000	5.86517e-08
37.400000	6.01546e-08
37.350000	6.1696e-08
37.300000	6.32767e-08
37.250000	6.48977e-08
37.200000	6.65602e-08
37.150000	6.8265e-08
37.100000	7.00134e-08
37.050000	7.18064e-08
37.000000	7.36451e-08
36.950000	7.55308e-08
36.900000	7.74646e-08
36.850000	7.94476e-08
36.800000	8.14813e-08
36.750000	8.35668e-08
36.700000	8.57055e-08
36.650000	8.78988e-08
36.600000	9.01479e-08
36.550000	9.24544e-08
36.500000	9.48196e-08
36.450000	9.72452e-08
36.400000	9.97325e-08
36.350000	1.02283e-07
36.300000	1.04899e-07
36.250000	1.07581e-07
36.200000	1.10332e-07
36.150000	1.13153e-07
36.100000	1.16045e-07
36.050000	1.19011e-07
36.000000	1.22053e-07
35.950000	1.25172e-07
35.900000	1.2837e-07
35.850000	1.3165e-07
35.800000	1.35014e-07
35.750000	1.38462e-07
35.700000	1.41999e-07
35.650000	1.45626e-07
35.600000	1.49344e-07
35.550000	1.53158e-07
35.500000	1.57068e-07
35.450000	1.61078e-07
35.400000	1.65189e-07
35.350000	1.69406e-07
35.300000	1.73729e-07
35.250000	1.78162e-07
35.200000	1.82708e-07
35.150000	1.87369e-07
35.100000	1.92149e-07
35.050000	1.97049e-07
35.000000	2.02075e-07
34.950000	2.07228e-07
34.900000	2.12512e-07
34.850000	2.1793e-07
34.800000	2.23485e-07
34.750000	2.29181e-07
34.700000	2.35022e-07
34.650000	2.41011e-07
34.600000	2.47152e-07
34.550000	2.53449e-07
34.500000	2.59905e-07
34.450000	2.66525e-07
34.400000	2.73313e-07
34.350000	2.80273e-07
34.300000	2.87409e-07
34.250000	2.94726e-07
34.200000	3.02228e-07
34.150000	3.0992e-07
34.100000	3.17808e-07
34.050000	3.25895e-07
34.000000	3.34186e-07
33.950000	3.42688e-07
33.900000	3.51404e-07
33.850000	3.60341e-07
33.800000	3.69505e-07
33.750000	3.789e-07
33.700000	3.88533e-07
33.650000	3.98409e-07
33.600000	4.08535e-07
33.550000	4.18917e-07
33.500000	4.29562e-07
33.450000	4.40475e-07
33.400000	4.51665e-07
33.350000	4.63137e-07
33.300000	4.74898e-07
33.250000	4.86957e-07
33.200000	4.9932e-07
33.150000	5.11996e-07
33.100000	5.24991e-07
33.050000	5.38314e-07
33.000000	5.51974e-07
32.950000	5.65978e-07
32.900000	5.80335e-07
32.850000	5.95055e-07
32.800000	6.10145e-07
32.750000	6.25616e-07
32.700000	6.41477e-07
32.650000	6.57738e-07
32.600000	6.74408e-07
32.550000	6.91498e-07
32.500000	7.09019e-07
32.450000	7.26981e-07
32.400000	7.45395e-07
32.350000	7.64273e-07
32.300000	7.83625e-07
32.250000	8.03465e-07
32.200000	8.23804e-07
32.150000	8.44654e-07
32.100000	8.66029e-07
32.050000	8.87941e-07
32.000000	9.10404e-07
31.950000	9.33431e-07
31.900000	9.57037e-07
31.850000	9.81236e-07
31.800000	1.00604e-06
31.750000	1.03147e-06
31.700000	1.05754e-06
31.650000	1.08426e-06
31.600000	1.11166e-06
31.550000	1.13974e-06
31.500000	1.16852e-06
31.450000	1.19803e-06
31.400000	1.22827e-06
31.350000	1.25928e-06
31.300000	1.29106e-06
31.250000	1.32364e-06
31.200000	1.35703e-06
31.150000	1.39126e-06
31.100000	1.42635e-06
31.050000	1.46231e-06
31.000000	1.49918e-06
30.950000	1.53696e-06
30.900000	1.5757e-06
30.850000	1.6154e-06
30.800000	1.65609e-06
30.750000	1.6978e-06
30.700000	1.74056e-06
30.650000	1.78438e-06
30.600000	1.82929e-06
30.550000	1.87533e-06
30.500000	1.92252e-06
30.450000	1.97088e-06
30.400000	2.02045e-06
30.350000	2.07126e-06
30.300000	2.12334e-06
30.250000	2.17671e-06
30.200000	2.23141e-06
30.150000	2.28748e-06
30.100000	2.34494e-06
30.050000	2.40383e-06
30.000000	2.46419e-06
29.950000	2.52605e-06
29.900000	2.58946e-06
29.850000	2.65443e-06
29.800000	2.72103e-06
29.750000	2.78928e-06
29.700000	2.85922e-06
29.650000	2.93091e-06
29.600000	3.00437e-06
29.550000	3.07966e-06
29.500000	3.15682e-06
29.450000	3.23589e-06
29.400000	3.31692e-06
29.350000	3.39996e-06
29.300000	3.48506e-06
29.250000	3.57227e-06
29.200000	3.66164e-06
29.150000	3.75323e-06
29.100000	3.84708e-06
29.050000	3.94326e-06
29.000000	4.04181e-06
28.950000	4.1428e-06
28.900000	4.24629e-06
28.850000	4.35234e-06
28.800000	4.461e-06
28.750000	4.57236e-06
28.700000	4.68646e-06
28.650000	4.80337e-06
28.600000	4.92317e-06
28.550000	5.04593e-06
28.500000	5.17171e-06
28.450000	5.30059e-06
28.400000	5.43265e-06
28.350000	5.56796e-06
28.300000	5.7066e-06
28.250000	5.84865e-06
28.200000	5.9942e-06
28.150000	6.14332e-06
28.100000	6.29611e-06
28.050000	6.45265e-06
28.000000	6.61304e-06
27.950000	6.77737e-06
27.900000	6.94572e-06
27.850000	7.11821e-06
27.800000	7.29492e-06
27.750000	7.47597e-06
27.700000	7.66145e-06
27.650000	7.85147e-06
27.600000	8.04614e-06
27.550000	8.24557e-06
27.500000	8.44988e-06
27.450000	8.65919e-06
27.400000	8.8736e-06
27.350000	9.09325e-06
27.300000	9.31826e-06
27.250000	9.54876e-06
27.200000	9.78488e-06
27.150000	1.00268e-05
27.100000	1.02745e-05
27.050000	1.05283e-05
27.000000	1.07883e-05
26.950000	1.10546e-05
26.900000	1.13273e-05
26.850000	1.16067e-05
26.800000	1.18929e-05
26.750000	1.2186e-05
26.700000	1.24863e-05
26.650000	1.27938e-05
26.600000	1.31087e-05
26.550000	1.34313e-05
26.500000	1.37617e-05
26.450000	1.41001e-05
26.400000	1.44466e-05
26.350000	1.48016e-05
26.300000	1.51651e-05
26.250000	1.55373e-05
26.200000	1.59186e-05
26.150000	1.6309e-05
26.100000	1.67088e-05
26.050000	1.71183e-05
26.000000	1.75376e-05
25.950000	1.7967e-05
25.900000	1.84066e-05
25.850000	1.88569e-05
25.800000	1.93179e-05
25.750000	1.979e-05
25.700000	2.02734e-05
25.650000	2.07684e-05
25.600000	2.12752e-05
25.550000	2.17941e-05
25.500000	2.23254e-05
25.450000	2.28693e-05
25.400000	2.34263e-05
25.350000	2.39965e-05
25.300000	2.45803e-05
25.250000	2.51779e-05
25.200000	2.57898e-05
25.150000	2.64162e-05
25.100000	2.70575e-05
25.050000	2.77139e-05
25.000000	2.8386e-05
24.950000	2.90739e-05
24.900000	2.9778e-05
24.850000	3.04989e-05
24.800000	3.12367e-05
24.750000	3.19919e-05
24.700000	3.27649e-05
24.650000	3.35561e-05
24.600000	3.43658e-05
24.550000	3.51946e-05
24.500000	3.60429e-05
24.450000	3.6911e-05
24.400000	3.77994e-05
24.350000	3.87086e-05
24.300000	3.96391e-05
24.250000	4.05913e-05
24.200000	4.15656e-05
24.150000	4.25626e-05
24.100000	4.35828e-05
24.050000	4.46268e-05
24.000000	4.56949e-05
23.950000	4.67877e-05
23.900000	4.79059e-05
23.850000	4.90499e-05
23.800000	5.02202e-05
23.750000	5.14176e-05
23.700000	5.26425e-05
23.650000	5.38956e-05
23.600000	5.51774e-05
23.550000	5.64886e-05
23.500000	5.78298e-05
23.450000	5.92016e-05
23.400000	6.06048e-05
23.350000	6.20398e-05
23.300000	6.35076e-05
23.250000	6.50086e-05
23.200000	6.65437e-05
23.150000	6.81135e-05
23.100000	6.97188e-05
23.050000	7.13603e-05
23.000000	7.30387e-05
22.950000	7.47548e-05
22.900000	7.65094e-05
22.850000	7.83032e-05
22.800000	8.01372e-05
22.750000	8.2012e-05
22.700000	8.39285e-05
22.650000	8.58875e-05
22.600000	8.78899e-05
22.550000	8.99366e-05
22.500000	9.20284e-05
22.450000	9.41662e-05
22.400000	9.63509e-05
22.350000	9.85834e-05
22.300000	0.000100865
22.250000	0.000103196
22.200000	0.000105577
22.150000	0.00010801
22.100000	0.000110496
22.050000	0.000113035
22.000000	0.000115629
21.950000	0.000118278
21.900000	0.000120984
21.850000	0.000123747
21.800000	0.000126569
21.750000	0.00012945
21.700000	0.000132392
21.650000	0.000135396
21.600000	0.000138463
21.550000	0.000141593
21.500000	0.000144788
21.450000	0.000148049
21.400000	0.000151377
21.350000	0.000154773
21.300000	0.000158238
21.250000	0.000161774
21.200000	0.00016538
21.150000	0.000169059
21.100000	0.000172811
21.050000	0.000176638
21.000000	0.00018054
20.950000	0.000184519
20.900000	0.000188575
20.850000	0.00019271
20.800000	0.000196924
20.750000	0.000201218
20.700000	0.000205593
20.650000	0.000210051
20.600000	0.000214592
20.550000	0.000219216
20.500000	0.000223925
20.450000	0.00022872
20.400000	0.0002336
20.350000	0.000238567
20.300000	0.000243621
20.250000	0.000248763
20.200000	0.000253993
20.150000	0.00025931
20.100000	0.000264717
20.050000	0.000270212
20.000000	0.000275796
19.950000	0.000281468
19.900000	0.000287228
19.850000	0.000293076
19.800000	0.000299011
19.750000	0.000305032
19.700000	0.000311139
19.650000	0.00031733
19.600000	0.000323604
19.550000	0.000329958
19.500000	0.000336392
19.450000	0.000342902
19.400000	0.000349485
19.350000	0.00035614
19.300000	0.000362861
19.250000	0.000369645
19.200000	0.000376488
19.150000	0.000383383
19.100000	0.000390325
19.050000	0.000397308
19.000000	0.000404322
18.950000	0.000411361
18.900000	0.000418412
18.850000	0.000425466
18.800000	0.000432509
18.750000	0.000439525
18.700000	0.000446498
18.650000	0.000453408
18.600000	0.00046023
18.550000	0.000466937
18.500000	0.000473495
18.450000	0.000479863
18.400000	0.000485988
18.350000	0.000491802
18.300000	0.000497214
18.250000	0.000502084
18.200000	0.00050617
&
```
