## Supplementary material for "All-at-once RNA folding with 3D motif prediction framed by evolutionary information": RF00378_Qrr.cacofold.helixcov

```
# RMs = 3 L = 134

# RM_HELIX NESTED 1-9 20-27, nbp = 8 nbp_cov = 0
# pvals: 0.35794,0.531776,0.459833,0.459833,0.459833,0.502285,0.69764,0.459833
# aggregated NONE
NESTED  <<<<<<<<________>>>>>>>>::::::::::::::::::::::::::::::::::::::::::::::::::::::::::::::::::::::::::::::::::::::
        ::::::::::::::::::::::::::::::::::::::::::::::::::::::::::::::::::::::::::::::::::::::::::::::::::::::::::::::

# RM_HELIX NESTED 50-55 70-75, nbp = 6 nbp_cov = 0
# pvals: 0.35794,0.35794,0.35794,0.309358,0.35794,0.561827
# aggregated NONE
NESTED  :::::::::::::::::::::::::::::::::::::::::::::<<<<<<_______>>>>>>::::::::::::::::::::::::::::::::::::::::::::::
        ::::::::::::::::::::::::::::::::::::::::::::::::::::::::::::::::::::::::::::::::::::::::::::::::::::::::::::::

# RM_HELIX NESTED 85-99 116-128, nbp = 12 nbp_cov = 0
# pvals: 0.44638,0.833486,0.182402,0.408724,0.35794,0.35794,0.35794,0.35794,0.420484,0.632861,0.826747,0.982636
# aggregated NONE
NESTED  :::::::::::::::::::::::::::::::::::::::::::::::::::::::::::::::::::::::::<<<<<<<<<<<<_______>>>>>>>>>>>>::::::
        ::::::::::::::::::::::::::::::::::::::::::::::::::::::::::::::::::::::::::::::::::::::::::::::::::::::::::::::
```
