## Supplementary material for "All-at-once RNA folding with 3D motif prediction framed by evolutionary information": RF00378_Qrr.cacofold.power

```
# Power analysis of CaCoFold structure 
#
# Powertype = SINGLE SUBSTITUTIONS
# covary  left_pos      right_pos    substitutions      power
#----------------------------------------------------------------
          1		27		6		0.16
          2		26		2		0.00
          3		25		2		0.00
          4		24		2		0.00
          5		23		2		0.00
          6		22		2		0.00
          8		21		4		0.07
          9		20		5		0.11
          50		75		0		0.00
          51		74		0		0.00
          52		73		0		0.00
          53		72		2		0.00
          54		71		0		0.00
          55		70		8		0.24
          85		128		4		0.07
          87		127		21		0.61
          89		126		15		0.47
          90		125		6		0.16
          91		124		0		0.00
          92		123		0		0.00
          93		122		0		0.00
          94		121		0		0.00
          95		120		12		0.39
          96		119		10		0.32
          97		118		13		0.42
          99		116		10		0.32
#
# BPAIRS 26
# avg substitutions per BP  4.8
# BPAIRS expected to covary 3.3 +/- 1.4
# BPAIRS observed to covary 0
#
```
