## Supplementary material for "All-at-once RNA folding with 3D motif prediction framed by evolutionary information": RF00378_Qrr.helixcov

```
# RMs = 4 L = 134

# RM_HELIX NESTED 1-6 22-27, nbp = 6 nbp_cov = 0
# pvals: 0.35794,0.531776,0.459833,0.459833,0.459833,0.502285
# aggregated NONE
NESTED  <<<<<<____________>>>>>>::::::::::::::::::::::::::::::::::::::::::::::::::::::::::::::::::::::::::::::::::::::
        ::::::::::::::::::::::::::::::::::::::::::::::::::::::::::::::::::::::::::::::::::::::::::::::::::::::::::::::

# RM_HELIX NESTED 50-56 67-75, nbp = 7 nbp_cov = 0
# pvals: 0.35794,0.35794,0.35794,0.309358,0.35794,0.561827,0.28372
# aggregated NONE
NESTED  :::::::::::::::::::::::::::::::::::::::::::::<<<<<<<_____>>>>>>>::::::::::::::::::::::::::::::::::::::::::::::
        ::::::::::::::::::::::::::::::::::::::::::::::::::::::::::::::::::::::::::::::::::::::::::::::::::::::::::::::

# RM_HELIX NESTED 44-47 83-87, nbp = 4 nbp_cov = 0
# pvals: 0.35794,0.35794,0.35794,0.35794
# aggregated NONE
NESTED  :::::::::::::::::::::::::::::::::::::::<<<<____________________________>>>>:::::::::::::::::::::::::::::::::::
        ::::::::::::::::::::::::::::::::::::::::::::::::::::::::::::::::::::::::::::::::::::::::::::::::::::::::::::::

# RM_HELIX NESTED 91-99 116-124, nbp = 8 nbp_cov = 0
# pvals: 0.35794,0.35794,0.35794,0.35794,0.420484,0.632861,0.826747,0.982636
# aggregated NONE
NESTED  :::::::::::::::::::::::::::::::::::::::::::::::::::::::::::::::::::::::::::::<<<<<<<<_______>>>>>>>>::::::::::
        ::::::::::::::::::::::::::::::::::::::::::::::::::::::::::::::::::::::::::::::::::::::::::::::::::::::::::::::
```
