## Supplementary material for "All-at-once RNA folding with 3D motif prediction framed by evolutionary information": RF00378_Qrr.power

```
# Power analysis of given structure 
#
# Powertype = SINGLE SUBSTITUTIONS
# covary  left_pos      right_pos    substitutions      power
#----------------------------------------------------------------
          1		27		6		0.16
          2		26		2		0.00
          3		25		2		0.00
          4		24		2		0.00
          5		23		2		0.00
          6		22		2		0.00
          44		87		12		0.39
          45		85		2		0.00
          46		84		1		0.00
          47		83		2		0.00
          50		75		0		0.00
          51		74		0		0.00
          52		73		0		0.00
          53		72		2		0.00
          54		71		0		0.00
          55		70		8		0.24
          56		67		12		0.39
          91		124		0		0.00
          92		123		0		0.00
          93		122		0		0.00
          94		121		0		0.00
          95		120		12		0.39
          96		119		10		0.32
          97		118		13		0.42
          99		116		10		0.32
#
# BPAIRS 25
# avg substitutions per BP  4.0
# BPAIRS expected to covary 2.6 +/- 1.3
# BPAIRS observed to covary 0
#
```
