## Supplementary material for "All-at-once RNA folding with 3D motif prediction framed by evolutionary information": RF00378_Qrr.surv

```
0.150000	0.04
0.000000	0.08
-0.050000	0.6
-0.250000	0.64
-0.400000	0.76
-0.550000	0.8
-0.650000	0.84
-0.750000	0.88
-1.000000	0.92
-1.950000	0.96
-4.500000	1
&
14.750000	0.000167504
12.450000	0.000335008
11.450000	0.000502513
10.400000	0.000670017
9.950000	0.00100503
9.500000	0.00117253
9.400000	0.00134003
9.250000	0.00150754
9.150000	0.00167504
8.650000	0.00201005
8.500000	0.00251256
8.450000	0.00268007
8.400000	0.00301508
8.350000	0.00318258
8.150000	0.00335008
8.050000	0.00368509
7.950000	0.0038526
7.850000	0.0040201
7.800000	0.00435511
7.750000	0.00452261
7.700000	0.00469012
7.550000	0.00485762
7.500000	0.00502513
7.400000	0.00519263
7.350000	0.00536013
7.300000	0.00552764
7.200000	0.00569514
7.100000	0.00586265
6.950000	0.00603015
6.900000	0.00619765
6.800000	0.00636516
6.750000	0.00653266
6.650000	0.00670017
6.600000	0.00720268
6.550000	0.00737018
6.500000	0.00753769
6.450000	0.0080402
6.400000	0.00820771
6.350000	0.00854271
6.300000	0.00887772
6.250000	0.00921273
6.200000	0.00954774
6.100000	0.00971524
6.050000	0.00988275
6.000000	0.0102178
5.950000	0.0103853
5.750000	0.0107203
5.700000	0.0112228
5.650000	0.0115578
5.600000	0.0118928
5.550000	0.0122278
5.500000	0.0127303
5.450000	0.0132328
5.400000	0.0135678
5.350000	0.0137353
5.300000	0.0139028
5.200000	0.0140704
5.150000	0.0144054
5.100000	0.0147404
5.050000	0.0152429
5.000000	0.0157454
4.950000	0.0160804
4.900000	0.0162479
4.850000	0.0165829
4.800000	0.0169179
4.750000	0.0175879
4.700000	0.0179229
4.650000	0.0184255
4.600000	0.0190955
4.550000	0.019598
4.500000	0.0201005
4.450000	0.020268
4.400000	0.020938
4.350000	0.0211055
4.250000	0.021943
4.150000	0.0221106
4.100000	0.0226131
4.050000	0.0227806
4.000000	0.0236181
3.950000	0.0237856
3.900000	0.0247906
3.850000	0.0256281
3.800000	0.0269682
3.750000	0.0273032
3.700000	0.0276382
3.650000	0.0278057
3.600000	0.0283082
3.550000	0.0288107
3.500000	0.0293132
3.450000	0.0306533
3.400000	0.0321608
3.350000	0.0326633
3.250000	0.0329983
3.200000	0.0343384
3.150000	0.0353434
3.100000	0.0365159
3.050000	0.0383585
3.000000	0.0393635
2.950000	0.040536
2.900000	0.0410385
2.850000	0.0422111
2.800000	0.0437186
2.750000	0.0452261
2.700000	0.0458961
2.650000	0.0469012
2.600000	0.0477387
2.550000	0.0490787
2.500000	0.0497487
2.450000	0.0509213
2.400000	0.0517588
2.350000	0.0522613
2.300000	0.0525963
2.250000	0.0536013
2.200000	0.0549414
2.150000	0.0567839
2.100000	0.0572864
2.050000	0.0579564
2.000000	0.0589615
1.950000	0.0599665
1.900000	0.061139
1.850000	0.061809
1.800000	0.0634841
1.750000	0.0644891
1.700000	0.0651591
1.650000	0.0663317
1.600000	0.0680067
1.550000	0.0690117
1.500000	0.0698492
1.450000	0.0703518
1.400000	0.0713568
1.350000	0.0726968
1.300000	0.0743719
1.250000	0.0760469
1.200000	0.078057
1.150000	0.0802345
1.100000	0.0822446
1.050000	0.0830821
1.000000	0.0847571
0.950000	0.0871022
0.900000	0.0904523
0.850000	0.0921273
0.800000	0.0939698
0.750000	0.0961474
0.700000	0.0976549
0.650000	0.1
0.600000	0.10201
0.550000	0.105528
0.500000	0.10804
0.450000	0.112395
0.400000	0.116248
0.350000	0.11876
0.300000	0.123451
0.250000	0.127471
0.200000	0.130318
0.150000	0.133166
0.100000	0.136348
0.050000	0.139531
0.000000	0.273367
-0.050000	0.755109
-0.100000	0.758291
-0.150000	0.761642
-0.200000	0.765327
-0.250000	0.770017
-0.300000	0.775377
-0.350000	0.782245
-0.400000	0.79129
-0.450000	0.799162
-0.500000	0.804523
-0.550000	0.812563
-0.600000	0.823451
-0.650000	0.831323
-0.700000	0.839698
-0.750000	0.848409
-0.800000	0.856114
-0.850000	0.863484
-0.900000	0.870519
-0.950000	0.877722
-1.000000	0.88526
-1.050000	0.892127
-1.100000	0.896315
-1.150000	0.901843
-1.200000	0.90804
-1.250000	0.913568
-1.300000	0.916583
-1.350000	0.922278
-1.400000	0.926298
-1.450000	0.930486
-1.500000	0.935008
-1.550000	0.939196
-1.600000	0.941206
-1.650000	0.945729
-1.700000	0.948911
-1.750000	0.951591
-1.800000	0.953769
-1.850000	0.956784
-1.900000	0.958291
-1.950000	0.960134
-2.000000	0.962982
-2.050000	0.964489
-2.100000	0.965829
-2.150000	0.967337
-2.200000	0.969682
-2.250000	0.971022
-2.300000	0.972529
-2.350000	0.974372
-2.400000	0.975042
-2.450000	0.976214
-2.500000	0.977219
-2.550000	0.977722
-2.600000	0.978392
-2.650000	0.978894
-2.700000	0.979899
-2.750000	0.980402
-2.800000	0.981407
-2.850000	0.982245
-2.900000	0.983082
-2.950000	0.984422
-3.000000	0.984925
-3.050000	0.985595
-3.100000	0.985762
-3.150000	0.9866
-3.200000	0.98727
-3.250000	0.98794
-3.300000	0.98861
-3.350000	0.989112
-3.400000	0.989447
-3.450000	0.989615
-3.500000	0.989782
-3.550000	0.990452
-3.650000	0.990787
-3.700000	0.991122
-3.750000	0.991792
-3.800000	0.992295
-3.850000	0.992797
-3.900000	0.992965
-3.950000	0.993132
-4.000000	0.993802
-4.050000	0.99397
-4.100000	0.994472
-4.150000	0.995142
-4.200000	0.995812
-4.250000	0.99598
-4.300000	0.996315
-4.350000	0.996482
-4.400000	0.997152
-4.450000	0.99732
-4.500000	0.997487
-4.600000	0.997655
-4.850000	0.998157
-4.900000	0.998492
-4.950000	0.99866
-5.100000	0.998827
-5.350000	0.999162
-5.700000	0.99933
-5.750000	0.999497
-6.050000	0.999665
-6.150000	0.999832
-6.250000	1
&
30.850000	8.34028e-06
27.050000	1.66806e-05
26.400000	3.33611e-05
26.100000	4.17014e-05
25.400000	5.00417e-05
25.100000	5.8382e-05
24.950000	6.67223e-05
24.300000	7.50626e-05
23.800000	8.34028e-05
23.600000	0.000100083
23.500000	0.000116764
23.400000	0.000125104
22.900000	0.000133445
22.700000	0.000141785
22.350000	0.000158465
22.300000	0.000166806
22.100000	0.000175146
22.000000	0.000183486
21.800000	0.000191827
21.650000	0.000208507
21.500000	0.000216847
21.400000	0.000233528
21.100000	0.000241868
21.050000	0.000250209
20.800000	0.000258549
20.750000	0.000266889
20.700000	0.000275229
20.650000	0.00030025
20.550000	0.000316931
20.500000	0.000325271
20.300000	0.000341952
20.200000	0.000350292
20.100000	0.000358632
20.050000	0.000383653
19.900000	0.000391993
19.800000	0.000408674
19.750000	0.000417014
19.650000	0.000433695
19.600000	0.000450375
19.500000	0.000483736
19.450000	0.000500417
19.400000	0.000517098
19.300000	0.000525438
19.250000	0.000533778
19.200000	0.000550459
19.100000	0.000567139
19.050000	0.00058382
19.000000	0.00059216
18.950000	0.000617181
18.900000	0.000633862
18.850000	0.000650542
18.800000	0.000683903
18.750000	0.000692244
18.700000	0.000700584
18.650000	0.000717264
18.600000	0.000750626
18.550000	0.000775646
18.500000	0.000792327
18.450000	0.000825688
18.400000	0.000834028
18.350000	0.000842369
18.300000	0.000859049
18.250000	0.00087573
18.200000	0.00088407
18.150000	0.00089241
18.100000	0.000900751
18.050000	0.000925771
18.000000	0.000950792
17.950000	0.000967473
17.850000	0.000984153
17.800000	0.000992494
17.750000	0.00102585
17.700000	0.00105922
17.600000	0.0010759
17.550000	0.00109258
17.500000	0.00110926
17.400000	0.00114262
17.350000	0.0011593
17.300000	0.00118432
17.250000	0.001201
17.200000	0.00120934
17.150000	0.00123436
17.100000	0.0012427
17.050000	0.00126772
17.000000	0.00127606
16.950000	0.00132611
16.900000	0.00135947
16.800000	0.00137615
16.750000	0.00138449
16.700000	0.00140951
16.650000	0.00141785
16.600000	0.00143453
16.550000	0.00148457
16.500000	0.00150959
16.450000	0.00153461
16.400000	0.00156797
16.350000	0.00157631
16.300000	0.00160967
16.250000	0.0016347
16.200000	0.00165972
16.150000	0.00168474
16.100000	0.0017181
16.050000	0.00176814
16.000000	0.00179316
15.950000	0.00183486
15.900000	0.00185154
15.850000	0.00193495
15.800000	0.00196831
15.750000	0.00198499
15.700000	0.00200167
15.650000	0.00204337
15.600000	0.00205171
15.550000	0.00211843
15.500000	0.00218515
15.450000	0.00221018
15.400000	0.00224354
15.350000	0.00226022
15.300000	0.0023186
15.250000	0.00235196
15.200000	0.00237698
15.150000	0.002402
15.100000	0.00241868
15.050000	0.00246872
15.000000	0.0024854
14.950000	0.00251043
14.900000	0.00253545
14.850000	0.00256881
14.800000	0.00260217
14.750000	0.00265221
14.700000	0.00270225
14.650000	0.00276063
14.600000	0.00281902
14.550000	0.0028774
14.500000	0.00290242
14.450000	0.00297748
14.400000	0.00301918
14.350000	0.0030859
14.300000	0.00315263
14.250000	0.00324437
14.200000	0.00334445
14.150000	0.00340284
14.100000	0.0034362
14.050000	0.00346956
14.000000	0.00352794
13.950000	0.00361968
13.900000	0.00371143
13.850000	0.00372811
13.800000	0.00377815
13.750000	0.00384487
13.700000	0.00387823
13.650000	0.00390325
13.600000	0.00392827
13.550000	0.00396997
13.500000	0.00402002
13.450000	0.00408674
13.400000	0.00415346
13.350000	0.0042035
13.300000	0.00428691
13.250000	0.00434529
13.200000	0.00443703
13.150000	0.00453711
13.100000	0.0046372
13.050000	0.00473728
13.000000	0.00478732
12.950000	0.00487073
12.900000	0.00497915
12.850000	0.00505421
12.800000	0.00509591
12.750000	0.00520434
12.700000	0.00527106
12.650000	0.00537948
12.600000	0.00549625
12.550000	0.00557131
12.500000	0.00563803
12.450000	0.00572977
12.400000	0.00577148
12.350000	0.00587156
12.300000	0.00597998
12.250000	0.00608841
12.200000	0.00617181
12.150000	0.00631359
12.100000	0.00640534
12.050000	0.00654712
12.000000	0.00667223
11.950000	0.00673061
11.900000	0.00681401
11.850000	0.00690575
11.800000	0.00698916
11.750000	0.00709758
11.700000	0.00726439
11.650000	0.00736447
11.600000	0.00745621
11.550000	0.00758966
11.500000	0.00770642
11.450000	0.00783987
11.400000	0.00798999
11.350000	0.00808173
11.300000	0.00814846
11.250000	0.00818182
11.200000	0.00837364
11.150000	0.00850709
11.100000	0.00865721
11.050000	0.008799
11.000000	0.00895746
10.950000	0.00909925
10.900000	0.00919933
10.850000	0.00929942
10.800000	0.00945788
10.750000	0.00959967
10.700000	0.00974979
10.650000	0.00988324
10.600000	0.0100584
10.550000	0.0102168
10.500000	0.0103753
10.450000	0.0105338
10.400000	0.0106339
10.350000	0.0108841
10.300000	0.0110259
10.250000	0.011176
10.200000	0.0113261
10.150000	0.0114595
10.100000	0.0116514
10.050000	0.0117932
10.000000	0.0120183
9.950000	0.0122519
9.900000	0.0123937
9.850000	0.0126022
9.800000	0.0127189
9.750000	0.0129691
9.700000	0.013161
9.650000	0.0133695
9.600000	0.013578
9.550000	0.0137615
9.500000	0.0139199
9.450000	0.0141618
9.400000	0.0144704
9.350000	0.0147039
9.300000	0.0148874
9.250000	0.0151209
9.200000	0.0153878
9.150000	0.015638
9.100000	0.0159216
9.050000	0.0162719
9.000000	0.0165388
8.950000	0.016839
8.900000	0.017156
8.850000	0.0175146
8.800000	0.0178315
8.750000	0.0181985
8.700000	0.018407
8.650000	0.0187239
8.600000	0.0190325
8.550000	0.0193912
8.500000	0.0196997
8.450000	0.0201751
8.400000	0.0205338
8.350000	0.0209425
8.300000	0.0213928
8.250000	0.0217848
8.200000	0.0222519
8.150000	0.0225771
8.100000	0.0230525
8.050000	0.0234779
8.000000	0.0239116
7.950000	0.0243786
7.900000	0.0248374
7.850000	0.0252711
7.800000	0.0257214
7.750000	0.0262469
7.700000	0.0267389
7.650000	0.0274312
7.600000	0.0279316
7.550000	0.0285405
7.500000	0.0291326
7.450000	0.0297415
7.400000	0.0303586
7.350000	0.0308507
7.300000	0.0313428
7.250000	0.0318182
7.200000	0.0322852
7.150000	0.0329691
7.100000	0.0334946
7.050000	0.0341952
7.000000	0.0348374
6.950000	0.0354462
6.900000	0.0361384
6.850000	0.0368057
6.800000	0.0375646
6.750000	0.0382736
6.700000	0.0389825
6.650000	0.0396163
6.600000	0.0404087
6.550000	0.0410509
6.500000	0.0416764
6.450000	0.0423937
6.400000	0.0429691
6.350000	0.0435446
6.300000	0.0442535
6.250000	0.0448123
6.200000	0.0454962
6.150000	0.0461802
6.100000	0.0467807
6.050000	0.047548
6.000000	0.0482569
5.950000	0.0489324
5.900000	0.0496997
5.850000	0.0504754
5.800000	0.051251
5.750000	0.0519099
5.700000	0.0527023
5.650000	0.0534946
5.600000	0.0542285
5.550000	0.0550876
5.500000	0.0558799
5.450000	0.0566972
5.400000	0.057573
5.350000	0.0585071
5.300000	0.0593828
5.250000	0.0604087
5.200000	0.0614012
5.150000	0.0624604
5.100000	0.0633611
5.050000	0.0642035
5.000000	0.065196
4.950000	0.0662135
4.900000	0.0670726
4.850000	0.0680067
4.800000	0.0691243
4.750000	0.0701084
4.700000	0.0710509
4.650000	0.0722686
4.600000	0.0733028
4.550000	0.0744621
4.500000	0.0756214
4.450000	0.0768557
4.400000	0.0780734
4.350000	0.079216
4.300000	0.0805088
4.250000	0.0818015
4.200000	0.0830525
4.150000	0.0844204
4.100000	0.0857465
4.050000	0.0871726
4.000000	0.0886989
3.950000	0.0900167
3.900000	0.091543
3.850000	0.0930025
3.800000	0.0944704
3.750000	0.0959967
3.700000	0.0975813
3.650000	0.0993661
3.600000	0.101126
3.550000	0.102836
3.500000	0.104312
3.450000	0.105888
3.400000	0.10749
3.350000	0.109508
3.300000	0.110942
3.250000	0.112636
3.200000	0.114437
3.150000	0.116097
3.100000	0.117882
3.050000	0.119741
3.000000	0.121601
2.950000	0.123386
2.900000	0.125246
2.850000	0.127064
2.800000	0.128866
2.750000	0.130567
2.700000	0.132494
2.650000	0.13447
2.600000	0.136631
2.550000	0.138432
2.500000	0.140475
2.450000	0.142344
2.400000	0.144704
2.350000	0.146872
2.300000	0.148966
2.250000	0.150934
2.200000	0.153128
2.150000	0.155471
2.100000	0.157748
2.050000	0.160025
2.000000	0.162043
1.950000	0.164404
1.900000	0.166881
1.850000	0.169174
1.800000	0.17146
1.750000	0.174162
1.700000	0.176897
1.650000	0.179608
1.600000	0.182402
1.550000	0.184987
1.500000	0.187948
1.450000	0.190651
1.400000	0.19342
1.350000	0.196405
1.300000	0.199224
1.250000	0.202235
1.200000	0.205071
1.150000	0.208357
1.100000	0.211685
1.050000	0.214787
1.000000	0.217765
0.950000	0.221426
0.900000	0.224862
0.850000	0.228374
0.800000	0.231793
0.750000	0.235254
0.700000	0.238757
0.650000	0.242302
0.600000	0.245755
0.550000	0.249349
0.500000	0.253361
0.450000	0.257415
0.400000	0.261384
0.350000	0.265521
0.300000	0.26985
0.250000	0.273978
0.200000	0.278766
0.150000	0.28372
0.100000	0.288816
0.050000	0.29402
0.000000	0.309358
-0.050000	0.35794
-0.100000	0.381109
-0.150000	0.396088
-0.200000	0.408724
-0.250000	0.420484
-0.300000	0.433161
-0.350000	0.44638
-0.400000	0.459833
-0.450000	0.473586
-0.500000	0.487748
-0.550000	0.502285
-0.600000	0.516672
-0.650000	0.531776
-0.700000	0.546172
-0.750000	0.561827
-0.800000	0.576455
-0.850000	0.591059
-0.900000	0.605229
-0.950000	0.619283
-1.000000	0.632861
-1.050000	0.646914
-1.100000	0.659566
-1.150000	0.672919
-1.200000	0.685463
-1.250000	0.69764
-1.300000	0.709324
-1.350000	0.7204
-1.400000	0.731493
-1.450000	0.741877
-1.500000	0.751618
-1.550000	0.761026
-1.600000	0.770442
-1.650000	0.779233
-1.700000	0.787731
-1.750000	0.795546
-1.800000	0.803678
-1.850000	0.81176
-1.900000	0.81945
-1.950000	0.826747
-2.000000	0.833486
-2.050000	0.839466
-2.100000	0.846063
-2.150000	0.852352
-2.200000	0.858349
-2.250000	0.864178
-2.300000	0.869908
-2.350000	0.875296
-2.400000	0.880375
-2.450000	0.884954
-2.500000	0.889575
-2.550000	0.894053
-2.600000	0.898549
-2.650000	0.902636
-2.700000	0.906539
-2.750000	0.910434
-2.800000	0.91387
-2.850000	0.917865
-2.900000	0.921118
-2.950000	0.924746
-3.000000	0.92814
-3.050000	0.931209
-3.100000	0.93407
-3.150000	0.936806
-3.200000	0.9396
-3.250000	0.942369
-3.300000	0.945138
-3.350000	0.947731
-3.400000	0.949817
-3.450000	0.952135
-3.500000	0.954304
-3.550000	0.956297
-3.600000	0.958324
-3.650000	0.960175
-3.700000	0.962077
-3.750000	0.963828
-3.800000	0.965646
-3.850000	0.967289
-3.900000	0.968749
-3.950000	0.970217
-4.000000	0.971726
-4.050000	0.973078
-4.100000	0.974429
-4.150000	0.975555
-4.200000	0.976747
-4.250000	0.977832
-4.300000	0.978899
-4.350000	0.980042
-4.400000	0.980984
-4.450000	0.982002
-4.500000	0.982636
-4.550000	0.983511
-4.600000	0.984204
-4.650000	0.984929
-4.700000	0.985596
-4.750000	0.986188
-4.800000	0.986897
-4.850000	0.987581
-4.900000	0.98819
-4.950000	0.988757
-5.000000	0.989341
-5.050000	0.989892
-5.100000	0.990434
-5.150000	0.990917
-5.200000	0.991351
-5.250000	0.991776
-5.300000	0.992185
-5.350000	0.992702
-5.400000	0.993053
-5.450000	0.993436
-5.500000	0.993728
-5.550000	0.99412
-5.600000	0.994345
-5.650000	0.994612
-5.700000	0.994962
-5.750000	0.995188
-5.800000	0.995513
-5.850000	0.99563
-5.900000	0.99588
-5.950000	0.996055
-6.000000	0.996297
-6.050000	0.996505
-6.100000	0.996672
-6.150000	0.996822
-6.200000	0.997014
-6.250000	0.997114
-6.300000	0.997239
-6.350000	0.997364
-6.400000	0.997481
-6.450000	0.997556
-6.500000	0.997648
-6.550000	0.99779
-6.600000	0.997915
-6.650000	0.99804
-6.700000	0.998098
-6.750000	0.998215
-6.800000	0.998265
-6.850000	0.998324
-6.900000	0.998399
-6.950000	0.998507
-7.000000	0.998574
-7.050000	0.998649
-7.100000	0.998741
-7.150000	0.998824
-7.200000	0.998907
-7.250000	0.998982
-7.300000	0.999058
-7.350000	0.999099
-7.400000	0.999108
-7.450000	0.999149
-7.500000	0.999208
-7.550000	0.999249
-7.600000	0.999333
-7.650000	0.999391
-7.700000	0.99945
-7.750000	0.999483
-7.800000	0.999491
-7.850000	0.999516
-7.900000	0.999525
-8.000000	0.999533
-8.050000	0.99955
-8.100000	0.999575
-8.150000	0.999616
-8.200000	0.999641
-8.250000	0.99965
-8.300000	0.9997
-8.350000	0.999733
-8.450000	0.999758
-8.500000	0.999775
-8.550000	0.999791
-8.600000	0.9998
-8.700000	0.999833
-8.750000	0.99985
-8.800000	0.999858
-8.850000	0.999867
-8.900000	0.999875
-9.100000	0.999883
-9.150000	0.999892
-9.200000	0.9999
-9.300000	0.999908
-9.350000	0.999917
-9.450000	0.999925
-9.500000	0.999933
-9.550000	0.999942
-9.650000	0.99995
-9.750000	0.999958
-9.800000	0.999967
-9.850000	0.999975
-9.950000	1
&
72.150000	3.62037e-13
72.100000	3.69307e-13
72.050000	3.76722e-13
72.000000	3.84287e-13
71.950000	3.92003e-13
71.900000	3.99875e-13
71.850000	4.07904e-13
71.800000	4.16094e-13
71.750000	4.2445e-13
71.700000	4.32972e-13
71.650000	4.41666e-13
71.600000	4.50535e-13
71.550000	4.59582e-13
71.500000	4.6881e-13
71.450000	4.78224e-13
71.400000	4.87826e-13
71.350000	4.97622e-13
71.300000	5.07614e-13
71.250000	5.17807e-13
71.200000	5.28204e-13
71.150000	5.38811e-13
71.100000	5.4963e-13
71.050000	5.60667e-13
71.000000	5.71925e-13
70.950000	5.83409e-13
70.900000	5.95124e-13
70.850000	6.07074e-13
70.800000	6.19265e-13
70.750000	6.317e-13
70.700000	6.44384e-13
70.650000	6.57324e-13
70.600000	6.70523e-13
70.550000	6.83987e-13
70.500000	6.97722e-13
70.450000	7.11732e-13
70.400000	7.26024e-13
70.350000	7.40603e-13
70.300000	7.55475e-13
70.250000	7.70645e-13
70.200000	7.8612e-13
70.150000	8.01905e-13
70.100000	8.18008e-13
70.050000	8.34434e-13
70.000000	8.5119e-13
69.950000	8.68282e-13
69.900000	8.85718e-13
69.850000	9.03504e-13
69.800000	9.21647e-13
69.750000	9.40154e-13
69.700000	9.59033e-13
69.650000	9.78291e-13
69.600000	9.97936e-13
69.550000	1.01798e-12
69.500000	1.03842e-12
69.450000	1.05927e-12
69.400000	1.08054e-12
69.350000	1.10224e-12
69.300000	1.12437e-12
69.250000	1.14695e-12
69.200000	1.16998e-12
69.150000	1.19348e-12
69.100000	1.21744e-12
69.050000	1.24189e-12
69.000000	1.26683e-12
68.950000	1.29227e-12
68.900000	1.31822e-12
68.850000	1.34469e-12
68.800000	1.37169e-12
68.750000	1.39924e-12
68.700000	1.42734e-12
68.650000	1.456e-12
68.600000	1.48524e-12
68.550000	1.51506e-12
68.500000	1.54549e-12
68.450000	1.57652e-12
68.400000	1.60818e-12
68.350000	1.64048e-12
68.300000	1.67342e-12
68.250000	1.70702e-12
68.200000	1.7413e-12
68.150000	1.77627e-12
68.100000	1.81194e-12
68.050000	1.84833e-12
68.000000	1.88545e-12
67.950000	1.92331e-12
67.900000	1.96193e-12
67.850000	2.00133e-12
67.800000	2.04152e-12
67.750000	2.08252e-12
67.700000	2.12434e-12
67.650000	2.167e-12
67.600000	2.21052e-12
67.550000	2.25491e-12
67.500000	2.30019e-12
67.450000	2.34638e-12
67.400000	2.3935e-12
67.350000	2.44157e-12
67.300000	2.4906e-12
67.250000	2.54062e-12
67.200000	2.59164e-12
67.150000	2.64368e-12
67.100000	2.69677e-12
67.050000	2.75093e-12
67.000000	2.80617e-12
66.950000	2.86253e-12
66.900000	2.92001e-12
66.850000	2.97865e-12
66.800000	3.03847e-12
66.750000	3.09949e-12
66.700000	3.16174e-12
66.650000	3.22523e-12
66.600000	3.29e-12
66.550000	3.35607e-12
66.500000	3.42347e-12
66.450000	3.49222e-12
66.400000	3.56235e-12
66.350000	3.63389e-12
66.300000	3.70687e-12
66.250000	3.78131e-12
66.200000	3.85725e-12
66.150000	3.93472e-12
66.100000	4.01374e-12
66.050000	4.09434e-12
66.000000	4.17657e-12
65.950000	4.26044e-12
65.900000	4.34601e-12
65.850000	4.43329e-12
65.800000	4.52232e-12
65.750000	4.61314e-12
65.700000	4.70578e-12
65.650000	4.80029e-12
65.600000	4.89669e-12
65.550000	4.99503e-12
65.500000	5.09535e-12
65.450000	5.19768e-12
65.400000	5.30206e-12
65.350000	5.40854e-12
65.300000	5.51716e-12
65.250000	5.62797e-12
65.200000	5.74099e-12
65.150000	5.85629e-12
65.100000	5.9739e-12
65.050000	6.09388e-12
65.000000	6.21626e-12
64.950000	6.34111e-12
64.900000	6.46846e-12
64.850000	6.59836e-12
64.800000	6.73088e-12
64.750000	6.86606e-12
64.700000	7.00395e-12
64.650000	7.14462e-12
64.600000	7.28811e-12
64.550000	7.43448e-12
64.500000	7.58379e-12
64.450000	7.7361e-12
64.400000	7.89147e-12
64.350000	8.04996e-12
64.300000	8.21163e-12
64.250000	8.37655e-12
64.200000	8.54478e-12
64.150000	8.71639e-12
64.100000	8.89145e-12
64.050000	9.07002e-12
64.000000	9.25219e-12
63.950000	9.438e-12
63.900000	9.62756e-12
63.850000	9.82092e-12
63.800000	1.00182e-11
63.750000	1.02194e-11
63.700000	1.04246e-11
63.650000	1.0634e-11
63.600000	1.08476e-11
63.550000	1.10654e-11
63.500000	1.12877e-11
63.450000	1.15144e-11
63.400000	1.17456e-11
63.350000	1.19815e-11
63.300000	1.22222e-11
63.250000	1.24676e-11
63.200000	1.2718e-11
63.150000	1.29735e-11
63.100000	1.3234e-11
63.050000	1.34998e-11
63.000000	1.3771e-11
62.950000	1.40476e-11
62.900000	1.43297e-11
62.850000	1.46175e-11
62.800000	1.49111e-11
62.750000	1.52106e-11
62.700000	1.55161e-11
62.650000	1.58277e-11
62.600000	1.61456e-11
62.550000	1.64699e-11
62.500000	1.68007e-11
62.450000	1.71381e-11
62.400000	1.74823e-11
62.350000	1.78335e-11
62.300000	1.81916e-11
62.250000	1.8557e-11
62.200000	1.89297e-11
62.150000	1.93099e-11
62.100000	1.96978e-11
62.050000	2.00934e-11
62.000000	2.0497e-11
61.950000	2.09087e-11
61.900000	2.13286e-11
61.850000	2.1757e-11
61.800000	2.2194e-11
61.750000	2.26398e-11
61.700000	2.30945e-11
61.650000	2.35584e-11
61.600000	2.40316e-11
61.550000	2.45142e-11
61.500000	2.50066e-11
61.450000	2.55089e-11
61.400000	2.60213e-11
61.350000	2.65439e-11
61.300000	2.70771e-11
61.250000	2.76209e-11
61.200000	2.81757e-11
61.150000	2.87416e-11
61.100000	2.93189e-11
61.050000	2.99078e-11
61.000000	3.05086e-11
60.950000	3.11213e-11
60.900000	3.17464e-11
60.850000	3.23841e-11
60.800000	3.30346e-11
60.750000	3.36981e-11
60.700000	3.4375e-11
60.650000	3.50654e-11
60.600000	3.57697e-11
60.550000	3.64882e-11
60.500000	3.72211e-11
60.450000	3.79688e-11
60.400000	3.87314e-11
60.350000	3.95094e-11
60.300000	4.0303e-11
60.250000	4.11125e-11
60.200000	4.19383e-11
60.150000	4.27807e-11
60.100000	4.364e-11
60.050000	4.45166e-11
60.000000	4.54108e-11
59.950000	4.63229e-11
59.900000	4.72534e-11
59.850000	4.82026e-11
59.800000	4.91708e-11
59.750000	5.01585e-11
59.700000	5.1166e-11
59.650000	5.21938e-11
59.600000	5.32422e-11
59.550000	5.43116e-11
59.500000	5.54026e-11
59.450000	5.65155e-11
59.400000	5.76507e-11
59.350000	5.88087e-11
59.300000	5.999e-11
59.250000	6.1195e-11
59.200000	6.24243e-11
59.150000	6.36782e-11
59.100000	6.49573e-11
59.050000	6.62621e-11
59.000000	6.75932e-11
58.950000	6.89509e-11
58.900000	7.0336e-11
58.850000	7.17488e-11
58.800000	7.31901e-11
58.750000	7.46603e-11
58.700000	7.616e-11
58.650000	7.76899e-11
58.600000	7.92505e-11
58.550000	8.08425e-11
58.500000	8.24664e-11
58.450000	8.4123e-11
58.400000	8.58128e-11
58.350000	8.75366e-11
58.300000	8.9295e-11
58.250000	9.10888e-11
58.200000	9.29186e-11
58.150000	9.47851e-11
58.100000	9.66892e-11
58.050000	9.86314e-11
58.000000	1.00613e-10
57.950000	1.02634e-10
57.900000	1.04696e-10
57.850000	1.06799e-10
57.800000	1.08944e-10
57.750000	1.11133e-10
57.700000	1.13365e-10
57.650000	1.15642e-10
57.600000	1.17966e-10
57.550000	1.20335e-10
57.500000	1.22753e-10
57.450000	1.25219e-10
57.400000	1.27734e-10
57.350000	1.303e-10
57.300000	1.32918e-10
57.250000	1.35588e-10
57.200000	1.38312e-10
57.150000	1.4109e-10
57.100000	1.43924e-10
57.050000	1.46816e-10
57.000000	1.49765e-10
56.950000	1.52774e-10
56.900000	1.55843e-10
56.850000	1.58973e-10
56.800000	1.62167e-10
56.750000	1.65425e-10
56.700000	1.68748e-10
56.650000	1.72138e-10
56.600000	1.75596e-10
56.550000	1.79124e-10
56.500000	1.82722e-10
56.450000	1.86393e-10
56.400000	1.90138e-10
56.350000	1.93957e-10
56.300000	1.97854e-10
56.250000	2.01829e-10
56.200000	2.05883e-10
56.150000	2.1002e-10
56.100000	2.14239e-10
56.050000	2.18543e-10
56.000000	2.22933e-10
55.950000	2.27412e-10
55.900000	2.31981e-10
55.850000	2.36641e-10
55.800000	2.41395e-10
55.750000	2.46245e-10
55.700000	2.51192e-10
55.650000	2.56238e-10
55.600000	2.61386e-10
55.550000	2.66638e-10
55.500000	2.71994e-10
55.450000	2.77459e-10
55.400000	2.83033e-10
55.350000	2.88719e-10
55.300000	2.9452e-10
55.250000	3.00437e-10
55.200000	3.06473e-10
55.150000	3.1263e-10
55.100000	3.18911e-10
55.050000	3.25318e-10
55.000000	3.31854e-10
54.950000	3.38521e-10
54.900000	3.45322e-10
54.850000	3.5226e-10
54.800000	3.59337e-10
54.750000	3.66557e-10
54.700000	3.73921e-10
54.650000	3.81434e-10
54.600000	3.89097e-10
54.550000	3.96915e-10
54.500000	4.04889e-10
54.450000	4.13024e-10
54.400000	4.21322e-10
54.350000	4.29787e-10
54.300000	4.38422e-10
54.250000	4.47231e-10
54.200000	4.56216e-10
54.150000	4.65382e-10
54.100000	4.74732e-10
54.050000	4.84271e-10
54.000000	4.94e-10
53.950000	5.03926e-10
53.900000	5.14051e-10
53.850000	5.24379e-10
53.800000	5.34915e-10
53.750000	5.45662e-10
53.700000	5.56625e-10
53.650000	5.67809e-10
53.600000	5.79218e-10
53.550000	5.90855e-10
53.500000	6.02727e-10
53.450000	6.14837e-10
53.400000	6.27191e-10
53.350000	6.39792e-10
53.300000	6.52647e-10
53.250000	6.65761e-10
53.200000	6.79137e-10
53.150000	6.92783e-10
53.100000	7.06703e-10
53.050000	7.20902e-10
53.000000	7.35387e-10
52.950000	7.50163e-10
52.900000	7.65236e-10
52.850000	7.80612e-10
52.800000	7.96297e-10
52.750000	8.12297e-10
52.700000	8.28618e-10
52.650000	8.45268e-10
52.600000	8.62252e-10
52.550000	8.79577e-10
52.500000	8.97251e-10
52.450000	9.1528e-10
52.400000	9.33671e-10
52.350000	9.52431e-10
52.300000	9.71569e-10
52.250000	9.91091e-10
52.200000	1.01101e-09
52.150000	1.03132e-09
52.100000	1.05204e-09
52.050000	1.07318e-09
52.000000	1.09475e-09
51.950000	1.11675e-09
51.900000	1.13918e-09
51.850000	1.16208e-09
51.800000	1.18543e-09
51.750000	1.20925e-09
51.700000	1.23355e-09
51.650000	1.25833e-09
51.600000	1.28362e-09
51.550000	1.30941e-09
51.500000	1.33572e-09
51.450000	1.36256e-09
51.400000	1.38994e-09
51.350000	1.41787e-09
51.300000	1.44637e-09
51.250000	1.47543e-09
51.200000	1.50508e-09
51.150000	1.53532e-09
51.100000	1.56617e-09
51.050000	1.59765e-09
51.000000	1.62975e-09
50.950000	1.6625e-09
50.900000	1.69591e-09
50.850000	1.72999e-09
50.800000	1.76475e-09
50.750000	1.80022e-09
50.700000	1.83639e-09
50.650000	1.8733e-09
50.600000	1.91094e-09
50.550000	1.94934e-09
50.500000	1.98851e-09
50.450000	2.02847e-09
50.400000	2.06924e-09
50.350000	2.11082e-09
50.300000	2.15324e-09
50.250000	2.19651e-09
50.200000	2.24065e-09
50.150000	2.28568e-09
50.100000	2.33161e-09
50.050000	2.37847e-09
50.000000	2.42627e-09
49.950000	2.47503e-09
49.900000	2.52477e-09
49.850000	2.5755e-09
49.800000	2.62726e-09
49.750000	2.68006e-09
49.700000	2.73392e-09
49.650000	2.78886e-09
49.600000	2.84491e-09
49.550000	2.90208e-09
49.500000	2.96041e-09
49.450000	3.0199e-09
49.400000	3.08059e-09
49.350000	3.1425e-09
49.300000	3.20566e-09
49.250000	3.27008e-09
49.200000	3.3358e-09
49.150000	3.40284e-09
49.100000	3.47123e-09
49.050000	3.54099e-09
49.000000	3.61216e-09
48.950000	3.68475e-09
48.900000	3.75881e-09
48.850000	3.83435e-09
48.800000	3.91141e-09
48.750000	3.99003e-09
48.700000	4.07022e-09
48.650000	4.15202e-09
48.600000	4.23547e-09
48.550000	4.32059e-09
48.500000	4.40743e-09
48.450000	4.49601e-09
48.400000	4.58637e-09
48.350000	4.67855e-09
48.300000	4.77258e-09
48.250000	4.8685e-09
48.200000	4.96635e-09
48.150000	5.06617e-09
48.100000	5.16799e-09
48.050000	5.27186e-09
48.000000	5.37782e-09
47.950000	5.48591e-09
47.900000	5.59617e-09
47.850000	5.70865e-09
47.800000	5.82339e-09
47.750000	5.94044e-09
47.700000	6.05983e-09
47.650000	6.18163e-09
47.600000	6.30588e-09
47.550000	6.43263e-09
47.500000	6.56192e-09
47.450000	6.69381e-09
47.400000	6.82835e-09
47.350000	6.9656e-09
47.300000	7.10561e-09
47.250000	7.24843e-09
47.200000	7.39413e-09
47.150000	7.54275e-09
47.100000	7.69436e-09
47.050000	7.84902e-09
47.000000	8.00679e-09
46.950000	8.16773e-09
46.900000	8.3319e-09
46.850000	8.49938e-09
46.800000	8.67022e-09
46.750000	8.8445e-09
46.700000	9.02228e-09
46.650000	9.20364e-09
46.600000	9.38864e-09
46.550000	9.57736e-09
46.500000	9.76987e-09
46.450000	9.96626e-09
46.400000	1.01666e-08
46.350000	1.0371e-08
46.300000	1.05794e-08
46.250000	1.07921e-08
46.200000	1.1009e-08
46.150000	1.12303e-08
46.100000	1.14561e-08
46.050000	1.16864e-08
46.000000	1.19213e-08
45.950000	1.21609e-08
45.900000	1.24054e-08
45.850000	1.26548e-08
45.800000	1.29092e-08
45.750000	1.31687e-08
45.700000	1.34334e-08
45.650000	1.37034e-08
45.600000	1.39789e-08
45.550000	1.42599e-08
45.500000	1.45466e-08
45.450000	1.4839e-08
45.400000	1.51373e-08
45.350000	1.54416e-08
45.300000	1.5752e-08
45.250000	1.60687e-08
45.200000	1.63917e-08
45.150000	1.67213e-08
45.100000	1.70574e-08
45.050000	1.74003e-08
45.000000	1.77501e-08
44.950000	1.8107e-08
44.900000	1.8471e-08
44.850000	1.88423e-08
44.800000	1.92211e-08
44.750000	1.96076e-08
44.700000	2.00018e-08
44.650000	2.04039e-08
44.600000	2.08141e-08
44.550000	2.12325e-08
44.500000	2.16594e-08
44.450000	2.20949e-08
44.400000	2.25391e-08
44.350000	2.29922e-08
44.300000	2.34545e-08
44.250000	2.3926e-08
44.200000	2.44071e-08
44.150000	2.48978e-08
44.100000	2.53983e-08
44.050000	2.5909e-08
44.000000	2.64299e-08
43.950000	2.69613e-08
43.900000	2.75034e-08
43.850000	2.80563e-08
43.800000	2.86204e-08
43.750000	2.91959e-08
43.700000	2.97829e-08
43.650000	3.03817e-08
43.600000	3.09926e-08
43.550000	3.16157e-08
43.500000	3.22514e-08
43.450000	3.28998e-08
43.400000	3.35614e-08
43.350000	3.42362e-08
43.300000	3.49245e-08
43.250000	3.56268e-08
43.200000	3.63431e-08
43.150000	3.70739e-08
43.100000	3.78193e-08
43.050000	3.85798e-08
43.000000	3.93555e-08
42.950000	4.01468e-08
42.900000	4.09541e-08
42.850000	4.17776e-08
42.800000	4.26176e-08
42.750000	4.34746e-08
42.700000	4.43488e-08
42.650000	4.52406e-08
42.600000	4.61503e-08
42.550000	4.70783e-08
42.500000	4.80249e-08
42.450000	4.89906e-08
42.400000	4.99758e-08
42.350000	5.09807e-08
42.300000	5.20059e-08
42.250000	5.30517e-08
42.200000	5.41185e-08
42.150000	5.52068e-08
42.100000	5.63169e-08
42.050000	5.74494e-08
42.000000	5.86047e-08
41.950000	5.97832e-08
41.900000	6.09855e-08
41.850000	6.22119e-08
41.800000	6.3463e-08
41.750000	6.47392e-08
41.700000	6.60411e-08
41.650000	6.73692e-08
41.600000	6.87241e-08
41.550000	7.01061e-08
41.500000	7.1516e-08
41.450000	7.29543e-08
41.400000	7.44214e-08
41.350000	7.59181e-08
41.300000	7.74449e-08
41.250000	7.90024e-08
41.200000	8.05913e-08
41.150000	8.22121e-08
41.100000	8.38655e-08
41.050000	8.55522e-08
41.000000	8.72728e-08
40.950000	8.9028e-08
40.900000	9.08185e-08
40.850000	9.26451e-08
40.800000	9.45084e-08
40.750000	9.64092e-08
40.700000	9.83482e-08
40.650000	1.00326e-07
40.600000	1.02344e-07
40.550000	1.04403e-07
40.500000	1.06502e-07
40.450000	1.08645e-07
40.400000	1.1083e-07
40.350000	1.13059e-07
40.300000	1.15333e-07
40.250000	1.17653e-07
40.200000	1.20019e-07
40.150000	1.22433e-07
40.100000	1.24896e-07
40.050000	1.27408e-07
40.000000	1.29971e-07
39.950000	1.32585e-07
39.900000	1.35252e-07
39.850000	1.37972e-07
39.800000	1.40748e-07
39.750000	1.43579e-07
39.700000	1.46467e-07
39.650000	1.49413e-07
39.600000	1.52419e-07
39.550000	1.55485e-07
39.500000	1.58612e-07
39.450000	1.61803e-07
39.400000	1.65058e-07
39.350000	1.68378e-07
39.300000	1.71765e-07
39.250000	1.75221e-07
39.200000	1.78745e-07
39.150000	1.82341e-07
39.100000	1.86009e-07
39.050000	1.89751e-07
39.000000	1.93568e-07
38.950000	1.97462e-07
38.900000	2.01435e-07
38.850000	2.05487e-07
38.800000	2.09621e-07
38.750000	2.13838e-07
38.700000	2.1814e-07
38.650000	2.22529e-07
38.600000	2.27006e-07
38.550000	2.31573e-07
38.500000	2.36232e-07
38.450000	2.40984e-07
38.400000	2.45833e-07
38.350000	2.50778e-07
38.300000	2.55824e-07
38.250000	2.60971e-07
38.200000	2.66221e-07
38.150000	2.71578e-07
38.100000	2.77042e-07
38.050000	2.82616e-07
38.000000	2.88302e-07
37.950000	2.94103e-07
37.900000	3.0002e-07
37.850000	3.06057e-07
37.800000	3.12215e-07
37.750000	3.18497e-07
37.700000	3.24905e-07
37.650000	3.31443e-07
37.600000	3.38112e-07
37.550000	3.44915e-07
37.500000	3.51856e-07
37.450000	3.58936e-07
37.400000	3.66158e-07
37.350000	3.73526e-07
37.300000	3.81042e-07
37.250000	3.8871e-07
37.200000	3.96532e-07
37.150000	4.04511e-07
37.100000	4.12651e-07
37.050000	4.20955e-07
37.000000	4.29426e-07
36.950000	4.38068e-07
36.900000	4.46883e-07
36.850000	4.55876e-07
36.800000	4.6505e-07
36.750000	4.74409e-07
36.700000	4.83956e-07
36.650000	4.93696e-07
36.600000	5.03631e-07
36.550000	5.13767e-07
36.500000	5.24106e-07
36.450000	5.34654e-07
36.400000	5.45414e-07
36.350000	5.56391e-07
36.300000	5.67589e-07
36.250000	5.79013e-07
36.200000	5.90666e-07
36.150000	6.02554e-07
36.100000	6.14681e-07
36.050000	6.27053e-07
36.000000	6.39674e-07
35.950000	6.52549e-07
35.900000	6.65683e-07
35.850000	6.79081e-07
35.800000	6.9275e-07
35.750000	7.06694e-07
35.700000	7.20918e-07
35.650000	7.35429e-07
35.600000	7.50232e-07
35.550000	7.65333e-07
35.500000	7.80739e-07
35.450000	7.96455e-07
35.400000	8.12487e-07
35.350000	8.28842e-07
35.300000	8.45526e-07
35.250000	8.62547e-07
35.200000	8.7991e-07
35.150000	8.97623e-07
35.100000	9.15693e-07
35.050000	9.34127e-07
35.000000	9.52932e-07
34.950000	9.72116e-07
34.900000	9.91686e-07
34.850000	1.01165e-06
34.800000	1.03202e-06
34.750000	1.05279e-06
34.700000	1.07399e-06
34.650000	1.09561e-06
34.600000	1.11767e-06
34.550000	1.14017e-06
34.500000	1.16313e-06
34.450000	1.18654e-06
34.400000	1.21043e-06
34.350000	1.23481e-06
34.300000	1.25967e-06
34.250000	1.28503e-06
34.200000	1.3109e-06
34.150000	1.3373e-06
34.100000	1.36423e-06
34.050000	1.3917e-06
34.000000	1.41972e-06
33.950000	1.44831e-06
33.900000	1.47747e-06
33.850000	1.50722e-06
33.800000	1.53757e-06
33.750000	1.56853e-06
33.700000	1.60012e-06
33.650000	1.63234e-06
33.600000	1.66521e-06
33.550000	1.69875e-06
33.500000	1.73296e-06
33.450000	1.76786e-06
33.400000	1.80346e-06
33.350000	1.83978e-06
33.300000	1.87683e-06
33.250000	1.91463e-06
33.200000	1.95319e-06
33.150000	1.99253e-06
33.100000	2.03266e-06
33.050000	2.0736e-06
33.000000	2.11536e-06
32.950000	2.15797e-06
32.900000	2.20143e-06
32.850000	2.24577e-06
32.800000	2.29101e-06
32.750000	2.33715e-06
32.700000	2.38423e-06
32.650000	2.43225e-06
32.600000	2.48125e-06
32.550000	2.53123e-06
32.500000	2.58222e-06
32.450000	2.63423e-06
32.400000	2.6873e-06
32.350000	2.74143e-06
32.300000	2.79666e-06
32.250000	2.853e-06
32.200000	2.91047e-06
32.150000	2.96911e-06
32.100000	3.02893e-06
32.050000	3.08995e-06
32.000000	3.1522e-06
31.950000	3.21571e-06
31.900000	3.2805e-06
31.850000	3.34659e-06
31.800000	3.41402e-06
31.750000	3.48281e-06
31.700000	3.55298e-06
31.650000	3.62457e-06
31.600000	3.6976e-06
31.550000	3.77211e-06
31.500000	3.84812e-06
31.450000	3.92566e-06
31.400000	4.00476e-06
31.350000	4.08547e-06
31.300000	4.16779e-06
31.250000	4.25178e-06
31.200000	4.33747e-06
31.150000	4.42488e-06
31.100000	4.51405e-06
31.050000	4.60502e-06
31.000000	4.69783e-06
30.950000	4.79251e-06
30.900000	4.8891e-06
30.850000	4.98764e-06
30.800000	5.08817e-06
30.750000	5.19072e-06
30.700000	5.29535e-06
30.650000	5.40208e-06
30.600000	5.51097e-06
30.550000	5.62205e-06
30.500000	5.73538e-06
30.450000	5.85099e-06
30.400000	5.96894e-06
30.350000	6.08926e-06
30.300000	6.21202e-06
30.250000	6.33725e-06
30.200000	6.46501e-06
30.150000	6.59534e-06
30.100000	6.72831e-06
30.050000	6.86396e-06
30.000000	7.00235e-06
29.950000	7.14353e-06
29.900000	7.28756e-06
29.850000	7.4345e-06
29.800000	7.58441e-06
29.750000	7.73734e-06
29.700000	7.89335e-06
29.650000	8.05252e-06
29.600000	8.2149e-06
29.550000	8.38056e-06
29.500000	8.54956e-06
29.450000	8.72198e-06
29.400000	8.89787e-06
29.350000	9.07732e-06
29.300000	9.26039e-06
29.250000	9.44716e-06
29.200000	9.6377e-06
29.150000	9.83208e-06
29.100000	1.00304e-05
29.050000	1.02327e-05
29.000000	1.04391e-05
28.950000	1.06497e-05
28.900000	1.08645e-05
28.850000	1.10837e-05
28.800000	1.13073e-05
28.750000	1.15354e-05
28.700000	1.17681e-05
28.650000	1.20055e-05
28.600000	1.22477e-05
28.550000	1.24948e-05
28.500000	1.27469e-05
28.450000	1.30041e-05
28.400000	1.32665e-05
28.350000	1.35342e-05
28.300000	1.38073e-05
28.250000	1.40859e-05
28.200000	1.43702e-05
28.150000	1.46602e-05
28.100000	1.4956e-05
28.050000	1.52578e-05
28.000000	1.55658e-05
27.950000	1.58799e-05
27.900000	1.62004e-05
27.850000	1.65274e-05
27.800000	1.6861e-05
27.750000	1.72014e-05
27.700000	1.75486e-05
27.650000	1.79028e-05
27.600000	1.82643e-05
27.550000	1.8633e-05
27.500000	1.90091e-05
27.450000	1.93929e-05
27.400000	1.97845e-05
27.350000	2.01839e-05
27.300000	2.05915e-05
27.250000	2.10072e-05
27.200000	2.14314e-05
27.150000	2.18642e-05
27.100000	2.23057e-05
27.050000	2.27562e-05
27.000000	2.32158e-05
26.950000	2.36847e-05
26.900000	2.4163e-05
26.850000	2.46511e-05
26.800000	2.5149e-05
26.750000	2.5657e-05
26.700000	2.61753e-05
26.650000	2.6704e-05
26.600000	2.72435e-05
26.550000	2.77939e-05
26.500000	2.83554e-05
26.450000	2.89283e-05
26.400000	2.95129e-05
26.350000	3.01092e-05
26.300000	3.07176e-05
26.250000	3.13384e-05
26.200000	3.19717e-05
26.150000	3.26178e-05
26.100000	3.32771e-05
26.050000	3.39496e-05
26.000000	3.46358e-05
25.950000	3.5336e-05
25.900000	3.60503e-05
25.850000	3.6779e-05
25.800000	3.75226e-05
25.750000	3.82812e-05
25.700000	3.90552e-05
25.650000	3.98449e-05
25.600000	4.06506e-05
25.550000	4.14726e-05
25.500000	4.23113e-05
25.450000	4.3167e-05
25.400000	4.40401e-05
25.350000	4.49308e-05
25.300000	4.58396e-05
25.250000	4.67669e-05
25.200000	4.7713e-05
25.150000	4.86783e-05
25.100000	4.96631e-05
25.050000	5.0668e-05
25.000000	5.16932e-05
24.950000	5.27393e-05
24.900000	5.38066e-05
24.850000	5.48955e-05
24.800000	5.60066e-05
24.750000	5.71402e-05
24.700000	5.82969e-05
24.650000	5.9477e-05
24.600000	6.06811e-05
24.550000	6.19097e-05
24.500000	6.31633e-05
24.450000	6.44423e-05
24.400000	6.57473e-05
24.350000	6.70788e-05
24.300000	6.84375e-05
24.250000	6.98237e-05
24.200000	7.12381e-05
24.150000	7.26813e-05
24.100000	7.41539e-05
24.050000	7.56564e-05
24.000000	7.71895e-05
23.950000	7.87538e-05
23.900000	8.03499e-05
23.850000	8.19785e-05
23.800000	8.36403e-05
23.750000	8.53359e-05
23.700000	8.7066e-05
23.650000	8.88314e-05
23.600000	9.06328e-05
23.550000	9.24709e-05
23.500000	9.43464e-05
23.450000	9.62602e-05
23.400000	9.8213e-05
23.350000	0.000100206
23.300000	0.000102239
23.250000	0.000104314
23.200000	0.000106431
23.150000	0.000108591
23.100000	0.000110796
23.050000	0.000113045
23.000000	0.000115341
22.950000	0.000117683
22.900000	0.000120073
22.850000	0.000122512
22.800000	0.000125001
22.750000	0.000127541
22.700000	0.000130133
22.650000	0.000132778
22.600000	0.000135477
22.550000	0.000138231
22.500000	0.000141042
22.450000	0.00014391
22.400000	0.000146837
22.350000	0.000149824
22.300000	0.000152873
22.250000	0.000155984
22.200000	0.000159158
22.150000	0.000162399
22.100000	0.000165705
22.050000	0.00016908
22.000000	0.000172524
21.950000	0.000176039
21.900000	0.000179626
21.850000	0.000183288
21.800000	0.000187024
21.750000	0.000190838
21.700000	0.00019473
21.650000	0.000198703
21.600000	0.000202758
21.550000	0.000206897
21.500000	0.000211121
21.450000	0.000215433
21.400000	0.000219834
21.350000	0.000224327
21.300000	0.000228912
21.250000	0.000233593
21.200000	0.000238371
21.150000	0.000243249
21.100000	0.000248228
21.050000	0.000253311
21.000000	0.000258501
20.950000	0.000263798
20.900000	0.000269207
20.850000	0.000274729
20.800000	0.000280367
20.750000	0.000286123
20.700000	0.000292001
20.650000	0.000298003
20.600000	0.000304132
20.550000	0.00031039
20.500000	0.000316782
20.450000	0.000323309
20.400000	0.000329976
20.350000	0.000336786
20.300000	0.000343742
20.250000	0.000350848
20.200000	0.000358109
20.150000	0.000365527
20.100000	0.000373107
20.050000	0.000380854
20.000000	0.000388773
19.950000	0.000396868
19.900000	0.000405146
19.850000	0.000413613
19.800000	0.000422275
19.750000	0.000431141
19.700000	0.000440218
19.650000	0.00044952
19.600000	0.000459059
19.550000	0.000468856
19.500000	0.00047894
19.450000	0.000489371
&
```
