## Supplementary material for "All-at-once RNA folding with 3D motif prediction framed by evolutionary information": RF00379_c-di-AMP.cacofold.helixcov

```
# RMs = 3 L = 335

# RM_HELIX NESTED 83-87 140-143, nbp = 4 nbp_cov = 0
# pvals: 0.449563,0.445828,0.525748,0.50634
# aggregated NONE
NESTED  :::::::::::::::::::::::::::::::::::::::<<<<_____________________>>>>:::::::::::::::::::::::::::::::::::::::::::::::::::::::::::::::::::::::::::::::::::
        :::::::::::::::::::::::::::::::::::::::::::::::::::::::::::::::::::::::::::::::::::::::::::::::::::::::::::::::::::::::::::::::::::::::::::::::::::::::

# RM_HELIX NESTED 253-256 288-291, nbp = 4 nbp_cov = 0
# pvals: 0.479444,0.498715,0.285748,0.424464
# aggregated NONE
NESTED  ::::::::::::::::::::::::::::::::::::::::::::::::::::::::::::::::::::::::::::::::::::::::::::<<<<__________>>>>:::::::::::::::::::::::::::::::::::::::::
        :::::::::::::::::::::::::::::::::::::::::::::::::::::::::::::::::::::::::::::::::::::::::::::::::::::::::::::::::::::::::::::::::::::::::::::::::::::::

# RM_HELIX NESTED 76-81 307-312, nbp = 6 nbp_cov = 0
# pvals: 0.264565,0.576799,0.498715,0.445828,0.483117,0.479444
# aggregated NONE
NESTED  ::::::::::::::::::::::::::::::::<<<<<<_______________________________________________________________________________________>>>>>>::::::::::::::::::::
        :::::::::::::::::::::::::::::::::::::::::::::::::::::::::::::::::::::::::::::::::::::::::::::::::::::::::::::::::::::::::::::::::::::::::::::::::::::::
```
