## Supplementary material for "All-at-once RNA folding with 3D motif prediction framed by evolutionary information": RF00379_c-di-AMP.cacofold.power

```
# Power analysis of CaCoFold structure 
#
# Powertype = SINGLE SUBSTITUTIONS
# covary  left_pos      right_pos    substitutions      power
#----------------------------------------------------------------
          76		312		48		0.86
          77		311		7		0.20
          78		310		26		0.69
          79		309		24		0.66
          80		308		39		0.81
          81		307		5		0.11
          83		143		13		0.42
          85		142		28		0.72
          86		141		7		0.20
          87		140		8		0.24
          253		291		2		0.00
          254		290		9		0.28
          255		289		29		0.73
          256		288		81		0.94
#
# BPAIRS 14
# avg substitutions per BP  23.3
# BPAIRS expected to covary 6.9 +/- 1.5
# BPAIRS observed to covary 0
#
```
