## Supplementary material for "All-at-once RNA folding with 3D motif prediction framed by evolutionary information": RF00379_c-di-AMP.power

```
# Power analysis of given structure 
#
# Powertype = SINGLE SUBSTITUTIONS
# covary  left_pos      right_pos    substitutions      power
#----------------------------------------------------------------
          11		318		59		0.89
          12		317		13		0.42
          13		316		5		0.11
          14		315		55		0.88
          22		75		46		0.85
          23		73		50		0.86
          24		72		66		0.91
          76		312		48		0.86
          77		311		7		0.20
          78		310		26		0.69
          79		309		24		0.66
          80		308		39		0.81
          81		307		5		0.11
          87		139		9		0.28
          88		138		39		0.81
          140		297		3		0.02
          141		296		1		0.00
          142		295		27		0.70
          150		250		23		0.64
          151		249		91		0.96
          152		248		90		0.95
          153		247		92		0.96
          253		291		2		0.00
          254		290		9		0.28
          255		289		29		0.73
          256		288		81		0.94
#
# BPAIRS 26
# avg substitutions per BP  36.1
# BPAIRS expected to covary 15.5 +/- 1.8
# BPAIRS observed to covary 0
#
```
