## Supplementary material for "All-at-once RNA folding with 3D motif prediction framed by evolutionary information": RF00379_c-di-AMP.surv

```
5.850000	0.0384615
3.700000	0.0769231
2.900000	0.115385
2.500000	0.153846
1.250000	0.192308
0.300000	0.230769
0.000000	0.307692
-0.050000	0.346154
-0.400000	0.384615
-0.450000	0.461538
-0.500000	0.5
-0.600000	0.538462
-0.700000	0.615385
-1.000000	0.653846
-1.200000	0.692308
-1.700000	0.730769
-2.700000	0.769231
-3.200000	0.807692
-3.350000	0.846154
-4.300000	0.884615
-5.050000	0.923077
-5.950000	0.961538
-6.900000	1
&
21.250000	8.85034e-05
19.400000	0.000177007
18.350000	0.00026551
18.200000	0.000354014
17.800000	0.000442517
17.500000	0.00053102
17.200000	0.000619524
16.850000	0.000708027
16.750000	0.000796531
16.450000	0.000973537
16.350000	0.00106204
16.050000	0.00115054
15.500000	0.00123905
15.450000	0.00132755
15.350000	0.00141605
15.300000	0.00150456
15.100000	0.00159306
14.450000	0.00168156
14.400000	0.00177007
13.950000	0.00185857
13.750000	0.00194707
13.700000	0.00203558
13.650000	0.00212408
13.400000	0.00238959
13.250000	0.0024781
13.200000	0.00274361
13.100000	0.00283211
13.050000	0.00292061
12.950000	0.00300912
12.900000	0.00327463
12.850000	0.00345163
12.800000	0.00354014
12.600000	0.00362864
12.450000	0.00371714
12.400000	0.00380565
12.350000	0.00389415
12.300000	0.00398265
12.250000	0.00407116
12.200000	0.00424816
12.150000	0.00433667
12.100000	0.00460218
12.050000	0.00469068
11.900000	0.00477918
11.850000	0.00495619
11.800000	0.00504469
11.750000	0.0052217
11.650000	0.0053102
11.600000	0.00539871
11.550000	0.00566422
11.500000	0.00592973
11.450000	0.00601823
11.350000	0.00610674
11.250000	0.00619524
11.200000	0.00628374
11.150000	0.00654925
11.100000	0.00672626
11.050000	0.00690327
11.000000	0.00699177
10.900000	0.00708027
10.850000	0.00734578
10.800000	0.00743429
10.750000	0.00761129
10.650000	0.0076998
10.600000	0.0078768
10.550000	0.00805381
10.450000	0.00831932
10.400000	0.00840782
10.350000	0.00849633
10.300000	0.00867333
10.250000	0.00876184
10.200000	0.00920435
10.150000	0.00955837
10.100000	0.0100009
10.050000	0.0101779
10.000000	0.0102664
9.950000	0.0105319
9.900000	0.0106204
9.850000	0.0107974
9.800000	0.0109744
9.750000	0.0111514
9.700000	0.0113284
9.650000	0.0115939
9.600000	0.011771
9.550000	0.011948
9.500000	0.012125
9.450000	0.012479
9.400000	0.012833
9.350000	0.013187
9.300000	0.0132755
9.250000	0.0138065
9.200000	0.013895
9.150000	0.0144261
9.100000	0.0147801
9.050000	0.0152226
8.950000	0.0153111
8.900000	0.0153996
8.850000	0.0156651
8.800000	0.0159306
8.750000	0.0166386
8.700000	0.0169927
8.650000	0.0172582
8.600000	0.0175237
8.550000	0.0176122
8.500000	0.0181432
8.450000	0.0185857
8.400000	0.0186742
8.350000	0.0188512
8.300000	0.0192052
8.250000	0.0196478
8.200000	0.0201788
8.150000	0.0207983
8.100000	0.0211523
8.050000	0.0214178
8.000000	0.0216833
7.950000	0.0224799
7.900000	0.0227454
7.850000	0.0230109
7.800000	0.0236304
7.750000	0.0238074
7.700000	0.0246039
7.650000	0.0252235
7.600000	0.025843
7.550000	0.0264625
7.500000	0.027082
7.450000	0.0276131
7.400000	0.0281441
7.350000	0.0286751
7.300000	0.0291176
7.250000	0.0296486
7.200000	0.0302682
7.150000	0.0307992
7.100000	0.0313302
7.050000	0.0317727
7.000000	0.0323037
6.950000	0.0328348
6.900000	0.0334543
6.850000	0.0346048
6.800000	0.0356669
6.750000	0.0361094
6.700000	0.0366404
6.650000	0.0375254
6.600000	0.0382335
6.550000	0.0385875
6.500000	0.039207
6.450000	0.039738
6.400000	0.0406231
6.350000	0.0412426
6.300000	0.0424816
6.250000	0.0432782
6.200000	0.0439862
6.150000	0.0451367
6.100000	0.0458448
6.050000	0.0467298
6.000000	0.0476148
5.950000	0.0484114
5.900000	0.0488539
5.850000	0.0496504
5.800000	0.0502699
5.750000	0.0514205
5.700000	0.052217
5.650000	0.0530135
5.600000	0.0540756
5.550000	0.0554031
5.500000	0.0561112
5.450000	0.0569077
5.400000	0.0583237
5.350000	0.0591203
5.300000	0.0600938
5.250000	0.0609788
5.200000	0.0623949
5.150000	0.0638995
5.100000	0.0651385
5.050000	0.066112
5.000000	0.0669086
4.950000	0.0680591
4.900000	0.0693867
4.850000	0.0707142
4.800000	0.0722188
4.750000	0.0742544
4.700000	0.0754049
4.650000	0.0762014
4.600000	0.0779715
4.550000	0.0792105
4.500000	0.0810691
4.450000	0.0823082
4.400000	0.0839012
4.350000	0.0857598
4.300000	0.0868218
4.250000	0.0883264
4.200000	0.0894769
4.150000	0.09107
4.100000	0.0929286
4.050000	0.0946101
4.000000	0.0963802
3.950000	0.0979733
3.900000	0.0999203
3.850000	0.102133
3.800000	0.10346
3.750000	0.104965
3.700000	0.106647
3.650000	0.108859
3.600000	0.110364
3.550000	0.112488
3.500000	0.1147
3.450000	0.116382
3.400000	0.117887
3.350000	0.120188
3.300000	0.122666
3.250000	0.124878
3.200000	0.126117
3.150000	0.127622
3.100000	0.129746
3.050000	0.131782
3.000000	0.134879
2.950000	0.137003
2.900000	0.139658
2.850000	0.142667
2.800000	0.145942
2.750000	0.148863
2.700000	0.152491
2.650000	0.154527
2.600000	0.158156
2.550000	0.16028
2.500000	0.162758
2.450000	0.165413
2.400000	0.168068
2.350000	0.171254
2.300000	0.173909
2.250000	0.177803
2.200000	0.181078
2.150000	0.183822
2.100000	0.187362
2.050000	0.190636
2.000000	0.192849
1.950000	0.195681
1.900000	0.199398
1.850000	0.203292
1.800000	0.20577
1.750000	0.209222
1.700000	0.212497
1.650000	0.215594
1.600000	0.219665
1.550000	0.223737
1.500000	0.228073
1.450000	0.232764
1.400000	0.236658
1.350000	0.240995
1.300000	0.244889
1.250000	0.249403
1.200000	0.254359
1.150000	0.257191
1.100000	0.260908
1.050000	0.266395
1.000000	0.272856
0.950000	0.27737
0.900000	0.283034
0.850000	0.287459
0.800000	0.292415
0.750000	0.297902
0.700000	0.303567
0.650000	0.308169
0.600000	0.313833
0.550000	0.319409
0.500000	0.325781
0.450000	0.330295
0.400000	0.334543
0.350000	0.338968
0.300000	0.344101
0.250000	0.349765
0.200000	0.355164
0.150000	0.362156
0.100000	0.368882
0.050000	0.377821
0.000000	0.419152
-0.050000	0.489247
-0.100000	0.495796
-0.150000	0.502522
-0.200000	0.509691
-0.250000	0.517391
-0.300000	0.524914
-0.350000	0.533676
-0.400000	0.541729
-0.450000	0.551288
-0.500000	0.559519
-0.550000	0.567926
-0.600000	0.577131
-0.650000	0.585273
-0.700000	0.593681
-0.750000	0.601292
-0.800000	0.610851
-0.850000	0.619347
-0.900000	0.627401
-0.950000	0.635189
-1.000000	0.644305
-1.050000	0.65289
-1.100000	0.661563
-1.150000	0.670413
-1.200000	0.680503
-1.250000	0.689707
-1.300000	0.696964
-1.350000	0.704576
-1.400000	0.712364
-1.450000	0.718825
-1.500000	0.725374
-1.550000	0.732366
-1.600000	0.73803
-1.650000	0.744933
-1.700000	0.75104
-1.750000	0.7552
-1.800000	0.761572
-1.850000	0.766528
-1.900000	0.771307
-1.950000	0.776794
-2.000000	0.781308
-2.050000	0.786087
-2.100000	0.791132
-2.150000	0.795734
-2.200000	0.800248
-2.250000	0.804407
-2.300000	0.80901
-2.350000	0.814231
-2.400000	0.819276
-2.450000	0.823701
-2.500000	0.827684
-2.550000	0.832109
-2.600000	0.836092
-2.650000	0.840782
-2.700000	0.844234
-2.750000	0.849721
-2.800000	0.853438
-2.850000	0.856713
-2.900000	0.860165
-2.950000	0.864501
-3.000000	0.868838
-3.050000	0.872644
-3.100000	0.876626
-3.150000	0.880609
-3.200000	0.884149
-3.250000	0.88822
-3.300000	0.891672
-3.350000	0.895831
-3.400000	0.899372
-3.450000	0.903266
-3.500000	0.907071
-3.550000	0.910081
-3.600000	0.913001
-3.650000	0.915479
-3.700000	0.917957
-3.750000	0.921143
-3.800000	0.92371
-3.850000	0.926365
-3.900000	0.928932
-3.950000	0.931144
-4.000000	0.933445
-4.050000	0.936101
-4.100000	0.938048
-4.150000	0.939464
-4.200000	0.941322
-4.250000	0.943535
-4.300000	0.945659
-4.350000	0.946809
-4.400000	0.948048
-4.450000	0.949907
-4.500000	0.951146
-4.550000	0.952739
-4.600000	0.954509
-4.650000	0.956279
-4.700000	0.958492
-4.750000	0.959111
-4.800000	0.960262
-4.850000	0.961413
-4.900000	0.962475
-4.950000	0.963448
-5.000000	0.965218
-5.050000	0.966457
-5.100000	0.96805
-5.150000	0.969289
-5.200000	0.969732
-5.250000	0.970263
-5.300000	0.971767
-5.350000	0.972652
-5.400000	0.973095
-5.450000	0.973891
-5.500000	0.974688
-5.550000	0.97575
-5.600000	0.976281
-5.650000	0.977432
-5.700000	0.977963
-5.750000	0.97929
-5.800000	0.97991
-5.850000	0.980795
-5.900000	0.981503
-5.950000	0.982211
-6.000000	0.982742
-6.050000	0.98345
-6.100000	0.984246
-6.150000	0.984423
-6.200000	0.984954
-6.250000	0.985397
-6.300000	0.98637
-6.350000	0.98699
-6.400000	0.987256
-6.450000	0.987521
-6.500000	0.988052
-6.550000	0.988318
-6.600000	0.988583
-6.650000	0.988849
-6.700000	0.989557
-6.750000	0.989999
-6.800000	0.990442
-6.850000	0.990707
-6.900000	0.991238
-6.950000	0.991415
-7.000000	0.991858
-7.050000	0.992389
-7.100000	0.993008
-7.150000	0.993274
-7.200000	0.993362
-7.250000	0.993539
-7.300000	0.993805
-7.350000	0.993893
-7.400000	0.99407
-7.450000	0.994424
-7.500000	0.994513
-7.550000	0.994778
-7.600000	0.995309
-7.700000	0.995752
-7.750000	0.996017
-7.800000	0.996283
-7.850000	0.99646
-7.900000	0.996548
-7.950000	0.996637
-8.000000	0.996725
-8.050000	0.996991
-8.100000	0.997168
-8.150000	0.997256
-8.200000	0.997345
-8.250000	0.997522
-8.300000	0.997876
-8.350000	0.997964
-8.400000	0.998141
-8.450000	0.998407
-8.500000	0.998495
-8.600000	0.998584
-8.650000	0.998672
-8.750000	0.998761
-8.800000	0.998849
-8.850000	0.998938
-8.900000	0.999026
-8.950000	0.999203
-9.050000	0.999292
-9.150000	0.99938
-9.200000	0.999469
-9.400000	0.999646
-9.500000	0.999734
-9.950000	1
&
59.750000	4.41501e-06
57.700000	8.83002e-06
52.650000	1.3245e-05
50.150000	2.20751e-05
49.100000	2.64901e-05
46.550000	3.09051e-05
45.650000	3.53201e-05
45.250000	3.97351e-05
44.300000	4.41501e-05
43.650000	4.85651e-05
43.550000	5.29801e-05
42.400000	5.73951e-05
42.350000	6.18102e-05
42.300000	6.62252e-05
42.150000	7.06402e-05
41.250000	7.50552e-05
41.200000	7.94702e-05
39.700000	8.38852e-05
39.650000	8.83002e-05
39.600000	9.27152e-05
39.300000	9.71302e-05
38.750000	0.000101545
38.600000	0.00010596
38.350000	0.000119205
38.100000	0.00012362
37.950000	0.000128035
37.850000	0.000136865
37.800000	0.00014128
37.350000	0.000145695
37.300000	0.00015011
37.250000	0.000154525
37.150000	0.00015894
37.100000	0.000163355
37.000000	0.00016777
36.700000	0.000172185
36.650000	0.0001766
36.600000	0.000181015
35.850000	0.00018543
35.750000	0.000189845
35.700000	0.00019426
35.450000	0.000203091
35.300000	0.000207506
35.250000	0.000211921
35.200000	0.000216336
35.000000	0.000220751
34.950000	0.000225166
34.700000	0.000233996
34.400000	0.000238411
34.350000	0.000247241
34.200000	0.000251656
34.150000	0.000256071
34.050000	0.000260486
33.900000	0.000269316
33.850000	0.000273731
33.650000	0.000278146
33.550000	0.000282561
33.500000	0.000286976
33.450000	0.000300221
33.350000	0.000304636
33.300000	0.000309051
33.250000	0.000317881
33.150000	0.000326711
33.100000	0.000331126
33.050000	0.000335541
33.000000	0.000339956
32.800000	0.000344371
32.750000	0.000348786
32.700000	0.000353201
32.600000	0.000362031
32.550000	0.000366446
32.500000	0.000370861
32.400000	0.000375276
32.350000	0.000379691
32.200000	0.000388521
32.100000	0.000392936
32.050000	0.000397351
32.000000	0.000401766
31.850000	0.000406181
31.700000	0.000410596
31.650000	0.000415011
31.600000	0.000419426
31.550000	0.000432671
31.450000	0.000437086
31.400000	0.000441501
31.350000	0.000454746
31.300000	0.000459161
31.250000	0.000481236
31.200000	0.000494481
31.150000	0.000512141
31.100000	0.000520971
31.050000	0.000529801
31.000000	0.000538631
30.900000	0.000547461
30.850000	0.000551876
30.800000	0.000560706
30.750000	0.000565121
30.700000	0.000569536
30.600000	0.000578366
30.550000	0.000587196
30.500000	0.000596026
30.400000	0.000609272
30.350000	0.000622517
30.250000	0.000635762
30.200000	0.000640177
30.150000	0.000653422
30.100000	0.000662252
30.050000	0.000671082
30.000000	0.000675497
29.950000	0.000679912
29.900000	0.000697572
29.850000	0.000701987
29.800000	0.000706402
29.750000	0.000715232
29.700000	0.000719647
29.650000	0.000724062
29.600000	0.000728477
29.550000	0.000732892
29.500000	0.000737307
29.450000	0.000746137
29.350000	0.000750552
29.300000	0.000763797
29.250000	0.000768212
29.200000	0.000772627
29.150000	0.000794702
29.100000	0.000803532
29.050000	0.000812362
29.000000	0.000821192
28.950000	0.000852097
28.900000	0.000856512
28.850000	0.000869757
28.800000	0.000883002
28.750000	0.000891832
28.700000	0.000900662
28.600000	0.000905077
28.550000	0.000927152
28.500000	0.000940397
28.450000	0.000958057
28.400000	0.000966887
28.350000	0.000975717
28.300000	0.000984547
28.250000	0.000988962
28.200000	0.000997792
28.150000	0.00100221
28.100000	0.00101104
28.050000	0.00103311
28.000000	0.00104194
27.950000	0.00105519
27.900000	0.00108168
27.850000	0.00110375
27.800000	0.00111258
27.750000	0.001117
27.700000	0.00113024
27.650000	0.00113466
27.600000	0.0011479
27.550000	0.00115232
27.500000	0.00116556
27.450000	0.00116998
27.400000	0.00117881
27.350000	0.00120088
27.300000	0.00120971
27.250000	0.00122296
27.200000	0.00126269
27.150000	0.00127594
27.100000	0.00129801
27.050000	0.00132009
27.000000	0.00133333
26.950000	0.00133775
26.900000	0.00135099
26.850000	0.00136424
26.800000	0.00139073
26.750000	0.00140397
26.700000	0.00142605
26.650000	0.00144812
26.600000	0.00145695
26.550000	0.00146578
26.500000	0.00149227
26.450000	0.00150552
26.400000	0.00153201
26.350000	0.00156733
26.300000	0.00157616
26.250000	0.00160265
26.200000	0.00162914
26.150000	0.00165121
26.100000	0.00167329
26.050000	0.00169095
26.000000	0.00169978
25.950000	0.00171302
25.900000	0.0017351
25.850000	0.00175276
25.800000	0.00176159
25.750000	0.00177042
25.700000	0.00181898
25.650000	0.00183664
25.600000	0.00185872
25.550000	0.00188962
25.500000	0.00190287
25.450000	0.00194702
25.400000	0.00197792
25.350000	0.002
25.300000	0.00202208
25.250000	0.00207506
25.200000	0.00211038
25.150000	0.00213687
25.100000	0.0021766
25.050000	0.00219868
25.000000	0.00222075
24.950000	0.00228698
24.900000	0.00230905
24.850000	0.00233554
24.800000	0.00234879
24.750000	0.00237528
24.700000	0.00240177
24.650000	0.00243267
24.600000	0.00247241
24.550000	0.0024989
24.500000	0.00251214
24.450000	0.00253422
24.400000	0.00256071
24.350000	0.00257395
24.300000	0.00261369
24.250000	0.00264018
24.200000	0.00266225
24.150000	0.00269316
24.100000	0.00271523
24.050000	0.00272848
24.000000	0.00276821
23.950000	0.00283002
23.900000	0.00285651
23.850000	0.00287417
23.800000	0.00289625
23.750000	0.00290949
23.700000	0.00293598
23.650000	0.00296689
23.600000	0.00298455
23.550000	0.00301987
23.500000	0.00306843
23.450000	0.00308609
23.400000	0.00309492
23.350000	0.00315232
23.300000	0.00319205
23.250000	0.00322296
23.200000	0.00322737
23.150000	0.00324945
23.100000	0.0032936
23.050000	0.00333333
23.000000	0.0033819
22.950000	0.00343929
22.900000	0.0034702
22.850000	0.00351435
22.800000	0.00354967
22.750000	0.00357174
22.700000	0.00362031
22.650000	0.00366446
22.600000	0.00369095
22.550000	0.00370419
22.500000	0.00374834
22.450000	0.00377483
22.400000	0.00381457
22.350000	0.00388521
22.300000	0.00390287
22.250000	0.00396468
22.200000	0.00401766
22.150000	0.00407064
22.100000	0.00411921
22.050000	0.00416777
22.000000	0.00420751
21.950000	0.004234
21.900000	0.00427815
21.850000	0.00433996
21.800000	0.00437969
21.750000	0.0044106
21.700000	0.0044415
21.650000	0.00450773
21.600000	0.00455629
21.550000	0.00459161
21.500000	0.00463135
21.450000	0.00467108
21.400000	0.00473731
21.350000	0.00477704
21.300000	0.00483444
21.250000	0.004883
21.200000	0.00491832
21.150000	0.00498896
21.100000	0.00503311
21.050000	0.00507285
21.000000	0.00511258
20.950000	0.00517439
20.900000	0.00522737
20.850000	0.00528477
20.800000	0.00534216
20.750000	0.00538631
20.700000	0.00545695
20.650000	0.00552318
20.600000	0.00557616
20.550000	0.00562472
20.500000	0.00569978
20.450000	0.00577483
20.400000	0.00582781
20.350000	0.00589845
20.300000	0.00596468
20.250000	0.00603091
20.200000	0.00607947
20.150000	0.00613687
20.100000	0.006234
20.050000	0.00633996
20.000000	0.00642826
19.950000	0.00649448
19.900000	0.00659603
19.850000	0.00668433
19.800000	0.00674614
19.750000	0.00680795
19.700000	0.00685651
19.650000	0.00691391
19.600000	0.00700221
19.550000	0.00708609
19.500000	0.00714349
19.450000	0.0072362
19.400000	0.00730684
19.350000	0.00736424
19.300000	0.00742605
19.250000	0.00750552
19.200000	0.00760706
19.150000	0.00773068
19.100000	0.00782781
19.050000	0.00790728
19.000000	0.00799558
18.950000	0.00811479
18.900000	0.00818985
18.850000	0.0082649
18.800000	0.00834437
18.750000	0.00845033
18.700000	0.00855629
18.650000	0.00862693
18.600000	0.00872848
18.550000	0.00881236
18.500000	0.00889625
18.450000	0.00899779
18.400000	0.00909492
18.350000	0.00916556
18.300000	0.00924062
18.250000	0.00931126
18.200000	0.00940397
18.150000	0.00952318
18.100000	0.0096468
18.050000	0.00973951
18.000000	0.00984106
17.950000	0.00994702
17.900000	0.0100574
17.850000	0.0101722
17.800000	0.0102781
17.750000	0.0104238
17.700000	0.0105475
17.650000	0.0106578
17.600000	0.0107638
17.550000	0.0108565
17.500000	0.0109625
17.450000	0.011064
17.400000	0.0112009
17.350000	0.0113157
17.300000	0.0114437
17.250000	0.0115806
17.200000	0.011713
17.150000	0.0118411
17.100000	0.0119779
17.050000	0.0120706
17.000000	0.0122384
16.950000	0.0123841
16.900000	0.0124945
16.850000	0.012649
16.800000	0.0128035
16.750000	0.0129448
16.700000	0.0130861
16.650000	0.0132362
16.600000	0.0133687
16.550000	0.0135188
16.500000	0.0136645
16.450000	0.0138278
16.400000	0.0139603
16.350000	0.0141413
16.300000	0.0143179
16.250000	0.0144724
16.200000	0.0145828
16.150000	0.014702
16.100000	0.0148212
16.050000	0.0150243
16.000000	0.0152274
15.950000	0.0153466
15.900000	0.0155143
15.850000	0.0156865
15.800000	0.0158852
15.750000	0.0161192
15.700000	0.0162428
15.650000	0.0163841
15.600000	0.0165695
15.550000	0.0166887
15.500000	0.0168609
15.450000	0.0170155
15.400000	0.0172671
15.350000	0.0174746
15.300000	0.0176733
15.250000	0.0179073
15.200000	0.018106
15.150000	0.0183576
15.100000	0.0185298
15.050000	0.0187285
15.000000	0.0189625
14.950000	0.0192097
14.900000	0.0194305
14.850000	0.0196336
14.800000	0.0198852
14.750000	0.0200397
14.700000	0.0202472
14.650000	0.0204989
14.600000	0.020702
14.550000	0.0209581
14.500000	0.0211567
14.450000	0.0213863
14.400000	0.02166
14.350000	0.0218896
14.300000	0.0221943
14.250000	0.0224636
14.200000	0.0227373
14.150000	0.0229845
14.100000	0.0232627
14.050000	0.0234879
14.000000	0.0237263
13.950000	0.0239912
13.900000	0.024234
13.850000	0.0245121
13.800000	0.0247285
13.750000	0.0250331
13.700000	0.0252627
13.650000	0.0255806
13.600000	0.025894
13.550000	0.0261943
13.500000	0.026521
13.450000	0.0268035
13.400000	0.0271347
13.350000	0.0273863
13.300000	0.0277307
13.250000	0.0281192
13.200000	0.0284857
13.150000	0.0287947
13.100000	0.0291302
13.050000	0.0293996
13.000000	0.0297351
12.950000	0.0300486
12.900000	0.0303709
12.850000	0.0307594
12.800000	0.0311479
12.750000	0.0314658
12.700000	0.0318675
12.650000	0.0322384
12.600000	0.0326667
12.550000	0.033064
12.500000	0.0334437
12.450000	0.0338808
12.400000	0.0343709
12.350000	0.0346623
12.300000	0.0350817
12.250000	0.0354393
12.200000	0.0358057
12.150000	0.0362031
12.100000	0.0365872
12.050000	0.0369978
12.000000	0.0374393
11.950000	0.0378675
11.900000	0.0383355
11.850000	0.0387108
11.800000	0.0391302
11.750000	0.039585
11.700000	0.0400088
11.650000	0.0404062
11.600000	0.0408521
11.550000	0.0412804
11.500000	0.0417263
11.450000	0.0422428
11.400000	0.0426887
11.350000	0.0431744
11.300000	0.0436424
11.250000	0.0441369
11.200000	0.0447064
11.150000	0.04517
11.100000	0.0456512
11.050000	0.0461722
11.000000	0.0466843
10.950000	0.0472583
10.900000	0.0477307
10.850000	0.0482163
10.800000	0.0487461
10.750000	0.0492362
10.700000	0.049819
10.650000	0.050362
10.600000	0.0509272
10.550000	0.0516071
10.500000	0.0522119
10.450000	0.0527638
10.400000	0.0533775
10.350000	0.0539558
10.300000	0.0545651
10.250000	0.0551965
10.200000	0.0557704
10.150000	0.0565121
10.100000	0.0571435
10.050000	0.0578234
10.000000	0.0584857
9.950000	0.0591391
9.900000	0.0598146
9.850000	0.0604945
9.800000	0.061064
9.750000	0.0617307
9.700000	0.0624415
9.650000	0.0630993
9.600000	0.0638278
9.550000	0.0645077
9.500000	0.0651656
9.450000	0.0658808
9.400000	0.066755
9.350000	0.0674746
9.300000	0.0683576
9.250000	0.0690375
9.200000	0.0698366
9.150000	0.070596
9.100000	0.0712494
9.050000	0.0721545
9.000000	0.0729316
8.950000	0.0736998
8.900000	0.0746093
8.850000	0.0753068
8.800000	0.0762075
8.750000	0.0770596
8.700000	0.0779382
8.650000	0.0787947
8.600000	0.07966
8.550000	0.080521
8.500000	0.0814614
8.450000	0.0824768
8.400000	0.0835055
8.350000	0.0843929
8.300000	0.0853907
8.250000	0.0863709
8.200000	0.0873068
8.150000	0.0882119
8.100000	0.089245
8.050000	0.090234
8.000000	0.0912185
7.950000	0.0922561
7.900000	0.0931965
7.850000	0.0942384
7.800000	0.0952141
7.750000	0.0961898
7.700000	0.0972936
7.650000	0.0983664
7.600000	0.0994525
7.550000	0.10049
7.500000	0.101563
7.450000	0.102773
7.400000	0.104013
7.350000	0.105007
7.300000	0.106137
7.250000	0.107351
7.200000	0.108521
7.150000	0.109704
7.100000	0.110843
7.050000	0.111978
7.000000	0.113311
6.950000	0.114627
6.900000	0.115916
6.850000	0.117192
6.800000	0.118446
6.750000	0.11962
6.700000	0.12102
6.650000	0.122415
6.600000	0.123735
6.550000	0.125126
6.500000	0.126486
6.450000	0.127881
6.400000	0.129174
6.350000	0.130684
6.300000	0.132132
6.250000	0.133558
6.200000	0.13506
6.150000	0.136406
6.100000	0.137916
6.050000	0.139457
6.000000	0.141002
5.950000	0.142455
5.900000	0.143934
5.850000	0.145347
5.800000	0.146777
5.750000	0.148371
5.700000	0.149903
5.650000	0.151545
5.600000	0.153091
5.550000	0.154521
5.500000	0.155943
5.450000	0.157581
5.400000	0.158998
5.350000	0.160671
5.300000	0.162353
5.250000	0.164022
5.200000	0.165775
5.150000	0.167536
5.100000	0.169377
5.050000	0.171205
5.000000	0.173104
4.950000	0.174896
4.900000	0.176675
4.850000	0.178521
4.800000	0.180464
4.750000	0.182402
4.700000	0.184318
4.650000	0.186287
4.600000	0.188106
4.550000	0.189912
4.500000	0.191929
4.450000	0.193934
4.400000	0.195929
4.350000	0.197894
4.300000	0.199938
4.250000	0.202177
4.200000	0.204358
4.150000	0.206353
4.100000	0.208366
4.050000	0.210322
4.000000	0.212296
3.950000	0.214393
3.900000	0.21672
3.850000	0.218945
3.800000	0.221161
3.750000	0.223426
3.700000	0.225837
3.650000	0.228049
3.600000	0.23023
3.550000	0.232459
3.500000	0.234781
3.450000	0.23713
3.400000	0.239426
3.350000	0.24185
3.300000	0.244397
3.250000	0.246781
3.200000	0.24928
3.150000	0.251634
3.100000	0.254353
3.050000	0.256905
3.000000	0.25966
2.950000	0.262057
2.900000	0.264565
2.850000	0.267325
2.800000	0.270066
2.750000	0.272759
2.700000	0.275355
2.650000	0.278035
2.600000	0.280592
2.550000	0.283329
2.500000	0.285748
2.450000	0.288508
2.400000	0.291179
2.350000	0.294053
2.300000	0.296914
2.250000	0.299722
2.200000	0.302662
2.150000	0.305545
2.100000	0.308358
2.050000	0.311329
2.000000	0.314336
1.950000	0.317157
1.900000	0.320119
1.850000	0.323333
1.800000	0.326305
1.750000	0.329382
1.700000	0.332556
1.650000	0.335444
1.600000	0.338494
1.550000	0.341695
1.500000	0.344958
1.450000	0.347722
1.400000	0.350861
1.350000	0.353916
1.300000	0.357148
1.250000	0.360349
1.200000	0.363594
1.150000	0.3666
1.100000	0.369978
1.050000	0.373263
1.000000	0.376486
0.950000	0.379762
0.900000	0.382971
0.850000	0.386318
0.800000	0.389828
0.750000	0.393395
0.700000	0.397086
0.650000	0.400442
0.600000	0.403903
0.550000	0.407174
0.500000	0.410468
0.450000	0.414084
0.400000	0.417453
0.350000	0.420967
0.300000	0.424464
0.250000	0.42785
0.200000	0.431585
0.150000	0.435038
0.100000	0.438486
0.050000	0.442238
0.000000	0.445828
-0.050000	0.449563
-0.100000	0.45328
-0.150000	0.456905
-0.200000	0.460777
-0.250000	0.46438
-0.300000	0.468177
-0.350000	0.471841
-0.400000	0.475585
-0.450000	0.479444
-0.500000	0.483117
-0.550000	0.486962
-0.600000	0.490923
-0.650000	0.494733
-0.700000	0.498715
-0.750000	0.502574
-0.800000	0.50634
-0.850000	0.510353
-0.900000	0.514203
-0.950000	0.518119
-1.000000	0.521938
-1.050000	0.525748
-1.100000	0.529735
-1.150000	0.533541
-1.200000	0.537241
-1.250000	0.541108
-1.300000	0.544852
-1.350000	0.548618
-1.400000	0.552742
-1.450000	0.556781
-1.500000	0.560839
-1.550000	0.56498
-1.600000	0.569086
-1.650000	0.572971
-1.700000	0.576799
-1.750000	0.580397
-1.800000	0.584653
-1.850000	0.588561
-1.900000	0.592459
-1.950000	0.59634
-2.000000	0.599956
-2.050000	0.60374
-2.100000	0.607563
-2.150000	0.611572
-2.200000	0.615408
-2.250000	0.619382
-2.300000	0.623369
-2.350000	0.627152
-2.400000	0.630883
-2.450000	0.634896
-2.500000	0.638843
-2.550000	0.64264
-2.600000	0.646605
-2.650000	0.650508
-2.700000	0.654318
-2.750000	0.658053
-2.800000	0.66181
-2.850000	0.665859
-2.900000	0.669651
-2.950000	0.673492
-3.000000	0.677227
-3.050000	0.680808
-3.100000	0.684733
-3.150000	0.688508
-3.200000	0.69219
-3.250000	0.695823
-3.300000	0.699523
-3.350000	0.703139
-3.400000	0.706958
-3.450000	0.71049
-3.500000	0.714287
-3.550000	0.718159
-3.600000	0.72196
-3.650000	0.725629
-3.700000	0.729347
-3.750000	0.732901
-3.800000	0.736486
-3.850000	0.739806
-3.900000	0.743241
-3.950000	0.746896
-4.000000	0.750234
-4.050000	0.753634
-4.100000	0.756826
-4.150000	0.7603
-4.200000	0.763731
-4.250000	0.767135
-4.300000	0.770402
-4.350000	0.773625
-4.400000	0.776861
-4.450000	0.780185
-4.500000	0.783448
-4.550000	0.786565
-4.600000	0.789651
-4.650000	0.792821
-4.700000	0.796079
-4.750000	0.79913
-4.800000	0.802362
-4.850000	0.805294
-4.900000	0.808331
-4.950000	0.811461
-5.000000	0.814287
-5.050000	0.81736
-5.100000	0.820349
-5.150000	0.823417
-5.200000	0.826168
-5.250000	0.828976
-5.300000	0.831841
-5.350000	0.834592
-5.400000	0.837558
-5.450000	0.840318
-5.500000	0.843148
-5.550000	0.84581
-5.600000	0.848327
-5.650000	0.850967
-5.700000	0.853355
-5.750000	0.85589
-5.800000	0.858468
-5.850000	0.86098
-5.900000	0.863536
-5.950000	0.866018
-6.000000	0.868221
-6.050000	0.870684
-6.100000	0.873086
-6.150000	0.875483
-6.200000	0.877823
-6.250000	0.880106
-6.300000	0.882375
-6.350000	0.884724
-6.400000	0.886746
-6.450000	0.888905
-6.500000	0.89098
-6.550000	0.89313
-6.600000	0.895227
-6.650000	0.897435
-6.700000	0.899488
-6.750000	0.901492
-6.800000	0.903492
-6.850000	0.905435
-6.900000	0.90743
-6.950000	0.909258
-7.000000	0.911205
-7.050000	0.912901
-7.100000	0.914658
-7.150000	0.916486
-7.200000	0.918199
-7.250000	0.919876
-7.300000	0.921629
-7.350000	0.923117
-7.400000	0.924662
-7.450000	0.926168
-7.500000	0.927695
-7.550000	0.929426
-7.600000	0.931011
-7.650000	0.932675
-7.700000	0.934159
-7.750000	0.935682
-7.800000	0.936962
-7.850000	0.938389
-7.900000	0.939713
-7.950000	0.941051
-8.000000	0.942464
-8.050000	0.943956
-8.100000	0.945294
-8.150000	0.946623
-8.200000	0.947859
-8.250000	0.949091
-8.300000	0.950247
-8.350000	0.951492
-8.400000	0.952561
-8.450000	0.953726
-8.500000	0.954821
-8.550000	0.955965
-8.600000	0.957038
-8.650000	0.958137
-8.700000	0.959179
-8.750000	0.960128
-8.800000	0.961104
-8.850000	0.96204
-8.900000	0.962967
-8.950000	0.963951
-9.000000	0.964808
-9.050000	0.965709
-9.100000	0.966715
-9.150000	0.967704
-9.200000	0.968605
-9.250000	0.969294
-9.300000	0.970168
-9.350000	0.971042
-9.400000	0.971801
-9.450000	0.972512
-9.500000	0.973254
-9.550000	0.974053
-9.600000	0.974706
-9.650000	0.975448
-9.700000	0.976141
-9.750000	0.976817
-9.800000	0.977567
-9.850000	0.978119
-9.900000	0.978777
-9.950000	1
&
129.950000	2.85751e-11
129.900000	2.8811e-11
129.850000	2.90489e-11
129.800000	2.92887e-11
129.750000	2.95305e-11
129.700000	2.97743e-11
129.650000	3.00202e-11
129.600000	3.0268e-11
129.550000	3.05179e-11
129.500000	3.07699e-11
129.450000	3.10239e-11
129.400000	3.12801e-11
129.350000	3.15383e-11
129.300000	3.17987e-11
129.250000	3.20613e-11
129.200000	3.2326e-11
129.150000	3.25929e-11
129.100000	3.2862e-11
129.050000	3.31334e-11
129.000000	3.34069e-11
128.950000	3.36828e-11
128.900000	3.39609e-11
128.850000	3.42413e-11
128.800000	3.4524e-11
128.750000	3.48091e-11
128.700000	3.50965e-11
128.650000	3.53863e-11
128.600000	3.56785e-11
128.550000	3.59731e-11
128.500000	3.62701e-11
128.450000	3.65696e-11
128.400000	3.68716e-11
128.350000	3.7176e-11
128.300000	3.7483e-11
128.250000	3.77925e-11
128.200000	3.81046e-11
128.150000	3.84192e-11
128.100000	3.87365e-11
128.050000	3.90564e-11
128.000000	3.93789e-11
127.950000	3.9704e-11
127.900000	4.00319e-11
127.850000	4.03625e-11
127.800000	4.06958e-11
127.750000	4.10318e-11
127.700000	4.13707e-11
127.650000	4.17123e-11
127.600000	4.20568e-11
127.550000	4.24041e-11
127.500000	4.27542e-11
127.450000	4.31073e-11
127.400000	4.34633e-11
127.350000	4.38222e-11
127.300000	4.41841e-11
127.250000	4.4549e-11
127.200000	4.49169e-11
127.150000	4.52878e-11
127.100000	4.56618e-11
127.050000	4.60389e-11
127.000000	4.64191e-11
126.950000	4.68025e-11
126.900000	4.7189e-11
126.850000	4.75787e-11
126.800000	4.79716e-11
126.750000	4.83678e-11
126.700000	4.87673e-11
126.650000	4.917e-11
126.600000	4.95761e-11
126.550000	4.99856e-11
126.500000	5.03984e-11
126.450000	5.08146e-11
126.400000	5.12343e-11
126.350000	5.16574e-11
126.300000	5.20841e-11
126.250000	5.25142e-11
126.200000	5.2948e-11
126.150000	5.33853e-11
126.100000	5.38262e-11
126.050000	5.42707e-11
126.000000	5.4719e-11
125.950000	5.51709e-11
125.900000	5.56266e-11
125.850000	5.6086e-11
125.800000	5.65493e-11
125.750000	5.70163e-11
125.700000	5.74873e-11
125.650000	5.79621e-11
125.600000	5.84408e-11
125.550000	5.89235e-11
125.500000	5.94102e-11
125.450000	5.99009e-11
125.400000	6.03957e-11
125.350000	6.08946e-11
125.300000	6.13975e-11
125.250000	6.19047e-11
125.200000	6.2416e-11
125.150000	6.29316e-11
125.100000	6.34514e-11
125.050000	6.39755e-11
125.000000	6.45039e-11
124.950000	6.50367e-11
124.900000	6.5574e-11
124.850000	6.61156e-11
124.800000	6.66617e-11
124.750000	6.72124e-11
124.700000	6.77676e-11
124.650000	6.83274e-11
124.600000	6.88918e-11
124.550000	6.94609e-11
124.500000	7.00347e-11
124.450000	7.06132e-11
124.400000	7.11965e-11
124.350000	7.17846e-11
124.300000	7.23776e-11
124.250000	7.29755e-11
124.200000	7.35784e-11
124.150000	7.41862e-11
124.100000	7.4799e-11
124.050000	7.54169e-11
124.000000	7.604e-11
123.950000	7.66681e-11
123.900000	7.73015e-11
123.850000	7.79401e-11
123.800000	7.8584e-11
123.750000	7.92332e-11
123.700000	7.98877e-11
123.650000	8.05477e-11
123.600000	8.12131e-11
123.550000	8.18841e-11
123.500000	8.25605e-11
123.450000	8.32426e-11
123.400000	8.39303e-11
123.350000	8.46237e-11
123.300000	8.53229e-11
123.250000	8.60278e-11
123.200000	8.67385e-11
123.150000	8.74551e-11
123.100000	8.81776e-11
123.050000	8.89062e-11
123.000000	8.96407e-11
122.950000	9.03813e-11
122.900000	9.1128e-11
122.850000	9.18809e-11
122.800000	9.26401e-11
122.750000	9.34055e-11
122.700000	9.41772e-11
122.650000	9.49553e-11
122.600000	9.57398e-11
122.550000	9.65309e-11
122.500000	9.73284e-11
122.450000	9.81326e-11
122.400000	9.89434e-11
122.350000	9.97609e-11
122.300000	1.00585e-10
122.250000	1.01416e-10
122.200000	1.02254e-10
122.150000	1.03099e-10
122.100000	1.03951e-10
122.050000	1.0481e-10
122.000000	1.05676e-10
121.950000	1.06549e-10
121.900000	1.0743e-10
121.850000	1.08317e-10
121.800000	1.09212e-10
121.750000	1.10115e-10
121.700000	1.11025e-10
121.650000	1.11942e-10
121.600000	1.12867e-10
121.550000	1.138e-10
121.500000	1.1474e-10
121.450000	1.15688e-10
121.400000	1.16644e-10
121.350000	1.17608e-10
121.300000	1.1858e-10
121.250000	1.1956e-10
121.200000	1.20548e-10
121.150000	1.21544e-10
121.100000	1.22548e-10
121.050000	1.23561e-10
121.000000	1.24582e-10
120.950000	1.25612e-10
120.900000	1.2665e-10
120.850000	1.27696e-10
120.800000	1.28751e-10
120.750000	1.29815e-10
120.700000	1.30888e-10
120.650000	1.3197e-10
120.600000	1.33061e-10
120.550000	1.3416e-10
120.500000	1.35269e-10
120.450000	1.36387e-10
120.400000	1.37514e-10
120.350000	1.3865e-10
120.300000	1.39796e-10
120.250000	1.40952e-10
120.200000	1.42116e-10
120.150000	1.43291e-10
120.100000	1.44475e-10
120.050000	1.45669e-10
120.000000	1.46873e-10
119.950000	1.48087e-10
119.900000	1.49311e-10
119.850000	1.50545e-10
119.800000	1.51789e-10
119.750000	1.53044e-10
119.700000	1.54309e-10
119.650000	1.55584e-10
119.600000	1.5687e-10
119.550000	1.58166e-10
119.500000	1.59474e-10
119.450000	1.60792e-10
119.400000	1.62121e-10
119.350000	1.63461e-10
119.300000	1.64812e-10
119.250000	1.66174e-10
119.200000	1.67548e-10
119.150000	1.68932e-10
119.100000	1.70329e-10
119.050000	1.71737e-10
119.000000	1.73156e-10
118.950000	1.74587e-10
118.900000	1.76031e-10
118.850000	1.77486e-10
118.800000	1.78953e-10
118.750000	1.80432e-10
118.700000	1.81923e-10
118.650000	1.83427e-10
118.600000	1.84943e-10
118.550000	1.86472e-10
118.500000	1.88013e-10
118.450000	1.89568e-10
118.400000	1.91135e-10
118.350000	1.92715e-10
118.300000	1.94308e-10
118.250000	1.95914e-10
118.200000	1.97533e-10
118.150000	1.99166e-10
118.100000	2.00813e-10
118.050000	2.02473e-10
118.000000	2.04146e-10
117.950000	2.05834e-10
117.900000	2.07536e-10
117.850000	2.09251e-10
117.800000	2.10981e-10
117.750000	2.12725e-10
117.700000	2.14484e-10
117.650000	2.16257e-10
117.600000	2.18045e-10
117.550000	2.19847e-10
117.500000	2.21665e-10
117.450000	2.23498e-10
117.400000	2.25345e-10
117.350000	2.27208e-10
117.300000	2.29087e-10
117.250000	2.30981e-10
117.200000	2.3289e-10
117.150000	2.34816e-10
117.100000	2.36757e-10
117.050000	2.38714e-10
117.000000	2.40688e-10
116.950000	2.42678e-10
116.900000	2.44684e-10
116.850000	2.46707e-10
116.800000	2.48747e-10
116.750000	2.50804e-10
116.700000	2.52877e-10
116.650000	2.54968e-10
116.600000	2.57076e-10
116.550000	2.59202e-10
116.500000	2.61345e-10
116.450000	2.63506e-10
116.400000	2.65685e-10
116.350000	2.67881e-10
116.300000	2.70096e-10
116.250000	2.7233e-10
116.200000	2.74581e-10
116.150000	2.76852e-10
116.100000	2.79141e-10
116.050000	2.81449e-10
116.000000	2.83776e-10
115.950000	2.86123e-10
115.900000	2.88489e-10
115.850000	2.90874e-10
115.800000	2.93279e-10
115.750000	2.95704e-10
115.700000	2.9815e-10
115.650000	3.00615e-10
115.600000	3.03101e-10
115.550000	3.05607e-10
115.500000	3.08134e-10
115.450000	3.10682e-10
115.400000	3.13251e-10
115.350000	3.15842e-10
115.300000	3.18454e-10
115.250000	3.21087e-10
115.200000	3.23742e-10
115.150000	3.2642e-10
115.100000	3.29119e-10
115.050000	3.31841e-10
115.000000	3.34585e-10
114.950000	3.37352e-10
114.900000	3.40142e-10
114.850000	3.42955e-10
114.800000	3.45791e-10
114.750000	3.48651e-10
114.700000	3.51534e-10
114.650000	3.54441e-10
114.600000	3.57373e-10
114.550000	3.60328e-10
114.500000	3.63308e-10
114.450000	3.66313e-10
114.400000	3.69342e-10
114.350000	3.72397e-10
114.300000	3.75477e-10
114.250000	3.78582e-10
114.200000	3.81713e-10
114.150000	3.8487e-10
114.100000	3.88054e-10
114.050000	3.91263e-10
114.000000	3.94499e-10
113.950000	3.97762e-10
113.900000	4.01052e-10
113.850000	4.04369e-10
113.800000	4.07714e-10
113.750000	4.11086e-10
113.700000	4.14486e-10
113.650000	4.17914e-10
113.600000	4.21371e-10
113.550000	4.24856e-10
113.500000	4.2837e-10
113.450000	4.31914e-10
113.400000	4.35486e-10
113.350000	4.39088e-10
113.300000	4.4272e-10
113.250000	4.46382e-10
113.200000	4.50075e-10
113.150000	4.53798e-10
113.100000	4.57551e-10
113.050000	4.61336e-10
113.000000	4.65152e-10
112.950000	4.69e-10
112.900000	4.7288e-10
112.850000	4.76792e-10
112.800000	4.80736e-10
112.750000	4.84712e-10
112.700000	4.88722e-10
112.650000	4.92765e-10
112.600000	4.96841e-10
112.550000	5.00951e-10
112.500000	5.05096e-10
112.450000	5.09274e-10
112.400000	5.13487e-10
112.350000	5.17735e-10
112.300000	5.22018e-10
112.250000	5.26337e-10
112.200000	5.30691e-10
112.150000	5.35081e-10
112.100000	5.39508e-10
112.050000	5.43971e-10
112.000000	5.48472e-10
111.950000	5.53009e-10
111.900000	5.57584e-10
111.850000	5.62197e-10
111.800000	5.66849e-10
111.750000	5.71538e-10
111.700000	5.76267e-10
111.650000	5.81035e-10
111.600000	5.85842e-10
111.550000	5.90689e-10
111.500000	5.95576e-10
111.450000	6.00504e-10
111.400000	6.05472e-10
111.350000	6.10482e-10
111.300000	6.15533e-10
111.250000	6.20626e-10
111.200000	6.25761e-10
111.150000	6.30938e-10
111.100000	6.36159e-10
111.050000	6.41423e-10
111.000000	6.4673e-10
110.950000	6.52081e-10
110.900000	6.57477e-10
110.850000	6.62917e-10
110.800000	6.68402e-10
110.750000	6.73933e-10
110.700000	6.79509e-10
110.650000	6.85132e-10
110.600000	6.90801e-10
110.550000	6.96518e-10
110.500000	7.02281e-10
110.450000	7.08093e-10
110.400000	7.13952e-10
110.350000	7.1986e-10
110.300000	7.25817e-10
110.250000	7.31823e-10
110.200000	7.37879e-10
110.150000	7.43985e-10
110.100000	7.50142e-10
110.050000	7.5635e-10
110.000000	7.62609e-10
109.950000	7.6892e-10
109.900000	7.75283e-10
109.850000	7.81699e-10
109.800000	7.88168e-10
109.750000	7.94691e-10
109.700000	8.01267e-10
109.650000	8.07899e-10
109.600000	8.14585e-10
109.550000	8.21326e-10
109.500000	8.28124e-10
109.450000	8.34977e-10
109.400000	8.41888e-10
109.350000	8.48855e-10
109.300000	8.55881e-10
109.250000	8.62964e-10
109.200000	8.70106e-10
109.150000	8.77308e-10
109.100000	8.84569e-10
109.050000	8.9189e-10
109.000000	8.99272e-10
108.950000	9.06715e-10
108.900000	9.1422e-10
108.850000	9.21787e-10
108.800000	9.29416e-10
108.750000	9.37109e-10
108.700000	9.44865e-10
108.650000	9.52686e-10
108.600000	9.60572e-10
108.550000	9.68522e-10
108.500000	9.76539e-10
108.450000	9.84622e-10
108.400000	9.92772e-10
108.350000	1.00099e-09
108.300000	1.00928e-09
108.250000	1.01763e-09
108.200000	1.02605e-09
108.150000	1.03455e-09
108.100000	1.04311e-09
108.050000	1.05175e-09
108.000000	1.06045e-09
107.950000	1.06923e-09
107.900000	1.07808e-09
107.850000	1.08701e-09
107.800000	1.096e-09
107.750000	1.10508e-09
107.700000	1.11423e-09
107.650000	1.12345e-09
107.600000	1.13275e-09
107.550000	1.14213e-09
107.500000	1.15158e-09
107.450000	1.16112e-09
107.400000	1.17073e-09
107.350000	1.18042e-09
107.300000	1.19019e-09
107.250000	1.20005e-09
107.200000	1.20998e-09
107.150000	1.22e-09
107.100000	1.2301e-09
107.050000	1.24028e-09
107.000000	1.25055e-09
106.950000	1.26091e-09
106.900000	1.27135e-09
106.850000	1.28187e-09
106.800000	1.29248e-09
106.750000	1.30319e-09
106.700000	1.31398e-09
106.650000	1.32485e-09
106.600000	1.33582e-09
106.550000	1.34688e-09
106.500000	1.35804e-09
106.450000	1.36928e-09
106.400000	1.38062e-09
106.350000	1.39205e-09
106.300000	1.40358e-09
106.250000	1.4152e-09
106.200000	1.42692e-09
106.150000	1.43873e-09
106.100000	1.45064e-09
106.050000	1.46266e-09
106.000000	1.47477e-09
105.950000	1.48698e-09
105.900000	1.49929e-09
105.850000	1.51171e-09
105.800000	1.52423e-09
105.750000	1.53685e-09
105.700000	1.54957e-09
105.650000	1.56241e-09
105.600000	1.57535e-09
105.550000	1.58839e-09
105.500000	1.60154e-09
105.450000	1.61481e-09
105.400000	1.62818e-09
105.350000	1.64166e-09
105.300000	1.65526e-09
105.250000	1.66897e-09
105.200000	1.68279e-09
105.150000	1.69672e-09
105.100000	1.71078e-09
105.050000	1.72494e-09
105.000000	1.73923e-09
104.950000	1.75363e-09
104.900000	1.76816e-09
104.850000	1.7828e-09
104.800000	1.79757e-09
104.750000	1.81246e-09
104.700000	1.82747e-09
104.650000	1.8426e-09
104.600000	1.85786e-09
104.550000	1.87325e-09
104.500000	1.88877e-09
104.450000	1.90441e-09
104.400000	1.92018e-09
104.350000	1.93609e-09
104.300000	1.95212e-09
104.250000	1.96829e-09
104.200000	1.9846e-09
104.150000	2.00104e-09
104.100000	2.01761e-09
104.050000	2.03432e-09
104.000000	2.05117e-09
103.950000	2.06816e-09
103.900000	2.0853e-09
103.850000	2.10257e-09
103.800000	2.11999e-09
103.750000	2.13755e-09
103.700000	2.15525e-09
103.650000	2.17311e-09
103.600000	2.19111e-09
103.550000	2.20926e-09
103.500000	2.22756e-09
103.450000	2.24601e-09
103.400000	2.26462e-09
103.350000	2.28338e-09
103.300000	2.3023e-09
103.250000	2.32137e-09
103.200000	2.3406e-09
103.150000	2.35999e-09
103.100000	2.37954e-09
103.050000	2.39926e-09
103.000000	2.41913e-09
102.950000	2.43917e-09
102.900000	2.45938e-09
102.850000	2.47976e-09
102.800000	2.5003e-09
102.750000	2.52102e-09
102.700000	2.5419e-09
102.650000	2.56296e-09
102.600000	2.5842e-09
102.550000	2.60561e-09
102.500000	2.6272e-09
102.450000	2.64897e-09
102.400000	2.67091e-09
102.350000	2.69304e-09
102.300000	2.71536e-09
102.250000	2.73786e-09
102.200000	2.76054e-09
102.150000	2.78341e-09
102.100000	2.80648e-09
102.050000	2.82973e-09
102.000000	2.85318e-09
101.950000	2.87682e-09
101.900000	2.90066e-09
101.850000	2.9247e-09
101.800000	2.94893e-09
101.750000	2.97337e-09
101.700000	2.99801e-09
101.650000	3.02285e-09
101.600000	3.0479e-09
101.550000	3.07316e-09
101.500000	3.09862e-09
101.450000	3.1243e-09
101.400000	3.15019e-09
101.350000	3.1763e-09
101.300000	3.20262e-09
101.250000	3.22916e-09
101.200000	3.25592e-09
101.150000	3.2829e-09
101.100000	3.31011e-09
101.050000	3.33754e-09
101.000000	3.3652e-09
100.950000	3.39309e-09
100.900000	3.42121e-09
100.850000	3.44957e-09
100.800000	3.47816e-09
100.750000	3.50699e-09
100.700000	3.53605e-09
100.650000	3.56536e-09
100.600000	3.59491e-09
100.550000	3.6247e-09
100.500000	3.65475e-09
100.450000	3.68504e-09
100.400000	3.71558e-09
100.350000	3.74638e-09
100.300000	3.77743e-09
100.250000	3.80874e-09
100.200000	3.84031e-09
100.150000	3.87214e-09
100.100000	3.90424e-09
100.050000	3.9366e-09
100.000000	3.96923e-09
99.950000	4.00214e-09
99.900000	4.03531e-09
99.850000	4.06876e-09
99.800000	4.10249e-09
99.750000	4.1365e-09
99.700000	4.17079e-09
99.650000	4.20536e-09
99.600000	4.24022e-09
99.550000	4.27537e-09
99.500000	4.31081e-09
99.450000	4.34655e-09
99.400000	4.38258e-09
99.350000	4.41892e-09
99.300000	4.45555e-09
99.250000	4.49249e-09
99.200000	4.52973e-09
99.150000	4.56729e-09
99.100000	4.60515e-09
99.050000	4.64333e-09
99.000000	4.68183e-09
98.950000	4.72064e-09
98.900000	4.75978e-09
98.850000	4.79924e-09
98.800000	4.83904e-09
98.750000	4.87916e-09
98.700000	4.91961e-09
98.650000	4.9604e-09
98.600000	5.00153e-09
98.550000	5.043e-09
98.500000	5.08481e-09
98.450000	5.12697e-09
98.400000	5.16948e-09
98.350000	5.21235e-09
98.300000	5.25557e-09
98.250000	5.29915e-09
98.200000	5.34309e-09
98.150000	5.38739e-09
98.100000	5.43207e-09
98.050000	5.47711e-09
98.000000	5.52253e-09
97.950000	5.56832e-09
97.900000	5.6145e-09
97.850000	5.66106e-09
97.800000	5.708e-09
97.750000	5.75534e-09
97.700000	5.80306e-09
97.650000	5.85119e-09
97.600000	5.89971e-09
97.550000	5.94864e-09
97.500000	5.99797e-09
97.450000	6.04771e-09
97.400000	6.09787e-09
97.350000	6.14844e-09
97.300000	6.19943e-09
97.250000	6.25085e-09
97.200000	6.30269e-09
97.150000	6.35496e-09
97.100000	6.40767e-09
97.050000	6.46081e-09
97.000000	6.5144e-09
96.950000	6.56843e-09
96.900000	6.62291e-09
96.850000	6.67784e-09
96.800000	6.73323e-09
96.750000	6.78908e-09
96.700000	6.84539e-09
96.650000	6.90217e-09
96.600000	6.95942e-09
96.550000	7.01715e-09
96.500000	7.07535e-09
96.450000	7.13404e-09
96.400000	7.19322e-09
96.350000	7.25289e-09
96.300000	7.31305e-09
96.250000	7.37372e-09
96.200000	7.43488e-09
96.150000	7.49656e-09
96.100000	7.55875e-09
96.050000	7.62145e-09
96.000000	7.68468e-09
95.950000	7.74843e-09
95.900000	7.81271e-09
95.850000	7.87752e-09
95.800000	7.94287e-09
95.750000	8.00877e-09
95.700000	8.07521e-09
95.650000	8.1422e-09
95.600000	8.20975e-09
95.550000	8.27787e-09
95.500000	8.34654e-09
95.450000	8.41579e-09
95.400000	8.48562e-09
95.350000	8.55602e-09
95.300000	8.62701e-09
95.250000	8.69859e-09
95.200000	8.77076e-09
95.150000	8.84353e-09
95.100000	8.91691e-09
95.050000	8.9909e-09
95.000000	9.0655e-09
94.950000	9.14072e-09
94.900000	9.21657e-09
94.850000	9.29304e-09
94.800000	9.37015e-09
94.750000	9.44791e-09
94.700000	9.52631e-09
94.650000	9.60536e-09
94.600000	9.68506e-09
94.550000	9.76543e-09
94.500000	9.84647e-09
94.450000	9.92818e-09
94.400000	1.00106e-08
94.350000	1.00936e-08
94.300000	1.01774e-08
94.250000	1.02619e-08
94.200000	1.0347e-08
94.150000	1.04329e-08
94.100000	1.05195e-08
94.050000	1.06068e-08
94.000000	1.06948e-08
93.950000	1.07836e-08
93.900000	1.08731e-08
93.850000	1.09633e-08
93.800000	1.10543e-08
93.750000	1.11461e-08
93.700000	1.12386e-08
93.650000	1.13318e-08
93.600000	1.14259e-08
93.550000	1.15207e-08
93.500000	1.16164e-08
93.450000	1.17128e-08
93.400000	1.181e-08
93.350000	1.1908e-08
93.300000	1.20069e-08
93.250000	1.21065e-08
93.200000	1.2207e-08
93.150000	1.23084e-08
93.100000	1.24105e-08
93.050000	1.25135e-08
93.000000	1.26174e-08
92.950000	1.27222e-08
92.900000	1.28278e-08
92.850000	1.29343e-08
92.800000	1.30416e-08
92.750000	1.31499e-08
92.700000	1.32591e-08
92.650000	1.33691e-08
92.600000	1.34801e-08
92.550000	1.3592e-08
92.500000	1.37049e-08
92.450000	1.38187e-08
92.400000	1.39334e-08
92.350000	1.40491e-08
92.300000	1.41657e-08
92.250000	1.42833e-08
92.200000	1.44019e-08
92.150000	1.45215e-08
92.100000	1.46421e-08
92.050000	1.47636e-08
92.000000	1.48862e-08
91.950000	1.50098e-08
91.900000	1.51344e-08
91.850000	1.52601e-08
91.800000	1.53868e-08
91.750000	1.55146e-08
91.700000	1.56434e-08
91.650000	1.57733e-08
91.600000	1.59043e-08
91.550000	1.60364e-08
91.500000	1.61695e-08
91.450000	1.63038e-08
91.400000	1.64392e-08
91.350000	1.65757e-08
91.300000	1.67134e-08
91.250000	1.68522e-08
91.200000	1.69921e-08
91.150000	1.71332e-08
91.100000	1.72755e-08
91.050000	1.7419e-08
91.000000	1.75637e-08
90.950000	1.77095e-08
90.900000	1.78566e-08
90.850000	1.80049e-08
90.800000	1.81545e-08
90.750000	1.83052e-08
90.700000	1.84573e-08
90.650000	1.86106e-08
90.600000	1.87651e-08
90.550000	1.8921e-08
90.500000	1.90782e-08
90.450000	1.92366e-08
90.400000	1.93964e-08
90.350000	1.95575e-08
90.300000	1.972e-08
90.250000	1.98838e-08
90.200000	2.0049e-08
90.150000	2.02155e-08
90.100000	2.03834e-08
90.050000	2.05528e-08
90.000000	2.07235e-08
89.950000	2.08956e-08
89.900000	2.10692e-08
89.850000	2.12443e-08
89.800000	2.14207e-08
89.750000	2.15987e-08
89.700000	2.17781e-08
89.650000	2.19591e-08
89.600000	2.21415e-08
89.550000	2.23255e-08
89.500000	2.25109e-08
89.450000	2.2698e-08
89.400000	2.28865e-08
89.350000	2.30767e-08
89.300000	2.32684e-08
89.250000	2.34618e-08
89.200000	2.36567e-08
89.150000	2.38533e-08
89.100000	2.40515e-08
89.050000	2.42513e-08
89.000000	2.44528e-08
88.950000	2.4656e-08
88.900000	2.48609e-08
88.850000	2.50675e-08
88.800000	2.52758e-08
88.750000	2.54858e-08
88.700000	2.56976e-08
88.650000	2.59111e-08
88.600000	2.61264e-08
88.550000	2.63436e-08
88.500000	2.65625e-08
88.450000	2.67832e-08
88.400000	2.70058e-08
88.350000	2.72302e-08
88.300000	2.74565e-08
88.250000	2.76847e-08
88.200000	2.79148e-08
88.150000	2.81468e-08
88.100000	2.83808e-08
88.050000	2.86166e-08
88.000000	2.88545e-08
87.950000	2.90943e-08
87.900000	2.93361e-08
87.850000	2.958e-08
87.800000	2.98258e-08
87.750000	3.00737e-08
87.700000	3.03237e-08
87.650000	3.05758e-08
87.600000	3.08299e-08
87.550000	3.10862e-08
87.500000	3.13446e-08
87.450000	3.16051e-08
87.400000	3.18679e-08
87.350000	3.21328e-08
87.300000	3.23999e-08
87.250000	3.26692e-08
87.200000	3.29408e-08
87.150000	3.32147e-08
87.100000	3.34908e-08
87.050000	3.37692e-08
87.000000	3.405e-08
86.950000	3.4333e-08
86.900000	3.46185e-08
86.850000	3.49063e-08
86.800000	3.51965e-08
86.750000	3.54892e-08
86.700000	3.57842e-08
86.650000	3.60817e-08
86.600000	3.63817e-08
86.550000	3.66843e-08
86.500000	3.69893e-08
86.450000	3.72968e-08
86.400000	3.7607e-08
86.350000	3.79197e-08
86.300000	3.8235e-08
86.250000	3.85529e-08
86.200000	3.88735e-08
86.150000	3.91968e-08
86.100000	3.95227e-08
86.050000	3.98514e-08
86.000000	4.01828e-08
85.950000	4.05169e-08
85.900000	4.08539e-08
85.850000	4.11936e-08
85.800000	4.15362e-08
85.750000	4.18817e-08
85.700000	4.223e-08
85.650000	4.25812e-08
85.600000	4.29353e-08
85.550000	4.32924e-08
85.500000	4.36525e-08
85.450000	4.40156e-08
85.400000	4.43817e-08
85.350000	4.47508e-08
85.300000	4.5123e-08
85.250000	4.54984e-08
85.200000	4.58768e-08
85.150000	4.62584e-08
85.100000	4.66432e-08
85.050000	4.70312e-08
85.000000	4.74224e-08
84.950000	4.78169e-08
84.900000	4.82147e-08
84.850000	4.86157e-08
84.800000	4.90202e-08
84.750000	4.9428e-08
84.700000	4.98392e-08
84.650000	5.02538e-08
84.600000	5.06719e-08
84.550000	5.10934e-08
84.500000	5.15185e-08
84.450000	5.19471e-08
84.400000	5.23793e-08
84.350000	5.28151e-08
84.300000	5.32546e-08
84.250000	5.36976e-08
84.200000	5.41444e-08
84.150000	5.45949e-08
84.100000	5.50492e-08
84.050000	5.55072e-08
84.000000	5.59691e-08
83.950000	5.64348e-08
83.900000	5.69044e-08
83.850000	5.7378e-08
83.800000	5.78554e-08
83.750000	5.83369e-08
83.700000	5.88223e-08
83.650000	5.93118e-08
83.600000	5.98054e-08
83.550000	6.03031e-08
83.500000	6.0805e-08
83.450000	6.1311e-08
83.400000	6.18212e-08
83.350000	6.23358e-08
83.300000	6.28546e-08
83.250000	6.33777e-08
83.200000	6.39052e-08
83.150000	6.44371e-08
83.100000	6.49734e-08
83.050000	6.55142e-08
83.000000	6.60595e-08
82.950000	6.66093e-08
82.900000	6.71638e-08
82.850000	6.77228e-08
82.800000	6.82865e-08
82.750000	6.8855e-08
82.700000	6.94281e-08
82.650000	7.00061e-08
82.600000	7.05888e-08
82.550000	7.11765e-08
82.500000	7.1769e-08
82.450000	7.23665e-08
82.400000	7.29689e-08
82.350000	7.35764e-08
82.300000	7.41889e-08
82.250000	7.48066e-08
82.200000	7.54294e-08
82.150000	7.60574e-08
82.100000	7.66907e-08
82.050000	7.73292e-08
82.000000	7.7973e-08
81.950000	7.86223e-08
81.900000	7.92769e-08
81.850000	7.9937e-08
81.800000	8.06026e-08
81.750000	8.12738e-08
81.700000	8.19505e-08
81.650000	8.26329e-08
81.600000	8.3321e-08
81.550000	8.40149e-08
81.500000	8.47145e-08
81.450000	8.542e-08
81.400000	8.61313e-08
81.350000	8.68486e-08
81.300000	8.75719e-08
81.250000	8.83012e-08
81.200000	8.90366e-08
81.150000	8.97782e-08
81.100000	9.05259e-08
81.050000	9.12799e-08
81.000000	9.20401e-08
80.950000	9.28067e-08
80.900000	9.35797e-08
80.850000	9.43592e-08
80.800000	9.51452e-08
80.750000	9.59377e-08
80.700000	9.67368e-08
80.650000	9.75426e-08
80.600000	9.83552e-08
80.550000	9.91745e-08
80.500000	1.00001e-07
80.450000	1.00834e-07
80.400000	1.01674e-07
80.350000	1.02521e-07
80.300000	1.03375e-07
80.250000	1.04236e-07
80.200000	1.05104e-07
80.150000	1.0598e-07
80.100000	1.06863e-07
80.050000	1.07753e-07
80.000000	1.08651e-07
79.950000	1.09556e-07
79.900000	1.10469e-07
79.850000	1.1139e-07
79.800000	1.12318e-07
79.750000	1.13254e-07
79.700000	1.14197e-07
79.650000	1.15149e-07
79.600000	1.16109e-07
79.550000	1.17076e-07
79.500000	1.18052e-07
79.450000	1.19036e-07
79.400000	1.20027e-07
79.350000	1.21028e-07
79.300000	1.22036e-07
79.250000	1.23053e-07
79.200000	1.24079e-07
79.150000	1.25113e-07
79.100000	1.26156e-07
79.050000	1.27207e-07
79.000000	1.28268e-07
78.950000	1.29337e-07
78.900000	1.30415e-07
78.850000	1.31502e-07
78.800000	1.32598e-07
78.750000	1.33703e-07
78.700000	1.34818e-07
78.650000	1.35941e-07
78.600000	1.37075e-07
78.550000	1.38217e-07
78.500000	1.3937e-07
78.450000	1.40531e-07
78.400000	1.41703e-07
78.350000	1.42884e-07
78.300000	1.44075e-07
78.250000	1.45277e-07
78.200000	1.46488e-07
78.150000	1.47709e-07
78.100000	1.48941e-07
78.050000	1.50183e-07
78.000000	1.51435e-07
77.950000	1.52697e-07
77.900000	1.53971e-07
77.850000	1.55254e-07
77.800000	1.56549e-07
77.750000	1.57854e-07
77.700000	1.59171e-07
77.650000	1.60498e-07
77.600000	1.61836e-07
77.550000	1.63186e-07
77.500000	1.64547e-07
77.450000	1.65919e-07
77.400000	1.67303e-07
77.350000	1.68698e-07
77.300000	1.70105e-07
77.250000	1.71524e-07
77.200000	1.72955e-07
77.150000	1.74397e-07
77.100000	1.75852e-07
77.050000	1.77318e-07
77.000000	1.78797e-07
76.950000	1.80289e-07
76.900000	1.81793e-07
76.850000	1.83309e-07
76.800000	1.84838e-07
76.750000	1.8638e-07
76.700000	1.87935e-07
76.650000	1.89503e-07
76.600000	1.91084e-07
76.550000	1.92678e-07
76.500000	1.94285e-07
76.450000	1.95906e-07
76.400000	1.97541e-07
76.350000	1.99189e-07
76.300000	2.00851e-07
76.250000	2.02527e-07
76.200000	2.04216e-07
76.150000	2.0592e-07
76.100000	2.07639e-07
76.050000	2.09371e-07
76.000000	2.11118e-07
75.950000	2.1288e-07
75.900000	2.14656e-07
75.850000	2.16448e-07
75.800000	2.18254e-07
75.750000	2.20075e-07
75.700000	2.21912e-07
75.650000	2.23764e-07
75.600000	2.25631e-07
75.550000	2.27515e-07
75.500000	2.29413e-07
75.450000	2.31328e-07
75.400000	2.33259e-07
75.350000	2.35206e-07
75.300000	2.37169e-07
75.250000	2.39149e-07
75.200000	2.41145e-07
75.150000	2.43158e-07
75.100000	2.45188e-07
75.050000	2.47234e-07
75.000000	2.49298e-07
74.950000	2.5138e-07
74.900000	2.53478e-07
74.850000	2.55594e-07
74.800000	2.57728e-07
74.750000	2.5988e-07
74.700000	2.6205e-07
74.650000	2.64238e-07
74.600000	2.66444e-07
74.550000	2.68668e-07
74.500000	2.70912e-07
74.450000	2.73174e-07
74.400000	2.75455e-07
74.350000	2.77755e-07
74.300000	2.80074e-07
74.250000	2.82413e-07
74.200000	2.84772e-07
74.150000	2.8715e-07
74.100000	2.89548e-07
74.050000	2.91966e-07
74.000000	2.94404e-07
73.950000	2.96863e-07
73.900000	2.99342e-07
73.850000	3.01843e-07
73.800000	3.04364e-07
73.750000	3.06906e-07
73.700000	3.09469e-07
73.650000	3.12054e-07
73.600000	3.14661e-07
73.550000	3.17289e-07
73.500000	3.1994e-07
73.450000	3.22613e-07
73.400000	3.25308e-07
73.350000	3.28025e-07
73.300000	3.30766e-07
73.250000	3.33529e-07
73.200000	3.36315e-07
73.150000	3.39125e-07
73.100000	3.41959e-07
73.050000	3.44816e-07
73.000000	3.47697e-07
72.950000	3.50602e-07
72.900000	3.53532e-07
72.850000	3.56486e-07
72.800000	3.59465e-07
72.750000	3.62468e-07
72.700000	3.65497e-07
72.650000	3.68552e-07
72.600000	3.71632e-07
72.550000	3.74737e-07
72.500000	3.77869e-07
72.450000	3.81027e-07
72.400000	3.84212e-07
72.350000	3.87423e-07
72.300000	3.90661e-07
72.250000	3.93926e-07
72.200000	3.97219e-07
72.150000	4.00539e-07
72.100000	4.03887e-07
72.050000	4.07264e-07
72.000000	4.10668e-07
71.950000	4.14101e-07
71.900000	4.17563e-07
71.850000	4.21054e-07
71.800000	4.24574e-07
71.750000	4.28123e-07
71.700000	4.31703e-07
71.650000	4.35312e-07
71.600000	4.38952e-07
71.550000	4.42622e-07
71.500000	4.46323e-07
71.450000	4.50055e-07
71.400000	4.53818e-07
71.350000	4.57613e-07
71.300000	4.6144e-07
71.250000	4.65298e-07
71.200000	4.69189e-07
71.150000	4.73113e-07
71.100000	4.7707e-07
71.050000	4.8106e-07
71.000000	4.85083e-07
70.950000	4.8914e-07
70.900000	4.93231e-07
70.850000	4.97357e-07
70.800000	5.01517e-07
70.750000	5.05712e-07
70.700000	5.09942e-07
70.650000	5.14208e-07
70.600000	5.18509e-07
70.550000	5.22847e-07
70.500000	5.27221e-07
70.450000	5.31631e-07
70.400000	5.36079e-07
70.350000	5.40564e-07
70.300000	5.45087e-07
70.250000	5.49647e-07
70.200000	5.54246e-07
70.150000	5.58883e-07
70.100000	5.6356e-07
70.050000	5.68275e-07
70.000000	5.73031e-07
69.950000	5.77826e-07
69.900000	5.82661e-07
69.850000	5.87537e-07
69.800000	5.92454e-07
69.750000	5.97412e-07
69.700000	6.02412e-07
69.650000	6.07454e-07
69.600000	6.12538e-07
69.550000	6.17665e-07
69.500000	6.22835e-07
69.450000	6.28048e-07
69.400000	6.33305e-07
69.350000	6.38607e-07
69.300000	6.43952e-07
69.250000	6.49343e-07
69.200000	6.54779e-07
69.150000	6.60261e-07
69.100000	6.65788e-07
69.050000	6.71362e-07
69.000000	6.76983e-07
68.950000	6.82651e-07
68.900000	6.88367e-07
68.850000	6.94131e-07
68.800000	6.99943e-07
68.750000	7.05804e-07
68.700000	7.11714e-07
68.650000	7.17674e-07
68.600000	7.23684e-07
68.550000	7.29745e-07
68.500000	7.35856e-07
68.450000	7.42019e-07
68.400000	7.48234e-07
68.350000	7.545e-07
68.300000	7.6082e-07
68.250000	7.67192e-07
68.200000	7.73619e-07
68.150000	7.80099e-07
68.100000	7.86633e-07
68.050000	7.93223e-07
68.000000	7.99868e-07
67.950000	8.06569e-07
67.900000	8.13326e-07
67.850000	8.2014e-07
67.800000	8.27011e-07
67.750000	8.3394e-07
67.700000	8.40927e-07
67.650000	8.47973e-07
67.600000	8.55079e-07
67.550000	8.62244e-07
67.500000	8.69469e-07
67.450000	8.76755e-07
67.400000	8.84102e-07
67.350000	8.91511e-07
67.300000	8.98983e-07
67.250000	9.06517e-07
67.200000	9.14115e-07
67.150000	9.21776e-07
67.100000	9.29502e-07
67.050000	9.37293e-07
67.000000	9.4515e-07
66.950000	9.53072e-07
66.900000	9.61062e-07
66.850000	9.69118e-07
66.800000	9.77243e-07
66.750000	9.85435e-07
66.700000	9.93697e-07
66.650000	1.00203e-06
66.600000	1.01043e-06
66.550000	1.0189e-06
66.500000	1.02744e-06
66.450000	1.03606e-06
66.400000	1.04475e-06
66.350000	1.05351e-06
66.300000	1.06234e-06
66.250000	1.07125e-06
66.200000	1.08024e-06
66.150000	1.08929e-06
66.100000	1.09843e-06
66.050000	1.10764e-06
66.000000	1.11693e-06
65.950000	1.1263e-06
65.900000	1.13575e-06
65.850000	1.14528e-06
65.800000	1.15488e-06
65.750000	1.16457e-06
65.700000	1.17434e-06
65.650000	1.18419e-06
65.600000	1.19413e-06
65.550000	1.20415e-06
65.500000	1.21425e-06
65.450000	1.22444e-06
65.400000	1.23471e-06
65.350000	1.24507e-06
65.300000	1.25552e-06
65.250000	1.26606e-06
65.200000	1.27668e-06
65.150000	1.28739e-06
65.100000	1.2982e-06
65.050000	1.30909e-06
65.000000	1.32008e-06
64.950000	1.33116e-06
64.900000	1.34233e-06
64.850000	1.3536e-06
64.800000	1.36496e-06
64.750000	1.37642e-06
64.700000	1.38798e-06
64.650000	1.39963e-06
64.600000	1.41138e-06
64.550000	1.42323e-06
64.500000	1.43518e-06
64.450000	1.44723e-06
64.400000	1.45938e-06
64.350000	1.47163e-06
64.300000	1.48399e-06
64.250000	1.49645e-06
64.200000	1.50902e-06
64.150000	1.52169e-06
64.100000	1.53447e-06
64.050000	1.54736e-06
64.000000	1.56035e-06
63.950000	1.57346e-06
63.900000	1.58667e-06
63.850000	1.6e-06
63.800000	1.61344e-06
63.750000	1.627e-06
63.700000	1.64066e-06
63.650000	1.65445e-06
63.600000	1.66835e-06
63.550000	1.68236e-06
63.500000	1.6965e-06
63.450000	1.71075e-06
63.400000	1.72513e-06
63.350000	1.73962e-06
63.300000	1.75424e-06
63.250000	1.76898e-06
63.200000	1.78385e-06
63.150000	1.79884e-06
63.100000	1.81396e-06
63.050000	1.8292e-06
63.000000	1.84458e-06
62.950000	1.86008e-06
62.900000	1.87572e-06
62.850000	1.89148e-06
62.800000	1.90738e-06
62.750000	1.92342e-06
62.700000	1.93959e-06
62.650000	1.9559e-06
62.600000	1.97234e-06
62.550000	1.98892e-06
62.500000	2.00565e-06
62.450000	2.02251e-06
62.400000	2.03952e-06
62.350000	2.05667e-06
62.300000	2.07396e-06
62.250000	2.09141e-06
62.200000	2.10899e-06
62.150000	2.12673e-06
62.100000	2.14462e-06
62.050000	2.16266e-06
62.000000	2.18085e-06
61.950000	2.19919e-06
61.900000	2.21769e-06
61.850000	2.23635e-06
61.800000	2.25516e-06
61.750000	2.27414e-06
61.700000	2.29327e-06
61.650000	2.31257e-06
61.600000	2.33203e-06
61.550000	2.35165e-06
61.500000	2.37144e-06
61.450000	2.39139e-06
61.400000	2.41152e-06
61.350000	2.43181e-06
61.300000	2.45228e-06
61.250000	2.47292e-06
61.200000	2.49373e-06
61.150000	2.51473e-06
61.100000	2.53589e-06
61.050000	2.55724e-06
61.000000	2.57877e-06
60.950000	2.60048e-06
60.900000	2.62237e-06
60.850000	2.64445e-06
60.800000	2.66672e-06
60.750000	2.68917e-06
60.700000	2.71182e-06
60.650000	2.73465e-06
60.600000	2.75768e-06
60.550000	2.7809e-06
60.500000	2.80433e-06
60.450000	2.82794e-06
60.400000	2.85176e-06
60.350000	2.87578e-06
60.300000	2.90001e-06
60.250000	2.92444e-06
60.200000	2.94907e-06
60.150000	2.97392e-06
60.100000	2.99897e-06
60.050000	3.02424e-06
60.000000	3.04972e-06
59.950000	3.07542e-06
59.900000	3.10133e-06
59.850000	3.12747e-06
59.800000	3.15383e-06
59.750000	3.1804e-06
59.700000	3.20721e-06
59.650000	3.23424e-06
59.600000	3.2615e-06
59.550000	3.28899e-06
59.500000	3.31672e-06
59.450000	3.34468e-06
59.400000	3.37287e-06
59.350000	3.40131e-06
59.300000	3.42999e-06
59.250000	3.45891e-06
59.200000	3.48807e-06
59.150000	3.51748e-06
59.100000	3.54715e-06
59.050000	3.57706e-06
59.000000	3.60723e-06
58.950000	3.63765e-06
58.900000	3.66833e-06
58.850000	3.69927e-06
58.800000	3.73048e-06
58.750000	3.76195e-06
58.700000	3.79368e-06
58.650000	3.82569e-06
58.600000	3.85796e-06
58.550000	3.89051e-06
58.500000	3.92334e-06
58.450000	3.95644e-06
58.400000	3.98983e-06
58.350000	4.0235e-06
58.300000	4.05746e-06
58.250000	4.0917e-06
58.200000	4.12623e-06
58.150000	4.16106e-06
58.100000	4.19618e-06
58.050000	4.23161e-06
58.000000	4.26733e-06
57.950000	4.30335e-06
57.900000	4.33969e-06
57.850000	4.37633e-06
57.800000	4.41328e-06
57.750000	4.45054e-06
57.700000	4.48813e-06
57.650000	4.52603e-06
57.600000	4.56425e-06
57.550000	4.6028e-06
57.500000	4.64167e-06
57.450000	4.68088e-06
57.400000	4.72042e-06
57.350000	4.7603e-06
57.300000	4.80051e-06
57.250000	4.84107e-06
57.200000	4.88197e-06
57.150000	4.92322e-06
57.100000	4.96482e-06
57.050000	5.00677e-06
57.000000	5.04908e-06
56.950000	5.09175e-06
56.900000	5.13479e-06
56.850000	5.17819e-06
56.800000	5.22195e-06
56.750000	5.2661e-06
56.700000	5.31061e-06
56.650000	5.35551e-06
56.600000	5.40078e-06
56.550000	5.44645e-06
56.500000	5.4925e-06
56.450000	5.53894e-06
56.400000	5.58578e-06
56.350000	5.63302e-06
56.300000	5.68066e-06
56.250000	5.7287e-06
56.200000	5.77716e-06
56.150000	5.82603e-06
56.100000	5.87531e-06
56.050000	5.92501e-06
56.000000	5.97514e-06
55.950000	6.02569e-06
55.900000	6.07668e-06
55.850000	6.12809e-06
55.800000	6.17995e-06
55.750000	6.23225e-06
55.700000	6.28499e-06
55.650000	6.33819e-06
55.600000	6.39183e-06
55.550000	6.44594e-06
55.500000	6.5005e-06
55.450000	6.55554e-06
55.400000	6.61104e-06
55.350000	6.66701e-06
55.300000	6.72346e-06
55.250000	6.78039e-06
55.200000	6.83781e-06
55.150000	6.89572e-06
55.100000	6.95412e-06
55.050000	7.01302e-06
55.000000	7.07242e-06
54.950000	7.13233e-06
54.900000	7.19275e-06
54.850000	7.25369e-06
54.800000	7.31514e-06
54.750000	7.37712e-06
54.700000	7.43963e-06
54.650000	7.50268e-06
54.600000	7.56626e-06
54.550000	7.63038e-06
54.500000	7.69506e-06
54.450000	7.76028e-06
54.400000	7.82606e-06
54.350000	7.89241e-06
54.300000	7.95932e-06
54.250000	8.0268e-06
54.200000	8.09486e-06
54.150000	8.1635e-06
54.100000	8.23273e-06
54.050000	8.30255e-06
54.000000	8.37296e-06
53.950000	8.44398e-06
53.900000	8.51561e-06
53.850000	8.58784e-06
53.800000	8.6607e-06
53.750000	8.73418e-06
53.700000	8.80828e-06
53.650000	8.88302e-06
53.600000	8.9584e-06
53.550000	9.03443e-06
53.500000	9.1111e-06
53.450000	9.18844e-06
53.400000	9.26643e-06
53.350000	9.34509e-06
53.300000	9.42442e-06
53.250000	9.50444e-06
53.200000	9.58513e-06
53.150000	9.66652e-06
53.100000	9.74861e-06
53.050000	9.8314e-06
53.000000	9.9149e-06
52.950000	9.99911e-06
52.900000	1.0084e-05
52.850000	1.01697e-05
52.800000	1.02561e-05
52.750000	1.03432e-05
52.700000	1.04311e-05
52.650000	1.05198e-05
52.600000	1.06092e-05
52.550000	1.06993e-05
52.500000	1.07903e-05
52.450000	1.0882e-05
52.400000	1.09745e-05
52.350000	1.10678e-05
52.300000	1.11619e-05
52.250000	1.12568e-05
52.200000	1.13525e-05
52.150000	1.1449e-05
52.100000	1.15464e-05
52.050000	1.16446e-05
52.000000	1.17436e-05
51.950000	1.18435e-05
51.900000	1.19443e-05
51.850000	1.20459e-05
51.800000	1.21484e-05
51.750000	1.22518e-05
51.700000	1.2356e-05
51.650000	1.24612e-05
51.600000	1.25673e-05
51.550000	1.26742e-05
51.500000	1.27821e-05
51.450000	1.28909e-05
51.400000	1.30007e-05
51.350000	1.31114e-05
51.300000	1.3223e-05
51.250000	1.33356e-05
51.200000	1.34492e-05
51.150000	1.35638e-05
51.100000	1.36793e-05
51.050000	1.37958e-05
51.000000	1.39134e-05
50.950000	1.40319e-05
50.900000	1.41515e-05
50.850000	1.42721e-05
50.800000	1.43937e-05
50.750000	1.45164e-05
50.700000	1.46401e-05
50.650000	1.47649e-05
50.600000	1.48908e-05
50.550000	1.50178e-05
50.500000	1.51458e-05
50.450000	1.5275e-05
50.400000	1.54053e-05
50.350000	1.55367e-05
50.300000	1.56692e-05
50.250000	1.58029e-05
50.200000	1.59377e-05
50.150000	1.60737e-05
50.100000	1.62108e-05
50.050000	1.63492e-05
50.000000	1.64887e-05
49.950000	1.66295e-05
49.900000	1.67714e-05
49.850000	1.69146e-05
49.800000	1.7059e-05
49.750000	1.72047e-05
49.700000	1.73516e-05
49.650000	1.74998e-05
49.600000	1.76492e-05
49.550000	1.78e-05
49.500000	1.79521e-05
49.450000	1.81054e-05
49.400000	1.82601e-05
49.350000	1.84162e-05
49.300000	1.85736e-05
49.250000	1.87323e-05
49.200000	1.88924e-05
49.150000	1.90539e-05
49.100000	1.92168e-05
49.050000	1.93812e-05
49.000000	1.95469e-05
48.950000	1.97141e-05
48.900000	1.98827e-05
48.850000	2.00527e-05
48.800000	2.02243e-05
48.750000	2.03973e-05
48.700000	2.05719e-05
48.650000	2.07479e-05
48.600000	2.09255e-05
48.550000	2.11046e-05
48.500000	2.12852e-05
48.450000	2.14674e-05
48.400000	2.16512e-05
48.350000	2.18366e-05
48.300000	2.20236e-05
48.250000	2.22123e-05
48.200000	2.24025e-05
48.150000	2.25944e-05
48.100000	2.2788e-05
48.050000	2.29833e-05
48.000000	2.31802e-05
47.950000	2.33789e-05
47.900000	2.35793e-05
47.850000	2.37814e-05
47.800000	2.39853e-05
47.750000	2.4191e-05
47.700000	2.43984e-05
47.650000	2.46076e-05
47.600000	2.48187e-05
47.550000	2.50316e-05
47.500000	2.52464e-05
47.450000	2.5463e-05
47.400000	2.56815e-05
47.350000	2.59019e-05
47.300000	2.61242e-05
47.250000	2.63485e-05
47.200000	2.65747e-05
47.150000	2.68028e-05
47.100000	2.7033e-05
47.050000	2.72652e-05
47.000000	2.74994e-05
46.950000	2.77356e-05
46.900000	2.79739e-05
46.850000	2.82143e-05
46.800000	2.84567e-05
46.750000	2.87013e-05
46.700000	2.8948e-05
46.650000	2.91969e-05
46.600000	2.94479e-05
46.550000	2.97012e-05
46.500000	2.99566e-05
46.450000	3.02143e-05
46.400000	3.04742e-05
46.350000	3.07364e-05
46.300000	3.10009e-05
46.250000	3.12677e-05
46.200000	3.15368e-05
46.150000	3.18083e-05
46.100000	3.20821e-05
46.050000	3.23584e-05
46.000000	3.2637e-05
45.950000	3.29181e-05
45.900000	3.32017e-05
45.850000	3.34877e-05
45.800000	3.37763e-05
45.750000	3.40674e-05
45.700000	3.4361e-05
45.650000	3.46572e-05
45.600000	3.4956e-05
45.550000	3.52574e-05
45.500000	3.55614e-05
45.450000	3.58682e-05
45.400000	3.61776e-05
45.350000	3.64897e-05
45.300000	3.68046e-05
45.250000	3.71222e-05
45.200000	3.74426e-05
45.150000	3.77659e-05
45.100000	3.80919e-05
45.050000	3.84209e-05
45.000000	3.87527e-05
44.950000	3.90874e-05
44.900000	3.94251e-05
44.850000	3.97658e-05
44.800000	4.01095e-05
44.750000	4.04561e-05
44.700000	4.08059e-05
44.650000	4.11587e-05
44.600000	4.15146e-05
44.550000	4.18737e-05
44.500000	4.22359e-05
44.450000	4.26013e-05
44.400000	4.29699e-05
44.350000	4.33418e-05
44.300000	4.3717e-05
44.250000	4.40955e-05
44.200000	4.44773e-05
44.150000	4.48625e-05
44.100000	4.52511e-05
44.050000	4.56431e-05
44.000000	4.60386e-05
43.950000	4.64376e-05
43.900000	4.68401e-05
43.850000	4.72462e-05
43.800000	4.76558e-05
43.750000	4.80691e-05
43.700000	4.84861e-05
43.650000	4.89067e-05
43.600000	4.93311e-05
43.550000	4.97592e-05
43.500000	5.01911e-05
43.450000	5.06269e-05
43.400000	5.10665e-05
43.350000	5.151e-05
43.300000	5.19575e-05
43.250000	5.24089e-05
43.200000	5.28643e-05
43.150000	5.33238e-05
43.100000	5.37874e-05
43.050000	5.42551e-05
43.000000	5.47269e-05
42.950000	5.5203e-05
42.900000	5.56832e-05
42.850000	5.61678e-05
42.800000	5.66567e-05
42.750000	5.71499e-05
42.700000	5.76475e-05
42.650000	5.81495e-05
42.600000	5.86561e-05
42.550000	5.91671e-05
42.500000	5.96827e-05
42.450000	6.02029e-05
42.400000	6.07278e-05
42.350000	6.12573e-05
42.300000	6.17916e-05
42.250000	6.23307e-05
42.200000	6.28746e-05
42.150000	6.34233e-05
42.100000	6.39769e-05
42.050000	6.45356e-05
42.000000	6.50992e-05
41.950000	6.56678e-05
41.900000	6.62416e-05
41.850000	6.68205e-05
41.800000	6.74046e-05
41.750000	6.7994e-05
41.700000	6.85886e-05
41.650000	6.91886e-05
41.600000	6.9794e-05
41.550000	7.04048e-05
41.500000	7.10211e-05
41.450000	7.1643e-05
41.400000	7.22704e-05
41.350000	7.29035e-05
41.300000	7.35423e-05
41.250000	7.41869e-05
41.200000	7.48373e-05
41.150000	7.54936e-05
41.100000	7.61557e-05
41.050000	7.68239e-05
41.000000	7.74981e-05
40.950000	7.81784e-05
40.900000	7.88649e-05
40.850000	7.95575e-05
40.800000	8.02564e-05
40.750000	8.09617e-05
40.700000	8.16734e-05
40.650000	8.23915e-05
40.600000	8.31161e-05
40.550000	8.38473e-05
40.500000	8.45852e-05
40.450000	8.53297e-05
40.400000	8.6081e-05
40.350000	8.68392e-05
40.300000	8.76043e-05
40.250000	8.83763e-05
40.200000	8.91553e-05
40.150000	8.99415e-05
40.100000	9.07348e-05
40.050000	9.15354e-05
40.000000	9.23433e-05
39.950000	9.31586e-05
39.900000	9.39813e-05
39.850000	9.48115e-05
39.800000	9.56494e-05
39.750000	9.64949e-05
39.700000	9.73482e-05
39.650000	9.82093e-05
39.600000	9.90783e-05
39.550000	9.99553e-05
39.500000	0.00010084
39.450000	0.000101734
39.400000	0.000102635
39.350000	0.000103545
39.300000	0.000104463
39.250000	0.000105389
39.200000	0.000106324
39.150000	0.000107268
39.100000	0.000108221
39.050000	0.000109182
39.000000	0.000110152
38.950000	0.000111131
38.900000	0.000112119
38.850000	0.000113117
38.800000	0.000114123
38.750000	0.000115139
38.700000	0.000116165
38.650000	0.0001172
38.600000	0.000118245
38.550000	0.000119299
38.500000	0.000120363
38.450000	0.000121437
38.400000	0.000122521
38.350000	0.000123616
38.300000	0.00012472
38.250000	0.000125835
38.200000	0.00012696
38.150000	0.000128096
38.100000	0.000129243
38.050000	0.0001304
38.000000	0.000131568
37.950000	0.000132748
37.900000	0.000133938
37.850000	0.00013514
37.800000	0.000136352
37.750000	0.000137577
37.700000	0.000138813
37.650000	0.000140061
37.600000	0.00014132
37.550000	0.000142592
37.500000	0.000143875
37.450000	0.000145171
37.400000	0.000146479
37.350000	0.0001478
37.300000	0.000149133
37.250000	0.000150479
37.200000	0.000151838
37.150000	0.00015321
37.100000	0.000154595
37.050000	0.000155993
37.000000	0.000157405
36.950000	0.00015883
36.900000	0.000160269
36.850000	0.000161722
36.800000	0.000163189
36.750000	0.000164671
36.700000	0.000166166
36.650000	0.000167676
36.600000	0.000169201
36.550000	0.000170741
36.500000	0.000172296
36.450000	0.000173865
36.400000	0.000175451
36.350000	0.000177051
36.300000	0.000178668
36.250000	0.0001803
36.200000	0.000181948
36.150000	0.000183613
36.100000	0.000185294
36.050000	0.000186992
36.000000	0.000188706
35.950000	0.000190438
35.900000	0.000192187
35.850000	0.000193953
35.800000	0.000195737
35.750000	0.000197538
35.700000	0.000199358
35.650000	0.000201196
35.600000	0.000203052
35.550000	0.000204928
35.500000	0.000206822
35.450000	0.000208735
35.400000	0.000210668
35.350000	0.00021262
35.300000	0.000214593
35.250000	0.000216585
35.200000	0.000218598
35.150000	0.000220631
35.100000	0.000222686
35.050000	0.000224762
35.000000	0.000226859
34.950000	0.000228978
34.900000	0.000231119
34.850000	0.000233282
34.800000	0.000235468
34.750000	0.000237677
34.700000	0.000239909
34.650000	0.000242165
34.600000	0.000244444
34.550000	0.000246748
34.500000	0.000249076
34.450000	0.00025143
34.400000	0.000253808
34.350000	0.000256213
34.300000	0.000258643
34.250000	0.0002611
34.200000	0.000263583
34.150000	0.000266094
34.100000	0.000268632
34.050000	0.000271198
34.000000	0.000273793
33.950000	0.000276416
33.900000	0.000279069
33.850000	0.000281752
33.800000	0.000284465
33.750000	0.000287209
33.700000	0.000289984
33.650000	0.000292791
33.600000	0.000295631
33.550000	0.000298503
33.500000	0.000301409
33.450000	0.000304349
33.400000	0.000307324
33.350000	0.000310334
33.300000	0.000313381
33.250000	0.000316464
33.200000	0.000319585
33.150000	0.000322744
33.100000	0.000325942
33.050000	0.000329181
33.000000	0.000332459
32.950000	0.00033578
32.900000	0.000339143
32.850000	0.00034255
32.800000	0.000346001
32.750000	0.000349498
32.700000	0.000353041
32.650000	0.000356633
32.600000	0.000360274
32.550000	0.000363966
32.500000	0.00036771
32.450000	0.000371507
32.400000	0.00037536
32.350000	0.00037927
32.300000	0.000383238
32.250000	0.000387268
32.200000	0.00039136
32.150000	0.000395518
32.100000	0.000399745
32.050000	0.000404042
32.000000	0.000408413
31.950000	0.000412862
31.900000	0.000417393
31.850000	0.000422009
31.800000	0.000426717
31.750000	0.000431521
31.700000	0.000436428
31.650000	0.000441446
31.600000	0.000446584
31.550000	0.000451853
31.500000	0.000457267
31.450000	0.000462843
31.400000	0.000468603
31.350000	0.000474579
31.300000	0.000480813
31.250000	0.000487375
31.200000	0.000494386
31.150000	0.000502115
&
```
