## Supplementary material for "All-at-once RNA folding with 3D motif prediction framed by evolutionary information": RF00380_Magnesium.cacofold.power

```
# Power analysis of CaCoFold structure 
#
# Powertype = SINGLE SUBSTITUTIONS
# covary  left_pos      right_pos    substitutions      power
#----------------------------------------------------------------
          18		256		17		0.52
          19		255		8		0.24
          21		254		65		0.90
          25		250		32		0.76
          26		249		36		0.79
          27		248		20		0.59
          31		245		36		0.79
          32		243		61		0.89
          33		242		84		0.94
          34		241		74		0.92
          35		240		66		0.91
          37		239		128		1.00
          39		238		75		0.92
          40		237		93		0.96
          93		132		49		0.86
          94		130		52		0.87
          95		129		60		0.89
          96		127		50		0.86
          103		116		104		0.98
          104		115		73		0.92
          106		113		2		0.00
          107		112		56		0.88
          148		163		121		1.00
          149		162		35		0.78
          150		161		1		0.00
#
# BPAIRS 25
# avg substitutions per BP  55.9
# BPAIRS expected to covary 19.2 +/- 1.6
# BPAIRS observed to covary 0
#
```
