## Supplementary material for "All-at-once RNA folding with 3D motif prediction framed by evolutionary information": RF00380_Magnesium.power

```
# Power analysis of given structure
#
# Powertype = SINGLE SUBSTITUTIONS
# covary left_pos right_pos substitutions power
#----------------------------------------------------------------
5		274		144		1.00
6		273		118		0.99
7		272		119		1.00
8		271		127		1.00
9		270		84		0.94
11		269		63		0.90
13		262		8		0.24
14		261		47		0.85
15		160		0		0.00
18		256		17		0.52
19		255		8		0.24
21		254		65		0.90
25		250		32		0.76
26		249		36		0.79
27		248		20		0.59
31		245		36		0.79
32		243		61		0.89
33		242		84		0.94
34		241		74		0.92
35		240		66		0.91
37		239		128		1.00
39		238		75		0.92
40		237		93		0.96
87		182		36		0.79
88		181		69		0.91
89		180		61		0.89
90		179		78		0.93
91		178		57		0.88
93		132		49		0.86
94		130		52		0.87
95		129		60		0.89
96		127		50		0.86
97		126		127		1.00
103		116		104		0.98
104		115		73		0.92
106		113		2		0.00
107		112		56		0.88
141		173		48		0.86
142		172		116		0.99
143		171		136		1.00
144		170		115		0.99
148		163		121		1.00
149		162		35		0.78
150		161		1		0.00
185		227		103		0.98
186		226		115		0.99
187		225		128		1.00
#
# BPAIRS 47
# avg substitutions per BP 70.1
# BPAIRS expected to covary 38.3 +/- 1.9
# BPAIRS observed to covary 0
#
```
