## Supplementary material for "All-at-once RNA folding with 3D motif prediction framed by evolutionary information": RF00380_Magnesium.surv

```
6.450000	0.0212766
6.100000	0.0425532
5.200000	0.0638298
5.050000	0.0851064
4.300000	0.106383
3.500000	0.12766
3.050000	0.148936
2.600000	0.170213
2.000000	0.191489
1.900000	0.234043
1.700000	0.255319
1.450000	0.276596
0.400000	0.297872
0.350000	0.319149
0.100000	0.340426
0.050000	0.361702
0.000000	0.404255
-0.050000	0.468085
-0.150000	0.489362
-0.250000	0.510638
-0.300000	0.531915
-0.650000	0.574468
-0.850000	0.595745
-1.050000	0.617021
-1.100000	0.638298
-1.250000	0.659574
-1.350000	0.680851
-1.650000	0.702128
-1.750000	0.723404
-2.200000	0.744681
-2.250000	0.765957
-2.450000	0.787234
-2.750000	0.808511
-3.150000	0.829787
-3.300000	0.87234
-4.150000	0.893617
-4.500000	0.93617
-4.750000	0.957447
-5.300000	0.978723
-7.800000	1
&
21.850000	6.74263e-05
21.000000	0.000134853
19.450000	0.000202279
17.800000	0.000337132
17.750000	0.000404558
17.700000	0.000471984
17.000000	0.000674263
16.900000	0.000809116
16.550000	0.000943969
16.250000	0.0010114
16.150000	0.00107882
16.000000	0.00114625
15.900000	0.00121367
15.850000	0.00134853
15.700000	0.00141595
15.350000	0.00148338
15.200000	0.00155081
15.150000	0.00161823
15.000000	0.00182051
14.850000	0.00188794
14.750000	0.00195536
14.700000	0.00202279
14.400000	0.00209022
14.250000	0.00222507
14.000000	0.0022925
13.950000	0.00242735
13.850000	0.00249477
13.550000	0.00269705
13.400000	0.00276448
13.350000	0.00283191
13.300000	0.00296676
13.250000	0.00303419
13.200000	0.00316904
12.900000	0.00330389
12.800000	0.00337132
12.650000	0.00343874
12.600000	0.0035736
12.550000	0.00370845
12.500000	0.00377587
12.450000	0.00397815
12.400000	0.00411301
12.300000	0.00431529
12.250000	0.00438271
12.150000	0.00445014
12.100000	0.00451756
12.050000	0.00465242
12.000000	0.00471984
11.900000	0.0048547
11.850000	0.00498955
11.800000	0.00519183
11.750000	0.00532668
11.700000	0.00539411
11.650000	0.00546153
11.600000	0.00552896
11.550000	0.00566381
11.450000	0.00579866
11.400000	0.00586609
11.350000	0.00593352
11.300000	0.00600094
11.250000	0.00606837
11.200000	0.00627065
11.150000	0.00633808
11.000000	0.0064055
10.950000	0.00674263
10.900000	0.00681006
10.850000	0.00701234
10.800000	0.00755175
10.750000	0.00775403
10.700000	0.00788888
10.650000	0.00815859
10.600000	0.00822601
10.550000	0.00842829
10.500000	0.00849572
10.450000	0.00863057
10.350000	0.00890028
10.300000	0.00910256
10.250000	0.00930483
10.200000	0.00957454
10.150000	0.00991167
10.100000	0.0099791
10.050000	0.010114
10.000000	0.0104511
9.950000	0.0107208
9.900000	0.0107882
9.850000	0.0112602
9.800000	0.0115299
9.750000	0.0117322
9.700000	0.0120693
9.650000	0.0124064
9.600000	0.0124739
9.550000	0.012811
9.500000	0.0131481
9.450000	0.0134178
9.400000	0.013755
9.350000	0.0138224
9.300000	0.014227
9.250000	0.0144292
9.200000	0.0146989
9.150000	0.0148338
9.100000	0.0149012
9.050000	0.0152384
9.000000	0.0153732
8.950000	0.0157103
8.900000	0.01598
8.850000	0.0161823
8.800000	0.016452
8.750000	0.0168566
8.700000	0.0172611
8.650000	0.0176657
8.600000	0.0178006
8.550000	0.0180028
8.500000	0.0184074
8.450000	0.0187445
8.400000	0.0192165
8.350000	0.0194862
8.300000	0.0198233
8.250000	0.0200256
8.200000	0.0206325
8.150000	0.0207673
8.100000	0.0211719
8.050000	0.0217113
8.000000	0.0220484
7.950000	0.0227227
7.900000	0.0228575
7.850000	0.0231272
7.800000	0.0233295
7.750000	0.0234644
7.700000	0.0241386
7.650000	0.0243409
7.600000	0.0245432
7.550000	0.02515
7.500000	0.025622
7.450000	0.0262963
7.400000	0.0267008
7.350000	0.0271054
7.300000	0.0275774
7.250000	0.0281168
7.200000	0.028791
7.150000	0.029263
7.100000	0.0294653
7.050000	0.0296676
7.000000	0.0301396
6.950000	0.030679
6.900000	0.0312858
6.850000	0.0317578
6.800000	0.0323646
6.750000	0.0327018
6.700000	0.0331738
6.650000	0.0335783
6.600000	0.0345223
6.550000	0.0351291
6.500000	0.0361405
6.450000	0.0368822
6.400000	0.0376913
6.350000	0.0382307
6.300000	0.0393096
6.250000	0.0399838
6.200000	0.0407255
6.150000	0.0415346
6.100000	0.0422763
6.050000	0.0428832
6.000000	0.0435574
5.950000	0.044434
5.900000	0.0448385
5.850000	0.0457151
5.800000	0.0463893
5.750000	0.047131
5.700000	0.0484795
5.650000	0.0494909
5.600000	0.0504349
5.550000	0.0521206
5.500000	0.0527274
5.450000	0.0534017
5.400000	0.0542108
5.350000	0.0551547
5.300000	0.0564358
5.250000	0.0574472
5.200000	0.0586609
5.150000	0.0596723
5.100000	0.0605489
5.050000	0.0619648
5.000000	0.0628413
4.950000	0.0637853
4.900000	0.0647293
4.850000	0.0656733
4.800000	0.0669544
4.750000	0.0679657
4.700000	0.0692468
4.650000	0.0703931
4.600000	0.0718765
4.550000	0.0732924
4.500000	0.0749781
4.450000	0.0759221
4.400000	0.0770683
4.350000	0.0782146
4.300000	0.0794957
4.250000	0.0804396
4.200000	0.0818556
4.150000	0.0830692
4.100000	0.0848223
4.050000	0.086508
4.000000	0.0881936
3.950000	0.0898793
3.900000	0.0917672
3.850000	0.0937226
3.800000	0.0958803
3.750000	0.0980379
3.700000	0.0999258
3.650000	0.101746
3.600000	0.103837
3.550000	0.106668
3.500000	0.108489
3.450000	0.110377
3.400000	0.11213
3.350000	0.114422
3.300000	0.11631
3.250000	0.118198
3.200000	0.120491
3.150000	0.122514
3.100000	0.124604
3.050000	0.126896
3.000000	0.129054
2.950000	0.131818
2.900000	0.134381
2.850000	0.136269
2.800000	0.139303
2.750000	0.141932
2.700000	0.145101
2.650000	0.148136
2.600000	0.15117
2.550000	0.153462
2.500000	0.156429
2.450000	0.159733
2.400000	0.161486
2.350000	0.16479
2.300000	0.167622
2.250000	0.170791
2.200000	0.174634
2.150000	0.178073
2.100000	0.181242
2.050000	0.184141
2.000000	0.186704
1.950000	0.190749
1.900000	0.194525
1.850000	0.197896
1.800000	0.202751
1.750000	0.206122
1.700000	0.210235
1.650000	0.213741
1.600000	0.21745
1.550000	0.221496
1.500000	0.226081
1.450000	0.230598
1.400000	0.234576
1.350000	0.238757
1.300000	0.242128
1.250000	0.24678
1.200000	0.251365
1.150000	0.256153
1.100000	0.26094
1.050000	0.266401
1.000000	0.270582
0.950000	0.275504
0.900000	0.27901
0.850000	0.283056
0.800000	0.287573
0.750000	0.29263
0.700000	0.298766
0.650000	0.303688
0.600000	0.309082
0.550000	0.314814
0.500000	0.32014
0.450000	0.324456
0.400000	0.330187
0.350000	0.335311
0.300000	0.340908
0.250000	0.346976
0.200000	0.35264
0.150000	0.357899
0.100000	0.3639
0.050000	0.370777
0.000000	0.413189
-0.050000	0.48729
-0.100000	0.500236
-0.150000	0.506574
-0.200000	0.513182
-0.250000	0.519587
-0.300000	0.527341
-0.350000	0.534151
-0.400000	0.541299
-0.450000	0.547906
-0.500000	0.554784
-0.550000	0.561931
-0.600000	0.569887
-0.650000	0.577979
-0.700000	0.585395
-0.750000	0.592408
-0.800000	0.599555
-0.850000	0.607714
-0.900000	0.615265
-0.950000	0.623356
-1.000000	0.631448
-1.050000	0.640483
-1.100000	0.650057
-1.150000	0.658688
-1.200000	0.666644
-1.250000	0.675342
-1.300000	0.682961
-1.350000	0.691053
-1.400000	0.69793
-1.450000	0.705347
-1.500000	0.712899
-1.550000	0.719844
-1.600000	0.726788
-1.650000	0.734543
-1.700000	0.741757
-1.750000	0.748769
-1.800000	0.756995
-1.850000	0.763738
-1.900000	0.771088
-1.950000	0.776617
-2.000000	0.781943
-2.050000	0.787337
-2.100000	0.792934
-2.150000	0.798732
-2.200000	0.804936
-2.250000	0.810397
-2.300000	0.816061
-2.350000	0.821118
-2.400000	0.826782
-2.450000	0.831636
-2.500000	0.836828
-2.550000	0.840806
-2.600000	0.846335
-2.650000	0.850718
-2.700000	0.855438
-2.750000	0.859349
-2.800000	0.865282
-2.850000	0.870002
-2.900000	0.874857
-2.950000	0.879105
-3.000000	0.882476
-3.050000	0.886724
-3.100000	0.890028
-3.150000	0.894141
-3.200000	0.897917
-3.250000	0.900883
-3.300000	0.903715
-3.350000	0.907087
-3.400000	0.910593
-3.450000	0.914031
-3.500000	0.917538
-3.550000	0.921044
-3.600000	0.923336
-3.650000	0.925426
-3.700000	0.928596
-3.750000	0.930821
-3.800000	0.93372
-3.850000	0.93581
-3.900000	0.938642
-3.950000	0.940867
-4.000000	0.942755
-4.050000	0.945048
-4.100000	0.946868
-4.150000	0.948891
-4.200000	0.950509
-4.250000	0.952127
-4.300000	0.953543
-4.350000	0.95469
-4.400000	0.956105
-4.450000	0.957454
-4.500000	0.959005
-4.550000	0.959881
-4.600000	0.962106
-4.650000	0.963657
-4.700000	0.965208
-4.750000	0.967231
-4.800000	0.968377
-4.850000	0.969456
-4.900000	0.970198
-4.950000	0.971209
-5.000000	0.972288
-5.050000	0.973299
-5.100000	0.973973
-5.150000	0.97485
-5.200000	0.975457
-5.250000	0.976536
-5.300000	0.977412
-5.350000	0.977884
-5.400000	0.978558
-5.450000	0.979705
-5.500000	0.980851
-5.550000	0.981458
-5.600000	0.982604
-5.650000	0.983211
-5.700000	0.98402
-5.750000	0.985099
-5.800000	0.985773
-5.850000	0.986582
-5.900000	0.987122
-5.950000	0.987526
-6.000000	0.988268
-6.050000	0.988672
-6.100000	0.989077
-6.150000	0.989616
-6.200000	0.989953
-6.250000	0.990425
-6.300000	0.990897
-6.350000	0.991437
-6.400000	0.991774
-6.450000	0.992044
-6.500000	0.992179
-6.550000	0.992516
-6.600000	0.992853
-6.650000	0.99346
-6.700000	0.993662
-6.750000	0.993932
-6.800000	0.994404
-6.850000	0.994538
-6.900000	0.994943
-6.950000	0.995415
-7.000000	0.996022
-7.050000	0.996089
-7.100000	0.996359
-7.150000	0.996629
-7.200000	0.997101
-7.250000	0.997236
-7.350000	0.997303
-7.400000	0.997573
-7.450000	0.99764
-7.500000	0.997775
-7.550000	0.998045
-7.600000	0.998314
-7.650000	0.998449
-7.700000	0.998517
-7.750000	0.998651
-7.800000	0.998786
-7.850000	0.998854
-7.900000	0.998989
-8.000000	0.999056
-8.100000	0.999191
-8.150000	0.999258
-8.300000	0.999326
-8.400000	0.999393
-8.550000	0.999461
-8.600000	0.999528
-8.850000	0.999595
-8.950000	0.999663
-9.100000	0.99973
-9.150000	0.999798
-9.250000	0.999865
-9.350000	0.999933
-9.650000	1
&
66.550000	3.36067e-06
59.350000	6.72133e-06
55.500000	1.0082e-05
55.250000	1.34427e-05
54.000000	1.68033e-05
52.800000	2.0164e-05
52.300000	2.35247e-05
51.200000	2.68853e-05
50.700000	3.0246e-05
50.600000	3.36067e-05
49.700000	3.69673e-05
49.050000	4.0328e-05
48.850000	4.36887e-05
48.750000	4.70493e-05
47.850000	5.041e-05
47.300000	6.0492e-05
47.250000	6.38527e-05
47.000000	6.72133e-05
46.900000	7.0574e-05
46.350000	7.39347e-05
45.850000	7.72953e-05
45.600000	8.0656e-05
45.300000	8.40167e-05
44.700000	9.0738e-05
44.600000	9.74593e-05
44.400000	0.00010082
44.300000	0.000104181
43.950000	0.000107541
43.750000	0.000110902
43.200000	0.000114263
42.750000	0.000117623
42.600000	0.000120984
42.450000	0.000127705
42.400000	0.000131066
42.350000	0.000134427
42.300000	0.000137787
42.200000	0.000141148
41.400000	0.000144509
40.900000	0.000147869
40.750000	0.00015123
40.700000	0.000157951
40.600000	0.000164673
40.400000	0.000168033
40.300000	0.000171394
40.150000	0.000174755
40.100000	0.000178115
40.050000	0.000181476
39.950000	0.000184837
39.900000	0.000188197
39.850000	0.000191558
39.800000	0.000198279
39.700000	0.000205001
39.600000	0.000211722
39.550000	0.000218443
39.300000	0.000221804
39.200000	0.000225165
39.150000	0.000228525
39.100000	0.000235247
39.000000	0.000238607
38.900000	0.000245329
38.800000	0.00025205
38.750000	0.000255411
38.700000	0.000258771
38.650000	0.000262132
38.550000	0.000265493
38.400000	0.000272214
38.300000	0.000275575
38.100000	0.000278935
37.950000	0.000285657
37.900000	0.000292378
37.850000	0.000295739
37.650000	0.00030246
37.600000	0.000309181
37.500000	0.000312542
37.450000	0.000315903
37.350000	0.000319263
37.300000	0.000322624
37.250000	0.000329345
37.200000	0.000332706
37.150000	0.000342788
37.100000	0.000346149
37.000000	0.000349509
36.950000	0.00035287
36.900000	0.000359591
36.850000	0.000362952
36.800000	0.000366313
36.600000	0.000369673
36.350000	0.000373034
36.300000	0.000376395
36.250000	0.000383116
36.150000	0.000396559
36.100000	0.000406641
36.050000	0.000413362
36.000000	0.000420083
35.900000	0.000423444
35.850000	0.000426805
35.800000	0.000433526
35.650000	0.000436887
35.600000	0.000443608
35.550000	0.000446969
35.500000	0.000450329
35.450000	0.000457051
35.400000	0.000460411
35.350000	0.000470493
35.300000	0.000473854
35.250000	0.000477215
35.200000	0.000480575
35.150000	0.000483936
35.100000	0.000487297
35.050000	0.000494018
34.950000	0.000500739
34.900000	0.000514182
34.850000	0.000517543
34.750000	0.000520903
34.700000	0.000524264
34.650000	0.000530985
34.600000	0.000534346
34.550000	0.000541067
34.500000	0.000544428
34.450000	0.000547789
34.400000	0.000561231
34.350000	0.000567953
34.300000	0.000571313
34.250000	0.000578035
34.200000	0.000591477
34.150000	0.000598199
34.100000	0.000611641
34.050000	0.000618363
33.900000	0.000625084
33.850000	0.000631805
33.800000	0.000635166
33.750000	0.000648609
33.700000	0.000662051
33.650000	0.000665412
33.600000	0.000668773
33.550000	0.000675494
33.500000	0.000685576
33.450000	0.000688937
33.400000	0.000699019
33.250000	0.00070574
33.200000	0.000722543
33.100000	0.000729265
33.050000	0.000746068
33.000000	0.00075615
32.900000	0.000759511
32.850000	0.000772953
32.800000	0.000776314
32.750000	0.000783035
32.700000	0.000789757
32.650000	0.000796478
32.550000	0.000803199
32.500000	0.000816642
32.450000	0.000823363
32.350000	0.000836806
32.250000	0.000853609
32.200000	0.000867052
32.150000	0.000870413
32.100000	0.000873773
32.050000	0.000877134
32.000000	0.000887216
31.950000	0.000897298
31.900000	0.000910741
31.850000	0.000927544
31.800000	0.000930905
31.750000	0.000937626
31.700000	0.000951069
31.650000	0.00095779
31.600000	0.000971233
31.550000	0.000977954
31.500000	0.000984675
31.450000	0.000991397
31.400000	0.000998118
31.350000	0.0010082
31.300000	0.00101156
31.250000	0.00102164
31.200000	0.00104181
31.150000	0.00105189
31.100000	0.00105525
31.050000	0.00106869
31.000000	0.00107877
30.950000	0.0010855
30.900000	0.0011023
30.850000	0.0011191
30.800000	0.00113254
30.750000	0.00114263
30.700000	0.00114599
30.650000	0.00115271
30.600000	0.00116279
30.550000	0.00117623
30.500000	0.0011964
30.450000	0.00120648
30.400000	0.00122328
30.350000	0.00123
30.300000	0.00123673
30.250000	0.00124009
30.200000	0.00126025
30.150000	0.00128714
30.100000	0.0012905
30.050000	0.0013073
30.000000	0.00131066
29.950000	0.00132074
29.900000	0.00133755
29.850000	0.00135099
29.800000	0.00136443
29.750000	0.00138123
29.700000	0.00140476
29.650000	0.0014182
29.600000	0.00143837
29.550000	0.00146189
29.500000	0.00148541
29.450000	0.00149214
29.400000	0.00150558
29.350000	0.00152238
29.300000	0.00152574
29.250000	0.00154591
29.200000	0.00155263
29.150000	0.00156607
29.100000	0.00157279
29.050000	0.00158287
29.000000	0.00159968
28.950000	0.00161648
28.900000	0.00164337
28.850000	0.00165681
28.800000	0.00166017
28.750000	0.00166689
28.700000	0.00169378
28.650000	0.00171394
28.600000	0.00172402
28.550000	0.00173746
28.500000	0.00174419
28.450000	0.00174755
28.400000	0.00176099
28.350000	0.00178115
28.300000	0.00180804
28.250000	0.0018282
28.200000	0.00184165
28.150000	0.00184501
28.100000	0.00185845
28.050000	0.00187525
28.000000	0.00190886
27.950000	0.00193238
27.900000	0.00195255
27.850000	0.00198279
27.800000	0.00200296
27.750000	0.0020164
27.700000	0.0020332
27.650000	0.00204665
27.600000	0.00206345
27.550000	0.00208361
27.500000	0.00210042
27.450000	0.00212058
27.400000	0.00213738
27.350000	0.00217099
27.300000	0.00220796
27.250000	0.00222812
27.200000	0.00225165
27.150000	0.00225501
27.100000	0.00228525
27.050000	0.00230206
27.000000	0.00231886
26.950000	0.00234575
26.900000	0.00235247
26.850000	0.00236927
26.800000	0.00239616
26.750000	0.00241296
26.700000	0.00241968
26.650000	0.0024432
26.600000	0.00247009
26.550000	0.00249698
26.500000	0.00251042
26.450000	0.00251378
26.400000	0.0025373
26.350000	0.00257091
26.300000	0.00259443
26.250000	0.00262468
26.200000	0.00264484
26.150000	0.00266501
26.100000	0.00270198
26.050000	0.00272886
26.000000	0.00275239
25.950000	0.00278599
25.900000	0.00281624
25.850000	0.00283976
25.800000	0.00286329
25.750000	0.00290026
25.700000	0.00292042
25.650000	0.00294058
25.600000	0.00298091
25.550000	0.0030078
25.500000	0.00302124
25.450000	0.00305149
25.400000	0.00307837
25.350000	0.00310526
25.300000	0.0031355
25.250000	0.00316575
25.200000	0.00320608
25.150000	0.00322624
25.100000	0.00326321
25.050000	0.0033069
25.000000	0.00335731
24.950000	0.00339091
24.900000	0.00341444
24.850000	0.00344804
24.800000	0.00346485
24.750000	0.00348501
24.700000	0.00352198
24.650000	0.00356567
24.600000	0.00359255
24.550000	0.00359927
24.500000	0.00363624
24.450000	0.00367993
24.400000	0.00370682
24.350000	0.00375386
24.300000	0.00378075
24.250000	0.00382444
24.200000	0.00385468
24.150000	0.00389501
24.100000	0.00392862
24.050000	0.00395887
24.000000	0.00398911
23.950000	0.00400591
23.900000	0.00404288
23.850000	0.00407649
23.800000	0.00411346
23.750000	0.00415378
23.700000	0.00421428
23.650000	0.00425796
23.600000	0.00428149
23.550000	0.00431174
23.500000	0.00434198
23.450000	0.00438231
23.400000	0.00442264
23.350000	0.00446969
23.300000	0.00451338
23.250000	0.00454026
23.200000	0.00456715
23.150000	0.00460411
23.100000	0.00464108
23.050000	0.00467469
23.000000	0.00473182
22.950000	0.00476879
22.900000	0.00480911
22.850000	0.00484608
22.800000	0.00486961
22.750000	0.00491666
22.700000	0.00497043
22.650000	0.00500739
22.600000	0.005041
22.550000	0.00509141
22.500000	0.00515526
22.450000	0.00521239
22.400000	0.00526616
22.350000	0.00533674
22.300000	0.00539387
22.250000	0.00543756
22.200000	0.00548797
22.150000	0.00553166
22.100000	0.00558207
22.050000	0.00561903
22.000000	0.00566944
21.950000	0.00572658
21.900000	0.0057669
21.850000	0.00581731
21.800000	0.00587445
21.750000	0.00591141
21.700000	0.00594838
21.650000	0.00601223
21.600000	0.00605592
21.550000	0.00613322
21.500000	0.00617691
21.450000	0.00624412
21.400000	0.00631133
21.350000	0.00635502
21.300000	0.00639871
21.250000	0.00648273
21.200000	0.00653986
21.150000	0.00660371
21.100000	0.00667092
21.050000	0.00673142
21.000000	0.00679191
20.950000	0.00684904
20.900000	0.00692969
20.850000	0.00700027
20.800000	0.00708765
20.750000	0.0071683
20.700000	0.00722879
20.650000	0.00728593
20.600000	0.00736658
20.550000	0.00743716
20.500000	0.00752453
20.450000	0.00760519
20.400000	0.00766232
20.350000	0.00772953
20.300000	0.00780683
20.250000	0.00787404
20.200000	0.00797486
20.150000	0.00804208
20.100000	0.00812273
20.050000	0.00819667
20.000000	0.0082874
19.950000	0.00835798
19.900000	0.00843863
19.850000	0.00851257
19.800000	0.00862011
19.750000	0.00869404
19.700000	0.00878478
19.650000	0.00885872
19.600000	0.00892929
19.550000	0.00904691
19.500000	0.00914101
19.450000	0.00925192
19.400000	0.00932585
19.350000	0.00945019
19.300000	0.00952749
19.250000	0.00966528
19.200000	0.0097661
19.150000	0.00987364
19.100000	0.00996774
19.050000	0.0100921
19.000000	0.0101727
18.950000	0.0102937
18.900000	0.0103979
18.850000	0.0105155
18.800000	0.0106163
18.750000	0.0107104
18.700000	0.0108079
18.650000	0.0109188
18.600000	0.0109894
18.550000	0.0110801
18.500000	0.0111809
18.450000	0.0113187
18.400000	0.0114431
18.350000	0.0115775
18.300000	0.0116985
18.250000	0.0118195
18.200000	0.0119203
18.150000	0.0120614
18.100000	0.012169
18.050000	0.0122799
18.000000	0.0123874
17.950000	0.012505
17.900000	0.0126395
17.850000	0.0127201
17.800000	0.0128747
17.750000	0.0130394
17.700000	0.0131805
17.650000	0.0133318
17.600000	0.0134796
17.550000	0.0136073
17.500000	0.0137283
17.450000	0.0138325
17.400000	0.0139266
17.350000	0.0140644
17.300000	0.0141854
17.250000	0.0143198
17.200000	0.0144576
17.150000	0.0146055
17.100000	0.0147399
17.050000	0.0149449
17.000000	0.0150961
16.950000	0.0152373
16.900000	0.0154389
16.850000	0.0156002
16.800000	0.0157481
16.750000	0.0159027
16.700000	0.0160539
16.650000	0.016185
16.600000	0.0163496
16.550000	0.0165311
16.500000	0.0167092
16.450000	0.0169042
16.400000	0.0170856
16.350000	0.0172537
16.300000	0.0174251
16.250000	0.017583
16.200000	0.0177645
16.150000	0.0179292
16.100000	0.0181174
16.050000	0.0183089
16.000000	0.0185139
15.950000	0.0187088
15.900000	0.018897
15.850000	0.0190987
15.800000	0.0193171
15.750000	0.0195792
15.700000	0.0197439
15.650000	0.0199187
15.600000	0.0201338
15.550000	0.0203354
15.500000	0.0205572
15.450000	0.020732
15.400000	0.0209403
15.350000	0.0212125
15.300000	0.0214041
15.250000	0.0216393
15.200000	0.0218779
15.150000	0.0221233
15.100000	0.0223888
15.050000	0.0225971
15.000000	0.0228088
14.950000	0.0230643
14.900000	0.0232625
14.850000	0.0234978
14.800000	0.0237633
14.750000	0.0240321
14.700000	0.0242674
14.650000	0.0244959
14.600000	0.0247648
14.550000	0.0249328
14.500000	0.0252487
14.450000	0.0255612
14.400000	0.025857
14.350000	0.0260687
14.300000	0.0263543
14.250000	0.0266837
14.200000	0.0270164
14.150000	0.0272617
14.100000	0.0275239
14.050000	0.027786
14.000000	0.0280582
13.950000	0.0283539
13.900000	0.0286161
13.850000	0.0288211
13.800000	0.0290731
13.750000	0.0294294
13.700000	0.0297789
13.650000	0.0301485
13.600000	0.0304577
13.550000	0.0307098
13.500000	0.0309921
13.450000	0.0313147
13.400000	0.0316373
13.350000	0.032007
13.300000	0.0323296
13.250000	0.0326724
13.200000	0.0330354
13.150000	0.0334655
13.100000	0.0338554
13.050000	0.0342553
13.000000	0.0346249
12.950000	0.0349173
12.900000	0.0352971
12.850000	0.0356668
12.800000	0.0359995
12.750000	0.0363691
12.700000	0.0367455
12.650000	0.0371858
12.600000	0.0375689
12.550000	0.0379722
12.500000	0.0383587
12.450000	0.0387552
12.400000	0.0392593
12.350000	0.0396357
12.300000	0.0400289
12.250000	0.0404557
12.200000	0.0408758
12.150000	0.0412992
12.100000	0.0417193
12.050000	0.0421864
12.000000	0.0425796
11.950000	0.0430602
11.900000	0.0434198
11.850000	0.0438265
11.800000	0.0443171
11.750000	0.0448884
11.700000	0.0454261
11.650000	0.0458731
11.600000	0.0463839
11.550000	0.0468779
11.500000	0.0473787
11.450000	0.0478357
11.400000	0.0484743
11.350000	0.0490086
11.300000	0.0495497
11.250000	0.0500975
11.200000	0.0506755
11.150000	0.0512233
11.100000	0.0517173
11.050000	0.0523558
11.000000	0.0528633
10.950000	0.0533842
10.900000	0.0539891
10.850000	0.0544966
10.800000	0.0549906
10.750000	0.0555619
10.700000	0.056103
10.650000	0.0567045
10.600000	0.0572893
10.550000	0.0578875
10.500000	0.0584487
10.450000	0.0590167
10.400000	0.0596686
10.350000	0.060324
10.300000	0.0609423
10.250000	0.0616145
10.200000	0.0622463
10.150000	0.062868
10.100000	0.0635435
10.050000	0.0642795
10.000000	0.0649785
9.950000	0.0656674
9.900000	0.0664169
9.850000	0.0670789
9.800000	0.0678451
9.750000	0.0685643
9.700000	0.069381
9.650000	0.0701405
9.600000	0.0709504
9.550000	0.0716864
9.500000	0.0724392
9.450000	0.0731953
9.400000	0.0740893
9.350000	0.0749429
9.300000	0.0756822
9.250000	0.0764821
9.200000	0.0772651
9.150000	0.0779708
9.100000	0.0787774
9.050000	0.0795873
9.000000	0.0803502
8.950000	0.0812172
8.900000	0.0820708
8.850000	0.082995
8.800000	0.0838285
8.750000	0.0846922
8.700000	0.0856936
8.650000	0.086517
8.600000	0.087458
8.550000	0.0884225
8.500000	0.0893736
8.450000	0.0902978
8.400000	0.0912387
8.350000	0.0921226
8.300000	0.0931274
8.250000	0.0940348
8.200000	0.0949321
8.150000	0.0959269
8.100000	0.0969922
8.050000	0.0981214
8.000000	0.0991464
7.950000	0.100161
7.900000	0.101163
7.850000	0.102191
7.800000	0.103233
7.750000	0.104392
7.700000	0.105475
7.650000	0.106506
7.600000	0.107632
7.550000	0.108738
7.500000	0.10982
7.450000	0.111006
7.400000	0.112115
7.350000	0.113345
7.300000	0.114535
7.250000	0.115684
7.200000	0.116928
7.150000	0.11807
7.100000	0.119233
7.050000	0.12046
7.000000	0.121791
6.950000	0.123041
6.900000	0.12424
6.850000	0.125518
6.800000	0.126664
6.750000	0.127924
6.700000	0.12915
6.650000	0.130545
6.600000	0.13192
6.550000	0.133294
6.500000	0.134739
6.450000	0.13606
6.400000	0.137441
6.350000	0.138675
6.300000	0.140106
6.250000	0.141531
6.200000	0.143006
6.150000	0.144421
6.100000	0.145829
6.050000	0.147291
6.000000	0.1488
5.950000	0.15039
5.900000	0.151882
5.850000	0.153431
5.800000	0.154957
5.750000	0.156432
5.700000	0.158059
5.650000	0.159417
5.600000	0.160915
5.550000	0.162656
5.500000	0.164276
5.450000	0.166037
5.400000	0.16767
5.350000	0.169411
5.300000	0.171088
5.250000	0.172755
5.200000	0.174452
5.150000	0.176233
5.100000	0.177978
5.050000	0.179732
5.000000	0.181473
4.950000	0.183203
4.900000	0.185146
4.850000	0.187001
4.800000	0.188947
4.750000	0.190624
4.700000	0.192607
4.650000	0.194495
4.600000	0.196387
4.550000	0.198276
4.500000	0.200097
4.450000	0.202114
4.400000	0.204265
4.350000	0.206271
4.300000	0.20815
4.250000	0.210321
4.200000	0.212408
4.150000	0.214323
4.100000	0.216353
4.050000	0.218487
4.000000	0.220567
3.950000	0.22255
3.900000	0.224654
3.850000	0.226704
3.800000	0.228814
3.750000	0.230982
3.700000	0.233153
3.650000	0.235425
3.600000	0.237713
3.550000	0.239911
3.500000	0.242176
3.450000	0.244536
3.400000	0.246784
3.350000	0.249029
3.300000	0.25124
3.250000	0.253525
3.200000	0.255905
3.150000	0.258355
3.100000	0.260771
3.050000	0.263181
3.000000	0.265678
2.950000	0.267929
2.900000	0.27054
2.850000	0.272957
2.800000	0.275555
2.750000	0.278169
2.700000	0.280589
2.650000	0.283133
2.600000	0.285687
2.550000	0.288238
2.500000	0.290899
2.450000	0.293584
2.400000	0.296374
2.350000	0.299089
2.300000	0.301697
2.250000	0.304399
2.200000	0.307148
2.150000	0.309817
2.100000	0.312458
2.050000	0.315291
2.000000	0.318033
1.950000	0.320769
1.900000	0.323794
1.850000	0.326633
1.800000	0.329399
1.750000	0.332343
1.700000	0.335183
1.650000	0.338174
1.600000	0.341148
1.550000	0.343988
1.500000	0.346915
1.450000	0.349929
1.400000	0.35289
1.350000	0.356012
1.300000	0.358879
1.250000	0.361877
1.200000	0.364901
1.150000	0.36799
1.100000	0.370927
1.050000	0.374136
1.000000	0.377369
0.950000	0.380434
0.900000	0.38362
0.850000	0.386655
0.800000	0.389851
0.750000	0.393228
0.700000	0.396552
0.650000	0.399849
0.600000	0.403166
0.550000	0.406547
0.500000	0.409786
0.450000	0.41306
0.400000	0.416306
0.350000	0.419636
0.300000	0.423061
0.250000	0.426159
0.200000	0.429594
0.150000	0.43317
0.100000	0.43643
0.050000	0.439874
0.000000	0.44308
-0.050000	0.446431
-0.100000	0.449956
-0.150000	0.453327
-0.200000	0.456657
-0.250000	0.460176
-0.300000	0.463675
-0.350000	0.467257
-0.400000	0.470732
-0.450000	0.474314
-0.500000	0.477813
-0.550000	0.481473
-0.600000	0.485092
-0.650000	0.488816
-0.700000	0.492334
-0.750000	0.496014
-0.800000	0.499603
-0.850000	0.503048
-0.900000	0.506624
-0.950000	0.510378
-1.000000	0.51399
-1.050000	0.517617
-1.100000	0.52131
-1.150000	0.525101
-1.200000	0.528606
-1.250000	0.53234
-1.300000	0.536016
-1.350000	0.539616
-1.400000	0.54341
-1.450000	0.547154
-1.500000	0.550958
-1.550000	0.554762
-1.600000	0.558509
-1.650000	0.562256
-1.700000	0.566003
-1.750000	0.569851
-1.800000	0.573404
-1.850000	0.576946
-1.900000	0.58076
-1.950000	0.584319
-2.000000	0.587992
-2.050000	0.591625
-2.100000	0.595339
-2.150000	0.599039
-2.200000	0.602863
-2.250000	0.606503
-2.300000	0.610287
-2.350000	0.613819
-2.400000	0.617455
-2.450000	0.621182
-2.500000	0.624896
-2.550000	0.628596
-2.600000	0.63234
-2.650000	0.635872
-2.700000	0.639579
-2.750000	0.643346
-2.800000	0.646932
-2.850000	0.65046
-2.900000	0.654137
-2.950000	0.657773
-3.000000	0.661551
-3.050000	0.66515
-3.100000	0.668742
-3.150000	0.672594
-3.200000	0.676361
-3.250000	0.680159
-3.300000	0.683707
-3.350000	0.687441
-3.400000	0.690856
-3.450000	0.694687
-3.500000	0.698034
-3.550000	0.701516
-3.600000	0.705303
-3.650000	0.709003
-3.700000	0.712616
-3.750000	0.716067
-3.800000	0.719482
-3.850000	0.723098
-3.900000	0.726694
-3.950000	0.730122
-4.000000	0.733492
-4.050000	0.736998
-4.100000	0.740318
-4.150000	0.74391
-4.200000	0.746996
-4.250000	0.750376
-4.300000	0.7537
-4.350000	0.756765
-4.400000	0.760233
-4.450000	0.763463
-4.500000	0.766703
-4.550000	0.769858
-4.600000	0.773145
-4.650000	0.776408
-4.700000	0.779621
-4.750000	0.78276
-4.800000	0.785878
-4.850000	0.788937
-4.900000	0.792086
-4.950000	0.795161
-5.000000	0.798222
-5.050000	0.801173
-5.100000	0.804197
-5.150000	0.807148
-5.200000	0.810048
-5.250000	0.812885
-5.300000	0.815772
-5.350000	0.818464
-5.400000	0.821397
-5.450000	0.824331
-5.500000	0.82707
-5.550000	0.829856
-5.600000	0.832639
-5.650000	0.83528
-5.700000	0.838211
-5.750000	0.840956
-5.800000	0.843521
-5.850000	0.846098
-5.900000	0.848861
-5.950000	0.851553
-6.000000	0.854107
-6.050000	0.856479
-6.100000	0.858923
-6.150000	0.861302
-6.200000	0.863769
-6.250000	0.866034
-6.300000	0.868369
-6.350000	0.870581
-6.400000	0.87299
-6.450000	0.875282
-6.500000	0.877598
-6.550000	0.879896
-6.600000	0.882108
-6.650000	0.884363
-6.700000	0.886547
-6.750000	0.888728
-6.800000	0.890694
-6.850000	0.892741
-6.900000	0.894754
-6.950000	0.896875
-7.000000	0.898874
-7.050000	0.900833
-7.100000	0.902833
-7.150000	0.904876
-7.200000	0.906889
-7.250000	0.908808
-7.300000	0.9107
-7.350000	0.912455
-7.400000	0.914434
-7.450000	0.916239
-7.500000	0.918148
-7.550000	0.919912
-7.600000	0.921639
-7.650000	0.92339
-7.700000	0.925121
-7.750000	0.926744
-7.800000	0.928297
-7.850000	0.929823
-7.900000	0.931345
-7.950000	0.932958
-8.000000	0.93448
-8.050000	0.935926
-8.100000	0.937478
-8.150000	0.938923
-8.200000	0.940429
-8.250000	0.941803
-8.300000	0.943208
-8.350000	0.944509
-8.400000	0.945883
-8.450000	0.947201
-8.500000	0.948511
-8.550000	0.949667
-8.600000	0.950746
-8.650000	0.951926
-8.700000	0.953136
-8.750000	0.954295
-8.800000	0.955478
-8.850000	0.956469
-8.900000	0.957541
-8.950000	0.95861
-9.000000	0.959615
-9.050000	0.960573
-9.100000	0.961561
-9.150000	0.962465
-9.200000	0.963436
-9.250000	0.964327
-9.300000	0.965214
-9.350000	0.966145
-9.400000	0.967116
-9.450000	0.967956
-9.500000	0.968907
-9.550000	0.969764
-9.600000	0.970611
-9.650000	0.971404
-9.700000	0.972086
-9.750000	0.972926
-9.800000	0.973699
-9.850000	0.974466
-9.900000	0.975165
-9.950000	1
&
143.550000	3.78123e-13
143.500000	3.81836e-13
143.450000	3.85585e-13
143.400000	3.89371e-13
143.350000	3.93194e-13
143.300000	3.97055e-13
143.250000	4.00954e-13
143.200000	4.04891e-13
143.150000	4.08867e-13
143.100000	4.12881e-13
143.050000	4.16935e-13
143.000000	4.21029e-13
142.950000	4.25163e-13
142.900000	4.29338e-13
142.850000	4.33554e-13
142.800000	4.37811e-13
142.750000	4.42109e-13
142.700000	4.4645e-13
142.650000	4.50834e-13
142.600000	4.55261e-13
142.550000	4.59731e-13
142.500000	4.64245e-13
142.450000	4.68803e-13
142.400000	4.73406e-13
142.350000	4.78054e-13
142.300000	4.82748e-13
142.250000	4.87488e-13
142.200000	4.92275e-13
142.150000	4.97108e-13
142.100000	5.01989e-13
142.050000	5.06918e-13
142.000000	5.11895e-13
141.950000	5.16921e-13
141.900000	5.21997e-13
141.850000	5.27122e-13
141.800000	5.32298e-13
141.750000	5.37524e-13
141.700000	5.42802e-13
141.650000	5.48131e-13
141.600000	5.53513e-13
141.550000	5.58948e-13
141.500000	5.64436e-13
141.450000	5.69978e-13
141.400000	5.75574e-13
141.350000	5.81225e-13
141.300000	5.86932e-13
141.250000	5.92694e-13
141.200000	5.98514e-13
141.150000	6.0439e-13
141.100000	6.10324e-13
141.050000	6.16316e-13
141.000000	6.22368e-13
140.950000	6.28478e-13
140.900000	6.34649e-13
140.850000	6.4088e-13
140.800000	6.47172e-13
140.750000	6.53526e-13
140.700000	6.59943e-13
140.650000	6.66422e-13
140.600000	6.72965e-13
140.550000	6.79572e-13
140.500000	6.86244e-13
140.450000	6.92982e-13
140.400000	6.99786e-13
140.350000	7.06656e-13
140.300000	7.13594e-13
140.250000	7.206e-13
140.200000	7.27675e-13
140.150000	7.34819e-13
140.100000	7.42034e-13
140.050000	7.49319e-13
140.000000	7.56676e-13
139.950000	7.64105e-13
139.900000	7.71607e-13
139.850000	7.79182e-13
139.800000	7.86832e-13
139.750000	7.94557e-13
139.700000	8.02358e-13
139.650000	8.10235e-13
139.600000	8.1819e-13
139.550000	8.26223e-13
139.500000	8.34334e-13
139.450000	8.42526e-13
139.400000	8.50797e-13
139.350000	8.5915e-13
139.300000	8.67585e-13
139.250000	8.76103e-13
139.200000	8.84704e-13
139.150000	8.9339e-13
139.100000	9.02161e-13
139.050000	9.11018e-13
139.000000	9.19961e-13
138.950000	9.28993e-13
138.900000	9.38114e-13
138.850000	9.47324e-13
138.800000	9.56624e-13
138.750000	9.66016e-13
138.700000	9.75499e-13
138.650000	9.85076e-13
138.600000	9.94747e-13
138.550000	1.00451e-12
138.500000	1.01437e-12
138.450000	1.02433e-12
138.400000	1.03439e-12
138.350000	1.04454e-12
138.300000	1.0548e-12
138.250000	1.06515e-12
138.200000	1.07561e-12
138.150000	1.08617e-12
138.100000	1.09683e-12
138.050000	1.1076e-12
138.000000	1.11847e-12
137.950000	1.12946e-12
137.900000	1.14054e-12
137.850000	1.15174e-12
137.800000	1.16305e-12
137.750000	1.17446e-12
137.700000	1.18599e-12
137.650000	1.19764e-12
137.600000	1.20939e-12
137.550000	1.22127e-12
137.500000	1.23326e-12
137.450000	1.24536e-12
137.400000	1.25759e-12
137.350000	1.26993e-12
137.300000	1.2824e-12
137.250000	1.29499e-12
137.200000	1.3077e-12
137.150000	1.32054e-12
137.100000	1.3335e-12
137.050000	1.3466e-12
137.000000	1.35981e-12
136.950000	1.37316e-12
136.900000	1.38664e-12
136.850000	1.40026e-12
136.800000	1.414e-12
136.750000	1.42788e-12
136.700000	1.4419e-12
136.650000	1.45605e-12
136.600000	1.47035e-12
136.550000	1.48478e-12
136.500000	1.49936e-12
136.450000	1.51408e-12
136.400000	1.52894e-12
136.350000	1.54395e-12
136.300000	1.5591e-12
136.250000	1.57441e-12
136.200000	1.58986e-12
136.150000	1.60547e-12
136.100000	1.62123e-12
136.050000	1.63715e-12
136.000000	1.65322e-12
135.950000	1.66945e-12
135.900000	1.68583e-12
135.850000	1.70238e-12
135.800000	1.71909e-12
135.750000	1.73597e-12
135.700000	1.75301e-12
135.650000	1.77022e-12
135.600000	1.78759e-12
135.550000	1.80514e-12
135.500000	1.82286e-12
135.450000	1.84075e-12
135.400000	1.85882e-12
135.350000	1.87707e-12
135.300000	1.8955e-12
135.250000	1.9141e-12
135.200000	1.93289e-12
135.150000	1.95187e-12
135.100000	1.97102e-12
135.050000	1.99037e-12
135.000000	2.00991e-12
134.950000	2.02964e-12
134.900000	2.04956e-12
134.850000	2.06968e-12
134.800000	2.09e-12
134.750000	2.11051e-12
134.700000	2.13123e-12
134.650000	2.15215e-12
134.600000	2.17327e-12
134.550000	2.19461e-12
134.500000	2.21615e-12
134.450000	2.2379e-12
134.400000	2.25987e-12
134.350000	2.28205e-12
134.300000	2.30445e-12
134.250000	2.32707e-12
134.200000	2.34991e-12
134.150000	2.37298e-12
134.100000	2.39627e-12
134.050000	2.41979e-12
134.000000	2.44354e-12
133.950000	2.46753e-12
133.900000	2.49175e-12
133.850000	2.51621e-12
133.800000	2.5409e-12
133.750000	2.56584e-12
133.700000	2.59103e-12
133.650000	2.61646e-12
133.600000	2.64214e-12
133.550000	2.66808e-12
133.500000	2.69427e-12
133.450000	2.72071e-12
133.400000	2.74742e-12
133.350000	2.77438e-12
133.300000	2.80161e-12
133.250000	2.82911e-12
133.200000	2.85688e-12
133.150000	2.88492e-12
133.100000	2.91324e-12
133.050000	2.94183e-12
133.000000	2.97071e-12
132.950000	2.99987e-12
132.900000	3.02931e-12
132.850000	3.05904e-12
132.800000	3.08907e-12
132.750000	3.11939e-12
132.700000	3.15e-12
132.650000	3.18092e-12
132.600000	3.21214e-12
132.550000	3.24367e-12
132.500000	3.27551e-12
132.450000	3.30766e-12
132.400000	3.34012e-12
132.350000	3.3729e-12
132.300000	3.40601e-12
132.250000	3.43944e-12
132.200000	3.4732e-12
132.150000	3.50729e-12
132.100000	3.54171e-12
132.050000	3.57647e-12
132.000000	3.61157e-12
131.950000	3.64702e-12
131.900000	3.68281e-12
131.850000	3.71896e-12
131.800000	3.75546e-12
131.750000	3.79232e-12
131.700000	3.82954e-12
131.650000	3.86713e-12
131.600000	3.90508e-12
131.550000	3.94341e-12
131.500000	3.98211e-12
131.450000	4.02119e-12
131.400000	4.06066e-12
131.350000	4.10051e-12
131.300000	4.14076e-12
131.250000	4.1814e-12
131.200000	4.22243e-12
131.150000	4.26387e-12
131.100000	4.30572e-12
131.050000	4.34798e-12
131.000000	4.39065e-12
130.950000	4.43374e-12
130.900000	4.47726e-12
130.850000	4.5212e-12
130.800000	4.56557e-12
130.750000	4.61038e-12
130.700000	4.65563e-12
130.650000	4.70132e-12
130.600000	4.74746e-12
130.550000	4.79405e-12
130.500000	4.8411e-12
130.450000	4.88861e-12
130.400000	4.93659e-12
130.350000	4.98504e-12
130.300000	5.03396e-12
130.250000	5.08337e-12
130.200000	5.13325e-12
130.150000	5.18363e-12
130.100000	5.2345e-12
130.050000	5.28588e-12
130.000000	5.33775e-12
129.950000	5.39013e-12
129.900000	5.44303e-12
129.850000	5.49645e-12
129.800000	5.55039e-12
129.750000	5.60486e-12
129.700000	5.65987e-12
129.650000	5.71541e-12
129.600000	5.7715e-12
129.550000	5.82814e-12
129.500000	5.88534e-12
129.450000	5.9431e-12
129.400000	6.00142e-12
129.350000	6.06031e-12
129.300000	6.11979e-12
129.250000	6.17985e-12
129.200000	6.24049e-12
129.150000	6.30173e-12
129.100000	6.36358e-12
129.050000	6.42603e-12
129.000000	6.48909e-12
128.950000	6.55277e-12
128.900000	6.61707e-12
128.850000	6.68201e-12
128.800000	6.74758e-12
128.750000	6.8138e-12
128.700000	6.88067e-12
128.650000	6.94819e-12
128.600000	7.01637e-12
128.550000	7.08523e-12
128.500000	7.15476e-12
128.450000	7.22497e-12
128.400000	7.29587e-12
128.350000	7.36747e-12
128.300000	7.43976e-12
128.250000	7.51277e-12
128.200000	7.5865e-12
128.150000	7.66094e-12
128.100000	7.73612e-12
128.050000	7.81204e-12
128.000000	7.8887e-12
127.950000	7.96611e-12
127.900000	8.04428e-12
127.850000	8.12322e-12
127.800000	8.20293e-12
127.750000	8.28343e-12
127.700000	8.36471e-12
127.650000	8.44679e-12
127.600000	8.52968e-12
127.550000	8.61338e-12
127.500000	8.6979e-12
127.450000	8.78325e-12
127.400000	8.86944e-12
127.350000	8.95647e-12
127.300000	9.04436e-12
127.250000	9.13311e-12
127.200000	9.22273e-12
127.150000	9.31323e-12
127.100000	9.40462e-12
127.050000	9.4969e-12
127.000000	9.59009e-12
126.950000	9.6842e-12
126.900000	9.77922e-12
126.850000	9.87518e-12
126.800000	9.97208e-12
126.750000	1.00699e-11
126.700000	1.01687e-11
126.650000	1.02685e-11
126.600000	1.03693e-11
126.550000	1.0471e-11
126.500000	1.05738e-11
126.450000	1.06775e-11
126.400000	1.07823e-11
126.350000	1.08881e-11
126.300000	1.09949e-11
126.250000	1.11028e-11
126.200000	1.12118e-11
126.150000	1.13218e-11
126.100000	1.14329e-11
126.050000	1.15451e-11
126.000000	1.16583e-11
125.950000	1.17727e-11
125.900000	1.18882e-11
125.850000	1.20049e-11
125.800000	1.21227e-11
125.750000	1.22416e-11
125.700000	1.23617e-11
125.650000	1.2483e-11
125.600000	1.26055e-11
125.550000	1.27292e-11
125.500000	1.28541e-11
125.450000	1.29802e-11
125.400000	1.31076e-11
125.350000	1.32362e-11
125.300000	1.33661e-11
125.250000	1.34972e-11
125.200000	1.36296e-11
125.150000	1.37634e-11
125.100000	1.38984e-11
125.050000	1.40348e-11
125.000000	1.41725e-11
124.950000	1.43115e-11
124.900000	1.4452e-11
124.850000	1.45938e-11
124.800000	1.47369e-11
124.750000	1.48815e-11
124.700000	1.50275e-11
124.650000	1.5175e-11
124.600000	1.53239e-11
124.550000	1.54742e-11
124.500000	1.56261e-11
124.450000	1.57794e-11
124.400000	1.59342e-11
124.350000	1.60905e-11
124.300000	1.62484e-11
124.250000	1.64078e-11
124.200000	1.65688e-11
124.150000	1.67313e-11
124.100000	1.68955e-11
124.050000	1.70613e-11
124.000000	1.72287e-11
123.950000	1.73977e-11
123.900000	1.75684e-11
123.850000	1.77407e-11
123.800000	1.79148e-11
123.750000	1.80906e-11
123.700000	1.82681e-11
123.650000	1.84473e-11
123.600000	1.86283e-11
123.550000	1.8811e-11
123.500000	1.89956e-11
123.450000	1.91819e-11
123.400000	1.93701e-11
123.350000	1.95602e-11
123.300000	1.97521e-11
123.250000	1.99459e-11
123.200000	2.01415e-11
123.150000	2.03391e-11
123.100000	2.05387e-11
123.050000	2.07402e-11
123.000000	2.09437e-11
122.950000	2.11491e-11
122.900000	2.13566e-11
122.850000	2.15661e-11
122.800000	2.17777e-11
122.750000	2.19914e-11
122.700000	2.22071e-11
122.650000	2.2425e-11
122.600000	2.2645e-11
122.550000	2.28671e-11
122.500000	2.30915e-11
122.450000	2.3318e-11
122.400000	2.35468e-11
122.350000	2.37778e-11
122.300000	2.4011e-11
122.250000	2.42466e-11
122.200000	2.44845e-11
122.150000	2.47247e-11
122.100000	2.49672e-11
122.050000	2.52121e-11
122.000000	2.54595e-11
121.950000	2.57092e-11
121.900000	2.59615e-11
121.850000	2.62161e-11
121.800000	2.64733e-11
121.750000	2.6733e-11
121.700000	2.69953e-11
121.650000	2.72601e-11
121.600000	2.75275e-11
121.550000	2.77976e-11
121.500000	2.80703e-11
121.450000	2.83456e-11
121.400000	2.86237e-11
121.350000	2.89045e-11
121.300000	2.9188e-11
121.250000	2.94744e-11
121.200000	2.97635e-11
121.150000	3.00555e-11
121.100000	3.03503e-11
121.050000	3.0648e-11
121.000000	3.09487e-11
120.950000	3.12523e-11
120.900000	3.15588e-11
120.850000	3.18684e-11
120.800000	3.2181e-11
120.750000	3.24967e-11
120.700000	3.28155e-11
120.650000	3.31374e-11
120.600000	3.34624e-11
120.550000	3.37907e-11
120.500000	3.41222e-11
120.450000	3.44569e-11
120.400000	3.47949e-11
120.350000	3.51362e-11
120.300000	3.54808e-11
120.250000	3.58289e-11
120.200000	3.61803e-11
120.150000	3.65352e-11
120.100000	3.68936e-11
120.050000	3.72555e-11
120.000000	3.7621e-11
119.950000	3.799e-11
119.900000	3.83626e-11
119.850000	3.87389e-11
119.800000	3.91189e-11
119.750000	3.95026e-11
119.700000	3.98901e-11
119.650000	4.02814e-11
119.600000	4.06765e-11
119.550000	4.10755e-11
119.500000	4.14784e-11
119.450000	4.18853e-11
119.400000	4.22961e-11
119.350000	4.2711e-11
119.300000	4.31299e-11
119.250000	4.3553e-11
119.200000	4.39802e-11
119.150000	4.44115e-11
119.100000	4.48472e-11
119.050000	4.52871e-11
119.000000	4.57313e-11
118.950000	4.61798e-11
118.900000	4.66328e-11
118.850000	4.70902e-11
118.800000	4.7552e-11
118.750000	4.80185e-11
118.700000	4.84894e-11
118.650000	4.8965e-11
118.600000	4.94453e-11
118.550000	4.99303e-11
118.500000	5.042e-11
118.450000	5.09145e-11
118.400000	5.14139e-11
118.350000	5.19182e-11
118.300000	5.24274e-11
118.250000	5.29416e-11
118.200000	5.34609e-11
118.150000	5.39853e-11
118.100000	5.45147e-11
118.050000	5.50494e-11
118.000000	5.55894e-11
117.950000	5.61346e-11
117.900000	5.66851e-11
117.850000	5.72411e-11
117.800000	5.78025e-11
117.750000	5.83694e-11
117.700000	5.89419e-11
117.650000	5.952e-11
117.600000	6.01038e-11
117.550000	6.06932e-11
117.500000	6.12885e-11
117.450000	6.18896e-11
117.400000	6.24966e-11
117.350000	6.31095e-11
117.300000	6.37285e-11
117.250000	6.43535e-11
117.200000	6.49847e-11
117.150000	6.5622e-11
117.100000	6.62656e-11
117.050000	6.69155e-11
117.000000	6.75718e-11
116.950000	6.82345e-11
116.900000	6.89037e-11
116.850000	6.95794e-11
116.800000	7.02618e-11
116.750000	7.09509e-11
116.700000	7.16467e-11
116.650000	7.23494e-11
116.600000	7.30589e-11
116.550000	7.37754e-11
116.500000	7.4499e-11
116.450000	7.52296e-11
116.400000	7.59674e-11
116.350000	7.67124e-11
116.300000	7.74647e-11
116.250000	7.82244e-11
116.200000	7.89916e-11
116.150000	7.97662e-11
116.100000	8.05485e-11
116.050000	8.13384e-11
116.000000	8.21361e-11
115.950000	8.29416e-11
115.900000	8.3755e-11
115.850000	8.45763e-11
115.800000	8.54058e-11
115.750000	8.62433e-11
115.700000	8.70891e-11
115.650000	8.79431e-11
115.600000	8.88055e-11
115.550000	8.96764e-11
115.500000	9.05558e-11
115.450000	9.14439e-11
115.400000	9.23406e-11
115.350000	9.32462e-11
115.300000	9.41606e-11
115.250000	9.50839e-11
115.200000	9.60164e-11
115.150000	9.69579e-11
115.100000	9.79087e-11
115.050000	9.88689e-11
115.000000	9.98384e-11
114.950000	1.00817e-10
114.900000	1.01806e-10
114.850000	1.02804e-10
114.800000	1.03813e-10
114.750000	1.04831e-10
114.700000	1.05858e-10
114.650000	1.06897e-10
114.600000	1.07945e-10
114.550000	1.09003e-10
114.500000	1.10072e-10
114.450000	1.11152e-10
114.400000	1.12241e-10
114.350000	1.13342e-10
114.300000	1.14453e-10
114.250000	1.15576e-10
114.200000	1.16709e-10
114.150000	1.17854e-10
114.100000	1.19009e-10
114.050000	1.20176e-10
114.000000	1.21355e-10
113.950000	1.22545e-10
113.900000	1.23746e-10
113.850000	1.2496e-10
113.800000	1.26185e-10
113.750000	1.27422e-10
113.700000	1.28672e-10
113.650000	1.29933e-10
113.600000	1.31207e-10
113.550000	1.32494e-10
113.500000	1.33793e-10
113.450000	1.35105e-10
113.400000	1.3643e-10
113.350000	1.37767e-10
113.300000	1.39118e-10
113.250000	1.40482e-10
113.200000	1.4186e-10
113.150000	1.43251e-10
113.100000	1.44655e-10
113.050000	1.46074e-10
113.000000	1.47506e-10
112.950000	1.48952e-10
112.900000	1.50413e-10
112.850000	1.51887e-10
112.800000	1.53377e-10
112.750000	1.5488e-10
112.700000	1.56399e-10
112.650000	1.57932e-10
112.600000	1.59481e-10
112.550000	1.61045e-10
112.500000	1.62624e-10
112.450000	1.64218e-10
112.400000	1.65828e-10
112.350000	1.67454e-10
112.300000	1.69096e-10
112.250000	1.70754e-10
112.200000	1.72428e-10
112.150000	1.74119e-10
112.100000	1.75826e-10
112.050000	1.7755e-10
112.000000	1.7929e-10
111.950000	1.81048e-10
111.900000	1.82823e-10
111.850000	1.84616e-10
111.800000	1.86426e-10
111.750000	1.88253e-10
111.700000	1.90099e-10
111.650000	1.91963e-10
111.600000	1.93845e-10
111.550000	1.95745e-10
111.500000	1.97664e-10
111.450000	1.99602e-10
111.400000	2.01559e-10
111.350000	2.03535e-10
111.300000	2.05531e-10
111.250000	2.07546e-10
111.200000	2.09581e-10
111.150000	2.11635e-10
111.100000	2.1371e-10
111.050000	2.15805e-10
111.000000	2.17921e-10
110.950000	2.20057e-10
110.900000	2.22215e-10
110.850000	2.24393e-10
110.800000	2.26593e-10
110.750000	2.28814e-10
110.700000	2.31058e-10
110.650000	2.33323e-10
110.600000	2.3561e-10
110.550000	2.3792e-10
110.500000	2.40252e-10
110.450000	2.42608e-10
110.400000	2.44986e-10
110.350000	2.47388e-10
110.300000	2.49813e-10
110.250000	2.52262e-10
110.200000	2.54735e-10
110.150000	2.57232e-10
110.100000	2.59754e-10
110.050000	2.623e-10
110.000000	2.64872e-10
109.950000	2.67468e-10
109.900000	2.7009e-10
109.850000	2.72738e-10
109.800000	2.75411e-10
109.750000	2.78111e-10
109.700000	2.80837e-10
109.650000	2.8359e-10
109.600000	2.8637e-10
109.550000	2.89178e-10
109.500000	2.92012e-10
109.450000	2.94875e-10
109.400000	2.97765e-10
109.350000	3.00684e-10
109.300000	3.03632e-10
109.250000	3.06608e-10
109.200000	3.09614e-10
109.150000	3.12649e-10
109.100000	3.15713e-10
109.050000	3.18808e-10
109.000000	3.21933e-10
108.950000	3.25089e-10
108.900000	3.28275e-10
108.850000	3.31493e-10
108.800000	3.34743e-10
108.750000	3.38024e-10
108.700000	3.41337e-10
108.650000	3.44683e-10
108.600000	3.48062e-10
108.550000	3.51473e-10
108.500000	3.54919e-10
108.450000	3.58397e-10
108.400000	3.6191e-10
108.350000	3.65458e-10
108.300000	3.6904e-10
108.250000	3.72657e-10
108.200000	3.7631e-10
108.150000	3.79998e-10
108.100000	3.83723e-10
108.050000	3.87484e-10
108.000000	3.91282e-10
107.950000	3.95117e-10
107.900000	3.9899e-10
107.850000	4.02901e-10
107.800000	4.0685e-10
107.750000	4.10838e-10
107.700000	4.14865e-10
107.650000	4.18931e-10
107.600000	4.23037e-10
107.550000	4.27183e-10
107.500000	4.3137e-10
107.450000	4.35598e-10
107.400000	4.39867e-10
107.350000	4.44179e-10
107.300000	4.48532e-10
107.250000	4.52928e-10
107.200000	4.57367e-10
107.150000	4.6185e-10
107.100000	4.66377e-10
107.050000	4.70948e-10
107.000000	4.75563e-10
106.950000	4.80224e-10
106.900000	4.84931e-10
106.850000	4.89684e-10
106.800000	4.94483e-10
106.750000	4.99329e-10
106.700000	5.04223e-10
106.650000	5.09165e-10
106.600000	5.14155e-10
106.550000	5.19194e-10
106.500000	5.24282e-10
106.450000	5.29421e-10
106.400000	5.34609e-10
106.350000	5.39849e-10
106.300000	5.45139e-10
106.250000	5.50482e-10
106.200000	5.55877e-10
106.150000	5.61324e-10
106.100000	5.66826e-10
106.050000	5.72381e-10
106.000000	5.7799e-10
105.950000	5.83654e-10
105.900000	5.89374e-10
105.850000	5.9515e-10
105.800000	6.00983e-10
105.750000	6.06872e-10
105.700000	6.1282e-10
105.650000	6.18825e-10
105.600000	6.2489e-10
105.550000	6.31013e-10
105.500000	6.37197e-10
105.450000	6.43442e-10
105.400000	6.49747e-10
105.350000	6.56114e-10
105.300000	6.62544e-10
105.250000	6.69037e-10
105.200000	6.75593e-10
105.150000	6.82214e-10
105.100000	6.88899e-10
105.050000	6.9565e-10
105.000000	7.02467e-10
104.950000	7.0935e-10
104.900000	7.16302e-10
104.850000	7.23321e-10
104.800000	7.30409e-10
104.750000	7.37566e-10
104.700000	7.44794e-10
104.650000	7.52092e-10
104.600000	7.59462e-10
104.550000	7.66904e-10
104.500000	7.74419e-10
104.450000	7.82007e-10
104.400000	7.8967e-10
104.350000	7.97408e-10
104.300000	8.05222e-10
104.250000	8.13112e-10
104.200000	8.2108e-10
104.150000	8.29125e-10
104.100000	8.3725e-10
104.050000	8.45453e-10
104.000000	8.53738e-10
103.950000	8.62103e-10
103.900000	8.70551e-10
103.850000	8.79081e-10
103.800000	8.87694e-10
103.750000	8.96392e-10
103.700000	9.05175e-10
103.650000	9.14045e-10
103.600000	9.23001e-10
103.550000	9.32045e-10
103.500000	9.41177e-10
103.450000	9.50399e-10
103.400000	9.59711e-10
103.350000	9.69114e-10
103.300000	9.7861e-10
103.250000	9.88198e-10
103.200000	9.9788e-10
103.150000	1.00766e-09
103.100000	1.01753e-09
103.050000	1.0275e-09
103.000000	1.03757e-09
102.950000	1.04773e-09
102.900000	1.058e-09
102.850000	1.06836e-09
102.800000	1.07883e-09
102.750000	1.0894e-09
102.700000	1.10008e-09
102.650000	1.11085e-09
102.600000	1.12174e-09
102.550000	1.13273e-09
102.500000	1.14383e-09
102.450000	1.15503e-09
102.400000	1.16635e-09
102.350000	1.17777e-09
102.300000	1.18931e-09
102.250000	1.20097e-09
102.200000	1.21273e-09
102.150000	1.22461e-09
102.100000	1.23661e-09
102.050000	1.24873e-09
102.000000	1.26096e-09
101.950000	1.27331e-09
101.900000	1.28579e-09
101.850000	1.29838e-09
101.800000	1.3111e-09
101.750000	1.32395e-09
101.700000	1.33692e-09
101.650000	1.35002e-09
101.600000	1.36324e-09
101.550000	1.3766e-09
101.500000	1.39008e-09
101.450000	1.4037e-09
101.400000	1.41745e-09
101.350000	1.43134e-09
101.300000	1.44536e-09
101.250000	1.45952e-09
101.200000	1.47382e-09
101.150000	1.48826e-09
101.100000	1.50283e-09
101.050000	1.51756e-09
101.000000	1.53242e-09
100.950000	1.54743e-09
100.900000	1.56259e-09
100.850000	1.5779e-09
100.800000	1.59336e-09
100.750000	1.60897e-09
100.700000	1.62473e-09
100.650000	1.64064e-09
100.600000	1.65671e-09
100.550000	1.67294e-09
100.500000	1.68933e-09
100.450000	1.70588e-09
100.400000	1.72259e-09
100.350000	1.73946e-09
100.300000	1.7565e-09
100.250000	1.77371e-09
100.200000	1.79108e-09
100.150000	1.80863e-09
100.100000	1.82634e-09
100.050000	1.84423e-09
100.000000	1.8623e-09
99.950000	1.88054e-09
99.900000	1.89896e-09
99.850000	1.91756e-09
99.800000	1.93634e-09
99.750000	1.95531e-09
99.700000	1.97446e-09
99.650000	1.9938e-09
99.600000	2.01333e-09
99.550000	2.03305e-09
99.500000	2.05296e-09
99.450000	2.07307e-09
99.400000	2.09338e-09
99.350000	2.11388e-09
99.300000	2.13458e-09
99.250000	2.15549e-09
99.200000	2.1766e-09
99.150000	2.19792e-09
99.100000	2.21945e-09
99.050000	2.24119e-09
99.000000	2.26314e-09
98.950000	2.2853e-09
98.900000	2.30769e-09
98.850000	2.33029e-09
98.800000	2.35311e-09
98.750000	2.37616e-09
98.700000	2.39943e-09
98.650000	2.42293e-09
98.600000	2.44666e-09
98.550000	2.47062e-09
98.500000	2.49482e-09
98.450000	2.51925e-09
98.400000	2.54393e-09
98.350000	2.56884e-09
98.300000	2.594e-09
98.250000	2.61941e-09
98.200000	2.64506e-09
98.150000	2.67096e-09
98.100000	2.69712e-09
98.050000	2.72354e-09
98.000000	2.75021e-09
97.950000	2.77714e-09
97.900000	2.80434e-09
97.850000	2.8318e-09
97.800000	2.85954e-09
97.750000	2.88754e-09
97.700000	2.91582e-09
97.650000	2.94437e-09
97.600000	2.97321e-09
97.550000	3.00232e-09
97.500000	3.03172e-09
97.450000	3.06141e-09
97.400000	3.09139e-09
97.350000	3.12167e-09
97.300000	3.15224e-09
97.250000	3.18311e-09
97.200000	3.21428e-09
97.150000	3.24575e-09
97.100000	3.27754e-09
97.050000	3.30963e-09
97.000000	3.34204e-09
96.950000	3.37477e-09
96.900000	3.40782e-09
96.850000	3.44119e-09
96.800000	3.47488e-09
96.750000	3.50891e-09
96.700000	3.54327e-09
96.650000	3.57797e-09
96.600000	3.613e-09
96.550000	3.64838e-09
96.500000	3.6841e-09
96.450000	3.72018e-09
96.400000	3.75661e-09
96.350000	3.79339e-09
96.300000	3.83053e-09
96.250000	3.86804e-09
96.200000	3.90592e-09
96.150000	3.94416e-09
96.100000	3.98278e-09
96.050000	4.02178e-09
96.000000	4.06116e-09
95.950000	4.10092e-09
95.900000	4.14108e-09
95.850000	4.18162e-09
95.800000	4.22257e-09
95.750000	4.26391e-09
95.700000	4.30566e-09
95.650000	4.34782e-09
95.600000	4.39038e-09
95.550000	4.43337e-09
95.500000	4.47678e-09
95.450000	4.52061e-09
95.400000	4.56487e-09
95.350000	4.60956e-09
95.300000	4.6547e-09
95.250000	4.70027e-09
95.200000	4.74629e-09
95.150000	4.79276e-09
95.100000	4.83968e-09
95.050000	4.88706e-09
95.000000	4.93491e-09
94.950000	4.98322e-09
94.900000	5.03201e-09
94.850000	5.08128e-09
94.800000	5.13102e-09
94.750000	5.18126e-09
94.700000	5.23198e-09
94.650000	5.2832e-09
94.600000	5.33493e-09
94.550000	5.38715e-09
94.500000	5.43989e-09
94.450000	5.49315e-09
94.400000	5.54693e-09
94.350000	5.60123e-09
94.300000	5.65606e-09
94.250000	5.71143e-09
94.200000	5.76735e-09
94.150000	5.82381e-09
94.100000	5.88082e-09
94.050000	5.93839e-09
94.000000	5.99652e-09
93.950000	6.05522e-09
93.900000	6.1145e-09
93.850000	6.17436e-09
93.800000	6.2348e-09
93.750000	6.29583e-09
93.700000	6.35746e-09
93.650000	6.4197e-09
93.600000	6.48254e-09
93.550000	6.54599e-09
93.500000	6.61007e-09
93.450000	6.67478e-09
93.400000	6.74011e-09
93.350000	6.80609e-09
93.300000	6.87271e-09
93.250000	6.93999e-09
93.200000	7.00792e-09
93.150000	7.07652e-09
93.100000	7.14578e-09
93.050000	7.21573e-09
93.000000	7.28636e-09
92.950000	7.35768e-09
92.900000	7.4297e-09
92.850000	7.50242e-09
92.800000	7.57586e-09
92.750000	7.65001e-09
92.700000	7.72489e-09
92.650000	7.8005e-09
92.600000	7.87685e-09
92.550000	7.95394e-09
92.500000	8.03179e-09
92.450000	8.11041e-09
92.400000	8.18979e-09
92.350000	8.26995e-09
92.300000	8.35089e-09
92.250000	8.43262e-09
92.200000	8.51516e-09
92.150000	8.5985e-09
92.100000	8.68265e-09
92.050000	8.76763e-09
92.000000	8.85344e-09
91.950000	8.94009e-09
91.900000	9.02759e-09
91.850000	9.11594e-09
91.800000	9.20516e-09
91.750000	9.29525e-09
91.700000	9.38622e-09
91.650000	9.47808e-09
91.600000	9.57084e-09
91.550000	9.66451e-09
91.500000	9.75909e-09
91.450000	9.8546e-09
91.400000	9.95104e-09
91.350000	1.00484e-08
91.300000	1.01468e-08
91.250000	1.02461e-08
91.200000	1.03463e-08
91.150000	1.04476e-08
91.100000	1.05498e-08
91.050000	1.06531e-08
91.000000	1.07573e-08
90.950000	1.08626e-08
90.900000	1.09689e-08
90.850000	1.10762e-08
90.800000	1.11846e-08
90.750000	1.12941e-08
90.700000	1.14046e-08
90.650000	1.15162e-08
90.600000	1.16289e-08
90.550000	1.17427e-08
90.500000	1.18576e-08
90.450000	1.19736e-08
90.400000	1.20908e-08
90.350000	1.22091e-08
90.300000	1.23286e-08
90.250000	1.24492e-08
90.200000	1.2571e-08
90.150000	1.2694e-08
90.100000	1.28182e-08
90.050000	1.29437e-08
90.000000	1.30703e-08
89.950000	1.31982e-08
89.900000	1.33273e-08
89.850000	1.34577e-08
89.800000	1.35894e-08
89.750000	1.37224e-08
89.700000	1.38566e-08
89.650000	1.39922e-08
89.600000	1.41291e-08
89.550000	1.42674e-08
89.500000	1.4407e-08
89.450000	1.45479e-08
89.400000	1.46903e-08
89.350000	1.4834e-08
89.300000	1.49791e-08
89.250000	1.51257e-08
89.200000	1.52737e-08
89.150000	1.54231e-08
89.100000	1.5574e-08
89.050000	1.57264e-08
89.000000	1.58802e-08
88.950000	1.60356e-08
88.900000	1.61925e-08
88.850000	1.63509e-08
88.800000	1.65109e-08
88.750000	1.66724e-08
88.700000	1.68355e-08
88.650000	1.70002e-08
88.600000	1.71665e-08
88.550000	1.73345e-08
88.500000	1.7504e-08
88.450000	1.76753e-08
88.400000	1.78482e-08
88.350000	1.80228e-08
88.300000	1.81991e-08
88.250000	1.83771e-08
88.200000	1.85569e-08
88.150000	1.87385e-08
88.100000	1.89218e-08
88.050000	1.91069e-08
88.000000	1.92938e-08
87.950000	1.94825e-08
87.900000	1.96731e-08
87.850000	1.98655e-08
87.800000	2.00599e-08
87.750000	2.02561e-08
87.700000	2.04542e-08
87.650000	2.06543e-08
87.600000	2.08563e-08
87.550000	2.10604e-08
87.500000	2.12664e-08
87.450000	2.14744e-08
87.400000	2.16844e-08
87.350000	2.18965e-08
87.300000	2.21107e-08
87.250000	2.2327e-08
87.200000	2.25454e-08
87.150000	2.27659e-08
87.100000	2.29886e-08
87.050000	2.32134e-08
87.000000	2.34405e-08
86.950000	2.36697e-08
86.900000	2.39012e-08
86.850000	2.4135e-08
86.800000	2.43711e-08
86.750000	2.46094e-08
86.700000	2.48501e-08
86.650000	2.50932e-08
86.600000	2.53386e-08
86.550000	2.55864e-08
86.500000	2.58367e-08
86.450000	2.60893e-08
86.400000	2.63445e-08
86.350000	2.66022e-08
86.300000	2.68623e-08
86.250000	2.7125e-08
86.200000	2.73903e-08
86.150000	2.76582e-08
86.100000	2.79287e-08
86.050000	2.82018e-08
86.000000	2.84776e-08
85.950000	2.87561e-08
85.900000	2.90373e-08
85.850000	2.93213e-08
85.800000	2.9608e-08
85.750000	2.98976e-08
85.700000	3.019e-08
85.650000	3.04852e-08
85.600000	3.07833e-08
85.550000	3.10843e-08
85.500000	3.13883e-08
85.450000	3.16952e-08
85.400000	3.20052e-08
85.350000	3.23181e-08
85.300000	3.26342e-08
85.250000	3.29533e-08
85.200000	3.32755e-08
85.150000	3.36009e-08
85.100000	3.39295e-08
85.050000	3.42612e-08
85.000000	3.45962e-08
84.950000	3.49345e-08
84.900000	3.52761e-08
84.850000	3.5621e-08
84.800000	3.59693e-08
84.750000	3.6321e-08
84.700000	3.66762e-08
84.650000	3.70348e-08
84.600000	3.73969e-08
84.550000	3.77625e-08
84.500000	3.81318e-08
84.450000	3.85046e-08
84.400000	3.88811e-08
84.350000	3.92612e-08
84.300000	3.96451e-08
84.250000	4.00327e-08
84.200000	4.04241e-08
84.150000	4.08193e-08
84.100000	4.12184e-08
84.050000	4.16214e-08
84.000000	4.20283e-08
83.950000	4.24392e-08
83.900000	4.28541e-08
83.850000	4.32731e-08
83.800000	4.36961e-08
83.750000	4.41233e-08
83.700000	4.45547e-08
83.650000	4.49902e-08
83.600000	4.54301e-08
83.550000	4.58742e-08
83.500000	4.63226e-08
83.450000	4.67755e-08
83.400000	4.72327e-08
83.350000	4.76945e-08
83.300000	4.81607e-08
83.250000	4.86315e-08
83.200000	4.91069e-08
83.150000	4.9587e-08
83.100000	5.00717e-08
83.050000	5.05611e-08
83.000000	5.10554e-08
82.950000	5.15545e-08
82.900000	5.20584e-08
82.850000	5.25673e-08
82.800000	5.30811e-08
82.750000	5.36e-08
82.700000	5.41239e-08
82.650000	5.46529e-08
82.600000	5.51871e-08
82.550000	5.57265e-08
82.500000	5.62712e-08
82.450000	5.68212e-08
82.400000	5.73766e-08
82.350000	5.79374e-08
82.300000	5.85037e-08
82.250000	5.90755e-08
82.200000	5.96529e-08
82.150000	6.0236e-08
82.100000	6.08247e-08
82.050000	6.14192e-08
82.000000	6.20194e-08
81.950000	6.26256e-08
81.900000	6.32377e-08
81.850000	6.38557e-08
81.800000	6.44798e-08
81.750000	6.51099e-08
81.700000	6.57463e-08
81.650000	6.63888e-08
81.600000	6.70376e-08
81.550000	6.76928e-08
81.500000	6.83543e-08
81.450000	6.90223e-08
81.400000	6.96968e-08
81.350000	7.03779e-08
81.300000	7.10657e-08
81.250000	7.17602e-08
81.200000	7.24614e-08
81.150000	7.31695e-08
81.100000	7.38845e-08
81.050000	7.46065e-08
81.000000	7.53356e-08
80.950000	7.60718e-08
80.900000	7.68151e-08
80.850000	7.75657e-08
80.800000	7.83236e-08
80.750000	7.9089e-08
80.700000	7.98618e-08
80.650000	8.06421e-08
80.600000	8.14301e-08
80.550000	8.22258e-08
80.500000	8.30292e-08
80.450000	8.38405e-08
80.400000	8.46597e-08
80.350000	8.54869e-08
80.300000	8.63221e-08
80.250000	8.71655e-08
80.200000	8.80172e-08
80.150000	8.88772e-08
80.100000	8.97455e-08
80.050000	9.06224e-08
80.000000	9.15078e-08
79.950000	9.24018e-08
79.900000	9.33046e-08
79.850000	9.42161e-08
79.800000	9.51366e-08
79.750000	9.60661e-08
79.700000	9.70046e-08
79.650000	9.79523e-08
79.600000	9.89092e-08
79.550000	9.98755e-08
79.500000	1.00851e-07
79.450000	1.01836e-07
79.400000	1.02831e-07
79.350000	1.03836e-07
79.300000	1.0485e-07
79.250000	1.05874e-07
79.200000	1.06909e-07
79.150000	1.07953e-07
79.100000	1.09008e-07
79.050000	1.10072e-07
79.000000	1.11148e-07
78.950000	1.12233e-07
78.900000	1.1333e-07
78.850000	1.14437e-07
78.800000	1.15555e-07
78.750000	1.16683e-07
78.700000	1.17823e-07
78.650000	1.18974e-07
78.600000	1.20136e-07
78.550000	1.21309e-07
78.500000	1.22494e-07
78.450000	1.23691e-07
78.400000	1.24899e-07
78.350000	1.26119e-07
78.300000	1.27351e-07
78.250000	1.28594e-07
78.200000	1.2985e-07
78.150000	1.31119e-07
78.100000	1.32399e-07
78.050000	1.33692e-07
78.000000	1.34998e-07
77.950000	1.36316e-07
77.900000	1.37648e-07
77.850000	1.38992e-07
77.800000	1.40349e-07
77.750000	1.4172e-07
77.700000	1.43104e-07
77.650000	1.44502e-07
77.600000	1.45913e-07
77.550000	1.47338e-07
77.500000	1.48776e-07
77.450000	1.50229e-07
77.400000	1.51696e-07
77.350000	1.53178e-07
77.300000	1.54674e-07
77.250000	1.56184e-07
77.200000	1.57709e-07
77.150000	1.59249e-07
77.100000	1.60804e-07
77.050000	1.62374e-07
77.000000	1.6396e-07
76.950000	1.65561e-07
76.900000	1.67177e-07
76.850000	1.6881e-07
76.800000	1.70458e-07
76.750000	1.72122e-07
76.700000	1.73803e-07
76.650000	1.755e-07
76.600000	1.77213e-07
76.550000	1.78944e-07
76.500000	1.80691e-07
76.450000	1.82455e-07
76.400000	1.84236e-07
76.350000	1.86035e-07
76.300000	1.87851e-07
76.250000	1.89685e-07
76.200000	1.91537e-07
76.150000	1.93407e-07
76.100000	1.95295e-07
76.050000	1.97202e-07
76.000000	1.99127e-07
75.950000	2.01071e-07
75.900000	2.03034e-07
75.850000	2.05016e-07
75.800000	2.07017e-07
75.750000	2.09038e-07
75.700000	2.11079e-07
75.650000	2.13139e-07
75.600000	2.1522e-07
75.550000	2.17321e-07
75.500000	2.19442e-07
75.450000	2.21584e-07
75.400000	2.23747e-07
75.350000	2.25931e-07
75.300000	2.28136e-07
75.250000	2.30363e-07
75.200000	2.32612e-07
75.150000	2.34882e-07
75.100000	2.37175e-07
75.050000	2.3949e-07
75.000000	2.41827e-07
74.950000	2.44187e-07
74.900000	2.46571e-07
74.850000	2.48977e-07
74.800000	2.51407e-07
74.750000	2.53861e-07
74.700000	2.56339e-07
74.650000	2.5884e-07
74.600000	2.61366e-07
74.550000	2.63917e-07
74.500000	2.66493e-07
74.450000	2.69094e-07
74.400000	2.7172e-07
74.350000	2.74371e-07
74.300000	2.77049e-07
74.250000	2.79752e-07
74.200000	2.82482e-07
74.150000	2.85239e-07
74.100000	2.88022e-07
74.050000	2.90833e-07
74.000000	2.93671e-07
73.950000	2.96537e-07
73.900000	2.9943e-07
73.850000	3.02352e-07
73.800000	3.05302e-07
73.750000	3.08281e-07
73.700000	3.11289e-07
73.650000	3.14327e-07
73.600000	3.17394e-07
73.550000	3.2049e-07
73.500000	3.23617e-07
73.450000	3.26775e-07
73.400000	3.29963e-07
73.350000	3.33182e-07
73.300000	3.36433e-07
73.250000	3.39715e-07
73.200000	3.4303e-07
73.150000	3.46376e-07
73.100000	3.49756e-07
73.050000	3.53168e-07
73.000000	3.56613e-07
72.950000	3.60092e-07
72.900000	3.63605e-07
72.850000	3.67152e-07
72.800000	3.70734e-07
72.750000	3.7435e-07
72.700000	3.78002e-07
72.650000	3.8169e-07
72.600000	3.85413e-07
72.550000	3.89173e-07
72.500000	3.92969e-07
72.450000	3.96802e-07
72.400000	4.00672e-07
72.350000	4.04581e-07
72.300000	4.08527e-07
72.250000	4.12512e-07
72.200000	4.16535e-07
72.150000	4.20598e-07
72.100000	4.247e-07
72.050000	4.28843e-07
72.000000	4.33025e-07
71.950000	4.37249e-07
71.900000	4.41513e-07
71.850000	4.45819e-07
71.800000	4.50167e-07
71.750000	4.54557e-07
71.700000	4.5899e-07
71.650000	4.63467e-07
71.600000	4.67987e-07
71.550000	4.7255e-07
71.500000	4.77159e-07
71.450000	4.81812e-07
71.400000	4.8651e-07
71.350000	4.91255e-07
71.300000	4.96045e-07
71.250000	5.00882e-07
71.200000	5.05767e-07
71.150000	5.10698e-07
71.100000	5.15678e-07
71.050000	5.20706e-07
71.000000	5.25784e-07
70.950000	5.3091e-07
70.900000	5.36087e-07
70.850000	5.41314e-07
70.800000	5.46592e-07
70.750000	5.51921e-07
70.700000	5.57302e-07
70.650000	5.62736e-07
70.600000	5.68222e-07
70.550000	5.73762e-07
70.500000	5.79356e-07
70.450000	5.85004e-07
70.400000	5.90708e-07
70.350000	5.96467e-07
70.300000	6.02281e-07
70.250000	6.08153e-07
70.200000	6.14081e-07
70.150000	6.20068e-07
70.100000	6.26112e-07
70.050000	6.32216e-07
70.000000	6.38379e-07
69.950000	6.44601e-07
69.900000	6.50885e-07
69.850000	6.57229e-07
69.800000	6.63636e-07
69.750000	6.70104e-07
69.700000	6.76636e-07
69.650000	6.83231e-07
69.600000	6.8989e-07
69.550000	6.96615e-07
69.500000	7.03404e-07
69.450000	7.1026e-07
69.400000	7.17182e-07
69.350000	7.24172e-07
69.300000	7.3123e-07
69.250000	7.38356e-07
69.200000	7.45552e-07
69.150000	7.52818e-07
69.100000	7.60155e-07
69.050000	7.67562e-07
69.000000	7.75042e-07
68.950000	7.82595e-07
68.900000	7.90222e-07
68.850000	7.97922e-07
68.800000	8.05697e-07
68.750000	8.13548e-07
68.700000	8.21476e-07
68.650000	8.2948e-07
68.600000	8.37563e-07
68.550000	8.45724e-07
68.500000	8.53964e-07
68.450000	8.62285e-07
68.400000	8.70686e-07
68.350000	8.7917e-07
68.300000	8.87735e-07
68.250000	8.96385e-07
68.200000	9.05118e-07
68.150000	9.13936e-07
68.100000	9.2284e-07
68.050000	9.31831e-07
68.000000	9.40909e-07
67.950000	9.50075e-07
67.900000	9.5933e-07
67.850000	9.68676e-07
67.800000	9.78112e-07
67.750000	9.8764e-07
67.700000	9.97261e-07
67.650000	1.00698e-06
67.600000	1.01678e-06
67.550000	1.02669e-06
67.500000	1.03669e-06
67.450000	1.04679e-06
67.400000	1.05698e-06
67.350000	1.06728e-06
67.300000	1.07767e-06
67.250000	1.08817e-06
67.200000	1.09877e-06
67.150000	1.10947e-06
67.100000	1.12027e-06
67.050000	1.13118e-06
67.000000	1.1422e-06
66.950000	1.15333e-06
66.900000	1.16456e-06
66.850000	1.1759e-06
66.800000	1.18735e-06
66.750000	1.19891e-06
66.700000	1.21059e-06
66.650000	1.22238e-06
66.600000	1.23428e-06
66.550000	1.2463e-06
66.500000	1.25843e-06
66.450000	1.27069e-06
66.400000	1.28306e-06
66.350000	1.29555e-06
66.300000	1.30817e-06
66.250000	1.3209e-06
66.200000	1.33376e-06
66.150000	1.34675e-06
66.100000	1.35986e-06
66.050000	1.3731e-06
66.000000	1.38647e-06
65.950000	1.39997e-06
65.900000	1.41359e-06
65.850000	1.42736e-06
65.800000	1.44125e-06
65.750000	1.45528e-06
65.700000	1.46945e-06
65.650000	1.48375e-06
65.600000	1.4982e-06
65.550000	1.51278e-06
65.500000	1.5275e-06
65.450000	1.54237e-06
65.400000	1.55738e-06
65.350000	1.57254e-06
65.300000	1.58785e-06
65.250000	1.6033e-06
65.200000	1.61891e-06
65.150000	1.63466e-06
65.100000	1.65057e-06
65.050000	1.66664e-06
65.000000	1.68286e-06
64.950000	1.69923e-06
64.900000	1.71577e-06
64.850000	1.73247e-06
64.800000	1.74933e-06
64.750000	1.76635e-06
64.700000	1.78354e-06
64.650000	1.80089e-06
64.600000	1.81842e-06
64.550000	1.83611e-06
64.500000	1.85398e-06
64.450000	1.87202e-06
64.400000	1.89023e-06
64.350000	1.90862e-06
64.300000	1.92719e-06
64.250000	1.94594e-06
64.200000	1.96487e-06
64.150000	1.98399e-06
64.100000	2.00329e-06
64.050000	2.02278e-06
64.000000	2.04246e-06
63.950000	2.06233e-06
63.900000	2.08239e-06
63.850000	2.10264e-06
63.800000	2.1231e-06
63.750000	2.14375e-06
63.700000	2.1646e-06
63.650000	2.18566e-06
63.600000	2.20692e-06
63.550000	2.22838e-06
63.500000	2.25006e-06
63.450000	2.27194e-06
63.400000	2.29404e-06
63.350000	2.31635e-06
63.300000	2.33888e-06
63.250000	2.36162e-06
63.200000	2.38459e-06
63.150000	2.40778e-06
63.100000	2.43119e-06
63.050000	2.45483e-06
63.000000	2.47871e-06
62.950000	2.50281e-06
62.900000	2.52715e-06
62.850000	2.55172e-06
62.800000	2.57653e-06
62.750000	2.60158e-06
62.700000	2.62688e-06
62.650000	2.65242e-06
62.600000	2.67821e-06
62.550000	2.70425e-06
62.500000	2.73054e-06
62.450000	2.75708e-06
62.400000	2.78389e-06
62.350000	2.81095e-06
62.300000	2.83828e-06
62.250000	2.86587e-06
62.200000	2.89372e-06
62.150000	2.92185e-06
62.100000	2.95026e-06
62.050000	2.97893e-06
62.000000	3.00789e-06
61.950000	3.03712e-06
61.900000	3.06664e-06
61.850000	3.09645e-06
61.800000	3.12654e-06
61.750000	3.15693e-06
61.700000	3.18761e-06
61.650000	3.21859e-06
61.600000	3.24987e-06
61.550000	3.28145e-06
61.500000	3.31334e-06
61.450000	3.34554e-06
61.400000	3.37804e-06
61.350000	3.41087e-06
61.300000	3.44401e-06
61.250000	3.47748e-06
61.200000	3.51126e-06
61.150000	3.54538e-06
61.100000	3.57983e-06
61.050000	3.61461e-06
61.000000	3.64972e-06
60.950000	3.68518e-06
60.900000	3.72098e-06
60.850000	3.75713e-06
60.800000	3.79363e-06
60.750000	3.83048e-06
60.700000	3.86769e-06
60.650000	3.90526e-06
60.600000	3.94319e-06
60.550000	3.9815e-06
60.500000	4.02017e-06
60.450000	4.05921e-06
60.400000	4.09864e-06
60.350000	4.13845e-06
60.300000	4.17864e-06
60.250000	4.21922e-06
60.200000	4.2602e-06
60.150000	4.30157e-06
60.100000	4.34334e-06
60.050000	4.38552e-06
60.000000	4.4281e-06
59.950000	4.4711e-06
59.900000	4.51452e-06
59.850000	4.55835e-06
59.800000	4.60261e-06
59.750000	4.6473e-06
59.700000	4.69242e-06
59.650000	4.73798e-06
59.600000	4.78397e-06
59.550000	4.83042e-06
59.500000	4.87731e-06
59.450000	4.92466e-06
59.400000	4.97247e-06
59.350000	5.02073e-06
59.300000	5.06947e-06
59.250000	5.11868e-06
59.200000	5.16836e-06
59.150000	5.21853e-06
59.100000	5.26918e-06
59.050000	5.32032e-06
59.000000	5.37195e-06
58.950000	5.42409e-06
58.900000	5.47673e-06
58.850000	5.52987e-06
58.800000	5.58354e-06
58.750000	5.63772e-06
58.700000	5.69243e-06
58.650000	5.74766e-06
58.600000	5.80343e-06
58.550000	5.85974e-06
58.500000	5.91659e-06
58.450000	5.974e-06
58.400000	6.03196e-06
58.350000	6.09048e-06
58.300000	6.14956e-06
58.250000	6.20922e-06
58.200000	6.26946e-06
58.150000	6.33027e-06
58.100000	6.39168e-06
58.050000	6.45368e-06
58.000000	6.51628e-06
57.950000	6.57948e-06
57.900000	6.6433e-06
57.850000	6.70773e-06
57.800000	6.77278e-06
57.750000	6.83847e-06
57.700000	6.90478e-06
57.650000	6.97174e-06
57.600000	7.03935e-06
57.550000	7.10761e-06
57.500000	7.17653e-06
57.450000	7.24612e-06
57.400000	7.31638e-06
57.350000	7.38731e-06
57.300000	7.45894e-06
57.250000	7.53125e-06
57.200000	7.60427e-06
57.150000	7.67799e-06
57.100000	7.75242e-06
57.050000	7.82757e-06
57.000000	7.90345e-06
56.950000	7.98006e-06
56.900000	8.05741e-06
56.850000	8.13551e-06
56.800000	8.21436e-06
56.750000	8.29397e-06
56.700000	8.37435e-06
56.650000	8.45551e-06
56.600000	8.53746e-06
56.550000	8.62019e-06
56.500000	8.70372e-06
56.450000	8.78806e-06
56.400000	8.87322e-06
56.350000	8.95919e-06
56.300000	9.046e-06
56.250000	9.13364e-06
56.200000	9.22213e-06
56.150000	9.31148e-06
56.100000	9.40168e-06
56.050000	9.49276e-06
56.000000	9.58472e-06
55.950000	9.67756e-06
55.900000	9.7713e-06
55.850000	9.86595e-06
55.800000	9.96151e-06
55.750000	1.0058e-05
55.700000	1.01554e-05
55.650000	1.02537e-05
55.600000	1.0353e-05
55.550000	1.04533e-05
55.500000	1.05545e-05
55.450000	1.06567e-05
55.400000	1.07599e-05
55.350000	1.08641e-05
55.300000	1.09693e-05
55.250000	1.10755e-05
55.200000	1.11827e-05
55.150000	1.1291e-05
55.100000	1.14003e-05
55.050000	1.15106e-05
55.000000	1.16221e-05
54.950000	1.17346e-05
54.900000	1.18481e-05
54.850000	1.19628e-05
54.800000	1.20786e-05
54.750000	1.21955e-05
54.700000	1.23135e-05
54.650000	1.24327e-05
54.600000	1.2553e-05
54.550000	1.26745e-05
54.500000	1.27971e-05
54.450000	1.29209e-05
54.400000	1.30459e-05
54.350000	1.31722e-05
54.300000	1.32996e-05
54.250000	1.34282e-05
54.200000	1.35582e-05
54.150000	1.36893e-05
54.100000	1.38217e-05
54.050000	1.39554e-05
54.000000	1.40904e-05
53.950000	1.42267e-05
53.900000	1.43643e-05
53.850000	1.45032e-05
53.800000	1.46434e-05
53.750000	1.4785e-05
53.700000	1.4928e-05
53.650000	1.50723e-05
53.600000	1.52181e-05
53.550000	1.53652e-05
53.500000	1.55138e-05
53.450000	1.56637e-05
53.400000	1.58152e-05
53.350000	1.5968e-05
53.300000	1.61224e-05
53.250000	1.62782e-05
53.200000	1.64356e-05
53.150000	1.65944e-05
53.100000	1.67548e-05
53.050000	1.69167e-05
53.000000	1.70802e-05
52.950000	1.72453e-05
52.900000	1.74119e-05
52.850000	1.75801e-05
52.800000	1.775e-05
52.750000	1.79215e-05
52.700000	1.80946e-05
52.650000	1.82694e-05
52.600000	1.84459e-05
52.550000	1.86241e-05
52.500000	1.8804e-05
52.450000	1.89856e-05
52.400000	1.9169e-05
52.350000	1.93541e-05
52.300000	1.9541e-05
52.250000	1.97297e-05
52.200000	1.99202e-05
52.150000	2.01126e-05
52.100000	2.03068e-05
52.050000	2.05028e-05
52.000000	2.07008e-05
51.950000	2.09006e-05
51.900000	2.11024e-05
51.850000	2.13061e-05
51.800000	2.15117e-05
51.750000	2.17193e-05
51.700000	2.1929e-05
51.650000	2.21406e-05
51.600000	2.23543e-05
51.550000	2.257e-05
51.500000	2.27878e-05
51.450000	2.30076e-05
51.400000	2.32296e-05
51.350000	2.34537e-05
51.300000	2.368e-05
51.250000	2.39084e-05
51.200000	2.41391e-05
51.150000	2.43719e-05
51.100000	2.4607e-05
51.050000	2.48443e-05
51.000000	2.50839e-05
50.950000	2.53258e-05
50.900000	2.557e-05
50.850000	2.58166e-05
50.800000	2.60655e-05
50.750000	2.63168e-05
50.700000	2.65705e-05
50.650000	2.68267e-05
50.600000	2.70853e-05
50.550000	2.73464e-05
50.500000	2.76099e-05
50.450000	2.7876e-05
50.400000	2.81447e-05
50.350000	2.84159e-05
50.300000	2.86897e-05
50.250000	2.89662e-05
50.200000	2.92453e-05
50.150000	2.9527e-05
50.100000	2.98115e-05
50.050000	3.00987e-05
50.000000	3.03886e-05
49.950000	3.06813e-05
49.900000	3.09768e-05
49.850000	3.12752e-05
49.800000	3.15764e-05
49.750000	3.18804e-05
49.700000	3.21874e-05
49.650000	3.24973e-05
49.600000	3.28102e-05
49.550000	3.31261e-05
49.500000	3.3445e-05
49.450000	3.37669e-05
49.400000	3.40919e-05
49.350000	3.442e-05
49.300000	3.47513e-05
49.250000	3.50857e-05
49.200000	3.54233e-05
49.150000	3.57642e-05
49.100000	3.61083e-05
49.050000	3.64556e-05
49.000000	3.68063e-05
48.950000	3.71604e-05
48.900000	3.75178e-05
48.850000	3.78787e-05
48.800000	3.8243e-05
48.750000	3.86107e-05
48.700000	3.8982e-05
48.650000	3.93568e-05
48.600000	3.97352e-05
48.550000	4.01172e-05
48.500000	4.05029e-05
48.450000	4.08922e-05
48.400000	4.12852e-05
48.350000	4.1682e-05
48.300000	4.20826e-05
48.250000	4.2487e-05
48.200000	4.28952e-05
48.150000	4.33074e-05
48.100000	4.37234e-05
48.050000	4.41435e-05
48.000000	4.45675e-05
47.950000	4.49955e-05
47.900000	4.54277e-05
47.850000	4.5864e-05
47.800000	4.63044e-05
47.750000	4.6749e-05
47.700000	4.71978e-05
47.650000	4.76509e-05
47.600000	4.81083e-05
47.550000	4.85701e-05
47.500000	4.90363e-05
47.450000	4.95069e-05
47.400000	4.9982e-05
47.350000	5.04616e-05
47.300000	5.09457e-05
47.250000	5.14345e-05
47.200000	5.19279e-05
47.150000	5.2426e-05
47.100000	5.29288e-05
47.050000	5.34364e-05
47.000000	5.39488e-05
46.950000	5.44661e-05
46.900000	5.49883e-05
46.850000	5.55155e-05
46.800000	5.60477e-05
46.750000	5.65849e-05
46.700000	5.71272e-05
46.650000	5.76747e-05
46.600000	5.82273e-05
46.550000	5.87852e-05
46.500000	5.93484e-05
46.450000	5.9917e-05
46.400000	6.04909e-05
46.350000	6.10702e-05
46.300000	6.16551e-05
46.250000	6.22455e-05
46.200000	6.28415e-05
46.150000	6.34431e-05
46.100000	6.40505e-05
46.050000	6.46635e-05
46.000000	6.52824e-05
45.950000	6.59072e-05
45.900000	6.65378e-05
45.850000	6.71745e-05
45.800000	6.78171e-05
45.750000	6.84659e-05
45.700000	6.91207e-05
45.650000	6.97818e-05
45.600000	7.04491e-05
45.550000	7.11227e-05
45.500000	7.18027e-05
45.450000	7.24891e-05
45.400000	7.3182e-05
45.350000	7.38814e-05
45.300000	7.45874e-05
45.250000	7.53001e-05
45.200000	7.60195e-05
45.150000	7.67458e-05
45.100000	7.74788e-05
45.050000	7.82188e-05
45.000000	7.89657e-05
44.950000	7.97197e-05
44.900000	8.04808e-05
44.850000	8.12491e-05
44.800000	8.20246e-05
44.750000	8.28074e-05
44.700000	8.35976e-05
44.650000	8.43952e-05
44.600000	8.52004e-05
44.550000	8.60131e-05
44.500000	8.68334e-05
44.450000	8.76615e-05
44.400000	8.84973e-05
44.350000	8.9341e-05
44.300000	9.01927e-05
44.250000	9.10523e-05
44.200000	9.192e-05
44.150000	9.27959e-05
44.100000	9.368e-05
44.050000	9.45724e-05
44.000000	9.54731e-05
43.950000	9.63823e-05
43.900000	9.73e-05
43.850000	9.82264e-05
43.800000	9.91614e-05
43.750000	0.000100105
43.700000	0.000101058
43.650000	0.000102019
43.600000	0.00010299
43.550000	0.000103969
43.500000	0.000104958
43.450000	0.000105956
43.400000	0.000106964
43.350000	0.00010798
43.300000	0.000109007
43.250000	0.000110042
43.200000	0.000111088
43.150000	0.000112143
43.100000	0.000113208
43.050000	0.000114283
43.000000	0.000115369
42.950000	0.000116464
42.900000	0.000117569
42.850000	0.000118685
42.800000	0.000119811
42.750000	0.000120948
42.700000	0.000122095
42.650000	0.000123252
42.600000	0.000124421
42.550000	0.0001256
42.500000	0.000126791
42.450000	0.000127992
42.400000	0.000129205
42.350000	0.000130429
42.300000	0.000131664
42.250000	0.000132911
42.200000	0.000134169
42.150000	0.000135439
42.100000	0.00013672
42.050000	0.000138014
42.000000	0.000139319
41.950000	0.000140637
41.900000	0.000141966
41.850000	0.000143308
41.800000	0.000144663
41.750000	0.00014603
41.700000	0.000147409
41.650000	0.000148801
41.600000	0.000150206
41.550000	0.000151624
41.500000	0.000153055
41.450000	0.000154499
41.400000	0.000155957
41.350000	0.000157427
41.300000	0.000158912
41.250000	0.00016041
41.200000	0.000161921
41.150000	0.000163447
41.100000	0.000164986
41.050000	0.00016654
41.000000	0.000168108
40.950000	0.00016969
40.900000	0.000171287
40.850000	0.000172898
40.800000	0.000174524
40.750000	0.000176165
40.700000	0.00017782
40.650000	0.000179491
40.600000	0.000181177
40.550000	0.000182878
40.500000	0.000184595
40.450000	0.000186328
40.400000	0.000188076
40.350000	0.00018984
40.300000	0.000191619
40.250000	0.000193416
40.200000	0.000195228
40.150000	0.000197056
40.100000	0.000198902
40.050000	0.000200763
40.000000	0.000202642
39.950000	0.000204538
39.900000	0.00020645
39.850000	0.00020838
39.800000	0.000210327
39.750000	0.000212292
39.700000	0.000214274
39.650000	0.000216274
39.600000	0.000218291
39.550000	0.000220327
39.500000	0.000222381
39.450000	0.000224454
39.400000	0.000226544
39.350000	0.000228654
39.300000	0.000230782
39.250000	0.000232929
39.200000	0.000235095
39.150000	0.00023728
39.100000	0.000239484
39.050000	0.000241708
39.000000	0.000243951
38.950000	0.000246215
38.900000	0.000248498
38.850000	0.000250801
38.800000	0.000253124
38.750000	0.000255468
38.700000	0.000257832
38.650000	0.000260216
38.600000	0.000262622
38.550000	0.000265048
38.500000	0.000267495
38.450000	0.000269964
38.400000	0.000272453
38.350000	0.000274965
38.300000	0.000277497
38.250000	0.000280052
38.200000	0.000282628
38.150000	0.000285227
38.100000	0.000287847
38.050000	0.00029049
38.000000	0.000293155
37.950000	0.000295843
37.900000	0.000298554
37.850000	0.000301287
37.800000	0.000304043
37.750000	0.000306822
37.700000	0.000309625
37.650000	0.00031245
37.600000	0.000315299
37.550000	0.000318172
37.500000	0.000321068
37.450000	0.000323988
37.400000	0.000326931
37.350000	0.000329899
37.300000	0.00033289
37.250000	0.000335906
37.200000	0.000338946
37.150000	0.00034201
37.100000	0.000345098
37.050000	0.00034821
37.000000	0.000351347
36.950000	0.000354509
36.900000	0.000357695
36.850000	0.000360905
36.800000	0.00036414
36.750000	0.000367399
36.700000	0.000370683
36.650000	0.000373991
36.600000	0.000377324
36.550000	0.000380681
36.500000	0.000384062
36.450000	0.000387468
36.400000	0.000390897
36.350000	0.000394351
36.300000	0.000397828
36.250000	0.000401328
36.200000	0.000404852
36.150000	0.000408399
36.100000	0.000411968
36.050000	0.00041556
36.000000	0.000419173
35.950000	0.000422808
35.900000	0.000426464
35.850000	0.000430139
35.800000	0.000433835
35.750000	0.000437549
35.700000	0.00044128
35.650000	0.000445028
35.600000	0.000448791
35.550000	0.000452569
35.500000	0.000456358
35.450000	0.000460157
35.400000	0.000463963
35.350000	0.000467774
35.300000	0.000471586
35.250000	0.000475394
35.200000	0.000479193
35.150000	0.000482974
35.100000	0.000486727
35.050000	0.000490435
35.000000	0.000494072
34.950000	0.000497583
&
```
