## Supplementary material for "All-at-once RNA folding with 3D motif prediction framed by evolutionary information": RF00381_Antizyme_FSE.cacofold.helixcov

```
# RMs = 1 L = 59

# RM_HELIX NESTED 6-19 31-44, nbp = 13 nbp_cov = 0
# pvals: 0.918635,0.64628,0.64628,0.64628,0.64628,0.64628,0.64628,0.64628,0.64628,0.64628,0.64628,0.0682379,0.017519
# aggregated NONE
NESTED  :::::<<<<<<-<<<<<<<___________>>>>>>>->>>>>>:::::::::::::::
        :::::::::::::::::::::::::::::::::::::::::::::::::::::::::::
```
