## Supplementary material for "All-at-once RNA folding with 3D motif prediction framed by evolutionary information": RF00381_Antizyme_FSE.power

```
# Power analysis of given structure 
#
# Powertype = SINGLE SUBSTITUTIONS
# covary  left_pos      right_pos    substitutions      power
#----------------------------------------------------------------
          6		44		6		0.16
          7		43		0		0.00
          8		42		0		0.00
          9		41		0		0.00
          10		40		0		0.00
          11		39		1		0.00
          13		37		0		0.00
          14		36		0		0.00
          15		35		0		0.00
          16		34		1		0.00
          17		33		2		0.00
          18		32		3		0.02
          25		59		1		0.00
          26		58		1		0.00
          27		57		2		0.00
          28		56		0		0.00
          29		55		0		0.00
          30		54		2		0.00
#
# BPAIRS 18
# avg substitutions per BP  1.1
# BPAIRS expected to covary 0.2 +/- 0.4
# BPAIRS observed to covary 0
#
```
