## Supplementary material for "All-at-once RNA folding with 3D motif prediction framed by evolutionary information": RF00381_Antizyme_FSE.surv

```
1.206909	0.0555556
-0.030218	0.888889
-0.794325	0.944444
-1.049028	1
&
7.929099	0.000590667
7.901945	0.00118133
7.174224	0.001772
6.773977	0.00236267
6.191800	0.00295334
6.009869	0.003544
5.791553	0.00413467
5.245762	0.00472534
5.209376	0.00531601
4.809129	0.00590667
4.736357	0.00649734
4.518041	0.00708801
4.336110	0.00767868
4.263338	0.00826934
4.190566	0.00886001
4.045022	0.00945068
3.790319	0.010632
3.753933	0.0112227
3.644775	0.0118133
3.135370	0.012404
3.098984	0.0129947
3.026212	0.0135854
2.807896	0.014176
2.553193	0.0147667
2.480421	0.0153574
2.444035	0.0171294
2.262105	0.01772
2.152946	0.0189014
2.080174	0.019492
1.971016	0.0200827
1.898244	0.0206734
1.861858	0.0218547
1.789086	0.0224454
1.716314	0.0242174
1.607155	0.0253987
1.570769	0.0259894
1.534383	0.0277614
1.497997	0.028352
1.461611	0.0289427
1.425225	0.0295334
1.388839	0.030124
1.243295	0.0324867
1.206909	0.0330774
1.134136	0.033668
1.097750	0.03544
1.061364	0.0366214
1.024978	0.0389841
0.988592	0.0395747
0.952206	0.0401654
0.915820	0.0407561
0.879434	0.0413467
0.843048	0.0425281
0.806662	0.0443001
0.770276	0.0454814
0.733890	0.0460721
0.697504	0.0466627
0.661118	0.0502067
0.624732	0.0537507
0.588345	0.0549321
0.551959	0.0561134
0.479187	0.0584761
0.406415	0.0602481
0.333643	0.0614294
0.297257	0.0626108
0.260871	0.0649734
0.224485	0.0679268
0.188099	0.0691081
0.151713	0.0702894
0.115327	0.0714708
0.078941	0.0720614
0.042554	0.0750148
0.006168	0.0939161
-0.030218	0.871825
-0.066604	0.87596
-0.102990	0.878323
-0.139376	0.881276
-0.175762	0.883639
-0.212148	0.885411
-0.248534	0.887773
-0.284920	0.890727
-0.321306	0.893089
-0.357692	0.897224
-0.394078	0.900177
-0.430464	0.903721
-0.466850	0.906675
-0.503237	0.912581
-0.539623	0.914353
-0.576009	0.92026
-0.612395	0.926167
-0.648781	0.929711
-0.685167	0.932073
-0.721553	0.935617
-0.757939	0.937389
-0.794325	0.940933
-0.830711	0.942115
-0.867097	0.948021
-0.903483	0.950384
-0.939869	0.950975
-0.976255	0.952747
-1.012641	0.953337
-1.049028	0.956881
-1.085414	0.958063
-1.121800	0.959244
-1.158186	0.962788
-1.194572	0.966332
-1.267344	0.968104
-1.303730	0.970467
-1.340116	0.971057
-1.376502	0.97342
-1.412888	0.974011
-1.449274	0.976373
-1.485660	0.978736
-1.522046	0.979327
-1.558432	0.980508
-1.594819	0.98228
-1.631205	0.983461
-1.667591	0.984643
-1.703977	0.985824
-1.740363	0.986415
-1.776749	0.987596
-1.813135	0.988187
-1.849521	0.989959
-1.922293	0.99114
-1.958679	0.991731
-2.031451	0.992321
-2.104223	0.992912
-2.140610	0.994093
-2.176996	0.994684
-2.213382	0.995275
-2.322540	0.995865
-2.540856	0.997047
-2.577242	0.998228
-2.831945	0.998819
-3.050261	0.999409
-3.450508	1
&
13.541785	2.92227e-06
13.505399	5.84454e-06
13.359855	8.7668e-06
13.250697	1.16891e-05
12.886836	1.46113e-05
12.704906	1.75336e-05
12.668520	2.04559e-05
12.632134	2.33781e-05
12.595748	3.21449e-05
12.559361	3.50672e-05
12.522975	3.79895e-05
12.486589	4.09117e-05
12.413817	4.67563e-05
12.377431	4.96786e-05
12.341045	5.26008e-05
12.268273	5.55231e-05
12.195501	6.42899e-05
12.122729	7.01344e-05
12.086343	7.89012e-05
12.049957	8.18235e-05
12.013570	8.47458e-05
11.977184	8.7668e-05
11.940798	9.05903e-05
11.904412	9.93571e-05
11.868026	0.000102279
11.831640	0.000105202
11.795254	0.000108124
11.758868	0.000111046
11.722482	0.000113968
11.686096	0.000125658
11.613324	0.000131502
11.576938	0.000143191
11.540552	0.00015488
11.504166	0.000160725
11.467779	0.000163647
11.431393	0.000166569
11.395007	0.000175336
11.358621	0.000187025
11.285849	0.000198714
11.249463	0.000201636
11.176691	0.000204559
11.103919	0.000207481
11.067533	0.000213326
11.031147	0.000225015
10.994761	0.000233781
10.958375	0.000236704
10.921988	0.000242548
10.885602	0.000248393
10.849216	0.000251315
10.812830	0.000263004
10.776444	0.000277615
10.740058	0.000286382
10.703672	0.000303916
10.667286	0.000312683
10.630900	0.000321449
10.594514	0.000330216
10.558128	0.000341905
10.521742	0.000350672
10.485356	0.000356517
10.448970	0.000362361
10.412584	0.00037405
10.376197	0.000382817
10.339811	0.000385739
10.303425	0.000391584
10.267039	0.00041204
10.230653	0.000417884
10.194267	0.000426651
10.157881	0.000444185
10.121495	0.000458796
10.085109	0.000473407
10.048723	0.000493863
10.012337	0.000505552
9.975951	0.000511397
9.939565	0.000531853
9.903179	0.000543542
9.866793	0.000561075
9.830406	0.000575687
9.794020	0.000587376
9.757634	0.000601987
9.721248	0.000604909
9.684862	0.000616598
9.648476	0.000639977
9.612090	0.000654588
9.575704	0.000677966
9.539318	0.000692577
9.502932	0.000710111
9.466546	0.000727645
9.430160	0.000745178
9.393774	0.000753945
9.357388	0.00078609
9.321002	0.000806546
9.284615	0.000818235
9.248229	0.000838691
9.211843	0.000870836
9.175457	0.000882525
9.139071	0.000902981
9.102685	0.000911748
9.066299	0.000938048
9.029913	0.000955582
8.993527	0.00097896
8.957141	0.000996493
8.920755	0.0010111
8.884369	0.00102864
8.847983	0.00104325
8.811597	0.00106371
8.775211	0.00107539
8.738824	0.00110462
8.702438	0.00111338
8.666052	0.00113092
8.629666	0.00114261
8.593280	0.00117475
8.556894	0.00119229
8.520508	0.00121274
8.484122	0.00121859
8.447736	0.00123612
8.411350	0.00125658
8.374964	0.00127703
8.338578	0.00130041
8.302192	0.00132671
8.265806	0.00135301
8.229420	0.0013647
8.193033	0.00139684
8.156647	0.0014173
8.120261	0.00143776
8.083875	0.00144944
8.047489	0.00148159
8.011103	0.00150789
7.974717	0.00156049
7.938331	0.00159556
7.901945	0.00161601
7.865559	0.001654
7.829173	0.00170368
7.792787	0.00175336
7.756401	0.00181181
7.720015	0.0018761
7.683629	0.00194331
7.647242	0.00199299
7.610856	0.00211572
7.574470	0.00218878
7.538084	0.00229106
7.501698	0.00236411
7.465312	0.00244009
7.428926	0.00252192
7.392540	0.00257744
7.356154	0.00266803
7.319768	0.0027294
7.283382	0.0028346
7.246996	0.00295149
7.210610	0.00303916
7.174224	0.0031765
7.137838	0.00328755
7.101451	0.00339275
7.065065	0.0035301
7.028679	0.00365868
6.992293	0.00384863
6.955907	0.0040678
6.919521	0.0042256
6.883135	0.004436
6.846749	0.00461426
6.810363	0.00475453
6.773977	0.00508475
6.737591	0.00537989
6.701205	0.0056692
6.664819	0.00597019
6.628433	0.00620105
6.592047	0.00645237
6.555660	0.00672414
6.519274	0.006955
6.482888	0.00729982
6.446502	0.00760374
6.410116	0.00790766
6.373730	0.00815605
6.337344	0.00840444
6.300958	0.00867621
6.264572	0.00897136
6.228186	0.00919638
6.191800	0.00941847
6.155414	0.00967855
6.119028	0.00988311
6.082642	0.0101432
6.046256	0.0103536
6.009869	0.0105523
5.973483	0.0107773
5.937097	0.0109994
5.900711	0.011277
5.864325	0.0114494
5.827939	0.0116745
5.791553	0.0119199
5.755167	0.0121742
5.718781	0.0123963
5.682395	0.0126885
5.646009	0.0129106
5.609623	0.0131385
5.573237	0.0133548
5.536851	0.0135681
5.500465	0.0137639
5.464078	0.0139684
5.427692	0.0141847
5.391306	0.0144243
5.354920	0.014588
5.318534	0.0147838
5.282148	0.0149766
5.245762	0.0151636
5.209376	0.0153594
5.172990	0.0155435
5.136604	0.0157481
5.100218	0.0159439
5.063832	0.0161105
5.027446	0.0163033
4.991060	0.0164933
4.954674	0.0166745
4.918287	0.0168644
4.881901	0.017107
4.845515	0.0173174
4.809129	0.017519
4.772743	0.0177382
4.736357	0.0179486
4.699971	0.0182233
4.663585	0.0184629
4.627199	0.0186353
4.590813	0.0188691
4.554427	0.0190649
4.518041	0.0193045
4.481655	0.019474
4.445269	0.019661
4.408883	0.0198948
4.372496	0.020076
4.336110	0.0202922
4.299724	0.0205377
4.263338	0.0207656
4.226952	0.0210082
4.190566	0.0212624
4.154180	0.0215283
4.117794	0.0217358
4.081408	0.0219579
4.045022	0.022256
4.008636	0.0224635
3.972250	0.0227002
3.935864	0.0229836
3.899478	0.023232
3.863092	0.0235301
3.826705	0.0238282
3.790319	0.024021
3.753933	0.0243074
3.717547	0.024547
3.681161	0.0248422
3.644775	0.0252484
3.608389	0.0255874
3.572003	0.0259643
3.535617	0.0262361
3.499231	0.0265839
3.462845	0.0268761
3.426459	0.0271917
3.390073	0.0275599
3.353687	0.0278784
3.317300	0.0281823
3.280914	0.0285359
3.244528	0.0289597
3.208142	0.0294185
3.171756	0.0297691
3.135370	0.0303156
3.098984	0.0307218
3.062598	0.0311338
3.026212	0.0316394
2.989826	0.0321303
2.953440	0.0326067
2.917054	0.0330771
2.880668	0.0335856
2.844282	0.0340853
2.807896	0.0345996
2.771509	0.0351578
2.735123	0.0356283
2.698737	0.0361572
2.662351	0.0366072
2.625965	0.0370953
2.589579	0.0376505
2.553193	0.0380275
2.516807	0.038495
2.480421	0.0390064
2.444035	0.0395675
2.407649	0.0400994
2.371263	0.0407247
2.334877	0.0413676
2.298491	0.0420544
2.262105	0.0427382
2.225718	0.0436295
2.189332	0.0445383
2.152946	0.0452747
2.116560	0.0460695
2.080174	0.0468819
2.043788	0.0478141
2.007402	0.0486324
1.971016	0.0496172
1.934630	0.0507189
1.898244	0.0518527
1.861858	0.0528404
1.825472	0.0537347
1.789086	0.0547487
1.752700	0.055713
1.716314	0.0565576
1.679927	0.0574781
1.643541	0.0582934
1.607155	0.059135
1.570769	0.0599883
1.534383	0.0607919
1.497997	0.0616306
1.461611	0.0623904
1.425225	0.0631823
1.388839	0.06391
1.352453	0.0646347
1.316067	0.0655786
1.279681	0.0664641
1.243295	0.0672911
1.206909	0.0682379
1.170523	0.0697107
1.134136	0.0708124
1.097750	0.0717475
1.061364	0.07282
1.024978	0.0738399
0.988592	0.0749854
0.952206	0.0759731
0.915820	0.077069
0.879434	0.0782788
0.843048	0.079398
0.806662	0.080678
0.770276	0.0818089
0.733890	0.0830187
0.697504	0.084135
0.661118	0.0853974
0.624732	0.0867475
0.588345	0.0881794
0.551959	0.0895354
0.515573	0.0908825
0.479187	0.0923992
0.442801	0.0940181
0.406415	0.0955991
0.370029	0.0971917
0.333643	0.0990269
0.297257	0.100973
0.260871	0.103136
0.224485	0.105038
0.188099	0.107136
0.151713	0.109614
0.115327	0.112405
0.078941	0.11521
0.042554	0.118486
0.006168	0.123068
-0.030218	0.64628
-0.066604	0.658872
-0.102990	0.674436
-0.139376	0.690421
-0.175762	0.706631
-0.212148	0.721458
-0.248534	0.734857
-0.284920	0.74671
-0.321306	0.757741
-0.357692	0.768413
-0.394078	0.778819
-0.430464	0.788814
-0.466850	0.798597
-0.503237	0.808331
-0.539623	0.818118
-0.576009	0.827344
-0.612395	0.836537
-0.648781	0.84479
-0.685167	0.852788
-0.721553	0.860698
-0.757939	0.868448
-0.794325	0.875736
-0.830711	0.883042
-0.867097	0.889605
-0.903483	0.896283
-0.939869	0.902265
-0.976255	0.908162
-1.012641	0.913685
-1.049028	0.918635
-1.085414	0.923682
-1.121800	0.928261
-1.158186	0.932545
-1.194572	0.936826
-1.230958	0.940386
-1.267344	0.944269
-1.303730	0.947677
-1.340116	0.950859
-1.376502	0.954018
-1.412888	0.956815
-1.449274	0.959699
-1.485660	0.962268
-1.522046	0.964629
-1.558432	0.966897
-1.594819	0.968884
-1.631205	0.970789
-1.667591	0.972452
-1.703977	0.973942
-1.740363	0.975526
-1.776749	0.976809
-1.813135	0.978045
-1.849521	0.979331
-1.885907	0.980596
-1.922293	0.981657
-1.958679	0.982764
-1.995065	0.983814
-2.031451	0.984825
-2.067837	0.985716
-2.104223	0.986628
-2.140610	0.987449
-2.176996	0.988296
-2.213382	0.989018
-2.249768	0.989752
-2.286154	0.99043
-2.322540	0.99111
-2.358926	0.99171
-2.395312	0.992306
-2.431698	0.99284
-2.468084	0.993328
-2.504470	0.993784
-2.540856	0.994193
-2.577242	0.994576
-2.613628	0.994956
-2.650014	0.995348
-2.686401	0.995719
-2.722787	0.996067
-2.759173	0.996376
-2.795559	0.996654
-2.831945	0.996914
-2.868331	0.997119
-2.904717	0.997379
-2.941103	0.997586
-2.977489	0.997817
-3.013875	0.998007
-3.050261	0.998185
-3.086647	0.998352
-3.123033	0.998463
-3.159419	0.998615
-3.195805	0.998723
-3.232192	0.998828
-3.268578	0.998928
-3.304964	0.998995
-3.341350	0.999091
-3.377736	0.999176
-3.414122	0.99924
-3.450508	0.999296
-3.486894	0.999392
-3.523280	0.999442
-3.559666	0.999483
-3.596052	0.999521
-3.632438	0.999565
-3.668824	0.999611
-3.705210	0.999658
-3.741596	0.999684
-3.777983	0.999722
-3.814369	0.999757
-3.850755	0.999772
-3.887141	0.999778
-3.923527	0.999795
-3.959913	0.999813
-3.996299	0.999842
-4.032685	0.99986
-4.069071	0.999871
-4.105457	0.999886
-4.141843	0.999895
-4.178229	0.999901
-4.214615	0.999909
-4.251001	0.999921
-4.287387	0.99993
-4.323774	0.999933
-4.360160	0.999944
-4.396546	0.99995
-4.432932	0.999956
-4.469318	0.999959
-4.505704	0.999965
-4.578476	0.999968
-4.614862	0.999971
-4.651248	0.999974
-4.687634	0.999977
-4.796792	0.99998
-4.869565	0.999982
-5.015109	0.999985
-5.087881	0.999988
-5.124267	0.999991
-5.233425	0.999994
-5.269811	0.999997
-5.524514	1
&
37.411045	5.73323e-18
37.374659	5.99083e-18
37.338273	6.25999e-18
37.301887	6.54125e-18
37.265501	6.83514e-18
37.229115	7.14223e-18
37.192729	7.46311e-18
37.156343	7.7984e-18
37.119957	8.14875e-18
37.083571	8.51484e-18
37.047185	8.89736e-18
37.010798	9.29707e-18
36.974412	9.71473e-18
36.938026	1.01511e-17
36.901640	1.06072e-17
36.865254	1.10836e-17
36.828868	1.15815e-17
36.792482	1.21018e-17
36.756096	1.26454e-17
36.719710	1.32134e-17
36.683324	1.38069e-17
36.646938	1.44271e-17
36.610552	1.50751e-17
36.574166	1.57522e-17
36.537780	1.64598e-17
36.501394	1.71991e-17
36.465007	1.79716e-17
36.428621	1.87787e-17
36.392235	1.96221e-17
36.355849	2.05034e-17
36.319463	2.14243e-17
36.283077	2.23864e-17
36.246691	2.33918e-17
36.210305	2.44424e-17
36.173919	2.554e-17
36.137533	2.6687e-17
36.101147	2.78855e-17
36.064761	2.91377e-17
36.028375	3.04462e-17
35.991989	3.18134e-17
35.955603	3.3242e-17
35.919216	3.47347e-17
35.882830	3.62944e-17
35.846444	3.79241e-17
35.810058	3.9627e-17
35.773672	4.14063e-17
35.737286	4.32655e-17
35.700900	4.52081e-17
35.664514	4.72379e-17
35.628128	4.93589e-17
35.591742	5.1575e-17
35.555356	5.38906e-17
35.518970	5.63101e-17
35.482584	5.88382e-17
35.446198	6.14797e-17
35.409812	6.42398e-17
35.373425	6.71238e-17
35.337039	7.01372e-17
35.300653	7.32858e-17
35.264267	7.65758e-17
35.227881	8.00133e-17
35.191495	8.36052e-17
35.155109	8.73582e-17
35.118723	9.12796e-17
35.082337	9.53769e-17
35.045951	9.96581e-17
35.009565	1.04131e-16
34.973179	1.08805e-16
34.936793	1.13689e-16
34.900407	1.18792e-16
34.864021	1.24124e-16
34.827634	1.29695e-16
34.791248	1.35516e-16
34.754862	1.41598e-16
34.718476	1.47953e-16
34.682090	1.54593e-16
34.645704	1.61531e-16
34.609318	1.6878e-16
34.572932	1.76355e-16
34.536546	1.84269e-16
34.500160	1.92538e-16
34.463774	2.01179e-16
34.427388	2.10207e-16
34.391002	2.19639e-16
34.354616	2.29495e-16
34.318230	2.39793e-16
34.281843	2.50553e-16
34.245457	2.61795e-16
34.209071	2.73542e-16
34.172685	2.85816e-16
34.136299	2.9864e-16
34.099913	3.12039e-16
34.063527	3.26039e-16
34.027141	3.40667e-16
33.990755	3.55951e-16
33.954369	3.71921e-16
33.917983	3.88607e-16
33.881597	4.06041e-16
33.845211	4.24256e-16
33.808825	4.43289e-16
33.772439	4.63175e-16
33.736052	4.83953e-16
33.699666	5.05662e-16
33.663280	5.28345e-16
33.626894	5.52045e-16
33.590508	5.76808e-16
33.554122	6.02681e-16
33.517736	6.29714e-16
33.481350	6.57959e-16
33.444964	6.87471e-16
33.408578	7.18305e-16
33.372192	7.50522e-16
33.335806	7.84183e-16
33.299420	8.19353e-16
33.263034	8.561e-16
33.226648	8.94495e-16
33.190261	9.3461e-16
33.153875	9.76524e-16
33.117489	1.02032e-15
33.081103	1.06607e-15
33.044717	1.11388e-15
33.008331	1.16383e-15
32.971945	1.21602e-15
32.935559	1.27054e-15
32.899173	1.32751e-15
32.862787	1.38704e-15
32.826401	1.44923e-15
32.790015	1.51421e-15
32.753629	1.5821e-15
32.717243	1.65304e-15
32.680857	1.72715e-15
32.644470	1.80459e-15
32.608084	1.88549e-15
32.571698	1.97002e-15
32.535312	2.05834e-15
32.498926	2.15062e-15
32.462540	2.24703e-15
32.426154	2.34776e-15
32.389768	2.45301e-15
32.353382	2.56297e-15
32.316996	2.67785e-15
32.280610	2.79789e-15
32.244224	2.9233e-15
32.207838	3.05433e-15
32.171452	3.19123e-15
32.135066	3.33427e-15
32.098679	3.48371e-15
32.062293	3.63985e-15
32.025907	3.80298e-15
31.989521	3.97342e-15
31.953135	4.1515e-15
31.916749	4.33755e-15
31.880363	4.53193e-15
31.843977	4.73503e-15
31.807591	4.94721e-15
31.771205	5.16891e-15
31.734819	5.40053e-15
31.698433	5.64253e-15
31.662047	5.89536e-15
31.625661	6.15952e-15
31.589275	6.43551e-15
31.552888	6.72386e-15
31.516502	7.02512e-15
31.480116	7.33987e-15
31.443730	7.66872e-15
31.407344	8.0123e-15
31.370958	8.37126e-15
31.334572	8.74629e-15
31.298186	9.13811e-15
31.261800	9.54748e-15
31.225414	9.97518e-15
31.189028	1.0422e-14
31.152642	1.08889e-14
31.116256	1.13766e-14
31.079870	1.18862e-14
31.043483	1.24186e-14
31.007097	1.29749e-14
30.970711	1.3556e-14
30.934325	1.41632e-14
30.897939	1.47975e-14
30.861553	1.54602e-14
30.825167	1.61526e-14
30.788781	1.6876e-14
30.752395	1.76318e-14
30.716009	1.84214e-14
30.679623	1.92463e-14
30.643237	2.01082e-14
30.606851	2.10086e-14
30.570465	2.19494e-14
30.534079	2.29322e-14
30.497692	2.3959e-14
30.461306	2.50318e-14
30.424920	2.61525e-14
30.388534	2.73234e-14
30.352148	2.85468e-14
30.315762	2.98248e-14
30.279376	3.11601e-14
30.242990	3.25551e-14
30.206604	3.40125e-14
30.170218	3.55351e-14
30.133832	3.71258e-14
30.097446	3.87877e-14
30.061060	4.05239e-14
30.024674	4.23379e-14
29.988288	4.42329e-14
29.951901	4.62128e-14
29.915515	4.82812e-14
29.879129	5.04421e-14
29.842743	5.26997e-14
29.806357	5.50583e-14
29.769971	5.75223e-14
29.733585	6.00966e-14
29.697199	6.2786e-14
29.660813	6.55957e-14
29.624427	6.8531e-14
29.588041	7.15977e-14
29.551655	7.48014e-14
29.515269	7.81484e-14
29.478883	8.16451e-14
29.442497	8.52982e-14
29.406110	8.91146e-14
29.369724	9.31017e-14
29.333338	9.7267e-14
29.296952	1.01619e-13
29.260566	1.06165e-13
29.224180	1.10914e-13
29.187794	1.15876e-13
29.151408	1.21059e-13
29.115022	1.26475e-13
29.078636	1.32132e-13
29.042250	1.38042e-13
29.005864	1.44216e-13
28.969478	1.50667e-13
28.933092	1.57406e-13
28.896706	1.64446e-13
28.860319	1.718e-13
28.823933	1.79483e-13
28.787547	1.8751e-13
28.751161	1.95895e-13
28.714775	2.04655e-13
28.678389	2.13807e-13
28.642003	2.23368e-13
28.605617	2.33355e-13
28.569231	2.43789e-13
28.532845	2.5469e-13
28.496459	2.66077e-13
28.460073	2.77973e-13
28.423687	2.90401e-13
28.387301	3.03384e-13
28.350915	3.16946e-13
28.314528	3.31115e-13
28.278142	3.45917e-13
28.241756	3.6138e-13
28.205370	3.77533e-13
28.168984	3.94408e-13
28.132598	4.12037e-13
28.096212	4.30454e-13
28.059826	4.49693e-13
28.023440	4.69791e-13
27.987054	4.90786e-13
27.950668	5.1272e-13
27.914282	5.35633e-13
27.877896	5.59569e-13
27.841510	5.84574e-13
27.805124	6.10695e-13
27.768737	6.37983e-13
27.732351	6.66489e-13
27.695965	6.96268e-13
27.659579	7.27376e-13
27.623193	7.59874e-13
27.586807	7.93822e-13
27.550421	8.29286e-13
27.514035	8.66332e-13
27.477649	9.05033e-13
27.441263	9.45461e-13
27.404877	9.87693e-13
27.368491	1.03181e-12
27.332105	1.0779e-12
27.295719	1.12604e-12
27.259333	1.17633e-12
27.222946	1.22887e-12
27.186560	1.28375e-12
27.150174	1.34108e-12
27.113788	1.40097e-12
27.077402	1.46353e-12
27.041016	1.52888e-12
27.004630	1.59715e-12
26.968244	1.66846e-12
26.931858	1.74296e-12
26.895472	1.82078e-12
26.859086	1.90207e-12
26.822700	1.98698e-12
26.786314	2.07569e-12
26.749928	2.16835e-12
26.713542	2.26514e-12
26.677155	2.36625e-12
26.640769	2.47187e-12
26.604383	2.5822e-12
26.567997	2.69746e-12
26.531611	2.81785e-12
26.495225	2.94361e-12
26.458839	3.07498e-12
26.422453	3.2122e-12
26.386067	3.35555e-12
26.349681	3.50528e-12
26.313295	3.66169e-12
26.276909	3.82508e-12
26.240523	3.99574e-12
26.204137	4.17402e-12
26.167751	4.36024e-12
26.131364	4.55477e-12
26.094978	4.75796e-12
26.058592	4.97021e-12
26.022206	5.19192e-12
25.985820	5.42352e-12
25.949434	5.66543e-12
25.913048	5.91812e-12
25.876662	6.18208e-12
25.840276	6.45779e-12
25.803890	6.74579e-12
25.767504	7.04662e-12
25.731118	7.36086e-12
25.694732	7.6891e-12
25.658346	8.03195e-12
25.621960	8.39009e-12
25.585573	8.76417e-12
25.549187	9.15492e-12
25.512801	9.56307e-12
25.476415	9.98941e-12
25.440029	1.04347e-11
25.403643	1.08999e-11
25.367257	1.13857e-11
25.330871	1.18933e-11
25.294485	1.24234e-11
25.258099	1.29771e-11
25.221713	1.35554e-11
25.185327	1.41595e-11
25.148941	1.47905e-11
25.112555	1.54496e-11
25.076169	1.61381e-11
25.039782	1.68572e-11
25.003396	1.76083e-11
24.967010	1.83928e-11
24.930624	1.92122e-11
24.894238	2.00681e-11
24.857852	2.09621e-11
24.821466	2.18959e-11
24.785080	2.28713e-11
24.748694	2.389e-11
24.712308	2.49541e-11
24.675922	2.60655e-11
24.639536	2.72264e-11
24.603150	2.84389e-11
24.566764	2.97053e-11
24.530378	3.10281e-11
24.493991	3.24097e-11
24.457605	3.38528e-11
24.421219	3.536e-11
24.384833	3.69343e-11
24.348447	3.85786e-11
24.312061	4.0296e-11
24.275675	4.20898e-11
24.239289	4.39634e-11
24.202903	4.59202e-11
24.166517	4.79641e-11
24.130131	5.00988e-11
24.093745	5.23284e-11
24.057359	5.46571e-11
24.020973	5.70894e-11
23.984587	5.96297e-11
23.948200	6.2283e-11
23.911814	6.50541e-11
23.875428	6.79484e-11
23.839042	7.09714e-11
23.802656	7.41286e-11
23.766270	7.74262e-11
23.729884	8.08702e-11
23.693498	8.44673e-11
23.657112	8.82241e-11
23.620726	9.21479e-11
23.584340	9.62459e-11
23.547954	1.00526e-10
23.511568	1.04996e-10
23.475182	1.09665e-10
23.438796	1.14541e-10
23.402409	1.19633e-10
23.366023	1.24952e-10
23.329637	1.30507e-10
23.293251	1.36308e-10
23.256865	1.42367e-10
23.220479	1.48695e-10
23.184093	1.55304e-10
23.147707	1.62206e-10
23.111321	1.69415e-10
23.074935	1.76943e-10
23.038549	1.84805e-10
23.002163	1.93017e-10
22.965777	2.01593e-10
22.929391	2.10549e-10
22.893005	2.19903e-10
22.856618	2.29671e-10
22.820232	2.39873e-10
22.783846	2.50528e-10
22.747460	2.61655e-10
22.711074	2.73275e-10
22.674688	2.85411e-10
22.638302	2.98085e-10
22.601916	3.11322e-10
22.565530	3.25144e-10
22.529144	3.3958e-10
22.492758	3.54656e-10
22.456372	3.704e-10
22.419986	3.86842e-10
22.383600	4.04013e-10
22.347214	4.21945e-10
22.310827	4.40671e-10
22.274441	4.60228e-10
22.238055	4.80651e-10
22.201669	5.01979e-10
22.165283	5.24251e-10
22.128897	5.47511e-10
22.092511	5.71801e-10
22.056125	5.97166e-10
22.019739	6.23655e-10
21.983353	6.51318e-10
21.946967	6.80205e-10
21.910581	7.10371e-10
21.874195	7.41874e-10
21.837809	7.7477e-10
21.801422	8.09124e-10
21.765036	8.44998e-10
21.728650	8.8246e-10
21.692264	9.2158e-10
21.655878	9.62431e-10
21.619492	1.00509e-09
21.583106	1.04964e-09
21.546720	1.09615e-09
21.510334	1.14473e-09
21.473948	1.19545e-09
21.437562	1.24842e-09
21.401176	1.30373e-09
21.364790	1.36149e-09
21.328404	1.4218e-09
21.292018	1.48478e-09
21.255631	1.55054e-09
21.219245	1.61922e-09
21.182859	1.69092e-09
21.146473	1.7658e-09
21.110087	1.84398e-09
21.073701	1.92563e-09
21.037315	2.01087e-09
21.000929	2.09989e-09
20.964543	2.19284e-09
20.928157	2.2899e-09
20.891771	2.39124e-09
20.855385	2.49706e-09
20.818999	2.60755e-09
20.782613	2.72293e-09
20.746227	2.84339e-09
20.709840	2.96918e-09
20.673454	3.10052e-09
20.637068	3.23766e-09
20.600682	3.38086e-09
20.564296	3.53037e-09
20.527910	3.68648e-09
20.491524	3.84948e-09
20.455138	4.01968e-09
20.418752	4.19738e-09
20.382366	4.38292e-09
20.345980	4.57665e-09
20.309594	4.77892e-09
20.273208	4.99011e-09
20.236822	5.21062e-09
20.200436	5.44084e-09
20.164049	5.68122e-09
20.127663	5.9322e-09
20.091277	6.19424e-09
20.054891	6.46782e-09
20.018505	6.75347e-09
19.982119	7.0517e-09
19.945733	7.36307e-09
19.909347	7.68815e-09
19.872961	8.02756e-09
19.836575	8.38192e-09
19.800189	8.75188e-09
19.763803	9.13813e-09
19.727417	9.54139e-09
19.691031	9.9624e-09
19.654645	1.04019e-08
19.618258	1.08608e-08
19.581872	1.13399e-08
19.545486	1.18401e-08
19.509100	1.23623e-08
19.472714	1.29074e-08
19.436328	1.34765e-08
19.399942	1.40707e-08
19.363556	1.4691e-08
19.327170	1.53385e-08
19.290784	1.60146e-08
19.254398	1.67203e-08
19.218012	1.74571e-08
19.181626	1.82262e-08
19.145240	1.90292e-08
19.108854	1.98674e-08
19.072467	2.07425e-08
19.036081	2.16559e-08
18.999695	2.26095e-08
18.963309	2.3605e-08
18.926923	2.46442e-08
18.890537	2.5729e-08
18.854151	2.68614e-08
18.817765	2.80436e-08
18.781379	2.92776e-08
18.744993	3.05657e-08
18.708607	3.19103e-08
18.672221	3.3314e-08
18.635835	3.47792e-08
18.599449	3.63086e-08
18.563063	3.79051e-08
18.526676	3.95716e-08
18.490290	4.13111e-08
18.453904	4.31268e-08
18.417518	4.50221e-08
18.381132	4.70005e-08
18.344746	4.90655e-08
18.308360	5.12209e-08
18.271974	5.34707e-08
18.235588	5.58191e-08
18.199202	5.82702e-08
18.162816	6.08286e-08
18.126430	6.34989e-08
18.090044	6.62861e-08
18.053658	6.91952e-08
18.017272	7.22316e-08
17.980885	7.54007e-08
17.944499	7.87084e-08
17.908113	8.21607e-08
17.871727	8.57638e-08
17.835341	8.95245e-08
17.798955	9.34494e-08
17.762569	9.75458e-08
17.726183	1.01821e-07
17.689797	1.06283e-07
17.653411	1.1094e-07
17.617025	1.158e-07
17.580639	1.20872e-07
17.544253	1.26166e-07
17.507867	1.3169e-07
17.471481	1.37455e-07
17.435094	1.43472e-07
17.398708	1.49751e-07
17.362322	1.56304e-07
17.325936	1.63142e-07
17.289550	1.70279e-07
17.253164	1.77726e-07
17.216778	1.85498e-07
17.180392	1.93608e-07
17.144006	2.02071e-07
17.107620	2.10902e-07
17.071234	2.20118e-07
17.034848	2.29735e-07
16.998462	2.3977e-07
16.962076	2.50241e-07
16.925690	2.61168e-07
16.889303	2.72569e-07
16.852917	2.84466e-07
16.816531	2.9688e-07
16.780145	3.09833e-07
16.743759	3.23349e-07
16.707373	3.37451e-07
16.670987	3.52166e-07
16.634601	3.67519e-07
16.598215	3.83538e-07
16.561829	4.00251e-07
16.525443	4.1769e-07
16.489057	4.35884e-07
16.452671	4.54867e-07
16.416285	4.74672e-07
16.379899	4.95336e-07
16.343512	5.16893e-07
16.307126	5.39385e-07
16.270740	5.62849e-07
16.234354	5.87329e-07
16.197968	6.12867e-07
16.161582	6.3951e-07
16.125196	6.67304e-07
16.088810	6.96299e-07
16.052424	7.26548e-07
16.016038	7.58102e-07
15.979652	7.91019e-07
15.943266	8.25356e-07
15.906880	8.61175e-07
15.870494	8.98539e-07
15.834108	9.37514e-07
15.797721	9.78169e-07
15.761335	1.02058e-06
15.724949	1.06481e-06
15.688563	1.11095e-06
15.652177	1.15907e-06
15.615791	1.20927e-06
15.579405	1.26162e-06
15.543019	1.31623e-06
15.506633	1.37318e-06
15.470247	1.43258e-06
15.433861	1.49453e-06
15.397475	1.55915e-06
15.361089	1.62653e-06
15.324703	1.69681e-06
15.288317	1.7701e-06
15.251930	1.84653e-06
15.215544	1.92623e-06
15.179158	2.00935e-06
15.142772	2.09603e-06
15.106386	2.18642e-06
15.070000	2.28068e-06
15.033614	2.37896e-06
14.997228	2.48145e-06
14.960842	2.58832e-06
14.924456	2.69975e-06
14.888070	2.81593e-06
14.851684	2.93707e-06
14.815298	3.06338e-06
14.778912	3.19507e-06
14.742526	3.33237e-06
14.706139	3.47551e-06
14.669753	3.62475e-06
14.633367	3.78034e-06
14.596981	3.94254e-06
14.560595	4.11163e-06
14.524209	4.2879e-06
14.487823	4.47165e-06
14.451437	4.6632e-06
14.415051	4.86287e-06
14.378665	5.071e-06
14.342279	5.28794e-06
14.305893	5.51406e-06
14.269507	5.74975e-06
14.233121	5.99539e-06
14.196735	6.25141e-06
14.160348	6.51824e-06
14.123962	6.79633e-06
14.087576	7.08614e-06
14.051190	7.38816e-06
14.014804	7.70289e-06
13.978418	8.03086e-06
13.942032	8.37262e-06
13.905646	8.72874e-06
13.869260	9.09981e-06
13.832874	9.48644e-06
13.796488	9.88927e-06
13.760102	1.0309e-05
13.723716	1.07462e-05
13.687330	1.12018e-05
13.650944	1.16764e-05
13.614557	1.21707e-05
13.578171	1.26858e-05
13.541785	1.32222e-05
13.505399	1.3781e-05
13.469013	1.4363e-05
13.432627	1.49692e-05
13.396241	1.56006e-05
13.359855	1.62582e-05
13.323469	1.6943e-05
13.287083	1.76561e-05
13.250697	1.83987e-05
13.214311	1.9172e-05
13.177925	1.99771e-05
13.141539	2.08155e-05
13.105153	2.16883e-05
13.068766	2.2597e-05
13.032380	2.3543e-05
12.995994	2.45278e-05
12.959608	2.55529e-05
12.923222	2.66199e-05
12.886836	2.77305e-05
12.850450	2.88864e-05
12.814064	3.00893e-05
12.777678	3.13412e-05
12.741292	3.26438e-05
12.704906	3.39993e-05
12.668520	3.54097e-05
12.632134	3.6877e-05
12.595748	3.84035e-05
12.559361	3.99914e-05
12.522975	4.16432e-05
12.486589	4.33613e-05
12.450203	4.51481e-05
12.413817	4.70063e-05
12.377431	4.89387e-05
12.341045	5.09479e-05
12.304659	5.3037e-05
12.268273	5.52088e-05
12.231887	5.74664e-05
12.195501	5.98131e-05
12.159115	6.22521e-05
12.122729	6.47868e-05
12.086343	6.74207e-05
12.049957	7.01574e-05
12.013570	7.30006e-05
11.977184	7.59541e-05
11.940798	7.90218e-05
11.904412	8.22078e-05
11.868026	8.55163e-05
11.831640	8.89514e-05
11.795254	9.25175e-05
11.758868	9.62192e-05
11.722482	0.000100061
11.686096	0.000104048
11.649710	0.000108184
11.613324	0.000112475
11.576938	0.000116925
11.540552	0.00012154
11.504166	0.000126325
11.467779	0.000131285
11.431393	0.000136426
11.395007	0.000141753
11.358621	0.00014727
11.322235	0.000152985
11.285849	0.000158902
11.249463	0.000165027
11.213077	0.000171366
11.176691	0.000177924
11.140305	0.000184705
11.103919	0.000191717
11.067533	0.000198963
11.031147	0.00020645
10.994761	0.00021418
10.958375	0.00022216
10.921988	0.000230394
10.885602	0.000238884
10.849216	0.000247635
10.812830	0.000256648
10.776444	0.000265926
10.740058	0.00027547
10.703672	0.00028528
10.667286	0.000295355
10.630900	0.000305693
10.594514	0.000316288
10.558128	0.000327135
10.521742	0.000338226
10.485356	0.000349548
10.448970	0.000361088
10.412584	0.000372827
10.376197	0.00038474
10.339811	0.000396797
10.303425	0.000408962
10.267039	0.000421185
10.230653	0.000433408
10.194267	0.00044555
10.157881	0.000457512
10.121495	0.000469154
10.085109	0.00048028
10.048723	0.000490592
10.012337	0.000499555
&
```
