## Supplementary material for "All-at-once RNA folding with 3D motif prediction framed by evolutionary information": RF00382_DnaX.cacofold.helixcov

```
# RMs = 2 L = 65

# RM_HELIX NESTED 6-7 13-14, nbp = 2 nbp_cov = 0
# pvals: 0.936075,0.936075
# aggregated NONE
NESTED  :::::<<_____>>:::::::::::::::::::::::::::::::::::::::::::::::::::
        :::::::::::::::::::::::::::::::::::::::::::::::::::::::::::::::::

# RM_HELIX NESTED 28-43 49-65, nbp = 15 nbp_cov = 0
# pvals: 0.936075,0.936075,0.936075,0.936075,0.936075,0.936075,0.936075,0.936075,0.936075,0.936075,0.936075,0.936075,0.936075,0.936075,0.936075
# aggregated NONE
NESTED  :::::::::::::::::::::::::::<<<<<<<<<<-<<<<<_____>>>->>->>>>>>>>>>
        :::::::::::::::::::::::::::::::::::::::::::::::::::::::::::::::::
```
