## Supplementary material for "All-at-once RNA folding with 3D motif prediction framed by evolutionary information": RF00382_DnaX.helixcov

```
# RMs = 1 L = 65

# RM_HELIX NESTED 32-43 49-61, nbp = 11 nbp_cov = 0
# pvals: 0.936075,0.936075,0.936075,0.936075,0.936075,0.936075,0.936075,0.936075,0.936075,0.936075,0.936075
# aggregated NONE
NESTED  :::::::::::::::::::::::::::::::<<<<<<-<<<<<_____>>>->>->>>>>>::::
        :::::::::::::::::::::::::::::::::::::::::::::::::::::::::::::::::
```
