## Supplementary material for "All-at-once RNA folding with 3D motif prediction framed by evolutionary information": RF00382_DnaX.surv

```
0.004565	0.0909091
-0.006699	1
&
3.934650	0.000483325
3.235002	0.000966651
3.200020	0.00144998
3.106734	0.00241663
2.990126	0.00338328
2.896839	0.0038666
2.756910	0.00434993
2.488711	0.00531658
2.220513	0.0057999
1.765742	0.00628323
1.719099	0.00676655
1.579169	0.0077332
1.159381	0.00821653
1.147720	0.00918318
1.089416	0.0101498
0.914504	0.0106332
0.902843	0.0111165
0.739592	0.0115998
0.727931	0.0120831
0.704610	0.0125665
0.692949	0.0130498
0.529698	0.0135331
0.506376	0.0140164
0.319804	0.0154664
0.308143	0.0169164
0.238178	0.0173997
0.226517	0.0183664
0.191535	0.019333
0.144892	0.0198163
0.121570	0.0202997
0.109909	0.0212663
0.098248	0.0217496
0.063266	0.0227163
0.051605	0.0231996
0.039944	0.0241663
0.028284	0.0260996
0.016623	0.0265829
0.004962	0.0275495
-0.006699	0.946351
-0.018360	0.947318
-0.030020	0.948768
-0.041681	0.949734
-0.053342	0.950701
-0.088324	0.951184
-0.111646	0.951667
-0.123307	0.952151
-0.134967	0.952634
-0.146628	0.953117
-0.158289	0.955534
-0.169950	0.956017
-0.228254	0.956501
-0.251575	0.957467
-0.263236	0.959401
-0.274897	0.960367
-0.286558	0.964234
-0.298219	0.964717
-0.321540	0.965201
-0.333201	0.967617
-0.344862	0.969551
-0.368183	0.971484
-0.379844	0.972934
-0.391505	0.973417
-0.403166	0.974384
-0.414827	0.974867
-0.426487	0.976317
-0.438148	0.9768
-0.449809	0.97825
-0.461470	0.979217
-0.484791	0.9797
-0.496452	0.980184
-0.508113	0.98115
-0.531434	0.981634
-0.543095	0.982117
-0.554756	0.9826
-0.578078	0.984534
-0.589738	0.985017
-0.601399	0.9855
-0.613060	0.985984
-0.659703	0.986467
-0.671364	0.98695
-0.683025	0.987917
-0.706346	0.988884
-0.729668	0.989367
-0.764650	0.98985
-0.776311	0.991783
-0.811294	0.993233
-0.822954	0.993717
-0.834615	0.9942
-0.846276	0.994683
-0.892919	0.995167
-0.916241	0.99565
-0.974545	0.996133
-1.056170	0.996617
-1.091153	0.997583
-1.207761	0.99855
-1.301047	0.999033
-1.510941	1
&
5.882003	2.40385e-06
5.625465	4.80769e-06
5.567161	7.21154e-06
5.427232	9.61538e-06
5.415571	1.20192e-05
5.403910	1.44231e-05
5.392249	1.68269e-05
5.380589	1.92308e-05
5.368928	2.16346e-05
5.345606	2.40385e-05
5.333945	2.64423e-05
5.310624	2.88462e-05
5.287302	3.125e-05
5.240659	3.60577e-05
5.228998	3.84615e-05
5.205677	4.08654e-05
5.194016	4.80769e-05
5.182355	5.04808e-05
5.170694	5.52885e-05
5.147373	5.76923e-05
5.124051	6.00962e-05
5.112390	6.25e-05
5.100729	6.49038e-05
5.089069	6.97115e-05
5.077408	7.69231e-05
5.065747	7.93269e-05
5.042425	8.17308e-05
5.007443	8.41346e-05
4.995782	8.65385e-05
4.972461	8.89423e-05
4.949139	9.13462e-05
4.937478	9.375e-05
4.925818	0.000100962
4.914157	0.000103365
4.902496	0.000105769
4.890835	0.000108173
4.879174	0.000112981
4.867514	0.000120192
4.855853	0.000122596
4.844192	0.000127404
4.832531	0.000137019
4.820870	0.000141827
4.809210	0.000144231
4.797549	0.000149038
4.762566	0.000151442
4.750906	0.000158654
4.727584	0.000161058
4.715923	0.000163462
4.680941	0.000165865
4.657619	0.000168269
4.634298	0.000173077
4.622637	0.000175481
4.610976	0.0001875
4.599315	0.000189904
4.587654	0.000194712
4.552672	0.000197115
4.517690	0.000201923
4.494368	0.000204327
4.482707	0.000206731
4.471047	0.00021875
4.459386	0.000223558
4.447725	0.000230769
4.401082	0.000237981
4.377760	0.000245192
4.366099	0.000247596
4.319456	0.00025
4.296135	0.000252404
4.284474	0.000262019
4.272813	0.000264423
4.261152	0.000266827
4.226170	0.000274038
4.214509	0.000278846
4.191187	0.000283654
4.179527	0.000286058
4.144544	0.000288462
4.086240	0.000290865
4.074580	0.000293269
4.051258	0.000302885
4.039597	0.000307692
4.027936	0.000314904
4.004615	0.000317308
3.981293	0.000319712
3.957972	0.000324519
3.864685	0.000334135
3.853024	0.000336538
3.818042	0.000338942
3.806381	0.00034375
3.794720	0.000346154
3.724756	0.000348558
3.713095	0.000353365
3.701434	0.000362981
3.689773	0.000367788
3.678112	0.000387019
3.666452	0.000396635
3.654791	0.000399038
3.631469	0.000401442
3.619809	0.00040625
3.608148	0.000423077
3.596487	0.000430288
3.584826	0.000456731
3.573165	0.000480769
3.561505	0.000490385
3.549844	0.000512019
3.538183	0.000540865
3.526522	0.000543269
3.514861	0.000572115
3.503201	0.000584135
3.491540	0.000600962
3.479879	0.000615385
3.468218	0.000641827
3.456557	0.000673077
3.444897	0.000728365
3.433236	0.000759615
3.421575	0.000810096
3.409914	0.000848558
3.398253	0.000887019
3.386593	0.000913462
3.374932	0.000951923
3.363271	0.001
3.351610	0.00103365
3.339949	0.00107452
3.328289	0.00111058
3.316628	0.00115385
3.304967	0.00120673
3.293306	0.0012476
3.281645	0.0013101
3.269985	0.00135817
3.258324	0.00138942
3.246663	0.00144712
3.235002	0.0015024
3.223341	0.00154087
3.211681	0.00160577
3.200020	0.0016274
3.188359	0.00166346
3.176698	0.00174279
3.165038	0.00178606
3.153377	0.00184135
3.141716	0.00191106
3.130055	0.00195673
3.118394	0.00201202
3.106734	0.00207452
3.095073	0.0021226
3.083412	0.00216587
3.071751	0.00222356
3.060090	0.00229087
3.048430	0.00235337
3.036769	0.00242788
3.025108	0.00246635
3.013447	0.00251683
3.001786	0.00259135
2.990126	0.00265865
2.978465	0.00269952
2.966804	0.0027524
2.955143	0.00280048
2.943482	0.00281971
2.931822	0.00287019
2.920161	0.00291346
2.908500	0.00295913
2.896839	0.0029976
2.885178	0.00302644
2.873518	0.00306731
2.861857	0.00310096
2.850196	0.00314904
2.838535	0.00317788
2.826874	0.00319952
2.815214	0.00323798
2.803553	0.00327644
2.791892	0.00331971
2.780231	0.00334375
2.768570	0.00339183
2.756910	0.00341346
2.745249	0.00344712
2.733588	0.00345913
2.721927	0.00348077
2.710267	0.0034976
2.698606	0.00351683
2.686945	0.00354087
2.675284	0.00355529
2.663623	0.00357692
2.651963	0.00360096
2.640302	0.00360817
2.628641	0.003625
2.616980	0.00363221
2.605319	0.00364904
2.593659	0.00366106
2.581998	0.00367308
2.570337	0.0036851
2.558676	0.00370433
2.547015	0.00372356
2.535355	0.00373077
2.523694	0.00375
2.512033	0.00375962
2.500372	0.00376683
2.488711	0.00379808
2.477051	0.0038101
2.465390	0.0038149
2.453729	0.00381971
2.442068	0.00382933
2.430407	0.00384856
2.418747	0.00386058
2.407086	0.00387019
2.395425	0.0038774
2.383764	0.00389663
2.372103	0.00391106
2.360443	0.00392308
2.348782	0.00394712
2.337121	0.00396154
2.325460	0.00397837
2.313799	0.0039976
2.302139	0.00400962
2.290478	0.00402404
2.278817	0.00404327
2.267156	0.00405288
2.255496	0.0040649
2.243835	0.00407452
2.232174	0.00408413
2.220513	0.00409135
2.208852	0.00410577
2.197192	0.00412981
2.185531	0.00415385
2.173870	0.00417067
2.162209	0.0041851
2.150548	0.00422596
2.138888	0.00423317
2.127227	0.0042524
2.115566	0.00427404
2.103905	0.00429808
2.092244	0.0043149
2.080584	0.00433173
2.068923	0.00433654
2.057262	0.00434856
2.045601	0.00435817
2.033940	0.00436779
2.022280	0.00438462
2.010619	0.00438942
1.998958	0.00440865
1.987297	0.00441827
1.975636	0.0044351
1.963976	0.00445192
1.952315	0.00446875
1.940654	0.00448317
1.928993	0.00450721
1.917332	0.00451923
1.905672	0.00452885
1.894011	0.00453606
1.882350	0.00454808
1.870689	0.00455769
1.859028	0.00457212
1.847368	0.00458413
1.835707	0.00459615
1.824046	0.00460337
1.812385	0.00462019
1.800724	0.00464183
1.789064	0.00466106
1.777403	0.0046851
1.765742	0.00471635
1.754081	0.0047524
1.742421	0.00478125
1.730760	0.00483413
1.719099	0.0048774
1.707438	0.00490385
1.695777	0.00494231
1.684117	0.00498798
1.672456	0.00503846
1.660795	0.00510096
1.649134	0.00517548
1.637473	0.00526683
1.625813	0.00538462
1.614152	0.00546635
1.602491	0.00554327
1.590830	0.00561538
1.579169	0.00571635
1.567509	0.00577885
1.555848	0.00584375
1.544187	0.00595433
1.532526	0.00602644
1.520865	0.00609856
1.509205	0.00620913
1.497544	0.00630769
1.485883	0.00638702
1.474222	0.00641587
1.462561	0.0064976
1.450901	0.00659375
1.439240	0.00668269
1.427579	0.00675721
1.415918	0.00685096
1.404257	0.00695913
1.392597	0.0070601
1.380936	0.00716106
1.369275	0.00724038
1.357614	0.00732933
1.345953	0.00740625
1.334293	0.0075024
1.322632	0.00757452
1.310971	0.00762019
1.299310	0.00769471
1.287650	0.0077524
1.275989	0.0078101
1.264328	0.00786538
1.252667	0.00790385
1.241006	0.00796875
1.229346	0.00804567
1.217685	0.00808654
1.206024	0.00813462
1.194363	0.00820433
1.182702	0.0082476
1.171042	0.00828606
1.159381	0.00833173
1.147720	0.00840385
1.136059	0.0084399
1.124398	0.00849519
1.112738	0.00857692
1.101077	0.00863702
1.089416	0.00871394
1.077755	0.00879808
1.066094	0.0088774
1.054434	0.00898558
1.042773	0.0090601
1.031112	0.00913942
1.019451	0.0092524
1.007790	0.00934615
0.996130	0.00944231
0.984469	0.00953125
0.972808	0.00963462
0.961147	0.0097476
0.949486	0.00982212
0.937826	0.00991106
0.926165	0.0100144
0.914504	0.010113
0.902843	0.0101899
0.891182	0.0102476
0.879522	0.0103269
0.867861	0.0103702
0.856200	0.0104038
0.844539	0.0104736
0.832879	0.0105601
0.821218	0.0106635
0.809557	0.01075
0.797896	0.0108341
0.786235	0.0109231
0.774575	0.0109567
0.762914	0.0110433
0.751253	0.0111346
0.739592	0.0112236
0.727931	0.0113389
0.716271	0.0114423
0.704610	0.0115337
0.692949	0.0116178
0.681288	0.0116995
0.669627	0.0117981
0.657967	0.0118726
0.646306	0.0119688
0.634645	0.0120986
0.622984	0.0122308
0.611323	0.0123341
0.599663	0.0124255
0.588002	0.0125096
0.576341	0.0125986
0.564680	0.0127212
0.553019	0.0128582
0.541359	0.0130048
0.529698	0.0131202
0.518037	0.0132212
0.506376	0.0133389
0.494715	0.0135288
0.483055	0.0136707
0.471394	0.0138005
0.459733	0.0140313
0.448072	0.014226
0.436411	0.0143702
0.424751	0.0145505
0.413090	0.0146562
0.401429	0.0147837
0.389768	0.0149736
0.378108	0.0151346
0.366447	0.0152933
0.354786	0.0155024
0.343125	0.0157188
0.331464	0.0159087
0.319804	0.0160865
0.308143	0.0162452
0.296482	0.0164663
0.284821	0.0167212
0.273160	0.016988
0.261500	0.0173077
0.249839	0.0176226
0.238178	0.0179255
0.226517	0.0182452
0.214856	0.0184928
0.203196	0.0187861
0.191535	0.0190793
0.179874	0.0194279
0.168213	0.0197572
0.156552	0.0202019
0.144892	0.0206202
0.133231	0.021113
0.121570	0.0216322
0.109909	0.0221827
0.098248	0.0226875
0.086588	0.0232139
0.074927	0.0237428
0.063266	0.0241899
0.051605	0.0248077
0.039944	0.0254255
0.028284	0.0260192
0.016623	0.0266875
0.004962	0.0273245
-0.006699	0.936075
-0.018360	0.936957
-0.030020	0.938022
-0.041681	0.93918
-0.053342	0.940411
-0.065003	0.941663
-0.076663	0.94313
-0.088324	0.944608
-0.099985	0.946014
-0.111646	0.947452
-0.123307	0.948976
-0.134967	0.950317
-0.146628	0.951671
-0.158289	0.95312
-0.169950	0.954543
-0.181611	0.955724
-0.193271	0.956983
-0.204932	0.95819
-0.216593	0.959519
-0.228254	0.96062
-0.239915	0.961683
-0.251575	0.962767
-0.263236	0.963921
-0.274897	0.965072
-0.286558	0.9662
-0.298219	0.967236
-0.309879	0.968197
-0.321540	0.969267
-0.333201	0.970387
-0.344862	0.971397
-0.356523	0.97238
-0.368183	0.973464
-0.379844	0.974425
-0.391505	0.975334
-0.403166	0.976341
-0.414827	0.977207
-0.426487	0.978036
-0.438148	0.978805
-0.449809	0.979514
-0.461470	0.980269
-0.473131	0.980983
-0.484791	0.981697
-0.496452	0.982389
-0.508113	0.983046
-0.519774	0.983663
-0.531434	0.984178
-0.543095	0.98475
-0.554756	0.985416
-0.566417	0.986041
-0.578078	0.986656
-0.589738	0.987255
-0.601399	0.987781
-0.613060	0.988387
-0.624721	0.988901
-0.636382	0.989445
-0.648042	0.989964
-0.659703	0.990392
-0.671364	0.990839
-0.683025	0.991245
-0.694686	0.991695
-0.706346	0.992089
-0.718007	0.992459
-0.729668	0.99287
-0.741329	0.993257
-0.752990	0.993635
-0.764650	0.994002
-0.776311	0.994284
-0.787972	0.994582
-0.799633	0.99487
-0.811294	0.995156
-0.822954	0.995433
-0.834615	0.995661
-0.846276	0.995882
-0.857937	0.996094
-0.869598	0.996293
-0.881258	0.9965
-0.892919	0.996685
-0.904580	0.996904
-0.916241	0.997041
-0.927902	0.997173
-0.939562	0.997327
-0.951223	0.997435
-0.962884	0.997567
-0.974545	0.997692
-0.986205	0.997815
-0.997866	0.997904
-1.009527	0.99801
-1.021188	0.99807
-1.032849	0.998183
-1.044509	0.998257
-1.056170	0.998351
-1.067831	0.998435
-1.079492	0.998486
-1.091153	0.998534
-1.102813	0.998601
-1.114474	0.99868
-1.126135	0.998755
-1.137796	0.998798
-1.149457	0.998856
-1.161117	0.998925
-1.172778	0.998966
-1.184439	0.999017
-1.196100	0.999041
-1.207761	0.999115
-1.219421	0.999132
-1.231082	0.999175
-1.242743	0.999216
-1.254404	0.999264
-1.266065	0.999293
-1.277725	0.999339
-1.289386	0.999361
-1.301047	0.999389
-1.312708	0.999425
-1.324369	0.999478
-1.336029	0.999502
-1.347690	0.999524
-1.359351	0.999555
-1.371012	0.999623
-1.382673	0.999651
-1.394333	0.999671
-1.405994	0.999685
-1.417655	0.999712
-1.429316	0.999724
-1.440976	0.999743
-1.452637	0.999774
-1.464298	0.999793
-1.475959	0.999808
-1.487620	0.999825
-1.499280	0.999841
-1.510941	0.999849
-1.522602	0.999858
-1.534263	0.999873
-1.545924	0.999897
-1.569245	0.999904
-1.580906	0.999911
-1.604228	0.999913
-1.627549	0.999925
-1.650871	0.99993
-1.662532	0.999938
-1.674192	0.999945
-1.685853	0.99995
-1.709175	0.999959
-1.720836	0.999966
-1.732496	0.999971
-1.744157	0.999974
-1.779140	0.999976
-1.802461	0.999978
-1.825783	0.999981
-1.837444	0.999983
-1.860765	0.999986
-1.942391	0.999988
-1.989034	0.999993
-2.024016	0.999998
-2.117303	1
&
21.868953	1.09959e-13
21.857292	1.1152e-13
21.845631	1.13104e-13
21.833970	1.14711e-13
21.822309	1.1634e-13
21.810649	1.17992e-13
21.798988	1.19668e-13
21.787327	1.21367e-13
21.775666	1.23091e-13
21.764005	1.24839e-13
21.752345	1.26612e-13
21.740684	1.2841e-13
21.729023	1.30234e-13
21.717362	1.32084e-13
21.705701	1.3396e-13
21.694041	1.35862e-13
21.682380	1.37792e-13
21.670719	1.39749e-13
21.659058	1.41733e-13
21.647398	1.43746e-13
21.635737	1.45788e-13
21.624076	1.47858e-13
21.612415	1.49958e-13
21.600754	1.52088e-13
21.589094	1.54248e-13
21.577433	1.56439e-13
21.565772	1.58661e-13
21.554111	1.60914e-13
21.542450	1.63199e-13
21.530790	1.65517e-13
21.519129	1.67868e-13
21.507468	1.70252e-13
21.495807	1.7267e-13
21.484146	1.75122e-13
21.472486	1.7761e-13
21.460825	1.80132e-13
21.449164	1.8269e-13
21.437503	1.85285e-13
21.425842	1.87917e-13
21.414182	1.90586e-13
21.402521	1.93292e-13
21.390860	1.96038e-13
21.379199	1.98822e-13
21.367538	2.01646e-13
21.355878	2.0451e-13
21.344217	2.07414e-13
21.332556	2.1036e-13
21.320895	2.13348e-13
21.309234	2.16378e-13
21.297574	2.19451e-13
21.285913	2.22568e-13
21.274252	2.25729e-13
21.262591	2.28935e-13
21.250930	2.32186e-13
21.239270	2.35484e-13
21.227609	2.38829e-13
21.215948	2.42221e-13
21.204287	2.45661e-13
21.192627	2.4915e-13
21.180966	2.52689e-13
21.169305	2.56277e-13
21.157644	2.59917e-13
21.145983	2.63609e-13
21.134323	2.67353e-13
21.122662	2.7115e-13
21.111001	2.75001e-13
21.099340	2.78907e-13
21.087679	2.82868e-13
21.076019	2.86886e-13
21.064358	2.90961e-13
21.052697	2.95093e-13
21.041036	2.99284e-13
21.029375	3.03535e-13
21.017715	3.07846e-13
21.006054	3.12219e-13
20.994393	3.16653e-13
20.982732	3.2115e-13
20.971071	3.25712e-13
20.959411	3.30338e-13
20.947750	3.3503e-13
20.936089	3.39788e-13
20.924428	3.44614e-13
20.912767	3.49509e-13
20.901107	3.54473e-13
20.889446	3.59508e-13
20.877785	3.64614e-13
20.866124	3.69793e-13
20.854463	3.75045e-13
20.842803	3.80372e-13
20.831142	3.85774e-13
20.819481	3.91254e-13
20.807820	3.96811e-13
20.796159	4.02447e-13
20.784499	4.08163e-13
20.772838	4.1396e-13
20.761177	4.1984e-13
20.749516	4.25803e-13
20.737856	4.31851e-13
20.726195	4.37984e-13
20.714534	4.44205e-13
20.702873	4.50515e-13
20.691212	4.56913e-13
20.679552	4.63403e-13
20.667891	4.69985e-13
20.656230	4.7666e-13
20.644569	4.83431e-13
20.632908	4.90297e-13
20.621248	4.97261e-13
20.609587	5.04324e-13
20.597926	5.11487e-13
20.586265	5.18752e-13
20.574604	5.2612e-13
20.562944	5.33593e-13
20.551283	5.41172e-13
20.539622	5.48859e-13
20.527961	5.56654e-13
20.516300	5.64561e-13
20.504640	5.7258e-13
20.492979	5.80713e-13
20.481318	5.88961e-13
20.469657	5.97326e-13
20.457996	6.05811e-13
20.446336	6.14415e-13
20.434675	6.23142e-13
20.423014	6.31993e-13
20.411353	6.4097e-13
20.399692	6.50074e-13
20.388032	6.59308e-13
20.376371	6.68673e-13
20.364710	6.7817e-13
20.353049	6.87803e-13
20.341388	6.97572e-13
20.329728	7.07481e-13
20.318067	7.1753e-13
20.306406	7.27721e-13
20.294745	7.38058e-13
20.283085	7.48541e-13
20.271424	7.59173e-13
20.259763	7.69957e-13
20.248102	7.80893e-13
20.236441	7.91985e-13
20.224781	8.03234e-13
20.213120	8.14644e-13
20.201459	8.26215e-13
20.189798	8.37951e-13
20.178137	8.49853e-13
20.166477	8.61924e-13
20.154816	8.74167e-13
20.143155	8.86584e-13
20.131494	8.99177e-13
20.119833	9.11949e-13
20.108173	9.24903e-13
20.096512	9.3804e-13
20.084851	9.51364e-13
20.073190	9.64878e-13
20.061529	9.78583e-13
20.049869	9.92483e-13
20.038208	1.00658e-12
20.026547	1.02088e-12
20.014886	1.03538e-12
20.003225	1.05009e-12
19.991565	1.065e-12
19.979904	1.08013e-12
19.968243	1.09547e-12
19.956582	1.11103e-12
19.944921	1.12681e-12
19.933261	1.14282e-12
19.921600	1.15905e-12
19.909939	1.17552e-12
19.898278	1.19221e-12
19.886617	1.20915e-12
19.874957	1.22632e-12
19.863296	1.24374e-12
19.851635	1.26141e-12
19.839974	1.27933e-12
19.828314	1.2975e-12
19.816653	1.31593e-12
19.804992	1.33462e-12
19.793331	1.35358e-12
19.781670	1.37281e-12
19.770010	1.39231e-12
19.758349	1.41209e-12
19.746688	1.43214e-12
19.735027	1.45249e-12
19.723366	1.47312e-12
19.711706	1.49404e-12
19.700045	1.51527e-12
19.688384	1.53679e-12
19.676723	1.55862e-12
19.665062	1.58076e-12
19.653402	1.60322e-12
19.641741	1.62599e-12
19.630080	1.64909e-12
19.618419	1.67251e-12
19.606758	1.69627e-12
19.595098	1.72036e-12
19.583437	1.7448e-12
19.571776	1.76959e-12
19.560115	1.79472e-12
19.548454	1.82022e-12
19.536794	1.84607e-12
19.525133	1.8723e-12
19.513472	1.89889e-12
19.501811	1.92587e-12
19.490150	1.95322e-12
19.478490	1.98097e-12
19.466829	2.00911e-12
19.455168	2.03765e-12
19.443507	2.06659e-12
19.431846	2.09595e-12
19.420186	2.12572e-12
19.408525	2.15592e-12
19.396864	2.18654e-12
19.385203	2.2176e-12
19.373543	2.24911e-12
19.361882	2.28105e-12
19.350221	2.31346e-12
19.338560	2.34632e-12
19.326899	2.37965e-12
19.315239	2.41345e-12
19.303578	2.44774e-12
19.291917	2.48251e-12
19.280256	2.51777e-12
19.268595	2.55354e-12
19.256935	2.58981e-12
19.245274	2.6266e-12
19.233613	2.66391e-12
19.221952	2.70176e-12
19.210291	2.74014e-12
19.198631	2.77906e-12
19.186970	2.81854e-12
19.175309	2.85858e-12
19.163648	2.89919e-12
19.151987	2.94037e-12
19.140327	2.98214e-12
19.128666	3.0245e-12
19.117005	3.06747e-12
19.105344	3.11104e-12
19.093683	3.15524e-12
19.082023	3.20006e-12
19.070362	3.24552e-12
19.058701	3.29162e-12
19.047040	3.33838e-12
19.035379	3.38581e-12
19.023719	3.4339e-12
19.012058	3.48268e-12
19.000397	3.53216e-12
18.988736	3.58234e-12
18.977075	3.63323e-12
18.965415	3.68484e-12
18.953754	3.73718e-12
18.942093	3.79027e-12
18.930432	3.84412e-12
18.918772	3.89873e-12
18.907111	3.95411e-12
18.895450	4.01028e-12
18.883789	4.06725e-12
18.872128	4.12503e-12
18.860468	4.18363e-12
18.848807	4.24307e-12
18.837146	4.30334e-12
18.825485	4.36448e-12
18.813824	4.42648e-12
18.802164	4.48936e-12
18.790503	4.55314e-12
18.778842	4.61782e-12
18.767181	4.68342e-12
18.755520	4.74995e-12
18.743860	4.81743e-12
18.732199	4.88587e-12
18.720538	4.95528e-12
18.708877	5.02567e-12
18.697216	5.09707e-12
18.685556	5.16948e-12
18.673895	5.24292e-12
18.662234	5.3174e-12
18.650573	5.39294e-12
18.638912	5.46955e-12
18.627252	5.54726e-12
18.615591	5.62606e-12
18.603930	5.70599e-12
18.592269	5.78705e-12
18.580608	5.86926e-12
18.568948	5.95264e-12
18.557287	6.03721e-12
18.545626	6.12298e-12
18.533965	6.20996e-12
18.522304	6.29818e-12
18.510644	6.38766e-12
18.498983	6.47841e-12
18.487322	6.57044e-12
18.475661	6.66378e-12
18.464000	6.75845e-12
18.452340	6.85447e-12
18.440679	6.95185e-12
18.429018	7.05061e-12
18.417357	7.15078e-12
18.405697	7.25236e-12
18.394036	7.3554e-12
18.382375	7.45989e-12
18.370714	7.56587e-12
18.359053	7.67336e-12
18.347393	7.78237e-12
18.335732	7.89294e-12
18.324071	8.00507e-12
18.312410	8.11879e-12
18.300749	8.23414e-12
18.289089	8.35112e-12
18.277428	8.46976e-12
18.265767	8.59009e-12
18.254106	8.71213e-12
18.242445	8.8359e-12
18.230785	8.96143e-12
18.219124	9.08875e-12
18.207463	9.21787e-12
18.195802	9.34883e-12
18.184141	9.48165e-12
18.172481	9.61636e-12
18.160820	9.75298e-12
18.149159	9.89154e-12
18.137498	1.00321e-11
18.125837	1.01746e-11
18.114177	1.03191e-11
18.102516	1.04658e-11
18.090855	1.06144e-11
18.079194	1.07652e-11
18.067533	1.09182e-11
18.055873	1.10733e-11
18.044212	1.12306e-11
18.032551	1.13902e-11
18.020890	1.1552e-11
18.009229	1.17161e-11
17.997569	1.18826e-11
17.985908	1.20514e-11
17.974247	1.22226e-11
17.962586	1.23963e-11
17.950926	1.25724e-11
17.939265	1.2751e-11
17.927604	1.29322e-11
17.915943	1.31159e-11
17.904282	1.33023e-11
17.892622	1.34912e-11
17.880961	1.36829e-11
17.869300	1.38773e-11
17.857639	1.40745e-11
17.845978	1.42744e-11
17.834318	1.44773e-11
17.822657	1.46829e-11
17.810996	1.48916e-11
17.799335	1.51031e-11
17.787674	1.53177e-11
17.776014	1.55353e-11
17.764353	1.57561e-11
17.752692	1.59799e-11
17.741031	1.6207e-11
17.729370	1.64372e-11
17.717710	1.66708e-11
17.706049	1.69076e-11
17.694388	1.71478e-11
17.682727	1.73915e-11
17.671066	1.76386e-11
17.659406	1.78892e-11
17.647745	1.81433e-11
17.636084	1.84011e-11
17.624423	1.86626e-11
17.612762	1.89277e-11
17.601102	1.91966e-11
17.589441	1.94694e-11
17.577780	1.9746e-11
17.566119	2.00266e-11
17.554458	2.03111e-11
17.542798	2.05997e-11
17.531137	2.08924e-11
17.519476	2.11892e-11
17.507815	2.14903e-11
17.496155	2.17956e-11
17.484494	2.21053e-11
17.472833	2.24194e-11
17.461172	2.27379e-11
17.449511	2.3061e-11
17.437851	2.33886e-11
17.426190	2.3721e-11
17.414529	2.4058e-11
17.402868	2.43998e-11
17.391207	2.47465e-11
17.379547	2.50981e-11
17.367886	2.54547e-11
17.356225	2.58164e-11
17.344564	2.61832e-11
17.332903	2.65552e-11
17.321243	2.69325e-11
17.309582	2.73152e-11
17.297921	2.77033e-11
17.286260	2.80969e-11
17.274599	2.84962e-11
17.262939	2.8901e-11
17.251278	2.93117e-11
17.239617	2.97282e-11
17.227956	3.01506e-11
17.216295	3.0579e-11
17.204635	3.10135e-11
17.192974	3.14541e-11
17.181313	3.19011e-11
17.169652	3.23543e-11
17.157991	3.2814e-11
17.146331	3.32803e-11
17.134670	3.37532e-11
17.123009	3.42328e-11
17.111348	3.47192e-11
17.099687	3.52125e-11
17.088027	3.57128e-11
17.076366	3.62203e-11
17.064705	3.67349e-11
17.053044	3.72569e-11
17.041384	3.77863e-11
17.029723	3.83232e-11
17.018062	3.88677e-11
17.006401	3.942e-11
16.994740	3.99801e-11
16.983080	4.05482e-11
16.971419	4.11244e-11
16.959758	4.17087e-11
16.948097	4.23014e-11
16.936436	4.29025e-11
16.924776	4.35121e-11
16.913115	4.41303e-11
16.901454	4.47574e-11
16.889793	4.53934e-11
16.878132	4.60384e-11
16.866472	4.66926e-11
16.854811	4.7356e-11
16.843150	4.8029e-11
16.831489	4.87114e-11
16.819828	4.94036e-11
16.808168	5.01056e-11
16.796507	5.08176e-11
16.784846	5.15397e-11
16.773185	5.2272e-11
16.761524	5.30148e-11
16.749864	5.37681e-11
16.738203	5.45321e-11
16.726542	5.5307e-11
16.714881	5.60929e-11
16.703220	5.689e-11
16.691560	5.76984e-11
16.679899	5.85183e-11
16.668238	5.93498e-11
16.656577	6.01931e-11
16.644916	6.10485e-11
16.633256	6.1916e-11
16.621595	6.27958e-11
16.609934	6.36881e-11
16.598273	6.45931e-11
16.586613	6.5511e-11
16.574952	6.64419e-11
16.563291	6.7386e-11
16.551630	6.83436e-11
16.539969	6.93148e-11
16.528309	7.02997e-11
16.516648	7.12987e-11
16.504987	7.23119e-11
16.493326	7.33394e-11
16.481665	7.43816e-11
16.470005	7.54386e-11
16.458344	7.65106e-11
16.446683	7.75978e-11
16.435022	7.87005e-11
16.423361	7.98189e-11
16.411701	8.09531e-11
16.400040	8.21035e-11
16.388379	8.32702e-11
16.376718	8.44535e-11
16.365057	8.56536e-11
16.353397	8.68708e-11
16.341736	8.81053e-11
16.330075	8.93573e-11
16.318414	9.06271e-11
16.306753	9.1915e-11
16.295093	9.32212e-11
16.283432	9.45459e-11
16.271771	9.58894e-11
16.260110	9.72521e-11
16.248449	9.86341e-11
16.236789	1.00036e-10
16.225128	1.01457e-10
16.213467	1.02899e-10
16.201806	1.04361e-10
16.190145	1.05844e-10
16.178485	1.07349e-10
16.166824	1.08874e-10
16.155163	1.10421e-10
16.143502	1.11991e-10
16.131842	1.13582e-10
16.120181	1.15196e-10
16.108520	1.16833e-10
16.096859	1.18494e-10
16.085198	1.20177e-10
16.073538	1.21885e-10
16.061877	1.23617e-10
16.050216	1.25374e-10
16.038555	1.27156e-10
16.026894	1.28963e-10
16.015234	1.30796e-10
16.003573	1.32654e-10
15.991912	1.3454e-10
15.980251	1.36452e-10
15.968590	1.38391e-10
15.956930	1.40357e-10
15.945269	1.42352e-10
15.933608	1.44375e-10
15.921947	1.46427e-10
15.910286	1.48508e-10
15.898626	1.50618e-10
15.886965	1.52759e-10
15.875304	1.5493e-10
15.863643	1.57132e-10
15.851982	1.59365e-10
15.840322	1.61629e-10
15.828661	1.63927e-10
15.817000	1.66256e-10
15.805339	1.68619e-10
15.793678	1.71015e-10
15.782018	1.73446e-10
15.770357	1.75911e-10
15.758696	1.78411e-10
15.747035	1.80946e-10
15.735374	1.83518e-10
15.723714	1.86126e-10
15.712053	1.88771e-10
15.700392	1.91454e-10
15.688731	1.94175e-10
15.677071	1.96935e-10
15.665410	1.99733e-10
15.653749	2.02572e-10
15.642088	2.05451e-10
15.630427	2.08371e-10
15.618767	2.11332e-10
15.607106	2.14336e-10
15.595445	2.17382e-10
15.583784	2.20471e-10
15.572123	2.23605e-10
15.560463	2.26783e-10
15.548802	2.30006e-10
15.537141	2.33275e-10
15.525480	2.3659e-10
15.513819	2.39953e-10
15.502159	2.43363e-10
15.490498	2.46822e-10
15.478837	2.5033e-10
15.467176	2.53887e-10
15.455515	2.57496e-10
15.443855	2.61156e-10
15.432194	2.64867e-10
15.420533	2.68632e-10
15.408872	2.7245e-10
15.397211	2.76322e-10
15.385551	2.80249e-10
15.373890	2.84232e-10
15.362229	2.88272e-10
15.350568	2.92369e-10
15.338907	2.96525e-10
15.327247	3.00739e-10
15.315586	3.05013e-10
15.303925	3.09348e-10
15.292264	3.13745e-10
15.280603	3.18204e-10
15.268943	3.22727e-10
15.257282	3.27314e-10
15.245621	3.31966e-10
15.233960	3.36684e-10
15.222299	3.4147e-10
15.210639	3.46323e-10
15.198978	3.51245e-10
15.187317	3.56238e-10
15.175656	3.61301e-10
15.163996	3.66436e-10
15.152335	3.71645e-10
15.140674	3.76927e-10
15.129013	3.82284e-10
15.117352	3.87718e-10
15.105692	3.93229e-10
15.094031	3.98818e-10
15.082370	4.04486e-10
15.070709	4.10235e-10
15.059048	4.16066e-10
15.047388	4.2198e-10
15.035727	4.27978e-10
15.024066	4.34061e-10
15.012405	4.40231e-10
15.000744	4.46488e-10
14.989084	4.52834e-10
14.977423	4.59271e-10
14.965762	4.65799e-10
14.954101	4.72419e-10
14.942440	4.79134e-10
14.930780	4.85945e-10
14.919119	4.92852e-10
14.907458	4.99857e-10
14.895797	5.06962e-10
14.884136	5.14168e-10
14.872476	5.21477e-10
14.860815	5.28889e-10
14.849154	5.36407e-10
14.837493	5.44031e-10
14.825832	5.51764e-10
14.814172	5.59607e-10
14.802511	5.67561e-10
14.790850	5.75629e-10
14.779189	5.83811e-10
14.767528	5.92109e-10
14.755868	6.00526e-10
14.744207	6.09062e-10
14.732546	6.17719e-10
14.720885	6.265e-10
14.709225	6.35405e-10
14.697564	6.44437e-10
14.685903	6.53598e-10
14.674242	6.62888e-10
14.662581	6.72311e-10
14.650921	6.81868e-10
14.639260	6.9156e-10
14.627599	7.0139e-10
14.615938	7.1136e-10
14.604277	7.21472e-10
14.592617	7.31728e-10
14.580956	7.42129e-10
14.569295	7.52678e-10
14.557634	7.63378e-10
14.545973	7.74229e-10
14.534313	7.85235e-10
14.522652	7.96397e-10
14.510991	8.07718e-10
14.499330	8.19199e-10
14.487669	8.30844e-10
14.476009	8.42655e-10
14.464348	8.54633e-10
14.452687	8.66782e-10
14.441026	8.79104e-10
14.429365	8.916e-10
14.417705	9.04275e-10
14.406044	9.17129e-10
14.394383	9.30167e-10
14.382722	9.43389e-10
14.371061	9.568e-10
14.359401	9.70401e-10
14.347740	9.84196e-10
14.336079	9.98187e-10
14.324418	1.01238e-09
14.312757	1.02677e-09
14.301097	1.04136e-09
14.289436	1.05617e-09
14.277775	1.07118e-09
14.266114	1.08641e-09
14.254454	1.10185e-09
14.242793	1.11752e-09
14.231132	1.1334e-09
14.219471	1.14952e-09
14.207810	1.16586e-09
14.196150	1.18243e-09
14.184489	1.19924e-09
14.172828	1.21629e-09
14.161167	1.23358e-09
14.149506	1.25112e-09
14.137846	1.2689e-09
14.126185	1.28694e-09
14.114524	1.30524e-09
14.102863	1.32379e-09
14.091202	1.34261e-09
14.079542	1.3617e-09
14.067881	1.38106e-09
14.056220	1.40069e-09
14.044559	1.4206e-09
14.032898	1.4408e-09
14.021238	1.46128e-09
14.009577	1.48206e-09
13.997916	1.50313e-09
13.986255	1.5245e-09
13.974594	1.54617e-09
13.962934	1.56815e-09
13.951273	1.59045e-09
13.939612	1.61306e-09
13.927951	1.63599e-09
13.916290	1.65925e-09
13.904630	1.68284e-09
13.892969	1.70676e-09
13.881308	1.73103e-09
13.869647	1.75564e-09
13.857986	1.7806e-09
13.846326	1.80591e-09
13.834665	1.83159e-09
13.823004	1.85763e-09
13.811343	1.88404e-09
13.799683	1.91082e-09
13.788022	1.93799e-09
13.776361	1.96554e-09
13.764700	1.99349e-09
13.753039	2.02183e-09
13.741379	2.05057e-09
13.729718	2.07973e-09
13.718057	2.1093e-09
13.706396	2.13928e-09
13.694735	2.1697e-09
13.683075	2.20055e-09
13.671414	2.23183e-09
13.659753	2.26357e-09
13.648092	2.29575e-09
13.636431	2.32839e-09
13.624771	2.36149e-09
13.613110	2.39507e-09
13.601449	2.42912e-09
13.589788	2.46366e-09
13.578127	2.49869e-09
13.566467	2.53421e-09
13.554806	2.57024e-09
13.543145	2.60679e-09
13.531484	2.64385e-09
13.519823	2.68144e-09
13.508163	2.71957e-09
13.496502	2.75823e-09
13.484841	2.79745e-09
13.473180	2.83723e-09
13.461519	2.87757e-09
13.449859	2.91848e-09
13.438198	2.95998e-09
13.426537	3.00206e-09
13.414876	3.04475e-09
13.403215	3.08804e-09
13.391555	3.13195e-09
13.379894	3.17648e-09
13.368233	3.22165e-09
13.356572	3.26745e-09
13.344912	3.31391e-09
13.333251	3.36103e-09
13.321590	3.40882e-09
13.309929	3.45729e-09
13.298268	3.50645e-09
13.286608	3.55631e-09
13.274947	3.60688e-09
13.263286	3.65816e-09
13.251625	3.71018e-09
13.239964	3.76293e-09
13.228304	3.81644e-09
13.216643	3.87071e-09
13.204982	3.92574e-09
13.193321	3.98157e-09
13.181660	4.03818e-09
13.170000	4.0956e-09
13.158339	4.15384e-09
13.146678	4.2129e-09
13.135017	4.27281e-09
13.123356	4.33357e-09
13.111696	4.39519e-09
13.100035	4.45769e-09
13.088374	4.52107e-09
13.076713	4.58536e-09
13.065052	4.65056e-09
13.053392	4.71669e-09
13.041731	4.78376e-09
13.030070	4.85179e-09
13.018409	4.92078e-09
13.006748	4.99075e-09
12.995088	5.06172e-09
12.983427	5.1337e-09
12.971766	5.2067e-09
12.960105	5.28074e-09
12.948444	5.35584e-09
12.936784	5.432e-09
12.925123	5.50924e-09
12.913462	5.58758e-09
12.901801	5.66704e-09
12.890141	5.74763e-09
12.878480	5.82936e-09
12.866819	5.91226e-09
12.855158	5.99634e-09
12.843497	6.08161e-09
12.831837	6.16809e-09
12.820176	6.25581e-09
12.808515	6.34477e-09
12.796854	6.435e-09
12.785193	6.52651e-09
12.773533	6.61932e-09
12.761872	6.71345e-09
12.750211	6.80892e-09
12.738550	6.90575e-09
12.726889	7.00396e-09
12.715229	7.10357e-09
12.703568	7.20459e-09
12.691907	7.30704e-09
12.680246	7.41096e-09
12.668585	7.51635e-09
12.656925	7.62325e-09
12.645264	7.73166e-09
12.633603	7.84161e-09
12.621942	7.95313e-09
12.610281	8.06624e-09
12.598621	8.18095e-09
12.586960	8.2973e-09
12.575299	8.4153e-09
12.563638	8.53498e-09
12.551977	8.65636e-09
12.540317	8.77947e-09
12.528656	8.90433e-09
12.516995	9.03097e-09
12.505334	9.15941e-09
12.493673	9.28967e-09
12.482013	9.42179e-09
12.470352	9.55579e-09
12.458691	9.69169e-09
12.447030	9.82953e-09
12.435370	9.96933e-09
12.423709	1.01111e-08
12.412048	1.02549e-08
12.400387	1.04008e-08
12.388726	1.05487e-08
12.377066	1.06987e-08
12.365405	1.08509e-08
12.353744	1.10052e-08
12.342083	1.11617e-08
12.330422	1.13205e-08
12.318762	1.14815e-08
12.307101	1.16448e-08
12.295440	1.18104e-08
12.283779	1.19784e-08
12.272118	1.21488e-08
12.260458	1.23216e-08
12.248797	1.24968e-08
12.237136	1.26746e-08
12.225475	1.28548e-08
12.213814	1.30377e-08
12.202154	1.32231e-08
12.190493	1.34112e-08
12.178832	1.36019e-08
12.167171	1.37954e-08
12.155510	1.39916e-08
12.143850	1.41906e-08
12.132189	1.43925e-08
12.120528	1.45972e-08
12.108867	1.48048e-08
12.097206	1.50154e-08
12.085546	1.5229e-08
12.073885	1.54456e-08
12.062224	1.56653e-08
12.050563	1.58881e-08
12.038902	1.61141e-08
12.027242	1.63433e-08
12.015581	1.65758e-08
12.003920	1.68115e-08
11.992259	1.70507e-08
11.980598	1.72932e-08
11.968938	1.75392e-08
11.957277	1.77887e-08
11.945616	1.80417e-08
11.933955	1.82983e-08
11.922295	1.85586e-08
11.910634	1.88226e-08
11.898973	1.90904e-08
11.887312	1.93619e-08
11.875651	1.96373e-08
11.863991	1.99167e-08
11.852330	2.02e-08
11.840669	2.04873e-08
11.829008	2.07788e-08
11.817347	2.10743e-08
11.805687	2.13741e-08
11.794026	2.16782e-08
11.782365	2.19865e-08
11.770704	2.22993e-08
11.759043	2.26165e-08
11.747383	2.29383e-08
11.735722	2.32646e-08
11.724061	2.35955e-08
11.712400	2.39312e-08
11.700739	2.42716e-08
11.689079	2.46169e-08
11.677418	2.49671e-08
11.665757	2.53223e-08
11.654096	2.56825e-08
11.642435	2.60479e-08
11.630775	2.64184e-08
11.619114	2.67942e-08
11.607453	2.71754e-08
11.595792	2.7562e-08
11.584131	2.79541e-08
11.572471	2.83518e-08
11.560810	2.87551e-08
11.549149	2.91642e-08
11.537488	2.95791e-08
11.525827	2.99999e-08
11.514167	3.04267e-08
11.502506	3.08596e-08
11.490845	3.12986e-08
11.479184	3.17439e-08
11.467524	3.21955e-08
11.455863	3.26536e-08
11.444202	3.31181e-08
11.432541	3.35893e-08
11.420880	3.40672e-08
11.409220	3.45519e-08
11.397559	3.50434e-08
11.385898	3.5542e-08
11.374237	3.60477e-08
11.362576	3.65605e-08
11.350916	3.70807e-08
11.339255	3.76083e-08
11.327594	3.81433e-08
11.315933	3.8686e-08
11.304272	3.92364e-08
11.292612	3.97947e-08
11.280951	4.03609e-08
11.269290	4.09351e-08
11.257629	4.15176e-08
11.245968	4.21083e-08
11.234308	4.27074e-08
11.222647	4.3315e-08
11.210986	4.39313e-08
11.199325	4.45564e-08
11.187664	4.51904e-08
11.176004	4.58334e-08
11.164343	4.64855e-08
11.152682	4.71469e-08
11.141021	4.78177e-08
11.129360	4.84981e-08
11.117700	4.91882e-08
11.106039	4.98881e-08
11.094378	5.05979e-08
11.082717	5.13179e-08
11.071056	5.20481e-08
11.059396	5.27887e-08
11.047735	5.35398e-08
11.036074	5.43017e-08
11.024413	5.50743e-08
11.012753	5.5858e-08
11.001092	5.66528e-08
10.989431	5.7459e-08
10.977770	5.82766e-08
10.966109	5.91058e-08
10.954449	5.99469e-08
10.942788	6.07999e-08
10.931127	6.16651e-08
10.919466	6.25426e-08
10.907805	6.34326e-08
10.896145	6.43352e-08
10.884484	6.52507e-08
10.872823	6.61792e-08
10.861162	6.7121e-08
10.849501	6.80761e-08
10.837841	6.90449e-08
10.826180	7.00274e-08
10.814519	7.1024e-08
10.802858	7.20347e-08
10.791197	7.30598e-08
10.779537	7.40995e-08
10.767876	7.5154e-08
10.756215	7.62235e-08
10.744554	7.73082e-08
10.732893	7.84084e-08
10.721233	7.95242e-08
10.709572	8.0656e-08
10.697911	8.18038e-08
10.686250	8.2968e-08
10.674589	8.41487e-08
10.662929	8.53463e-08
10.651268	8.65609e-08
10.639607	8.77928e-08
10.627946	8.90422e-08
10.616285	9.03095e-08
10.604625	9.15947e-08
10.592964	9.28983e-08
10.581303	9.42204e-08
10.569642	9.55614e-08
10.557982	9.69214e-08
10.546321	9.83009e-08
10.534660	9.96999e-08
10.522999	1.01119e-07
10.511338	1.02558e-07
10.499678	1.04018e-07
10.488017	1.05498e-07
10.476356	1.07e-07
10.464695	1.08523e-07
10.453034	1.10067e-07
10.441374	1.11634e-07
10.429713	1.13223e-07
10.418052	1.14834e-07
10.406391	1.16469e-07
10.394730	1.18126e-07
10.383070	1.19808e-07
10.371409	1.21513e-07
10.359748	1.23242e-07
10.348087	1.24997e-07
10.336426	1.26776e-07
10.324766	1.2858e-07
10.313105	1.30411e-07
10.301444	1.32267e-07
10.289783	1.34149e-07
10.278122	1.36059e-07
10.266462	1.37996e-07
10.254801	1.3996e-07
10.243140	1.41952e-07
10.231479	1.43973e-07
10.219818	1.46022e-07
10.208158	1.48101e-07
10.196497	1.50209e-07
10.184836	1.52347e-07
10.173175	1.54516e-07
10.161514	1.56715e-07
10.149854	1.58946e-07
10.138193	1.61209e-07
10.126532	1.63503e-07
10.114871	1.65831e-07
10.103211	1.68192e-07
10.091550	1.70586e-07
10.079889	1.73014e-07
10.068228	1.75477e-07
10.056567	1.77975e-07
10.044907	1.80509e-07
10.033246	1.83079e-07
10.021585	1.85685e-07
10.009924	1.88328e-07
9.998263	1.91009e-07
9.986603	1.93729e-07
9.974942	1.96487e-07
9.963281	1.99284e-07
9.951620	2.02121e-07
9.939959	2.04998e-07
9.928299	2.07917e-07
9.916638	2.10877e-07
9.904977	2.13879e-07
9.893316	2.16924e-07
9.881655	2.20013e-07
9.869995	2.23145e-07
9.858334	2.26322e-07
9.846673	2.29544e-07
9.835012	2.32812e-07
9.823351	2.36127e-07
9.811691	2.39489e-07
9.800030	2.42899e-07
9.788369	2.46357e-07
9.776708	2.49865e-07
9.765047	2.53422e-07
9.753387	2.5703e-07
9.741726	2.6069e-07
9.730065	2.64402e-07
9.718404	2.68166e-07
9.706743	2.71985e-07
9.695083	2.75857e-07
9.683422	2.79785e-07
9.671761	2.83769e-07
9.660100	2.8781e-07
9.648440	2.91908e-07
9.636779	2.96064e-07
9.625118	3.0028e-07
9.613457	3.04556e-07
9.601796	3.08892e-07
9.590136	3.13291e-07
9.578475	3.17752e-07
9.566814	3.22277e-07
9.555153	3.26866e-07
9.543492	3.3152e-07
9.531832	3.36241e-07
9.520171	3.41029e-07
9.508510	3.45885e-07
9.496849	3.50811e-07
9.485188	3.55807e-07
9.473528	3.60873e-07
9.461867	3.66012e-07
9.450206	3.71225e-07
9.438545	3.76511e-07
9.426884	3.81873e-07
9.415224	3.87311e-07
9.403563	3.92827e-07
9.391902	3.98421e-07
9.380241	4.04095e-07
9.368580	4.0985e-07
9.356920	4.15687e-07
9.345259	4.21607e-07
9.333598	4.27612e-07
9.321937	4.33702e-07
9.310276	4.39879e-07
9.298616	4.46143e-07
9.286955	4.52497e-07
9.275294	4.58942e-07
9.263633	4.65478e-07
9.251972	4.72108e-07
9.240312	4.78832e-07
9.228651	4.85652e-07
9.216990	4.92569e-07
9.205329	4.99585e-07
9.193669	5.067e-07
9.182008	5.13917e-07
9.170347	5.21237e-07
9.158686	5.28661e-07
9.147025	5.36191e-07
9.135365	5.43829e-07
9.123704	5.51575e-07
9.112043	5.59431e-07
9.100382	5.674e-07
9.088721	5.75482e-07
9.077061	5.83679e-07
9.065400	5.91993e-07
9.053739	6.00426e-07
9.042078	6.08979e-07
9.030417	6.17654e-07
9.018757	6.26452e-07
9.007096	6.35376e-07
8.995435	6.44427e-07
8.983774	6.53607e-07
8.972113	6.62918e-07
8.960453	6.72361e-07
8.948792	6.81939e-07
8.937131	6.91654e-07
8.925470	7.01507e-07
8.913809	7.11501e-07
8.902149	7.21637e-07
8.890488	7.31917e-07
8.878827	7.42345e-07
8.867166	7.5292e-07
8.855505	7.63647e-07
8.843845	7.74526e-07
8.832184	7.85561e-07
8.820523	7.96753e-07
8.808862	8.08104e-07
8.797201	8.19617e-07
8.785541	8.31295e-07
8.773880	8.43138e-07
8.762219	8.55151e-07
8.750558	8.67335e-07
8.738898	8.79693e-07
8.727237	8.92227e-07
8.715576	9.04939e-07
8.703915	9.17833e-07
8.692254	9.30911e-07
8.680594	9.44175e-07
8.668933	9.57628e-07
8.657272	9.71273e-07
8.645611	9.85113e-07
8.633950	9.99149e-07
8.622290	1.01339e-06
8.610629	1.02783e-06
8.598968	1.04247e-06
8.587307	1.05733e-06
8.575646	1.07239e-06
8.563986	1.08768e-06
8.552325	1.10318e-06
8.540664	1.1189e-06
8.529003	1.13484e-06
8.517342	1.15101e-06
8.505682	1.16741e-06
8.494021	1.18405e-06
8.482360	1.20093e-06
8.470699	1.21804e-06
8.459038	1.2354e-06
8.447378	1.253e-06
8.435717	1.27086e-06
8.424056	1.28897e-06
8.412395	1.30734e-06
8.400734	1.32598e-06
8.389074	1.34487e-06
8.377413	1.36404e-06
8.365752	1.38348e-06
8.354091	1.4032e-06
8.342430	1.4232e-06
8.330770	1.44348e-06
8.319109	1.46406e-06
8.307448	1.48492e-06
8.295787	1.50609e-06
8.284126	1.52756e-06
8.272466	1.54933e-06
8.260805	1.57141e-06
8.249144	1.59381e-06
8.237483	1.61653e-06
8.225823	1.63957e-06
8.214162	1.66294e-06
8.202501	1.68665e-06
8.190840	1.71069e-06
8.179179	1.73508e-06
8.167519	1.75981e-06
8.155858	1.7849e-06
8.144197	1.81034e-06
8.132536	1.83615e-06
8.120875	1.86232e-06
8.109215	1.88887e-06
8.097554	1.9158e-06
8.085893	1.94311e-06
8.074232	1.97082e-06
8.062571	1.99891e-06
8.050911	2.02741e-06
8.039250	2.05631e-06
8.027589	2.08563e-06
8.015928	2.11537e-06
8.004267	2.14553e-06
7.992607	2.17612e-06
7.980946	2.20714e-06
7.969285	2.23861e-06
7.957624	2.27053e-06
7.945963	2.3029e-06
7.934303	2.33574e-06
7.922642	2.36904e-06
7.910981	2.40282e-06
7.899320	2.43709e-06
7.887659	2.47184e-06
7.875999	2.50708e-06
7.864338	2.54283e-06
7.852677	2.57909e-06
7.841016	2.61587e-06
7.829355	2.65317e-06
7.817695	2.69101e-06
7.806034	2.72938e-06
7.794373	2.76831e-06
7.782712	2.80778e-06
7.771052	2.84783e-06
7.759391	2.88844e-06
7.747730	2.92963e-06
7.736069	2.97141e-06
7.724408	3.01379e-06
7.712748	3.05677e-06
7.701087	3.10037e-06
7.689426	3.14459e-06
7.677765	3.18944e-06
7.666104	3.23493e-06
7.654444	3.28107e-06
7.642783	3.32787e-06
7.631122	3.37533e-06
7.619461	3.42348e-06
7.607800	3.47231e-06
7.596140	3.52184e-06
7.584479	3.57208e-06
7.572818	3.62303e-06
7.561157	3.67471e-06
7.549496	3.72713e-06
7.537836	3.7803e-06
7.526175	3.83422e-06
7.514514	3.88892e-06
7.502853	3.9444e-06
7.491192	4.00067e-06
7.479532	4.05774e-06
7.467871	4.11563e-06
7.456210	4.17435e-06
7.444549	4.2339e-06
7.432888	4.29431e-06
7.421228	4.35557e-06
7.409567	4.41772e-06
7.397906	4.48075e-06
7.386245	4.54468e-06
7.374584	4.60952e-06
7.362924	4.67529e-06
7.351263	4.742e-06
7.339602	4.80966e-06
7.327941	4.87829e-06
7.316281	4.9479e-06
7.304620	5.01851e-06
7.292959	5.09012e-06
7.281298	5.16275e-06
7.269637	5.23643e-06
7.257977	5.31115e-06
7.246316	5.38695e-06
7.234655	5.46382e-06
7.222994	5.5418e-06
7.211333	5.62089e-06
7.199673	5.70111e-06
7.188012	5.78247e-06
7.176351	5.865e-06
7.164690	5.94871e-06
7.153029	6.03361e-06
7.141369	6.11973e-06
7.129708	6.20707e-06
7.118047	6.29567e-06
7.106386	6.38553e-06
7.094725	6.47668e-06
7.083065	6.56913e-06
7.071404	6.6629e-06
7.059743	6.75801e-06
7.048082	6.85448e-06
7.036421	6.95233e-06
7.024761	7.05158e-06
7.013100	7.15224e-06
7.001439	7.25435e-06
6.989778	7.35791e-06
6.978117	7.46296e-06
6.966457	7.56951e-06
6.954796	7.67758e-06
6.943135	7.78719e-06
6.931474	7.89837e-06
6.919813	8.01115e-06
6.908153	8.12553e-06
6.896492	8.24155e-06
6.884831	8.35923e-06
6.873170	8.47859e-06
6.861510	8.59966e-06
6.849849	8.72246e-06
6.838188	8.84702e-06
6.826527	8.97336e-06
6.814866	9.1015e-06
6.803206	9.23148e-06
6.791545	9.36331e-06
6.779884	9.49704e-06
6.768223	9.63267e-06
6.756562	9.77024e-06
6.744902	9.90979e-06
6.733241	1.00513e-05
6.721580	1.01949e-05
6.709919	1.03405e-05
6.698258	1.04882e-05
6.686598	1.0638e-05
6.674937	1.079e-05
6.663276	1.09441e-05
6.651615	1.11004e-05
6.639954	1.1259e-05
6.628294	1.14199e-05
6.616633	1.1583e-05
6.604972	1.17485e-05
6.593311	1.19163e-05
6.581650	1.20866e-05
6.569990	1.22592e-05
6.558329	1.24344e-05
6.546668	1.26121e-05
6.535007	1.27923e-05
6.523346	1.29751e-05
6.511686	1.31605e-05
6.500025	1.33485e-05
6.488364	1.35393e-05
6.476703	1.37327e-05
6.465042	1.3929e-05
6.453382	1.4128e-05
6.441721	1.43299e-05
6.430060	1.45347e-05
6.418399	1.47425e-05
6.406739	1.49532e-05
6.395078	1.51669e-05
6.383417	1.53837e-05
6.371756	1.56035e-05
6.360095	1.58266e-05
6.348435	1.60528e-05
6.336774	1.62823e-05
6.325113	1.6515e-05
6.313452	1.67511e-05
6.301791	1.69906e-05
6.290131	1.72335e-05
6.278470	1.74799e-05
6.266809	1.77298e-05
6.255148	1.79833e-05
6.243487	1.82404e-05
6.231827	1.85012e-05
6.220166	1.87657e-05
6.208505	1.90341e-05
6.196844	1.93062e-05
6.185183	1.95823e-05
6.173523	1.98623e-05
6.161862	2.01464e-05
6.150201	2.04345e-05
6.138540	2.07267e-05
6.126879	2.10232e-05
6.115219	2.13239e-05
6.103558	2.16289e-05
6.091897	2.19382e-05
6.080236	2.2252e-05
6.068575	2.25703e-05
6.056915	2.28932e-05
6.045254	2.32207e-05
6.033593	2.35529e-05
6.021932	2.38898e-05
6.010271	2.42316e-05
5.998611	2.45783e-05
5.986950	2.49299e-05
5.975289	2.52866e-05
5.963628	2.56485e-05
5.951968	2.60155e-05
5.940307	2.63877e-05
5.928646	2.67653e-05
5.916985	2.71484e-05
5.905324	2.75369e-05
5.893664	2.7931e-05
5.882003	2.83308e-05
5.870342	2.87362e-05
5.858681	2.91476e-05
5.847020	2.95648e-05
5.835360	2.9988e-05
5.823699	3.04172e-05
5.812038	3.08527e-05
5.800377	3.12944e-05
5.788716	3.17424e-05
5.777056	3.21968e-05
5.765395	3.26578e-05
5.753734	3.31254e-05
5.742073	3.35998e-05
5.730412	3.40809e-05
5.718752	3.45689e-05
5.707091	3.5064e-05
5.695430	3.55661e-05
5.683769	3.60755e-05
5.672108	3.65922e-05
5.660448	3.71163e-05
5.648787	3.76479e-05
5.637126	3.81872e-05
5.625465	3.87342e-05
5.613804	3.92891e-05
5.602144	3.9852e-05
5.590483	4.0423e-05
5.578822	4.10021e-05
5.567161	4.15896e-05
5.555500	4.21855e-05
5.543840	4.279e-05
5.532179	4.34032e-05
5.520518	4.40252e-05
5.508857	4.46562e-05
5.497197	4.52962e-05
5.485536	4.59455e-05
5.473875	4.6604e-05
5.462214	4.72721e-05
5.450553	4.79497e-05
5.438893	4.86371e-05
5.427232	4.93344e-05
5.415571	5.00418e-05
5.403910	5.07593e-05
5.392249	5.14871e-05
5.380589	5.22254e-05
5.368928	5.29744e-05
5.357267	5.37341e-05
5.345606	5.45047e-05
5.333945	5.52865e-05
5.322285	5.60795e-05
5.310624	5.6884e-05
5.298963	5.77e-05
5.287302	5.85278e-05
5.275641	5.93675e-05
5.263981	6.02193e-05
5.252320	6.10834e-05
5.240659	6.19599e-05
5.228998	6.28491e-05
5.217337	6.3751e-05
5.205677	6.4666e-05
5.194016	6.55942e-05
5.182355	6.65358e-05
5.170694	6.74909e-05
5.159033	6.84598e-05
5.147373	6.94427e-05
5.135712	7.04398e-05
5.124051	7.14512e-05
5.112390	7.24773e-05
5.100729	7.35182e-05
5.089069	7.4574e-05
5.077408	7.56452e-05
5.065747	7.67318e-05
5.054086	7.7834e-05
5.042425	7.89522e-05
5.030765	8.00866e-05
5.019104	8.12373e-05
5.007443	8.24047e-05
4.995782	8.35889e-05
4.984122	8.47903e-05
4.972461	8.6009e-05
4.960800	8.72453e-05
4.949139	8.84995e-05
4.937478	8.97718e-05
4.925818	9.10626e-05
4.914157	9.2372e-05
4.902496	9.37004e-05
4.890835	9.50479e-05
4.879174	9.6415e-05
4.867514	9.78019e-05
4.855853	9.92088e-05
4.844192	0.000100636
4.832531	0.000102084
4.820870	0.000103553
4.809210	0.000105043
4.797549	0.000106555
4.785888	0.000108089
4.774227	0.000109645
4.762566	0.000111224
4.750906	0.000112825
4.739245	0.00011445
4.727584	0.000116098
4.715923	0.00011777
4.704262	0.000119467
4.692602	0.000121188
4.680941	0.000122934
4.669280	0.000124705
4.657619	0.000126502
4.645958	0.000128326
4.634298	0.000130176
4.622637	0.000132052
4.610976	0.000133956
4.599315	0.000135888
4.587654	0.000137848
4.575994	0.000139836
4.564333	0.000141853
4.552672	0.0001439
4.541011	0.000145977
4.529351	0.000148083
4.517690	0.000150221
4.506029	0.00015239
4.494368	0.00015459
4.482707	0.000156822
4.471047	0.000159087
4.459386	0.000161385
4.447725	0.000163717
4.436064	0.000166083
4.424403	0.000168483
4.412743	0.000170918
4.401082	0.00017339
4.389421	0.000175897
4.377760	0.000178441
4.366099	0.000181022
4.354439	0.000183641
4.342778	0.000186298
4.331117	0.000188995
4.319456	0.000191731
4.307795	0.000194507
4.296135	0.000197324
4.284474	0.000200183
4.272813	0.000203083
4.261152	0.000206026
4.249491	0.000209013
4.237831	0.000212043
4.226170	0.000215118
4.214509	0.000218239
4.202848	0.000221406
4.191187	0.000224619
4.179527	0.00022788
4.167866	0.000231189
4.156205	0.000234547
4.144544	0.000237955
4.132883	0.000241414
4.121223	0.000244924
4.109562	0.000248485
4.097901	0.0002521
4.086240	0.000255769
4.074580	0.000259493
4.062919	0.000263272
4.051258	0.000267107
4.039597	0.000271
4.027936	0.000274951
4.016276	0.000278961
4.004615	0.000283031
3.992954	0.000287163
3.981293	0.000291357
3.969632	0.000295614
3.957972	0.000299935
3.946311	0.000304321
3.934650	0.000308774
3.922989	0.000313295
3.911328	0.000317884
3.899668	0.000322543
3.888007	0.000327274
3.876346	0.000332077
3.864685	0.000336953
3.853024	0.000341905
3.841364	0.000346933
3.829703	0.000352039
3.818042	0.000357224
3.806381	0.00036249
3.794720	0.000367838
3.783060	0.000373271
3.771399	0.000378789
3.759738	0.000384395
3.748077	0.00039009
3.736416	0.000395877
3.724756	0.000401757
3.713095	0.000407734
3.701434	0.000413808
3.689773	0.000419984
3.678112	0.000426263
3.666452	0.000432648
3.654791	0.000439144
3.643130	0.000445755
3.631469	0.000452483
3.619809	0.000459336
3.608148	0.00046632
3.596487	0.000473442
3.584826	0.000480713
3.573165	0.00048815
3.561505	0.000495779
3.549844	0.000503652
&
```
