## Supplementary material for "All-at-once RNA folding with 3D motif prediction framed by evolutionary information": RF00383_IS1222_FSE.cacofold.power

```
# Power analysis of CaCoFold structure 
#
# Powertype = SINGLE SUBSTITUTIONS
# covary  left_pos      right_pos    substitutions      power
#----------------------------------------------------------------
          3		24		0		0.00
          4		23		1		0.00
          5		22		1		0.00
          6		21		0		0.00
          7		20		0		0.00
          8		19		1		0.00
          9		18		0		0.00
          10		17		0		0.00
          35		90		0		0.00
          36		89		0		0.00
          37		88		0		0.00
          38		87		0		0.00
          39		86		0		0.00
          40		85		0		0.00
          41		84		0		0.00
          42		83		0		0.00
          43		82		0		0.00
          48		77		1		0.00
          49		76		0		0.00
          100		117		0		0.00
          101		116		0		0.00
          102		115		0		0.00
          103		114		0		0.00
          104		113		0		0.00
#
# BPAIRS 24
# avg substitutions per BP  0.2
# BPAIRS expected to covary 0.0 +/- 0.0
# BPAIRS observed to covary 0
#
```
