## Supplementary material for "All-at-once RNA folding with 3D motif prediction framed by evolutionary information": RF00383_IS1222_FSE.surv

```
0.000000	0.0588235
-0.008511	0.882353
-0.081441	0.941176
-0.202992	1
&
3.613708	0.000145222
3.601553	0.000290444
3.467847	0.000435667
1.839064	0.000580889
0.988207	0.000726111
0.890966	0.000871333
0.878811	0.00101656
0.866656	0.00116178
0.805881	0.001307
0.757260	0.00145222
0.732950	0.00159744
0.684330	0.00188789
0.660020	0.00203311
0.611399	0.00217833
0.550624	0.00232356
0.526314	0.002614
0.514158	0.00275922
0.319677	0.00290444
0.283212	0.00304967
0.271057	0.00334011
0.258901	0.00348533
0.234591	0.00377578
0.222436	0.003921
0.173816	0.00406622
0.161661	0.00421144
0.149506	0.00435667
0.137351	0.00450189
0.088730	0.00464711
0.076575	0.005228
0.064420	0.00537322
0.040110	0.00566367
0.015800	0.00609933
0.003644	0.00624455
-0.008511	0.984606
-0.020666	0.985768
-0.032821	0.98693
-0.044976	0.987366
-0.057131	0.987947
-0.069286	0.989254
-0.081441	0.990125
-0.093596	0.991432
-0.105751	0.991868
-0.117907	0.992013
-0.142217	0.992303
-0.166527	0.992594
-0.178682	0.993029
-0.190837	0.99361
-0.202992	0.993901
-0.227302	0.994046
-0.239457	0.994482
-0.251613	0.994772
-0.263768	0.995062
-0.275923	0.995789
-0.288078	0.995934
-0.300233	0.996079
-0.312388	0.996224
-0.324543	0.996515
-0.336698	0.99695
-0.348853	0.997241
-0.361008	0.997386
-0.385319	0.997531
-0.397474	0.997676
-0.458249	0.997822
-0.482559	0.997967
-0.494715	0.998112
-0.531180	0.998403
-0.543335	0.998693
-0.555490	0.998838
-0.567645	0.998983
-0.604110	0.999129
-0.640576	0.999274
-0.652731	0.999419
-0.737816	0.999564
-0.883678	0.99971
-0.907988	0.999855
-1.017384	1
&
5.619299	7.24323e-07
5.534213	1.44865e-06
5.388352	2.17297e-06
5.291111	2.89729e-06
5.242491	3.62161e-06
5.218181	6.5189e-06
5.206026	7.24323e-06
5.157405	7.96755e-06
5.133095	8.69187e-06
5.108785	9.4162e-06
5.060165	1.01405e-05
5.048009	1.08648e-05
5.023699	1.15892e-05
5.011544	1.23135e-05
4.987234	1.37621e-05
4.914303	1.44865e-05
4.865683	1.59351e-05
4.744132	1.66594e-05
4.184998	1.81081e-05
4.172843	1.88324e-05
4.026981	1.95567e-05
4.014826	2.0281e-05
3.966206	2.17297e-05
3.954051	2.2454e-05
3.941896	2.31783e-05
3.917586	2.39027e-05
3.905430	2.53513e-05
3.893275	2.60756e-05
3.881120	2.67999e-05
3.844655	3.83891e-05
3.832500	4.7081e-05
3.820345	6.59134e-05
3.808190	7.89512e-05
3.796035	8.83674e-05
3.783879	9.1989e-05
3.771724	9.34376e-05
3.759569	9.56106e-05
3.747414	9.77836e-05
3.735259	0.000105027
3.723104	0.000111546
3.710949	0.000114443
3.698794	0.00011734
3.686639	0.000121686
3.674484	0.000126756
3.662328	0.000129654
3.650173	0.000134724
3.638018	0.000141967
3.625863	0.000161524
3.613708	0.000165146
3.601553	0.000170216
3.589398	0.000178908
3.577243	0.000186875
3.565088	0.000188324
3.540778	0.000191221
3.528622	0.000195567
3.516467	0.000199189
3.504312	0.000209329
3.492157	0.000212227
3.480002	0.000213675
3.467847	0.000218745
3.455692	0.000220194
3.443537	0.000225989
3.431382	0.000230335
3.419227	0.000233232
3.407071	0.000238302
3.394916	0.000240475
3.382761	0.000247718
3.370606	0.000252789
3.358451	0.000262205
3.346296	0.000268724
3.334141	0.000275967
3.321986	0.000284659
3.309831	0.000290453
3.297676	0.000294075
3.285521	0.000299145
3.273365	0.000304216
3.261210	0.000310734
3.249055	0.000317253
3.236900	0.000323048
3.224745	0.00032667
3.212590	0.000332464
3.200435	0.000341156
3.188280	0.00035347
3.176125	0.00035854
3.163970	0.000365783
3.151814	0.000380994
3.139659	0.000392583
3.127504	0.000399826
3.115349	0.000415037
3.103194	0.000436042
3.091039	0.000457048
3.078884	0.000476604
3.066729	0.000491815
3.054574	0.000501956
3.042419	0.000520788
3.030263	0.000543966
3.018108	0.000564972
3.005953	0.000583804
2.993798	0.000622193
2.981643	0.000632334
2.969488	0.000650442
2.957333	0.000665653
2.945178	0.000675793
2.933023	0.000683761
2.920868	0.000689555
2.908713	0.000701869
2.896557	0.000711285
2.884402	0.000721425
2.872247	0.000733739
2.860092	0.000765609
2.847937	0.00081776
2.835782	0.000852528
2.823627	0.000906852
2.811472	0.000935825
2.799317	0.000950311
2.787162	0.000965522
2.775006	0.000987252
2.762851	0.000999565
2.750696	0.00101333
2.738541	0.00102781
2.726386	0.00103216
2.714231	0.00104954
2.702076	0.00105389
2.689921	0.00106331
2.677766	0.00107634
2.665611	0.00108359
2.653455	0.00108938
2.641300	0.00109952
2.629145	0.00110677
2.616990	0.00111835
2.604835	0.00112632
2.592680	0.00113429
2.580525	0.00114081
2.568370	0.00114515
2.556215	0.00114878
2.544060	0.0011495
2.531905	0.00115312
2.519749	0.00117992
2.507594	0.00118065
2.495439	0.00118209
2.483284	0.00118934
2.471129	0.00119151
2.458974	0.00120455
2.446819	0.00120527
2.434664	0.00121469
2.422509	0.00121976
2.410354	0.00122845
2.398198	0.0012328
2.386043	0.00123497
2.373888	0.00123714
2.361733	0.00124149
2.349578	0.00124221
2.337423	0.00125525
2.325268	0.00125742
2.313113	0.00126105
2.300958	0.00126756
2.276647	0.00127046
2.264492	0.00127408
2.252337	0.00127698
2.240182	0.00127843
2.228027	0.0012806
2.215872	0.0012835
2.203717	0.00128495
2.191562	0.00128567
2.179407	0.00128785
2.167252	0.00128857
2.106476	0.00128929
2.094321	0.00129002
2.082166	0.00129074
2.045701	0.00129219
2.033546	0.00129509
2.021390	0.00129799
2.009235	0.00130016
1.997080	0.00130161
1.984925	0.00130233
1.972770	0.00130451
1.960615	0.00130668
1.948460	0.00131392
1.936305	0.00133131
1.924150	0.00134652
1.911995	0.00135521
1.899839	0.00137983
1.887684	0.00139215
1.875529	0.00142112
1.863374	0.00143199
1.851219	0.00143995
1.839064	0.00144358
1.826909	0.00144865
1.814754	0.00145372
1.778289	0.00145516
1.766133	0.00145589
1.729668	0.00145734
1.717513	0.00145879
1.693203	0.00145951
1.681048	0.00146096
1.668893	0.00146168
1.656738	0.00146386
1.620272	0.00146458
1.608117	0.00146675
1.595962	0.00147038
1.583807	0.00147327
1.571652	0.00147689
1.559497	0.00147907
1.547342	0.00148269
1.535187	0.00148631
1.523032	0.00148776
1.510876	0.00150007
1.498721	0.00150152
1.486566	0.00150732
1.474411	0.00151094
1.462256	0.00151528
1.450101	0.00151818
1.437946	0.00151963
1.425791	0.0015218
1.413636	0.00152253
1.389325	0.00152325
1.377170	0.0015276
1.365015	0.00152977
1.352860	0.00153194
1.340705	0.00153484
1.328550	0.00153629
1.316395	0.00153701
1.304240	0.00153774
1.292085	0.00153919
1.279930	0.00154063
1.267774	0.00154136
1.255619	0.0015457
1.243464	0.00154788
1.231309	0.00155005
1.219154	0.00155367
1.206999	0.00155585
1.194844	0.00155874
1.170534	0.00156671
1.158379	0.00156961
1.146224	0.00157178
1.134068	0.0015754
1.121913	0.00157975
1.109758	0.00158482
1.097603	0.00159134
1.085448	0.00160148
1.073293	0.00160872
1.061138	0.00162031
1.048983	0.00164349
1.036828	0.0016587
1.024673	0.00166667
1.012517	0.00168043
1.000362	0.00170288
0.988207	0.00172172
0.976052	0.00174055
0.963897	0.00175503
0.951742	0.0017927
0.939587	0.00180719
0.927432	0.00183833
0.915277	0.00187093
0.903122	0.00190569
0.890966	0.00197161
0.878811	0.0020071
0.866656	0.00203752
0.854501	0.00207374
0.842346	0.00210633
0.830191	0.00212299
0.818036	0.00215124
0.805881	0.00217369
0.793726	0.00220339
0.781571	0.00222874
0.769416	0.00224468
0.757260	0.00225627
0.745105	0.0023048
0.732950	0.0023287
0.720795	0.00234825
0.708640	0.00236998
0.696485	0.00239751
0.684330	0.00242576
0.672175	0.00244314
0.660020	0.00246704
0.647865	0.00251702
0.635709	0.00260249
0.623554	0.00263871
0.611399	0.00269158
0.599244	0.00272345
0.587089	0.00274663
0.574934	0.00276474
0.562779	0.00277633
0.550624	0.0028082
0.538469	0.00294727
0.526314	0.00309793
0.514158	0.00313125
0.502003	0.00317326
0.489848	0.00319788
0.477693	0.00322976
0.465538	0.003258
0.453383	0.00330726
0.441228	0.00335361
0.429073	0.00338186
0.416918	0.00340721
0.404763	0.00343401
0.392608	0.00347965
0.380452	0.00353107
0.368297	0.0035854
0.356142	0.00372085
0.343987	0.00380632
0.331832	0.00387006
0.319677	0.00397653
0.307522	0.00413081
0.295367	0.00424598
0.283212	0.00436332
0.271057	0.00448428
0.258901	0.00461394
0.246746	0.00478705
0.234591	0.0048957
0.222436	0.00498551
0.210281	0.0050239
0.198126	0.00506229
0.185971	0.00511299
0.173816	0.00516442
0.161661	0.005289
0.149506	0.0053513
0.137351	0.00540562
0.125195	0.00544111
0.113040	0.00548167
0.100885	0.00552006
0.088730	0.0056461
0.076575	0.00583514
0.064420	0.00593365
0.052265	0.0060213
0.040110	0.00615385
0.027955	0.00643126
0.015800	0.00682384
0.003644	0.00724612
-0.008511	0.980135
-0.020666	0.981244
-0.032821	0.982144
-0.044976	0.98306
-0.057131	0.98404
-0.069286	0.984984
-0.081441	0.985832
-0.093596	0.986411
-0.105751	0.987082
-0.117907	0.987559
-0.130062	0.988088
-0.142217	0.988461
-0.154372	0.988793
-0.166527	0.989124
-0.178682	0.989497
-0.190837	0.989839
-0.202992	0.990254
-0.215147	0.990706
-0.227302	0.991022
-0.239457	0.991353
-0.251613	0.991726
-0.263768	0.992077
-0.275923	0.99235
-0.288078	0.992612
-0.300233	0.992898
-0.312388	0.993168
-0.324543	0.99345
-0.336698	0.993729
-0.348853	0.993963
-0.361008	0.994174
-0.373164	0.994382
-0.385319	0.994568
-0.397474	0.994728
-0.409629	0.994937
-0.421784	0.995126
-0.433939	0.995338
-0.446094	0.995624
-0.458249	0.995863
-0.470404	0.996045
-0.482559	0.996227
-0.494715	0.996375
-0.506870	0.996475
-0.519025	0.996571
-0.531180	0.996653
-0.543335	0.996767
-0.555490	0.996872
-0.567645	0.997029
-0.579800	0.997172
-0.591955	0.99736
-0.604110	0.997528
-0.616265	0.997704
-0.628421	0.997805
-0.640576	0.997921
-0.652731	0.998027
-0.664886	0.998102
-0.677041	0.998182
-0.689196	0.99826
-0.701351	0.998346
-0.713506	0.998407
-0.725661	0.99847
-0.737816	0.998533
-0.749972	0.998586
-0.762127	0.998632
-0.774282	0.99871
-0.786437	0.998763
-0.798592	0.99881
-0.810747	0.998879
-0.822902	0.998942
-0.835057	0.998974
-0.847212	0.999015
-0.859367	0.999041
-0.871523	0.999083
-0.883678	0.999105
-0.895833	0.999136
-0.907988	0.999158
-0.920143	0.999203
-0.932298	0.999229
-0.944453	0.999245
-0.956608	0.999281
-0.968763	0.999331
-0.980918	0.999367
-0.993073	0.999392
-1.005229	0.999431
-1.017384	0.99945
-1.029539	0.999476
-1.041694	0.999497
-1.053849	0.99952
-1.066004	0.99955
-1.078159	0.999585
-1.090314	0.99961
-1.102469	0.999652
-1.114624	0.999734
-1.126780	0.999762
-1.138935	0.999782
-1.151090	0.999802
-1.163245	0.99981
-1.175400	0.999823
-1.187555	0.999837
-1.199710	0.999843
-1.211865	0.999849
-1.224020	0.999858
-1.236175	0.999869
-1.248331	0.999886
-1.260486	0.999909
-1.272641	0.999941
-1.284796	0.999955
-1.296951	0.999957
-1.309106	0.999969
-1.321261	0.999971
-1.333416	0.999973
-1.357726	0.999977
-1.369881	0.999983
-1.406347	0.999986
-1.430657	0.999988
-1.442812	0.999992
-1.491432	0.999994
-1.527898	0.999999
-1.649449	1
&
21.347994	1.92031e-24
21.335839	1.98168e-24
21.323684	2.04501e-24
21.311529	2.11036e-24
21.299374	2.1778e-24
21.287218	2.2474e-24
21.275063	2.31922e-24
21.262908	2.39333e-24
21.250753	2.46982e-24
21.238598	2.54874e-24
21.226443	2.63019e-24
21.214288	2.71425e-24
21.202133	2.80098e-24
21.189978	2.8905e-24
21.177823	2.98287e-24
21.165667	3.07819e-24
21.153512	3.17656e-24
21.141357	3.27807e-24
21.129202	3.38282e-24
21.117047	3.49093e-24
21.104892	3.60248e-24
21.092737	3.71761e-24
21.080582	3.83641e-24
21.068427	3.959e-24
21.056272	4.08552e-24
21.044117	4.21608e-24
21.031961	4.3508e-24
21.019806	4.48984e-24
21.007651	4.63332e-24
20.995496	4.78138e-24
20.983341	4.93417e-24
20.971186	5.09185e-24
20.959031	5.25456e-24
20.946876	5.42247e-24
20.934721	5.59575e-24
20.922566	5.77457e-24
20.910410	5.9591e-24
20.898255	6.14953e-24
20.886100	6.34604e-24
20.873945	6.54883e-24
20.861790	6.7581e-24
20.849635	6.97406e-24
20.837480	7.19691e-24
20.825325	7.42689e-24
20.813170	7.66422e-24
20.801015	7.90913e-24
20.788860	8.16187e-24
20.776704	8.42268e-24
20.764549	8.69183e-24
20.752394	8.96958e-24
20.740239	9.2562e-24
20.728084	9.55198e-24
20.715929	9.85721e-24
20.703774	1.01722e-23
20.691619	1.04972e-23
20.679464	1.08327e-23
20.667309	1.11788e-23
20.655153	1.1536e-23
20.642998	1.19047e-23
20.630843	1.22851e-23
20.618688	1.26776e-23
20.606533	1.30828e-23
20.594378	1.35008e-23
20.582223	1.39322e-23
20.570068	1.43774e-23
20.557913	1.48368e-23
20.545758	1.53109e-23
20.533602	1.58002e-23
20.521447	1.6305e-23
20.509292	1.68261e-23
20.497137	1.73637e-23
20.484982	1.79185e-23
20.472827	1.84911e-23
20.460672	1.9082e-23
20.448517	1.96917e-23
20.436362	2.03209e-23
20.424207	2.09703e-23
20.412052	2.16403e-23
20.399896	2.23318e-23
20.387741	2.30454e-23
20.375586	2.37818e-23
20.363431	2.45417e-23
20.351276	2.53259e-23
20.339121	2.61351e-23
20.326966	2.69702e-23
20.314811	2.7832e-23
20.302656	2.87213e-23
20.290501	2.96391e-23
20.278345	3.05861e-23
20.266190	3.15634e-23
20.254035	3.2572e-23
20.241880	3.36127e-23
20.229725	3.46867e-23
20.217570	3.57951e-23
20.205415	3.69388e-23
20.193260	3.81191e-23
20.181105	3.93371e-23
20.168950	4.0594e-23
20.156794	4.18911e-23
20.144639	4.32296e-23
20.132484	4.46109e-23
20.120329	4.60364e-23
20.108174	4.75073e-23
20.096019	4.90253e-23
20.083864	5.05917e-23
20.071709	5.22083e-23
20.059554	5.38764e-23
20.047399	5.55979e-23
20.035244	5.73743e-23
20.023088	5.92075e-23
20.010933	6.10993e-23
19.998778	6.30516e-23
19.986623	6.50662e-23
19.974468	6.71451e-23
19.962313	6.92905e-23
19.950158	7.15045e-23
19.938003	7.37891e-23
19.925848	7.61468e-23
19.913693	7.85798e-23
19.901537	8.10905e-23
19.889382	8.36815e-23
19.877227	8.63552e-23
19.865072	8.91143e-23
19.852917	9.19616e-23
19.840762	9.48999e-23
19.828607	9.79321e-23
19.816452	1.01061e-22
19.804297	1.0429e-22
19.792142	1.07622e-22
19.779986	1.11061e-22
19.767831	1.14609e-22
19.755676	1.18271e-22
19.743521	1.2205e-22
19.731366	1.2595e-22
19.719211	1.29974e-22
19.707056	1.34126e-22
19.694901	1.38412e-22
19.682746	1.42834e-22
19.670591	1.47398e-22
19.658436	1.52107e-22
19.646280	1.56967e-22
19.634125	1.61982e-22
19.621970	1.67157e-22
19.609815	1.72498e-22
19.597660	1.78009e-22
19.585505	1.83697e-22
19.573350	1.89566e-22
19.561195	1.95622e-22
19.549040	2.01872e-22
19.536885	2.08322e-22
19.524729	2.14978e-22
19.512574	2.21846e-22
19.500419	2.28934e-22
19.488264	2.36249e-22
19.476109	2.43797e-22
19.463954	2.51586e-22
19.451799	2.59624e-22
19.439644	2.67918e-22
19.427489	2.76478e-22
19.415334	2.85311e-22
19.403178	2.94427e-22
19.391023	3.03833e-22
19.378868	3.13541e-22
19.366713	3.23558e-22
19.354558	3.33895e-22
19.342403	3.44563e-22
19.330248	3.55571e-22
19.318093	3.66931e-22
19.305938	3.78654e-22
19.293783	3.90751e-22
19.281628	4.03235e-22
19.269472	4.16118e-22
19.257317	4.29412e-22
19.245162	4.43131e-22
19.233007	4.57288e-22
19.220852	4.71898e-22
19.208697	4.86974e-22
19.196542	5.02532e-22
19.184387	5.18587e-22
19.172232	5.35154e-22
19.160077	5.52251e-22
19.147921	5.69895e-22
19.135766	5.88101e-22
19.123611	6.0689e-22
19.111456	6.26278e-22
19.099301	6.46286e-22
19.087146	6.66934e-22
19.074991	6.88241e-22
19.062836	7.10228e-22
19.050681	7.32918e-22
19.038526	7.56332e-22
19.026371	7.80495e-22
19.014215	8.0543e-22
19.002060	8.31161e-22
18.989905	8.57714e-22
18.977750	8.85115e-22
18.965595	9.13392e-22
18.953440	9.42572e-22
18.941285	9.72684e-22
18.929130	1.00376e-21
18.916975	1.03582e-21
18.904820	1.06892e-21
18.892664	1.10306e-21
18.880509	1.1383e-21
18.868354	1.17467e-21
18.856199	1.21219e-21
18.844044	1.25092e-21
18.831889	1.29088e-21
18.819734	1.33212e-21
18.807579	1.37468e-21
18.795424	1.41859e-21
18.783269	1.46391e-21
18.771113	1.51067e-21
18.758958	1.55893e-21
18.746803	1.60874e-21
18.734648	1.66013e-21
18.722493	1.71316e-21
18.710338	1.76789e-21
18.698183	1.82437e-21
18.686028	1.88265e-21
18.673873	1.94279e-21
18.661718	2.00485e-21
18.649563	2.0689e-21
18.637407	2.13499e-21
18.625252	2.20319e-21
18.613097	2.27357e-21
18.600942	2.3462e-21
18.588787	2.42115e-21
18.576632	2.49849e-21
18.564477	2.57831e-21
18.552322	2.66067e-21
18.540167	2.74566e-21
18.528012	2.83337e-21
18.515856	2.92388e-21
18.503701	3.01728e-21
18.491546	3.11367e-21
18.479391	3.21313e-21
18.467236	3.31577e-21
18.455081	3.42169e-21
18.442926	3.531e-21
18.430771	3.64379e-21
18.418616	3.76019e-21
18.406461	3.8803e-21
18.394305	4.00426e-21
18.382150	4.13217e-21
18.369995	4.26416e-21
18.357840	4.40038e-21
18.345685	4.54094e-21
18.333530	4.686e-21
18.321375	4.83568e-21
18.309220	4.99015e-21
18.297065	5.14955e-21
18.284910	5.31405e-21
18.272755	5.48379e-21
18.260599	5.65896e-21
18.248444	5.83973e-21
18.236289	6.02627e-21
18.224134	6.21876e-21
18.211979	6.41741e-21
18.199824	6.6224e-21
18.187669	6.83394e-21
18.175514	7.05223e-21
18.163359	7.2775e-21
18.151204	7.50996e-21
18.139048	7.74985e-21
18.126893	7.99739e-21
18.114738	8.25285e-21
18.102583	8.51646e-21
18.090428	8.7885e-21
18.078273	9.06922e-21
18.066118	9.35891e-21
18.053963	9.65785e-21
18.041808	9.96634e-21
18.029653	1.02847e-20
18.017497	1.06132e-20
18.005342	1.09522e-20
17.993187	1.1302e-20
17.981032	1.1663e-20
17.968877	1.20356e-20
17.956722	1.242e-20
17.944567	1.28167e-20
17.932412	1.32261e-20
17.920257	1.36486e-20
17.908102	1.40845e-20
17.895947	1.45344e-20
17.883791	1.49986e-20
17.871636	1.54777e-20
17.859481	1.59721e-20
17.847326	1.64822e-20
17.835171	1.70087e-20
17.823016	1.7552e-20
17.810861	1.81126e-20
17.798706	1.86911e-20
17.786551	1.92881e-20
17.774396	1.99042e-20
17.762240	2.05399e-20
17.750085	2.1196e-20
17.737930	2.1873e-20
17.725775	2.25716e-20
17.713620	2.32925e-20
17.701465	2.40365e-20
17.689310	2.48042e-20
17.677155	2.55965e-20
17.665000	2.6414e-20
17.652845	2.72577e-20
17.640690	2.81283e-20
17.628534	2.90267e-20
17.616379	2.99538e-20
17.604224	3.09105e-20
17.592069	3.18977e-20
17.579914	3.29165e-20
17.567759	3.39678e-20
17.555604	3.50527e-20
17.543449	3.61723e-20
17.531294	3.73276e-20
17.519139	3.85198e-20
17.506983	3.97501e-20
17.494828	4.10196e-20
17.482673	4.23297e-20
17.470518	4.36817e-20
17.458363	4.50768e-20
17.446208	4.65165e-20
17.434053	4.80022e-20
17.421898	4.95353e-20
17.409743	5.11173e-20
17.397588	5.27499e-20
17.385432	5.44347e-20
17.373277	5.61732e-20
17.361122	5.79672e-20
17.348967	5.98186e-20
17.336812	6.17291e-20
17.324657	6.37005e-20
17.312502	6.5735e-20
17.300347	6.78344e-20
17.288192	7.00008e-20
17.276037	7.22365e-20
17.263882	7.45435e-20
17.251726	7.69242e-20
17.239571	7.9381e-20
17.227416	8.19162e-20
17.215261	8.45323e-20
17.203106	8.7232e-20
17.190951	9.00179e-20
17.178796	9.28928e-20
17.166641	9.58595e-20
17.154486	9.89209e-20
17.142331	1.0208e-19
17.130175	1.0534e-19
17.118020	1.08704e-19
17.105865	1.12176e-19
17.093710	1.15758e-19
17.081555	1.19455e-19
17.069400	1.2327e-19
17.057245	1.27207e-19
17.045090	1.3127e-19
17.032935	1.35462e-19
17.020780	1.39788e-19
17.008624	1.44252e-19
16.996469	1.48859e-19
16.984314	1.53613e-19
16.972159	1.58518e-19
16.960004	1.63581e-19
16.947849	1.68805e-19
16.935694	1.74195e-19
16.923539	1.79758e-19
16.911384	1.85499e-19
16.899229	1.91423e-19
16.887074	1.97536e-19
16.874918	2.03844e-19
16.862763	2.10354e-19
16.850608	2.17072e-19
16.838453	2.24004e-19
16.826298	2.31157e-19
16.814143	2.38539e-19
16.801988	2.46156e-19
16.789833	2.54017e-19
16.777678	2.62129e-19
16.765523	2.705e-19
16.753367	2.79138e-19
16.741212	2.88052e-19
16.729057	2.97251e-19
16.716902	3.06743e-19
16.704747	3.16538e-19
16.692592	3.26647e-19
16.680437	3.37077e-19
16.668282	3.47842e-19
16.656127	3.58949e-19
16.643972	3.70412e-19
16.631816	3.8224e-19
16.619661	3.94446e-19
16.607506	4.07042e-19
16.595351	4.2004e-19
16.583196	4.33453e-19
16.571041	4.47294e-19
16.558886	4.61578e-19
16.546731	4.76317e-19
16.534576	4.91527e-19
16.522421	5.07223e-19
16.510266	5.23419e-19
16.498110	5.40133e-19
16.485955	5.57381e-19
16.473800	5.75179e-19
16.461645	5.93546e-19
16.449490	6.12499e-19
16.437335	6.32057e-19
16.425180	6.5224e-19
16.413025	6.73067e-19
16.400870	6.94559e-19
16.388715	7.16737e-19
16.376559	7.39624e-19
16.364404	7.63241e-19
16.352249	7.87612e-19
16.340094	8.12761e-19
16.327939	8.38713e-19
16.315784	8.65494e-19
16.303629	8.9313e-19
16.291474	9.21649e-19
16.279319	9.51078e-19
16.267164	9.81446e-19
16.255008	1.01278e-18
16.242853	1.04512e-18
16.230698	1.07849e-18
16.218543	1.11293e-18
16.206388	1.14847e-18
16.194233	1.18514e-18
16.182078	1.22298e-18
16.169923	1.26203e-18
16.157768	1.30232e-18
16.145613	1.34391e-18
16.133458	1.38682e-18
16.121302	1.4311e-18
16.109147	1.47679e-18
16.096992	1.52394e-18
16.084837	1.5726e-18
16.072682	1.62281e-18
16.060527	1.67463e-18
16.048372	1.7281e-18
16.036217	1.78328e-18
16.024062	1.84021e-18
16.011907	1.89897e-18
15.999751	1.9596e-18
15.987596	2.02217e-18
15.975441	2.08673e-18
15.963286	2.15336e-18
15.951131	2.22211e-18
15.938976	2.29306e-18
15.926821	2.36627e-18
15.914666	2.44182e-18
15.902511	2.51978e-18
15.890356	2.60023e-18
15.878201	2.68325e-18
15.866045	2.76892e-18
15.853890	2.85733e-18
15.841735	2.94856e-18
15.829580	3.0427e-18
15.817425	3.13984e-18
15.805270	3.24009e-18
15.793115	3.34353e-18
15.780960	3.45028e-18
15.768805	3.56044e-18
15.756650	3.67411e-18
15.744494	3.79141e-18
15.732339	3.91246e-18
15.720184	4.03737e-18
15.708029	4.16627e-18
15.695874	4.29928e-18
15.683719	4.43654e-18
15.671564	4.57818e-18
15.659409	4.72435e-18
15.647254	4.87518e-18
15.635099	5.03082e-18
15.622943	5.19143e-18
15.610788	5.35717e-18
15.598633	5.5282e-18
15.586478	5.70469e-18
15.574323	5.88681e-18
15.562168	6.07475e-18
15.550013	6.26869e-18
15.537858	6.46882e-18
15.525703	6.67533e-18
15.513548	6.88844e-18
15.501393	7.10835e-18
15.489237	7.33529e-18
15.477082	7.56946e-18
15.464927	7.81111e-18
15.452772	8.06048e-18
15.440617	8.3178e-18
15.428462	8.58334e-18
15.416307	8.85735e-18
15.404152	9.14011e-18
15.391997	9.4319e-18
15.379842	9.733e-18
15.367686	1.00437e-17
15.355531	1.03643e-17
15.343376	1.06952e-17
15.331221	1.10366e-17
15.319066	1.1389e-17
15.306911	1.17525e-17
15.294756	1.21277e-17
15.282601	1.25149e-17
15.270446	1.29144e-17
15.258291	1.33266e-17
15.246135	1.37521e-17
15.233980	1.41911e-17
15.221825	1.46441e-17
15.209670	1.51115e-17
15.197515	1.55939e-17
15.185360	1.60917e-17
15.173205	1.66054e-17
15.161050	1.71355e-17
15.148895	1.76825e-17
15.136740	1.82469e-17
15.124585	1.88294e-17
15.112429	1.94305e-17
15.100274	2.00507e-17
15.088119	2.06907e-17
15.075964	2.13512e-17
15.063809	2.20328e-17
15.051654	2.27361e-17
15.039499	2.34618e-17
15.027344	2.42107e-17
15.015189	2.49836e-17
15.003034	2.57811e-17
14.990878	2.6604e-17
14.978723	2.74532e-17
14.966568	2.83295e-17
14.954413	2.92338e-17
14.942258	3.01669e-17
14.930103	3.11299e-17
14.917948	3.21235e-17
14.905793	3.31489e-17
14.893638	3.4207e-17
14.881483	3.52989e-17
14.869327	3.64256e-17
14.857172	3.75882e-17
14.845017	3.8788e-17
14.832862	4.00261e-17
14.820707	4.13037e-17
14.808552	4.26221e-17
14.796397	4.39825e-17
14.784242	4.53863e-17
14.772087	4.6835e-17
14.759932	4.83299e-17
14.747777	4.98725e-17
14.735621	5.14643e-17
14.723466	5.3107e-17
14.711311	5.4802e-17
14.699156	5.65512e-17
14.687001	5.83562e-17
14.674846	6.02188e-17
14.662691	6.21408e-17
14.650536	6.41242e-17
14.638381	6.61708e-17
14.626226	6.82828e-17
14.614070	7.04622e-17
14.601915	7.27111e-17
14.589760	7.50318e-17
14.577605	7.74266e-17
14.565450	7.98978e-17
14.553295	8.24478e-17
14.541140	8.50792e-17
14.528985	8.77946e-17
14.516830	9.05967e-17
14.504675	9.34882e-17
14.492520	9.64719e-17
14.480364	9.95509e-17
14.468209	1.02728e-16
14.456054	1.06007e-16
14.443899	1.0939e-16
14.431744	1.12881e-16
14.419589	1.16484e-16
14.407434	1.20201e-16
14.395279	1.24038e-16
14.383124	1.27996e-16
14.370969	1.32081e-16
14.358813	1.36296e-16
14.346658	1.40646e-16
14.334503	1.45135e-16
14.322348	1.49767e-16
14.310193	1.54546e-16
14.298038	1.59479e-16
14.285883	1.64568e-16
14.273728	1.6982e-16
14.261573	1.7524e-16
14.249418	1.80832e-16
14.237262	1.86603e-16
14.225107	1.92558e-16
14.212952	1.98703e-16
14.200797	2.05045e-16
14.188642	2.11588e-16
14.176487	2.18341e-16
14.164332	2.25308e-16
14.152177	2.32499e-16
14.140022	2.39918e-16
14.127867	2.47574e-16
14.115712	2.55475e-16
14.103556	2.63628e-16
14.091401	2.72041e-16
14.079246	2.80722e-16
14.067091	2.8968e-16
14.054936	2.98924e-16
14.042781	3.08463e-16
14.030626	3.18307e-16
14.018471	3.28464e-16
14.006316	3.38946e-16
13.994161	3.49762e-16
13.982005	3.60923e-16
13.969850	3.7244e-16
13.957695	3.84325e-16
13.945540	3.96589e-16
13.933385	4.09244e-16
13.921230	4.22303e-16
13.909075	4.35779e-16
13.896920	4.49685e-16
13.884765	4.64034e-16
13.872610	4.78841e-16
13.860454	4.94121e-16
13.848299	5.09888e-16
13.836144	5.26158e-16
13.823989	5.42947e-16
13.811834	5.60272e-16
13.799679	5.78149e-16
13.787524	5.96597e-16
13.775369	6.15634e-16
13.763214	6.35278e-16
13.751059	6.55548e-16
13.738904	6.76466e-16
13.726748	6.9805e-16
13.714593	7.20323e-16
13.702438	7.43307e-16
13.690283	7.67024e-16
13.678128	7.91498e-16
13.665973	8.16753e-16
13.653818	8.42813e-16
13.641663	8.69705e-16
13.629508	8.97454e-16
13.617353	9.26089e-16
13.605197	9.55638e-16
13.593042	9.86129e-16
13.580887	1.01759e-15
13.568732	1.05006e-15
13.556577	1.08356e-15
13.544422	1.11814e-15
13.532267	1.15381e-15
13.520112	1.19062e-15
13.507957	1.22861e-15
13.495802	1.26781e-15
13.483646	1.30826e-15
13.471491	1.35e-15
13.459336	1.39307e-15
13.447181	1.43752e-15
13.435026	1.48338e-15
13.422871	1.53071e-15
13.410716	1.57954e-15
13.398561	1.62994e-15
13.386406	1.68194e-15
13.374251	1.7356e-15
13.362096	1.79097e-15
13.349940	1.84811e-15
13.337785	1.90707e-15
13.325630	1.96792e-15
13.313475	2.0307e-15
13.301320	2.09548e-15
13.289165	2.16234e-15
13.277010	2.23132e-15
13.264855	2.30251e-15
13.252700	2.37596e-15
13.240545	2.45176e-15
13.228389	2.52998e-15
13.216234	2.61069e-15
13.204079	2.69398e-15
13.191924	2.77992e-15
13.179769	2.8686e-15
13.167614	2.96012e-15
13.155459	3.05455e-15
13.143304	3.15199e-15
13.131149	3.25254e-15
13.118994	3.3563e-15
13.106838	3.46337e-15
13.094683	3.57386e-15
13.082528	3.68786e-15
13.070373	3.80551e-15
13.058218	3.9269e-15
13.046063	4.05217e-15
13.033908	4.18144e-15
13.021753	4.31482e-15
13.009598	4.45246e-15
12.997443	4.59449e-15
12.985288	4.74106e-15
12.973132	4.89229e-15
12.960977	5.04835e-15
12.948822	5.20939e-15
12.936667	5.37556e-15
12.924512	5.54703e-15
12.912357	5.72397e-15
12.900202	5.90656e-15
12.888047	6.09496e-15
12.875892	6.28938e-15
12.863737	6.49e-15
12.851581	6.69701e-15
12.839426	6.91063e-15
12.827271	7.13106e-15
12.815116	7.35852e-15
12.802961	7.59324e-15
12.790806	7.83544e-15
12.778651	8.08536e-15
12.766496	8.34325e-15
12.754341	8.60937e-15
12.742186	8.88398e-15
12.730031	9.16734e-15
12.717875	9.45974e-15
12.705720	9.76147e-15
12.693565	1.00728e-14
12.681410	1.03941e-14
12.669255	1.07256e-14
12.657100	1.10677e-14
12.644945	1.14207e-14
12.632790	1.1785e-14
12.620635	1.21608e-14
12.608480	1.25487e-14
12.596324	1.29489e-14
12.584169	1.33619e-14
12.572014	1.37881e-14
12.559859	1.42279e-14
12.547704	1.46816e-14
12.535549	1.51499e-14
12.523394	1.56331e-14
12.511239	1.61316e-14
12.499084	1.66461e-14
12.486929	1.7177e-14
12.474773	1.77248e-14
12.462618	1.82901e-14
12.450463	1.88734e-14
12.438308	1.94753e-14
12.426153	2.00964e-14
12.413998	2.07374e-14
12.401843	2.13987e-14
12.389688	2.20811e-14
12.377533	2.27853e-14
12.365378	2.3512e-14
12.353223	2.42618e-14
12.341067	2.50355e-14
12.328912	2.58339e-14
12.316757	2.66578e-14
12.304602	2.75079e-14
12.292447	2.83851e-14
12.280292	2.92903e-14
12.268137	3.02244e-14
12.255982	3.11882e-14
12.243827	3.21828e-14
12.231672	3.3209e-14
12.219516	3.4268e-14
12.207361	3.53608e-14
12.195206	3.64884e-14
12.183051	3.7652e-14
12.170896	3.88526e-14
12.158741	4.00915e-14
12.146586	4.137e-14
12.134431	4.26892e-14
12.122276	4.40504e-14
12.110121	4.54551e-14
12.097965	4.69045e-14
12.085810	4.84001e-14
12.073655	4.99434e-14
12.061500	5.1536e-14
12.049345	5.31793e-14
12.037190	5.48749e-14
12.025035	5.66247e-14
12.012880	5.84302e-14
12.000725	6.02933e-14
11.988570	6.22158e-14
11.976415	6.41995e-14
11.964259	6.62465e-14
11.952104	6.83588e-14
11.939949	7.05384e-14
11.927794	7.27875e-14
11.915639	7.51083e-14
11.903484	7.7503e-14
11.891329	7.99741e-14
11.879174	8.2524e-14
11.867019	8.51551e-14
11.854864	8.78702e-14
11.842708	9.06717e-14
11.830553	9.35626e-14
11.818398	9.65457e-14
11.806243	9.96238e-14
11.794088	1.028e-13
11.781933	1.06078e-13
11.769778	1.09459e-13
11.757623	1.12949e-13
11.745468	1.1655e-13
11.733313	1.20266e-13
11.721157	1.241e-13
11.709002	1.28057e-13
11.696847	1.32139e-13
11.684692	1.36352e-13
11.672537	1.40699e-13
11.660382	1.45184e-13
11.648227	1.49813e-13
11.636072	1.54589e-13
11.623917	1.59517e-13
11.611762	1.64602e-13
11.599607	1.6985e-13
11.587451	1.75264e-13
11.575296	1.80852e-13
11.563141	1.86617e-13
11.550986	1.92566e-13
11.538831	1.98705e-13
11.526676	2.05039e-13
11.514521	2.11575e-13
11.502366	2.18319e-13
11.490211	2.25279e-13
11.478056	2.3246e-13
11.465900	2.3987e-13
11.453745	2.47517e-13
11.441590	2.55406e-13
11.429435	2.63548e-13
11.417280	2.71949e-13
11.405125	2.80617e-13
11.392970	2.89562e-13
11.380815	2.98792e-13
11.368660	3.08316e-13
11.356505	3.18144e-13
11.344350	3.28284e-13
11.332194	3.38748e-13
11.320039	3.49546e-13
11.307884	3.60687e-13
11.295729	3.72184e-13
11.283574	3.84047e-13
11.271419	3.96287e-13
11.259264	4.08918e-13
11.247109	4.21952e-13
11.234954	4.35401e-13
11.222799	4.49278e-13
11.210643	4.63598e-13
11.198488	4.78373e-13
11.186333	4.9362e-13
11.174178	5.09352e-13
11.162023	5.25586e-13
11.149868	5.42337e-13
11.137713	5.59622e-13
11.125558	5.77458e-13
11.113403	5.95862e-13
11.101248	6.14852e-13
11.089092	6.34447e-13
11.076937	6.54667e-13
11.064782	6.75531e-13
11.052627	6.9706e-13
11.040472	7.19275e-13
11.028317	7.42197e-13
11.016162	7.6585e-13
11.004007	7.90256e-13
10.991852	8.1544e-13
10.979697	8.41427e-13
10.967542	8.68241e-13
10.955386	8.9591e-13
10.943231	9.2446e-13
10.931076	9.5392e-13
10.918921	9.84318e-13
10.906766	1.01569e-12
10.894611	1.04805e-12
10.882456	1.08145e-12
10.870301	1.11591e-12
10.858146	1.15147e-12
10.845991	1.18816e-12
10.833835	1.22602e-12
10.821680	1.26509e-12
10.809525	1.3054e-12
10.797370	1.347e-12
10.785215	1.38992e-12
10.773060	1.4342e-12
10.760905	1.4799e-12
10.748750	1.52706e-12
10.736595	1.57572e-12
10.724440	1.62592e-12
10.712284	1.67773e-12
10.700129	1.73118e-12
10.687974	1.78634e-12
10.675819	1.84326e-12
10.663664	1.90199e-12
10.651509	1.96259e-12
10.639354	2.02512e-12
10.627199	2.08964e-12
10.615044	2.15622e-12
10.602889	2.22492e-12
10.590734	2.2958e-12
10.578578	2.36895e-12
10.566423	2.44442e-12
10.554268	2.5223e-12
10.542113	2.60266e-12
10.529958	2.68557e-12
10.517803	2.77113e-12
10.505648	2.85941e-12
10.493493	2.95051e-12
10.481338	3.04451e-12
10.469183	3.1415e-12
10.457027	3.24158e-12
10.444872	3.34484e-12
10.432717	3.4514e-12
10.420562	3.56135e-12
10.408407	3.6748e-12
10.396252	3.79186e-12
10.384097	3.91265e-12
10.371942	4.03729e-12
10.359787	4.1659e-12
10.347632	4.2986e-12
10.335476	4.43553e-12
10.323321	4.57682e-12
10.311166	4.72261e-12
10.299011	4.87304e-12
10.286856	5.02827e-12
10.274701	5.18843e-12
10.262546	5.3537e-12
10.250391	5.52423e-12
10.238236	5.70019e-12
10.226081	5.88175e-12
10.213926	6.06909e-12
10.201770	6.2624e-12
10.189615	6.46186e-12
10.177460	6.66768e-12
10.165305	6.88005e-12
10.153150	7.09918e-12
10.140995	7.32529e-12
10.128840	7.55859e-12
10.116685	7.79933e-12
10.104530	8.04773e-12
10.092375	8.30404e-12
10.080219	8.56851e-12
10.068064	8.8414e-12
10.055909	9.12298e-12
10.043754	9.41353e-12
10.031599	9.71332e-12
10.019444	1.00227e-11
10.007289	1.03418e-11
9.995134	1.06712e-11
9.982979	1.1011e-11
9.970824	1.13617e-11
9.958668	1.17235e-11
9.946513	1.20968e-11
9.934358	1.24821e-11
9.922203	1.28795e-11
9.910048	1.32897e-11
9.897893	1.37129e-11
9.885738	1.41495e-11
9.873583	1.46001e-11
9.861428	1.5065e-11
9.849273	1.55447e-11
9.837118	1.60397e-11
9.824962	1.65505e-11
9.812807	1.70774e-11
9.800652	1.76212e-11
9.788497	1.81823e-11
9.776342	1.87612e-11
9.764187	1.93586e-11
9.752032	1.9975e-11
9.739877	2.0611e-11
9.727722	2.12672e-11
9.715567	2.19443e-11
9.703411	2.2643e-11
9.691256	2.33639e-11
9.679101	2.41078e-11
9.666946	2.48753e-11
9.654791	2.56673e-11
9.642636	2.64845e-11
9.630481	2.73277e-11
9.618326	2.81977e-11
9.606171	2.90954e-11
9.594016	3.00216e-11
9.581861	3.09774e-11
9.569705	3.19636e-11
9.557550	3.29811e-11
9.545395	3.4031e-11
9.533240	3.51144e-11
9.521085	3.62322e-11
9.508930	3.73856e-11
9.496775	3.85757e-11
9.484620	3.98037e-11
9.472465	4.10707e-11
9.460310	4.23781e-11
9.448154	4.3727e-11
9.435999	4.51189e-11
9.423844	4.65551e-11
9.411689	4.80369e-11
9.399534	4.9566e-11
9.387379	5.11436e-11
9.375224	5.27715e-11
9.363069	5.44512e-11
9.350914	5.61843e-11
9.338759	5.79725e-11
9.326603	5.98177e-11
9.314448	6.17215e-11
9.302293	6.3686e-11
9.290138	6.57129e-11
9.277983	6.78043e-11
9.265828	6.99622e-11
9.253673	7.21888e-11
9.241518	7.44863e-11
9.229363	7.68568e-11
9.217208	7.93027e-11
9.205053	8.18265e-11
9.192897	8.44305e-11
9.180742	8.71174e-11
9.168587	8.98897e-11
9.156432	9.27502e-11
9.144277	9.57018e-11
9.132122	9.87472e-11
9.119967	1.01889e-10
9.107812	1.05132e-10
9.095657	1.08477e-10
9.083502	1.11929e-10
9.071346	1.1549e-10
9.059191	1.19165e-10
9.047036	1.22957e-10
9.034881	1.26869e-10
9.022726	1.30906e-10
9.010571	1.35071e-10
8.998416	1.39369e-10
8.986261	1.43803e-10
8.974106	1.48379e-10
8.961951	1.53099e-10
8.949795	1.5797e-10
8.937640	1.62996e-10
8.925485	1.68182e-10
8.913330	1.73533e-10
8.901175	1.79053e-10
8.889020	1.8475e-10
8.876865	1.90627e-10
8.864710	1.96692e-10
8.852555	2.02949e-10
8.840400	2.09405e-10
8.828245	2.16067e-10
8.816089	2.2294e-10
8.803934	2.30032e-10
8.791779	2.37349e-10
8.779624	2.44899e-10
8.767469	2.5269e-10
8.755314	2.60727e-10
8.743159	2.69021e-10
8.731004	2.77578e-10
8.718849	2.86407e-10
8.706694	2.95517e-10
8.694538	3.04916e-10
8.682383	3.14614e-10
8.670228	3.24621e-10
8.658073	3.34946e-10
8.645918	3.45599e-10
8.633763	3.5659e-10
8.621608	3.67931e-10
8.609453	3.79633e-10
8.597298	3.91706e-10
8.585143	4.04164e-10
8.572987	4.17017e-10
8.560832	4.30279e-10
8.548677	4.43962e-10
8.536522	4.58081e-10
8.524367	4.72648e-10
8.512212	4.87678e-10
8.500057	5.03186e-10
8.487902	5.19187e-10
8.475747	5.35696e-10
8.463592	5.5273e-10
8.451437	5.70305e-10
8.439281	5.88439e-10
8.427126	6.0715e-10
8.414971	6.26454e-10
8.402816	6.46373e-10
8.390661	6.66924e-10
8.378506	6.88129e-10
8.366351	7.10007e-10
8.354196	7.32581e-10
8.342041	7.55872e-10
8.329886	7.79903e-10
8.317730	8.04697e-10
8.305575	8.3028e-10
8.293420	8.56675e-10
8.281265	8.83909e-10
8.269110	9.12008e-10
8.256955	9.41001e-10
8.244800	9.70914e-10
8.232645	1.00178e-09
8.220490	1.03362e-09
8.208335	1.06648e-09
8.196180	1.10038e-09
8.184024	1.13535e-09
8.171869	1.17144e-09
8.159714	1.20868e-09
8.147559	1.24709e-09
8.135404	1.28673e-09
8.123249	1.32763e-09
8.111094	1.36982e-09
8.098939	1.41336e-09
8.086784	1.45828e-09
8.074629	1.50463e-09
8.062473	1.55244e-09
8.050318	1.60178e-09
8.038163	1.65268e-09
8.026008	1.70521e-09
8.013853	1.75939e-09
8.001698	1.8153e-09
7.989543	1.87299e-09
7.977388	1.93251e-09
7.965233	1.99391e-09
7.953078	2.05727e-09
7.940922	2.12264e-09
7.928767	2.19009e-09
7.916612	2.25967e-09
7.904457	2.33147e-09
7.892302	2.40555e-09
7.880147	2.48198e-09
7.867992	2.56083e-09
7.855837	2.64219e-09
7.843682	2.72614e-09
7.831527	2.81274e-09
7.819372	2.9021e-09
7.807216	2.9943e-09
7.795061	3.08942e-09
7.782906	3.18756e-09
7.770751	3.28882e-09
7.758596	3.39329e-09
7.746441	3.50108e-09
7.734286	3.61229e-09
7.722131	3.72703e-09
7.709976	3.84541e-09
7.697821	3.96755e-09
7.685665	4.09357e-09
7.673510	4.22358e-09
7.661355	4.35773e-09
7.649200	4.49613e-09
7.637045	4.63892e-09
7.624890	4.78625e-09
7.612735	4.93825e-09
7.600580	5.09508e-09
7.588425	5.25688e-09
7.576270	5.42382e-09
7.564114	5.59605e-09
7.551959	5.77375e-09
7.539804	5.95709e-09
7.527649	6.14625e-09
7.515494	6.34141e-09
7.503339	6.54276e-09
7.491184	6.7505e-09
7.479029	6.96483e-09
7.466874	7.18596e-09
7.454719	7.41411e-09
7.442564	7.64949e-09
7.430408	7.89234e-09
7.418253	8.1429e-09
7.406098	8.40141e-09
7.393943	8.66811e-09
7.381788	8.94328e-09
7.369633	9.22717e-09
7.357478	9.52007e-09
7.345323	9.82226e-09
7.333168	1.0134e-08
7.321013	1.04557e-08
7.308857	1.07876e-08
7.296702	1.113e-08
7.284547	1.14832e-08
7.272392	1.18477e-08
7.260237	1.22237e-08
7.248082	1.26116e-08
7.235927	1.30118e-08
7.223772	1.34248e-08
7.211617	1.38508e-08
7.199462	1.42903e-08
7.187306	1.47438e-08
7.175151	1.52116e-08
7.162996	1.56943e-08
7.150841	1.61923e-08
7.138686	1.6706e-08
7.126531	1.72361e-08
7.114376	1.7783e-08
7.102221	1.83471e-08
7.090066	1.89292e-08
7.077911	1.95297e-08
7.065756	2.01493e-08
7.053600	2.07885e-08
7.041445	2.1448e-08
7.029290	2.21283e-08
7.017135	2.28303e-08
7.004980	2.35544e-08
6.992825	2.43015e-08
6.980670	2.50723e-08
6.968515	2.58676e-08
6.956360	2.6688e-08
6.944205	2.75344e-08
6.932049	2.84076e-08
6.919894	2.93086e-08
6.907739	3.0238e-08
6.895584	3.11969e-08
6.883429	3.21862e-08
6.871274	3.32068e-08
6.859119	3.42598e-08
6.846964	3.53461e-08
6.834809	3.64668e-08
6.822654	3.7623e-08
6.810498	3.88158e-08
6.798343	4.00465e-08
6.786188	4.13161e-08
6.774033	4.26259e-08
6.761878	4.39772e-08
6.749723	4.53713e-08
6.737568	4.68095e-08
6.725413	4.82933e-08
6.713258	4.9824e-08
6.701103	5.14033e-08
6.688948	5.30325e-08
6.676792	5.47133e-08
6.664637	5.64474e-08
6.652482	5.82363e-08
6.640327	6.00819e-08
6.628172	6.19859e-08
6.616017	6.39502e-08
6.603862	6.59766e-08
6.591707	6.80672e-08
6.579552	7.0224e-08
6.567397	7.2449e-08
6.555241	7.47445e-08
6.543086	7.71126e-08
6.530931	7.95556e-08
6.518776	8.2076e-08
6.506621	8.46761e-08
6.494466	8.73585e-08
6.482311	9.01257e-08
6.470156	9.29805e-08
6.458001	9.59256e-08
6.445846	9.8964e-08
6.433691	1.02098e-07
6.421535	1.05332e-07
6.409380	1.08668e-07
6.397225	1.12109e-07
6.385070	1.15659e-07
6.372915	1.19322e-07
6.360760	1.231e-07
6.348605	1.26998e-07
6.336450	1.31019e-07
6.324295	1.35168e-07
6.312140	1.39447e-07
6.299984	1.43862e-07
6.287829	1.48416e-07
6.275674	1.53115e-07
6.263519	1.57962e-07
6.251364	1.62962e-07
6.239209	1.6812e-07
6.227054	1.73441e-07
6.214899	1.78931e-07
6.202744	1.84593e-07
6.190589	1.90435e-07
6.178433	1.96462e-07
6.166278	2.02679e-07
6.154123	2.09092e-07
6.141968	2.15709e-07
6.129813	2.22534e-07
6.117658	2.29575e-07
6.105503	2.36838e-07
6.093348	2.44331e-07
6.081193	2.5206e-07
6.069038	2.60034e-07
6.056883	2.68259e-07
6.044727	2.76744e-07
6.032572	2.85498e-07
6.020417	2.94527e-07
6.008262	3.03842e-07
5.996107	3.13451e-07
5.983952	3.23364e-07
5.971797	3.33589e-07
5.959642	3.44137e-07
5.947487	3.55018e-07
5.935332	3.66243e-07
5.923176	3.77822e-07
5.911021	3.89767e-07
5.898866	4.02088e-07
5.886711	4.14799e-07
5.874556	4.2791e-07
5.862401	4.41436e-07
5.850246	4.55388e-07
5.838091	4.6978e-07
5.825936	4.84626e-07
5.813781	4.99941e-07
5.801625	5.15739e-07
5.789470	5.32035e-07
5.777315	5.48846e-07
5.765160	5.66186e-07
5.753005	5.84073e-07
5.740850	6.02525e-07
5.728695	6.21558e-07
5.716540	6.41191e-07
5.704385	6.61444e-07
5.692230	6.82335e-07
5.680075	7.03884e-07
5.667919	7.26113e-07
5.655764	7.49042e-07
5.643609	7.72694e-07
5.631454	7.97091e-07
5.619299	8.22258e-07
5.607144	8.48217e-07
5.594989	8.74994e-07
5.582834	9.02615e-07
5.570679	9.31105e-07
5.558524	9.60494e-07
5.546368	9.90808e-07
5.534213	1.02208e-06
5.522058	1.05433e-06
5.509903	1.0876e-06
5.497748	1.12192e-06
5.485593	1.15731e-06
5.473438	1.19382e-06
5.461283	1.23148e-06
5.449128	1.27033e-06
5.436973	1.3104e-06
5.424817	1.35173e-06
5.412662	1.39436e-06
5.400507	1.43833e-06
5.388352	1.48368e-06
5.376197	1.53047e-06
5.364042	1.57872e-06
5.351887	1.62849e-06
5.339732	1.67983e-06
5.327577	1.73278e-06
5.315422	1.78739e-06
5.303267	1.84373e-06
5.291111	1.90183e-06
5.278956	1.96176e-06
5.266801	2.02357e-06
5.254646	2.08733e-06
5.242491	2.15309e-06
5.230336	2.22092e-06
5.218181	2.29087e-06
5.206026	2.36303e-06
5.193871	2.43745e-06
5.181716	2.51421e-06
5.169560	2.59338e-06
5.157405	2.67503e-06
5.145250	2.75925e-06
5.133095	2.84611e-06
5.120940	2.9357e-06
5.108785	3.0281e-06
5.096630	3.1234e-06
5.084475	3.22169e-06
5.072320	3.32307e-06
5.060165	3.42762e-06
5.048009	3.53545e-06
5.035854	3.64667e-06
5.023699	3.76137e-06
5.011544	3.87967e-06
4.999389	4.00168e-06
4.987234	4.12751e-06
4.975079	4.25729e-06
4.962924	4.39113e-06
4.950769	4.52917e-06
4.938614	4.67153e-06
4.926459	4.81835e-06
4.914303	4.96977e-06
4.902148	5.12593e-06
4.889993	5.28698e-06
4.877838	5.45307e-06
4.865683	5.62436e-06
4.853528	5.80102e-06
4.841373	5.98319e-06
4.829218	6.17107e-06
4.817063	6.36483e-06
4.804908	6.56464e-06
4.792752	6.7707e-06
4.780597	6.98321e-06
4.768442	7.20236e-06
4.756287	7.42835e-06
4.744132	7.66141e-06
4.731977	7.90175e-06
4.719822	8.1496e-06
4.707667	8.40519e-06
4.695512	8.66876e-06
4.683357	8.94056e-06
4.671202	9.22084e-06
4.659046	9.50987e-06
4.646891	9.80792e-06
4.634736	1.01153e-05
4.622581	1.04322e-05
4.610426	1.0759e-05
4.598271	1.1096e-05
4.586116	1.14435e-05
4.573961	1.18018e-05
4.561806	1.21713e-05
4.549651	1.25524e-05
4.537495	1.29452e-05
4.525340	1.33503e-05
4.513185	1.37681e-05
4.501030	1.41988e-05
4.488875	1.46429e-05
4.476720	1.51008e-05
4.464565	1.5573e-05
4.452410	1.60598e-05
4.440255	1.65618e-05
4.428100	1.70794e-05
4.415944	1.7613e-05
4.403789	1.81633e-05
4.391634	1.87306e-05
4.379479	1.93155e-05
4.367324	1.99186e-05
4.355169	2.05403e-05
4.343014	2.11814e-05
4.330859	2.18423e-05
4.318704	2.25237e-05
4.306549	2.32263e-05
4.294394	2.39505e-05
4.282238	2.46972e-05
4.270083	2.54671e-05
4.257928	2.62607e-05
4.245773	2.70789e-05
4.233618	2.79224e-05
4.221463	2.87919e-05
4.209308	2.96883e-05
4.197153	3.06124e-05
4.184998	3.1565e-05
4.172843	3.2547e-05
4.160687	3.35593e-05
4.148532	3.46029e-05
4.136377	3.56785e-05
4.124222	3.67874e-05
4.112067	3.79303e-05
4.099912	3.91085e-05
4.087757	4.03228e-05
4.075602	4.15746e-05
4.063447	4.28648e-05
4.051292	4.41946e-05
4.039136	4.55653e-05
4.026981	4.6978e-05
4.014826	4.8434e-05
4.002671	4.99347e-05
3.990516	5.14814e-05
3.978361	5.30754e-05
3.966206	5.47182e-05
3.954051	5.64113e-05
3.941896	5.8156e-05
3.929741	5.99541e-05
3.917586	6.18071e-05
3.905430	6.37165e-05
3.893275	6.56842e-05
3.881120	6.77118e-05
3.868965	6.98011e-05
3.856810	7.19539e-05
3.844655	7.41722e-05
3.832500	7.64578e-05
3.820345	7.88128e-05
3.808190	8.12391e-05
3.796035	8.37389e-05
3.783879	8.63144e-05
3.771724	8.89676e-05
3.759569	9.1701e-05
3.747414	9.45169e-05
3.735259	9.74176e-05
3.723104	0.000100406
3.710949	0.000103483
3.698794	0.000106654
3.686639	0.000109919
3.674484	0.000113282
3.662328	0.000116746
3.650173	0.000120313
3.638018	0.000123987
3.625863	0.00012777
3.613708	0.000131666
3.601553	0.000135677
3.589398	0.000139807
3.577243	0.000144059
3.565088	0.000148437
3.552933	0.000152944
3.540778	0.000157583
3.528622	0.000162359
3.516467	0.000167275
3.504312	0.000172334
3.492157	0.00017754
3.480002	0.000182898
3.467847	0.000188411
3.455692	0.000194083
3.443537	0.000199918
3.431382	0.000205921
3.419227	0.000212096
3.407071	0.000218446
3.394916	0.000224977
3.382761	0.000231692
3.370606	0.000238596
3.358451	0.000245693
3.346296	0.000252987
3.334141	0.000260483
3.321986	0.000268184
3.309831	0.000276095
3.297676	0.000284221
3.285521	0.000292564
3.273365	0.000301128
3.261210	0.000309917
3.249055	0.000318934
3.236900	0.000328182
3.224745	0.000337662
3.212590	0.000347377
3.200435	0.000357326
3.188280	0.000367511
3.176125	0.000377928
3.163970	0.000388575
3.151814	0.000399446
3.139659	0.000410533
3.127504	0.000421823
3.115349	0.000433298
3.103194	0.000444931
3.091039	0.000456681
3.078884	0.000468485
3.066729	0.000480234
3.054574	0.000491702
&
```
