## Supplementary material for "All-at-once RNA folding with 3D motif prediction framed by evolutionary information": RF00384_Pox_AX_element.cacofold.helixcov

```
# RMs = 2 L = 62

# RM_HELIX NESTED 1-8 14-21, nbp = 8 nbp_cov = 0
# pvals: 0.959363,0.959363,0.959363,0.959363,0.959363,0.959363,0.959363,0.959363
# aggregated NONE
NESTED  <<<<<<<<_____>>>>>>>>:::::::::::::::::::::::::::::::::::::::::
        ::::::::::::::::::::::::::::::::::::::::::::::::::::::::::::::

# RM_HELIX NESTED 23-33 45-54, nbp = 10 nbp_cov = 0
# pvals: 0.959363,0.959363,0.959363,0.959363,0.959363,0.0136383,0.959363,0.959363,0.959363,0.959363
# aggregated NONE
NESTED  ::::::::::::::::::::::<<<<<-<<<<<___________>>>>>>>>>>::::::::
        ::::::::::::::::::::::::::::::::::::::::::::::::::::::::::::::
```
