## Supplementary material for "All-at-once RNA folding with 3D motif prediction framed by evolutionary information": RF00384_Pox_AX_element.helixcov

```
# RMs = 2 L = 62

# RM_HELIX NESTED 2-9 13-20, nbp = 8 nbp_cov = 0
# pvals: 0.959363,0.959363,0.959363,0.959363,0.959363,0.959363,0.959363,0.959363
# aggregated NONE
NESTED  :<<<<<<<<___>>>>>>>>::::::::::::::::::::::::::::::::::::::::::
        ::::::::::::::::::::::::::::::::::::::::::::::::::::::::::::::

# RM_HELIX NESTED 21-35 41-58, nbp = 14 nbp_cov = 0
# pvals: 0.959363,0.959363,0.959363,0.959363,0.959363,0.959363,0.959363,0.959363,0.959363,0.959363,0.959363,0.959363,0.959363,0.988218
# aggregated NONE
NESTED  ::::::::::::::::::::<<<<<<<<-<<<<<<_____>>-->>>>>>>>>>-->>::::
        ::::::::::::::::::::::::::::::::::::::::::::::::::::::::::::::
```
