## Supplementary material for "All-at-once RNA folding with 3D motif prediction framed by evolutionary information": RF00384_Pox_AX_element.power

```
# Power analysis of given structure 
#
# Powertype = SINGLE SUBSTITUTIONS
# covary  left_pos      right_pos    substitutions      power
#----------------------------------------------------------------
          2		20		0		0.00
          3		19		1		0.00
          4		18		0		0.00
          5		17		0		0.00
          6		16		0		0.00
          7		15		0		0.00
          8		14		0		0.00
          9		13		0		0.00
          21		58		0		0.00
          22		57		1		0.00
          23		54		0		0.00
          24		53		0		0.00
          25		52		1		0.00
          26		51		0		0.00
          27		50		1		0.00
          28		49		1		0.00
          30		48		0		0.00
          31		47		0		0.00
          32		46		0		0.00
          33		45		0		0.00
          34		42		0		0.00
          35		41		3		0.02
#
# BPAIRS 22
# avg substitutions per BP  0.4
# BPAIRS expected to covary 0.0 +/- 0.1
# BPAIRS observed to covary 0
#
```
