## Supplementary material for "All-at-once RNA folding with 3D motif prediction framed by evolutionary information": RF00384_Pox_AX_element.surv

```
0.000000	0.0454545
-0.013460	0.954545
-1.370206	1
&
8.282707	0.000535045
6.792511	0.00107009
6.414401	0.00160514
3.189350	0.00214018
3.100383	0.00321027
2.299680	0.00374532
1.543461	0.00428036
1.521219	0.00481541
1.232077	0.0058855
1.165352	0.00802568
0.942934	0.00909577
0.876209	0.0101659
0.831726	0.0107009
0.809484	0.011771
0.787242	0.0128411
0.765000	0.0133761
0.720517	0.0144462
0.698275	0.0149813
0.364649	0.0155163
0.297924	0.0165864
0.031023	0.0171215
-0.013460	0.982879
-0.191394	0.983414
-0.258119	0.984484
-0.302603	0.985019
-0.436053	0.986089
-0.525020	0.988229
-0.702954	0.989299
-0.903130	0.990369
-1.125547	0.991439
-1.370206	0.991974
-1.503657	0.992509
-1.703832	0.99465
-1.726074	0.995185
-1.748316	0.99572
-2.081942	0.99786
-2.460051	0.99893
-2.993853	1
&
8.905476	2.6441e-06
8.838751	5.28821e-06
8.727542	7.93231e-06
8.705300	1.32205e-05
8.683059	1.58646e-05
8.638575	2.37969e-05
8.616333	2.6441e-05
8.549608	2.90851e-05
8.505125	3.43733e-05
8.438399	3.96616e-05
8.416158	4.49498e-05
8.393916	4.75939e-05
8.371674	5.28821e-05
8.304949	5.81703e-05
8.282707	6.34585e-05
8.260466	6.87467e-05
8.238224	8.72554e-05
8.215982	9.25436e-05
8.193740	0.000116341
8.171499	0.000129561
8.149257	0.000134849
8.127015	0.000142782
8.082532	0.000145426
8.038048	0.00014807
8.015806	0.000156002
7.993565	0.000169223
7.971323	0.000177155
7.949081	0.000182443
7.926840	0.000185087
7.904598	0.000187731
7.882356	0.00019302
7.837873	0.000198308
7.815631	0.00020624
7.771147	0.000214172
7.748906	0.000219461
7.704422	0.000237969
7.682180	0.000240613
7.659939	0.000243258
7.637697	0.000248546
7.570972	0.000253834
7.526488	0.000259122
7.504247	0.000269699
7.482005	0.000272343
7.459763	0.000277631
7.437521	0.000301428
7.393038	0.000317292
7.370796	0.000319937
7.326313	0.000335801
7.304071	0.000338445
7.281829	0.000349022
7.170620	0.000356954
7.148379	0.000359598
7.126137	0.00036753
7.103895	0.000370175
7.081654	0.000378107
7.037170	0.000388683
7.014928	0.000396616
6.992687	0.000401904
6.970445	0.000409836
6.948203	0.000415124
6.925961	0.000423057
6.903720	0.000425701
6.881478	0.000433633
6.859236	0.000444209
6.836994	0.000446854
6.814753	0.000452142
6.792511	0.000454786
6.770269	0.000465362
6.725786	0.000531465
6.703544	0.000534109
6.681302	0.000542041
6.636819	0.000576415
6.614577	0.000602856
6.592335	0.000621364
6.570094	0.000624008
6.547852	0.00066367
6.525610	0.000692755
6.503368	0.000703332
6.481127	0.000740349
6.458885	0.000777366
6.436643	0.000790587
6.414401	0.000875198
6.392160	0.000920148
6.369918	0.000970386
6.347676	0.000986251
6.325434	0.00101798
6.303193	0.00103384
6.280951	0.00104442
6.258709	0.00108673
6.236468	0.00113696
6.214226	0.00117663
6.191984	0.00121629
6.169742	0.00126653
6.147501	0.00140931
6.125259	0.00157589
6.103017	0.00191698
6.080775	0.00226864
6.058534	0.00233739
6.036292	0.00243522
6.014050	0.00245902
5.991808	0.00254627
5.969567	0.00262031
5.947325	0.0026917
5.925083	0.00279482
5.902841	0.00296668
5.880600	0.00309625
5.858358	0.00313855
5.836116	0.00320201
5.813875	0.00328926
5.791633	0.00337916
5.769391	0.00340032
5.747149	0.0035193
5.724908	0.00365944
5.702666	0.00377314
5.680424	0.0038128
5.658182	0.00386832
5.635941	0.00389741
5.613699	0.00392914
5.591457	0.00396351
5.569215	0.00398995
5.546974	0.00405605
5.524732	0.00407456
5.502490	0.00410894
5.480249	0.0041248
5.458007	0.0041724
5.435765	0.00420677
5.413523	0.0042147
5.391282	0.00423057
5.369040	0.00426758
5.346798	0.00429667
5.324556	0.00434426
5.302315	0.00435219
5.280073	0.00435484
5.257831	0.00442359
5.235589	0.00444474
5.213348	0.00448969
5.168864	0.00450026
5.146622	0.00451613
5.124381	0.00452935
5.102139	0.00453199
5.079897	0.00456637
5.057656	0.00459016
5.035414	0.00459281
5.013172	0.0045981
4.990930	0.0046166
4.968689	0.0046404
4.946447	0.00464569
4.924205	0.00467213
4.901963	0.00470386
4.857480	0.00471444
4.835238	0.00471973
4.790755	0.00472237
4.768513	0.00473295
4.746271	0.00473559
4.724029	0.00475145
4.701788	0.0047779
4.679546	0.00480434
4.657304	0.00482285
4.612821	0.00483871
4.590579	0.004844
4.568337	0.00486515
4.546096	0.00488895
4.501612	0.00489688
4.479370	0.00491274
4.457129	0.00492332
4.434887	0.00494183
4.412645	0.00494976
4.390403	0.00495241
4.368162	0.00495769
4.345920	0.00497091
4.323678	0.00498414
4.301436	0.00500529
4.279195	0.00503437
4.256953	0.00507403
4.234711	0.00509254
4.212470	0.00511105
4.190228	0.00513749
4.167986	0.00516393
4.145744	0.00521682
4.123503	0.00525119
4.101261	0.00525648
4.079019	0.0052697
4.056777	0.00535167
4.034536	0.00540719
4.012294	0.00541512
3.990052	0.00543628
3.967810	0.00546801
3.945569	0.00549974
3.923327	0.00551031
3.901085	0.00552618
3.878843	0.00555526
3.856602	0.00556584
3.834360	0.00558699
3.812118	0.00561872
3.789877	0.0056716
3.767635	0.00572448
3.745393	0.00579588
3.723151	0.00583025
3.700910	0.00589635
3.678668	0.00596774
3.656426	0.00603384
3.634184	0.00605235
3.611943	0.00612374
3.589701	0.00618456
3.567459	0.00622951
3.545217	0.00629032
3.522976	0.00631676
3.500734	0.00635378
3.478492	0.00643575
3.456250	0.00649656
3.434009	0.0066605
3.411767	0.00677948
3.389525	0.00687203
3.367284	0.00687996
3.345042	0.00690111
3.322800	0.00691433
3.300558	0.00700159
3.278317	0.00705447
3.256075	0.00708884
3.233833	0.00713115
3.211591	0.00715759
3.189350	0.00722105
3.167108	0.00728186
3.144866	0.00731095
3.122624	0.00736647
3.100383	0.00739027
3.078141	0.00742729
3.055899	0.00746166
3.033658	0.0075119
3.011416	0.00753305
2.989174	0.00756742
2.966932	0.00758858
2.944691	0.00762824
2.922449	0.00764675
2.900207	0.00767583
2.877965	0.00768905
2.855724	0.00770492
2.833482	0.00774722
2.811240	0.00777102
2.788998	0.00779482
2.766757	0.00785299
2.744515	0.00791909
2.722273	0.00798784
2.700031	0.00804336
2.677790	0.00809625
2.655548	0.0081412
2.633306	0.00818086
2.611065	0.00834744
2.588823	0.00841883
2.566581	0.00849286
2.544339	0.00857483
2.522098	0.00860656
2.499856	0.00864093
2.477614	0.00867795
2.455372	0.00872554
2.433131	0.00875727
2.410889	0.00879429
2.388647	0.0088551
2.366405	0.00888419
2.344164	0.00895822
2.321922	0.00898202
2.299680	0.00900317
2.277438	0.00904283
2.255197	0.00908778
2.232955	0.00918297
2.210713	0.00927552
2.188472	0.0093046
2.166230	0.00934955
2.143988	0.00936277
2.121746	0.00941565
2.099505	0.00945531
2.077263	0.00950026
2.055021	0.00953199
2.032779	0.00958488
2.010538	0.00962454
1.988296	0.00967213
1.966054	0.00969857
1.943812	0.00974881
1.921571	0.0097779
1.899329	0.00987044
1.877087	0.0099339
1.854845	0.00999471
1.832604	0.0100132
1.810362	0.0100608
1.788120	0.010082
1.765879	0.0101084
1.743637	0.0101322
1.721395	0.010156
1.699153	0.0101957
1.676912	0.0102433
1.654670	0.0102909
1.632428	0.0103464
1.610186	0.010386
1.587945	0.0104416
1.565703	0.0105209
1.543461	0.0106267
1.521219	0.0107403
1.498978	0.0108726
1.476736	0.0109863
1.454494	0.0110656
1.432252	0.0111951
1.410011	0.0112877
1.387769	0.01133
1.365527	0.0114014
1.343286	0.0114913
1.321044	0.0115494
1.298802	0.0116182
1.276560	0.0116605
1.254319	0.0117557
1.232077	0.011917
1.209835	0.0120465
1.187593	0.0121232
1.165352	0.0122528
1.143110	0.0123744
1.120868	0.0124061
1.098626	0.012459
1.076385	0.0125886
1.054143	0.0127314
1.031901	0.0128715
1.009659	0.0129773
0.987418	0.0130592
0.965176	0.0134082
0.942934	0.0136383
0.920693	0.0137573
0.898451	0.0138287
0.876209	0.013945
0.853967	0.0140164
0.831726	0.0140851
0.809484	0.0141671
0.787242	0.0142623
0.765000	0.0144897
0.742759	0.0145505
0.720517	0.0146483
0.698275	0.0147382
0.676033	0.0148123
0.653792	0.0149075
0.631550	0.0151031
0.609308	0.0152195
0.587067	0.0153014
0.564825	0.0154707
0.542583	0.0156716
0.520341	0.0157641
0.498100	0.0158937
0.475858	0.0160074
0.453616	0.0161475
0.431374	0.0162692
0.409133	0.0163829
0.386891	0.0165019
0.364649	0.0165653
0.342407	0.0166816
0.320166	0.0167901
0.297924	0.0169328
0.275682	0.0170518
0.253440	0.0171999
0.231199	0.0173162
0.208957	0.0174141
0.186715	0.0175489
0.164474	0.0177023
0.142232	0.0178477
0.119990	0.0180222
0.097748	0.0182337
0.075507	0.0184268
0.053265	0.0187626
0.031023	0.019302
0.008781	0.0199471
-0.013460	0.959363
-0.035702	0.960132
-0.057944	0.960701
-0.080186	0.96128
-0.102427	0.96179
-0.124669	0.962179
-0.146911	0.962586
-0.169153	0.963543
-0.191394	0.964212
-0.213636	0.964849
-0.235878	0.96541
-0.258119	0.965896
-0.280361	0.966317
-0.302603	0.966732
-0.324845	0.967155
-0.347086	0.967612
-0.369328	0.968146
-0.391570	0.968607
-0.413812	0.969016
-0.436053	0.969767
-0.458295	0.970582
-0.480537	0.971761
-0.502779	0.97243
-0.525020	0.973324
-0.547262	0.974223
-0.569504	0.975106
-0.591746	0.975727
-0.613987	0.976348
-0.636229	0.976803
-0.658471	0.977324
-0.680712	0.977731
-0.702954	0.978104
-0.725196	0.97844
-0.747438	0.978707
-0.769679	0.979172
-0.791921	0.979744
-0.814163	0.980079
-0.836405	0.980561
-0.858646	0.98123
-0.880888	0.981711
-0.903130	0.982089
-0.925372	0.982456
-0.947613	0.982834
-0.969855	0.983141
-0.992097	0.983456
-1.014339	0.983808
-1.036580	0.984204
-1.058822	0.984498
-1.081064	0.98473
-1.103305	0.985241
-1.125547	0.985674
-1.147789	0.986039
-1.170031	0.986306
-1.192272	0.986676
-1.214514	0.986898
-1.236756	0.987031
-1.258998	0.987329
-1.281239	0.987586
-1.303481	0.987811
-1.325723	0.987951
-1.347965	0.988096
-1.370206	0.988218
-1.392448	0.988406
-1.414690	0.988551
-1.436932	0.988704
-1.459173	0.988773
-1.481415	0.988821
-1.503657	0.988874
-1.525898	0.988995
-1.548140	0.989122
-1.570382	0.98917
-1.592624	0.989238
-1.614865	0.98949
-1.637107	0.98968
-1.659349	0.989847
-1.681591	0.989947
-1.703832	0.990016
-1.726074	0.990172
-1.748316	0.990256
-1.770558	0.990328
-1.792799	0.990434
-1.815041	0.990508
-1.837283	0.990598
-1.859524	0.99068
-1.881766	0.990923
-1.904008	0.991169
-1.926250	0.991277
-1.948491	0.991325
-1.970733	0.991563
-1.992975	0.991748
-2.015217	0.991891
-2.037458	0.992118
-2.059700	0.992292
-2.081942	0.992417
-2.104184	0.992708
-2.126425	0.993001
-2.148667	0.993123
-2.170909	0.993551
-2.193151	0.99385
-2.215392	0.993961
-2.237634	0.994006
-2.259876	0.994225
-2.282117	0.994397
-2.304359	0.994495
-2.326601	0.994804
-2.348843	0.994889
-2.371084	0.994958
-2.393326	0.995032
-2.415568	0.99513
-2.437810	0.995256
-2.460051	0.995399
-2.482293	0.995547
-2.504535	0.995709
-2.526777	0.99582
-2.549018	0.996142
-2.571260	0.996475
-2.593502	0.996594
-2.615744	0.997314
-2.637985	0.997782
-2.660227	0.997948
-2.682469	0.998205
-2.704710	0.99834
-2.726952	0.998448
-2.749194	0.998649
-2.771436	0.999027
-2.793677	0.999048
-2.815919	0.999233
-2.838161	0.999442
-2.860403	0.999585
-2.882644	0.99963
-2.904886	0.999667
-2.927128	0.999699
-2.949370	0.999738
-2.971611	0.999749
-2.993853	0.999757
-3.016095	0.999778
-3.082820	0.999818
-3.105062	0.999828
-3.127303	0.999841
-3.149545	0.999868
-3.216270	0.999873
-3.371963	0.999878
-3.438688	0.999886
-3.460930	0.999894
-3.505413	0.999947
-3.549896	0.999952
-3.594380	0.99996
-3.616622	0.999979
-3.683347	0.999989
-3.727830	1
&
28.011127	5.69691e-22
27.988886	5.96723e-22
27.966644	6.25038e-22
27.944402	6.54695e-22
27.922160	6.85758e-22
27.899919	7.18295e-22
27.877677	7.52374e-22
27.855435	7.88069e-22
27.833194	8.25457e-22
27.810952	8.64618e-22
27.788710	9.05635e-22
27.766468	9.48598e-22
27.744227	9.93597e-22
27.721985	1.04073e-21
27.699743	1.0901e-21
27.677501	1.1418e-21
27.655260	1.19596e-21
27.633018	1.25269e-21
27.610776	1.31211e-21
27.588534	1.37434e-21
27.566293	1.43952e-21
27.544051	1.50779e-21
27.521809	1.5793e-21
27.499567	1.6542e-21
27.477326	1.73264e-21
27.455084	1.81481e-21
27.432842	1.90087e-21
27.410601	1.99101e-21
27.388359	2.08541e-21
27.366117	2.1843e-21
27.343875	2.28787e-21
27.321634	2.39635e-21
27.299392	2.50996e-21
27.277150	2.62897e-21
27.254908	2.75361e-21
27.232667	2.88415e-21
27.210425	3.02089e-21
27.188183	3.1641e-21
27.165941	3.31409e-21
27.143700	3.4712e-21
27.121458	3.63574e-21
27.099216	3.80808e-21
27.076975	3.98859e-21
27.054733	4.17764e-21
27.032491	4.37565e-21
27.010249	4.58304e-21
26.988008	4.80026e-21
26.965766	5.02776e-21
26.943524	5.26604e-21
26.921282	5.51561e-21
26.899041	5.77699e-21
26.876799	6.05076e-21
26.854557	6.33749e-21
26.832315	6.6378e-21
26.810074	6.95233e-21
26.787832	7.28176e-21
26.765590	7.62679e-21
26.743348	7.98815e-21
26.721107	8.36663e-21
26.698865	8.76302e-21
26.676623	9.17819e-21
26.654382	9.61301e-21
26.632140	1.00684e-20
26.609898	1.05454e-20
26.587656	1.10449e-20
26.565415	1.15681e-20
26.543173	1.21161e-20
26.520931	1.269e-20
26.498689	1.32911e-20
26.476448	1.39206e-20
26.454206	1.458e-20
26.431964	1.52705e-20
26.409722	1.59937e-20
26.387481	1.67512e-20
26.365239	1.75445e-20
26.342997	1.83754e-20
26.320755	1.92455e-20
26.298514	2.01569e-20
26.276272	2.11114e-20
26.254030	2.2111e-20
26.231789	2.3158e-20
26.209547	2.42545e-20
26.187305	2.54028e-20
26.165063	2.66056e-20
26.142822	2.78652e-20
26.120580	2.91844e-20
26.098338	3.0566e-20
26.076096	3.2013e-20
26.053855	3.35285e-20
26.031613	3.51156e-20
26.009371	3.67778e-20
25.987129	3.85187e-20
25.964888	4.03419e-20
25.942646	4.22514e-20
25.920404	4.42511e-20
25.898162	4.63455e-20
25.875921	4.85389e-20
25.853679	5.0836e-20
25.831437	5.32418e-20
25.809196	5.57613e-20
25.786954	5.84001e-20
25.764712	6.11635e-20
25.742470	6.40577e-20
25.720229	6.70887e-20
25.697987	7.02631e-20
25.675745	7.35875e-20
25.653503	7.70692e-20
25.631262	8.07154e-20
25.609020	8.4534e-20
25.586778	8.85332e-20
25.564536	9.27214e-20
25.542295	9.71076e-20
25.520053	1.01701e-19
25.497811	1.06512e-19
25.475569	1.1155e-19
25.453328	1.16826e-19
25.431086	1.22352e-19
25.408844	1.28139e-19
25.386603	1.34199e-19
25.364361	1.40546e-19
25.342119	1.47192e-19
25.319877	1.54153e-19
25.297636	1.61443e-19
25.275394	1.69077e-19
25.253152	1.77072e-19
25.230910	1.85444e-19
25.208669	1.94213e-19
25.186427	2.03395e-19
25.164185	2.13012e-19
25.141943	2.23083e-19
25.119702	2.33629e-19
25.097460	2.44674e-19
25.075218	2.5624e-19
25.052976	2.68353e-19
25.030735	2.81038e-19
25.008493	2.94323e-19
24.986251	3.08234e-19
24.964010	3.22803e-19
24.941768	3.3806e-19
24.919526	3.54038e-19
24.897284	3.7077e-19
24.875043	3.88292e-19
24.852801	4.06642e-19
24.830559	4.25858e-19
24.808317	4.45981e-19
24.786076	4.67055e-19
24.763834	4.89124e-19
24.741592	5.12235e-19
24.719350	5.36437e-19
24.697109	5.61781e-19
24.674867	5.88322e-19
24.652625	6.16116e-19
24.630384	6.45222e-19
24.608142	6.75702e-19
24.585900	7.07621e-19
24.563658	7.41047e-19
24.541417	7.7605e-19
24.519175	8.12705e-19
24.496933	8.5109e-19
24.474691	8.91287e-19
24.452450	9.3338e-19
24.430208	9.7746e-19
24.407966	1.02362e-18
24.385724	1.07196e-18
24.363483	1.12258e-18
24.341241	1.17559e-18
24.318999	1.23109e-18
24.296757	1.28922e-18
24.274516	1.35009e-18
24.252274	1.41383e-18
24.230032	1.48058e-18
24.207791	1.55048e-18
24.185549	1.62367e-18
24.163307	1.70032e-18
24.141065	1.78058e-18
24.118824	1.86463e-18
24.096582	1.95264e-18
24.074340	2.04481e-18
24.052098	2.14131e-18
24.029857	2.24237e-18
24.007615	2.3482e-18
23.985373	2.45902e-18
23.963131	2.57506e-18
23.940890	2.69657e-18
23.918648	2.82381e-18
23.896406	2.95705e-18
23.874164	3.09658e-18
23.851923	3.24268e-18
23.829681	3.39567e-18
23.807439	3.55587e-18
23.785198	3.72362e-18
23.762956	3.89928e-18
23.740714	4.08321e-18
23.718472	4.27582e-18
23.696231	4.47751e-18
23.673989	4.6887e-18
23.651747	4.90984e-18
23.629505	5.1414e-18
23.607264	5.38388e-18
23.585022	5.63778e-18
23.562780	5.90364e-18
23.540538	6.18203e-18
23.518297	6.47354e-18
23.496055	6.77878e-18
23.473813	7.0984e-18
23.451571	7.43308e-18
23.429330	7.78352e-18
23.407088	8.15048e-18
23.384846	8.53471e-18
23.362605	8.93704e-18
23.340363	9.35833e-18
23.318121	9.79945e-18
23.295879	1.02614e-17
23.273638	1.0745e-17
23.251396	1.12514e-17
23.229154	1.17817e-17
23.206912	1.23369e-17
23.184671	1.29183e-17
23.162429	1.35271e-17
23.140187	1.41645e-17
23.117945	1.48319e-17
23.095704	1.55308e-17
23.073462	1.62625e-17
23.051220	1.70287e-17
23.028978	1.7831e-17
23.006737	1.8671e-17
22.984495	1.95505e-17
22.962253	2.04715e-17
22.940012	2.14358e-17
22.917770	2.24454e-17
22.895528	2.35026e-17
22.873286	2.46096e-17
22.851045	2.57686e-17
22.828803	2.69821e-17
22.806561	2.82527e-17
22.784319	2.95832e-17
22.762078	3.09762e-17
22.739836	3.24347e-17
22.717594	3.39619e-17
22.695352	3.55609e-17
22.673111	3.72351e-17
22.650869	3.8988e-17
22.628627	4.08234e-17
22.606385	4.27451e-17
22.584144	4.47572e-17
22.561902	4.68638e-17
22.539660	4.90696e-17
22.517419	5.13791e-17
22.495177	5.37971e-17
22.472935	5.63289e-17
22.450693	5.89797e-17
22.428452	6.17551e-17
22.406210	6.46609e-17
22.383968	6.77034e-17
22.361726	7.08889e-17
22.339485	7.42241e-17
22.317243	7.7716e-17
22.295001	8.13721e-17
22.272759	8.52e-17
22.250518	8.92078e-17
22.228276	9.34039e-17
22.206034	9.77972e-17
22.183793	1.02397e-16
22.161551	1.07213e-16
22.139309	1.12255e-16
22.117067	1.17534e-16
22.094826	1.23061e-16
22.072584	1.28847e-16
22.050342	1.34906e-16
22.028100	1.41249e-16
22.005859	1.4789e-16
21.983617	1.54842e-16
21.961375	1.62122e-16
21.939133	1.69743e-16
21.916892	1.77722e-16
21.894650	1.86076e-16
21.872408	1.94821e-16
21.850166	2.03978e-16
21.827925	2.13565e-16
21.805683	2.23601e-16
21.783441	2.34109e-16
21.761200	2.4511e-16
21.738958	2.56627e-16
21.716716	2.68685e-16
21.694474	2.81309e-16
21.672233	2.94525e-16
21.649991	3.08361e-16
21.627749	3.22847e-16
21.605507	3.38013e-16
21.583266	3.5389e-16
21.561024	3.70512e-16
21.538782	3.87914e-16
21.516540	4.06132e-16
21.494299	4.25205e-16
21.472057	4.45173e-16
21.449815	4.66077e-16
21.427573	4.87962e-16
21.405332	5.10873e-16
21.383090	5.34859e-16
21.360848	5.5997e-16
21.338607	5.86258e-16
21.316365	6.13779e-16
21.294123	6.4259e-16
21.271881	6.72752e-16
21.249640	7.04329e-16
21.227398	7.37385e-16
21.205156	7.71991e-16
21.182914	8.0822e-16
21.160673	8.46146e-16
21.138431	8.8585e-16
21.116189	9.27415e-16
21.093947	9.70928e-16
21.071706	1.01648e-15
21.049464	1.06417e-15
21.027222	1.11409e-15
21.004980	1.16635e-15
20.982739	1.22106e-15
20.960497	1.27833e-15
20.938255	1.33828e-15
20.916014	1.40105e-15
20.893772	1.46675e-15
20.871530	1.53553e-15
20.849288	1.60753e-15
20.827047	1.6829e-15
20.804805	1.76181e-15
20.782563	1.84441e-15
20.760321	1.93087e-15
20.738080	2.02139e-15
20.715838	2.11614e-15
20.693596	2.21533e-15
20.671354	2.31916e-15
20.649113	2.42785e-15
20.626871	2.54163e-15
20.604629	2.66073e-15
20.582387	2.78541e-15
20.560146	2.91592e-15
20.537904	3.05254e-15
20.515662	3.19556e-15
20.493421	3.34526e-15
20.471179	3.50197e-15
20.448937	3.66601e-15
20.426695	3.83773e-15
20.404454	4.01747e-15
20.382212	4.20563e-15
20.359970	4.40258e-15
20.337728	4.60875e-15
20.315487	4.82456e-15
20.293245	5.05046e-15
20.271003	5.28692e-15
20.248761	5.53444e-15
20.226520	5.79353e-15
20.204278	6.06474e-15
20.182036	6.34862e-15
20.159794	6.64577e-15
20.137553	6.95681e-15
20.115311	7.2824e-15
20.093069	7.62319e-15
20.070828	7.97991e-15
20.048586	8.35331e-15
20.026344	8.74415e-15
20.004102	9.15325e-15
19.981861	9.58146e-15
19.959619	1.00297e-14
19.937377	1.04988e-14
19.915135	1.09899e-14
19.892894	1.15039e-14
19.870652	1.20419e-14
19.848410	1.26051e-14
19.826168	1.31945e-14
19.803927	1.38115e-14
19.781685	1.44572e-14
19.759443	1.51332e-14
19.737202	1.58406e-14
19.714960	1.65811e-14
19.692718	1.73562e-14
19.670476	1.81675e-14
19.648235	1.90166e-14
19.625993	1.99053e-14
19.603751	2.08355e-14
19.581509	2.18091e-14
19.559268	2.28281e-14
19.537026	2.38947e-14
19.514784	2.50111e-14
19.492542	2.61795e-14
19.470301	2.74024e-14
19.448059	2.86823e-14
19.425817	3.0022e-14
19.403575	3.14241e-14
19.381334	3.28916e-14
19.359092	3.44275e-14
19.336850	3.60351e-14
19.314609	3.77176e-14
19.292367	3.94785e-14
19.270125	4.13215e-14
19.247883	4.32504e-14
19.225642	4.52692e-14
19.203400	4.73821e-14
19.181158	4.95935e-14
19.158916	5.19079e-14
19.136675	5.43301e-14
19.114433	5.68652e-14
19.092191	5.95183e-14
19.069949	6.22951e-14
19.047708	6.52012e-14
19.025466	6.82427e-14
19.003224	7.14258e-14
18.980982	7.47571e-14
18.958741	7.82435e-14
18.936499	8.18923e-14
18.914257	8.5711e-14
18.892016	8.97074e-14
18.869774	9.38898e-14
18.847532	9.82669e-14
18.825290	1.02848e-13
18.803049	1.07642e-13
18.780807	1.12659e-13
18.758565	1.17909e-13
18.736323	1.23404e-13
18.714082	1.29155e-13
18.691840	1.35173e-13
18.669598	1.41471e-13
18.647356	1.48061e-13
18.625115	1.54959e-13
18.602873	1.62177e-13
18.580631	1.69731e-13
18.558389	1.77635e-13
18.536148	1.85908e-13
18.513906	1.94565e-13
18.491664	2.03624e-13
18.469423	2.13105e-13
18.447181	2.23026e-13
18.424939	2.33408e-13
18.402697	2.44273e-13
18.380456	2.55642e-13
18.358214	2.67539e-13
18.335972	2.7999e-13
18.313730	2.93018e-13
18.291489	3.06652e-13
18.269247	3.20919e-13
18.247005	3.35849e-13
18.224763	3.51471e-13
18.202522	3.67819e-13
18.180280	3.84926e-13
18.158038	4.02828e-13
18.135796	4.2156e-13
18.113555	4.41161e-13
18.091313	4.61672e-13
18.069071	4.83135e-13
18.046830	5.05594e-13
18.024588	5.29095e-13
18.002346	5.53687e-13
17.980104	5.79419e-13
17.957863	6.06344e-13
17.935621	6.34518e-13
17.913379	6.63999e-13
17.891137	6.94847e-13
17.868896	7.27125e-13
17.846654	7.609e-13
17.824412	7.9624e-13
17.802170	8.33218e-13
17.779929	8.7191e-13
17.757687	9.12396e-13
17.735445	9.54757e-13
17.713203	9.99081e-13
17.690962	1.04546e-12
17.668720	1.09398e-12
17.646478	1.14476e-12
17.624237	1.19788e-12
17.601995	1.25347e-12
17.579753	1.31163e-12
17.557511	1.37248e-12
17.535270	1.43615e-12
17.513028	1.50277e-12
17.490786	1.57247e-12
17.468544	1.6454e-12
17.446303	1.7217e-12
17.424061	1.80153e-12
17.401819	1.88506e-12
17.379577	1.97245e-12
17.357336	2.06388e-12
17.335094	2.15954e-12
17.312852	2.25963e-12
17.290611	2.36435e-12
17.268369	2.4739e-12
17.246127	2.58852e-12
17.223885	2.70844e-12
17.201644	2.83391e-12
17.179402	2.96517e-12
17.157160	3.1025e-12
17.134918	3.24618e-12
17.112677	3.39649e-12
17.090435	3.55375e-12
17.068193	3.71827e-12
17.045951	3.89039e-12
17.023710	4.07046e-12
17.001468	4.25885e-12
16.979226	4.45593e-12
16.956984	4.66211e-12
16.934743	4.87781e-12
16.912501	5.10347e-12
16.890259	5.33954e-12
16.868018	5.5865e-12
16.845776	5.84486e-12
16.823534	6.11514e-12
16.801292	6.39789e-12
16.779051	6.69368e-12
16.756809	7.00311e-12
16.734567	7.32681e-12
16.712325	7.66544e-12
16.690084	8.01967e-12
16.667842	8.39024e-12
16.645600	8.77789e-12
16.623358	9.1834e-12
16.601117	9.60759e-12
16.578875	1.00513e-11
16.556633	1.05155e-11
16.534391	1.10011e-11
16.512150	1.1509e-11
16.489908	1.20403e-11
16.467666	1.25961e-11
16.445425	1.31775e-11
16.423183	1.37856e-11
16.400941	1.44218e-11
16.378699	1.50872e-11
16.356458	1.57832e-11
16.334216	1.65113e-11
16.311974	1.72728e-11
16.289732	1.80694e-11
16.267491	1.89026e-11
16.245249	1.97741e-11
16.223007	2.06857e-11
16.200765	2.16393e-11
16.178524	2.26366e-11
16.156282	2.36798e-11
16.134040	2.47709e-11
16.111798	2.59122e-11
16.089557	2.71059e-11
16.067315	2.83544e-11
16.045073	2.96603e-11
16.022832	3.10262e-11
16.000590	3.24547e-11
15.978348	3.39489e-11
15.956106	3.55116e-11
15.933865	3.71461e-11
15.911623	3.88556e-11
15.889381	4.06436e-11
15.867139	4.25135e-11
15.844898	4.44693e-11
15.822656	4.65147e-11
15.800414	4.86539e-11
15.778172	5.08913e-11
15.755931	5.32312e-11
15.733689	5.56784e-11
15.711447	5.82377e-11
15.689205	6.09143e-11
15.666964	6.37136e-11
15.644722	6.66411e-11
15.622480	6.97027e-11
15.600239	7.29045e-11
15.577997	7.62529e-11
15.555755	7.97546e-11
15.533513	8.34166e-11
15.511272	8.72463e-11
15.489030	9.12511e-11
15.466788	9.54393e-11
15.444546	9.9819e-11
15.422305	1.04399e-10
15.400063	1.09189e-10
15.377821	1.14197e-10
15.355579	1.19435e-10
15.333338	1.24912e-10
15.311096	1.30639e-10
15.288854	1.36628e-10
15.266612	1.42891e-10
15.244371	1.49439e-10
15.222129	1.56287e-10
15.199887	1.63448e-10
15.177646	1.70935e-10
15.155404	1.78764e-10
15.133162	1.86951e-10
15.110920	1.95511e-10
15.088679	2.04462e-10
15.066437	2.13821e-10
15.044195	2.23607e-10
15.021953	2.3384e-10
14.999712	2.44539e-10
14.977470	2.55725e-10
14.955228	2.67422e-10
14.932986	2.79651e-10
14.910745	2.92438e-10
14.888503	3.05808e-10
14.866261	3.19786e-10
14.844020	3.34401e-10
14.821778	3.49681e-10
14.799536	3.65657e-10
14.777294	3.8236e-10
14.755053	3.99823e-10
14.732811	4.1808e-10
14.710569	4.37168e-10
14.688327	4.57124e-10
14.666086	4.77988e-10
14.643844	4.998e-10
14.621602	5.22603e-10
14.599360	5.46443e-10
14.577119	5.71366e-10
14.554877	5.97421e-10
14.532635	6.2466e-10
14.510393	6.53135e-10
14.488152	6.82904e-10
14.465910	7.14023e-10
14.443668	7.46555e-10
14.421427	7.80562e-10
14.399185	8.16113e-10
14.376943	8.53275e-10
14.354701	8.92123e-10
14.332460	9.32732e-10
14.310218	9.75181e-10
14.287976	1.01955e-09
14.265734	1.06594e-09
14.243493	1.11442e-09
14.221251	1.1651e-09
14.199009	1.21808e-09
14.176767	1.27345e-09
14.154526	1.33133e-09
14.132284	1.39183e-09
14.110042	1.45506e-09
14.087800	1.52116e-09
14.065559	1.59024e-09
14.043317	1.66245e-09
14.021075	1.73791e-09
13.998834	1.81679e-09
13.976592	1.89924e-09
13.954350	1.9854e-09
13.932108	2.07546e-09
13.909867	2.16959e-09
13.887625	2.26796e-09
13.865383	2.37077e-09
13.843141	2.47821e-09
13.820900	2.59051e-09
13.798658	2.70787e-09
13.776416	2.83051e-09
13.754174	2.95869e-09
13.731933	3.09264e-09
13.709691	3.23262e-09
13.687449	3.37891e-09
13.665207	3.53179e-09
13.642966	3.69154e-09
13.620724	3.85849e-09
13.598482	4.03294e-09
13.576241	4.21525e-09
13.553999	4.40575e-09
13.531757	4.60481e-09
13.509515	4.81282e-09
13.487274	5.03018e-09
13.465032	5.25729e-09
13.442790	5.49461e-09
13.420548	5.74258e-09
13.398307	6.00169e-09
13.376065	6.27241e-09
13.353823	6.55528e-09
13.331581	6.85084e-09
13.309340	7.15965e-09
13.287098	7.48229e-09
13.264856	7.8194e-09
13.242614	8.1716e-09
13.220373	8.53957e-09
13.198131	8.92402e-09
13.175889	9.32568e-09
13.153648	9.7453e-09
13.131406	1.01837e-08
13.109164	1.06417e-08
13.086922	1.11202e-08
13.064681	1.162e-08
13.042439	1.21422e-08
13.020197	1.26877e-08
12.997955	1.32575e-08
12.975714	1.38528e-08
12.953472	1.44747e-08
12.931230	1.51243e-08
12.908988	1.58028e-08
12.886747	1.65116e-08
12.864505	1.7252e-08
12.842263	1.80254e-08
12.820022	1.88332e-08
12.797780	1.9677e-08
12.775538	2.05583e-08
12.753296	2.14788e-08
12.731055	2.24403e-08
12.708813	2.34445e-08
12.686571	2.44933e-08
12.664329	2.55887e-08
12.642088	2.67328e-08
12.619846	2.79277e-08
12.597604	2.91756e-08
12.575362	3.04788e-08
12.553121	3.18399e-08
12.530879	3.32613e-08
12.508637	3.47457e-08
12.486395	3.62958e-08
12.464154	3.79146e-08
12.441912	3.9605e-08
12.419670	4.13703e-08
12.397429	4.32136e-08
12.375187	4.51384e-08
12.352945	4.71483e-08
12.330703	4.9247e-08
12.308462	5.14384e-08
12.286220	5.37265e-08
12.263978	5.61156e-08
12.241736	5.861e-08
12.219495	6.12145e-08
12.197253	6.39337e-08
12.175011	6.67727e-08
12.152769	6.97368e-08
12.130528	7.28313e-08
12.108286	7.6062e-08
12.086044	7.94348e-08
12.063802	8.29558e-08
12.041561	8.66316e-08
12.019319	9.04688e-08
11.997077	9.44745e-08
11.974836	9.8656e-08
11.952594	1.03021e-07
11.930352	1.07577e-07
11.908110	1.12333e-07
11.885869	1.17297e-07
11.863627	1.22479e-07
11.841385	1.27887e-07
11.819143	1.33532e-07
11.796902	1.39424e-07
11.774660	1.45573e-07
11.752418	1.51991e-07
11.730176	1.58689e-07
11.707935	1.65679e-07
11.685693	1.72974e-07
11.663451	1.80587e-07
11.641209	1.88532e-07
11.618968	1.96823e-07
11.596726	2.05475e-07
11.574484	2.14502e-07
11.552243	2.23923e-07
11.530001	2.33752e-07
11.507759	2.44009e-07
11.485517	2.54711e-07
11.463276	2.65877e-07
11.441034	2.77527e-07
11.418792	2.89682e-07
11.396550	3.02363e-07
11.374309	3.15594e-07
11.352067	3.29396e-07
11.329825	3.43796e-07
11.307583	3.58817e-07
11.285342	3.74487e-07
11.263100	3.90833e-07
11.240858	4.07884e-07
11.218616	4.2567e-07
11.196375	4.44223e-07
11.174133	4.63573e-07
11.151891	4.83757e-07
11.129650	5.04808e-07
11.107408	5.26763e-07
11.085166	5.49661e-07
11.062924	5.73541e-07
11.040683	5.98445e-07
11.018441	6.24417e-07
10.996199	6.515e-07
10.973957	6.79742e-07
10.951716	7.09192e-07
10.929474	7.399e-07
10.907232	7.71919e-07
10.884990	8.05304e-07
10.862749	8.40113e-07
10.840507	8.76404e-07
10.818265	9.14241e-07
10.796023	9.53687e-07
10.773782	9.94809e-07
10.751540	1.03768e-06
10.729298	1.08237e-06
10.707057	1.12895e-06
10.684815	1.17751e-06
10.662573	1.22812e-06
10.640331	1.28087e-06
10.618090	1.33585e-06
10.595848	1.39316e-06
10.573606	1.45288e-06
10.551364	1.51512e-06
10.529123	1.57998e-06
10.506881	1.64757e-06
10.484639	1.71801e-06
10.462397	1.7914e-06
10.440156	1.86787e-06
10.417914	1.94754e-06
10.395672	2.03056e-06
10.373431	2.11705e-06
10.351189	2.20715e-06
10.328947	2.30102e-06
10.306705	2.3988e-06
10.284464	2.50066e-06
10.262222	2.60675e-06
10.239980	2.71727e-06
10.217738	2.83237e-06
10.195497	2.95225e-06
10.173255	3.0771e-06
10.151013	3.20712e-06
10.128771	3.34252e-06
10.106530	3.48352e-06
10.084288	3.63033e-06
10.062046	3.7832e-06
10.039804	3.94236e-06
10.017563	4.10807e-06
9.995321	4.28058e-06
9.973079	4.46017e-06
9.950838	4.64712e-06
9.928596	4.84173e-06
9.906354	5.04428e-06
9.884112	5.2551e-06
9.861871	5.47452e-06
9.839629	5.70287e-06
9.817387	5.9405e-06
9.795145	6.18778e-06
9.772904	6.44508e-06
9.750662	6.7128e-06
9.728420	6.99133e-06
9.706178	7.28112e-06
9.683937	7.58257e-06
9.661695	7.89616e-06
9.639453	8.22235e-06
9.617211	8.56163e-06
9.594970	8.91449e-06
9.572728	9.28145e-06
9.550486	9.66307e-06
9.528245	1.00599e-05
9.506003	1.04725e-05
9.483761	1.09015e-05
9.461519	1.13475e-05
9.439278	1.18111e-05
9.417036	1.22931e-05
9.394794	1.2794e-05
9.372552	1.33147e-05
9.350311	1.38558e-05
9.328069	1.44181e-05
9.305827	1.50024e-05
9.283585	1.56096e-05
9.261344	1.62403e-05
9.239102	1.68956e-05
9.216860	1.75763e-05
9.194618	1.82833e-05
9.172377	1.90176e-05
9.150135	1.97802e-05
9.127893	2.05721e-05
9.105652	2.13943e-05
9.083410	2.2248e-05
9.061168	2.31343e-05
9.038926	2.40542e-05
9.016685	2.50091e-05
8.994443	2.60001e-05
8.972201	2.70285e-05
8.949959	2.80956e-05
8.927718	2.92027e-05
8.905476	3.03513e-05
8.883234	3.15427e-05
8.860992	3.27783e-05
8.838751	3.40598e-05
8.816509	3.53887e-05
8.794267	3.67664e-05
8.772025	3.81948e-05
8.749784	3.96754e-05
8.727542	4.12099e-05
8.705300	4.28002e-05
8.683059	4.44479e-05
8.660817	4.61551e-05
8.638575	4.79236e-05
8.616333	4.97552e-05
8.594092	5.16521e-05
8.571850	5.36162e-05
8.549608	5.56496e-05
8.527366	5.77545e-05
8.505125	5.9933e-05
8.482883	6.21873e-05
8.460641	6.45197e-05
8.438399	6.69324e-05
8.416158	6.94279e-05
8.393916	7.20084e-05
8.371674	7.46764e-05
8.349432	7.74344e-05
8.327191	8.02847e-05
8.304949	8.323e-05
8.282707	8.62727e-05
8.260466	8.94155e-05
8.238224	9.26609e-05
8.215982	9.60115e-05
8.193740	9.947e-05
8.171499	0.000103039
8.149257	0.000106721
8.127015	0.000110519
8.104773	0.000114435
8.082532	0.000118472
8.060290	0.000122633
8.038048	0.00012692
8.015806	0.000131335
7.993565	0.000135882
7.971323	0.000140562
7.949081	0.000145379
7.926840	0.000150333
7.904598	0.000155428
7.882356	0.000160666
7.860114	0.000166048
7.837873	0.000171576
7.815631	0.000177252
7.793389	0.000183078
7.771147	0.000189055
7.748906	0.000195184
7.726664	0.000201465
7.704422	0.0002079
7.682180	0.000214489
7.659939	0.000221231
7.637697	0.000228127
7.615455	0.000235176
7.593213	0.000242376
7.570972	0.000249727
7.548730	0.000257225
7.526488	0.000264869
7.504247	0.000272656
7.482005	0.000280581
7.459763	0.000288641
7.437521	0.000296829
7.415280	0.000305141
7.393038	0.00031357
7.370796	0.000322107
7.348554	0.000330745
7.326313	0.000339474
7.304071	0.000348283
7.281829	0.00035716
7.259587	0.000366092
7.237346	0.000375065
7.215104	0.000384063
7.192862	0.000393067
7.170620	0.00040206
7.148379	0.00041102
7.126137	0.000419925
7.103895	0.00042875
7.081654	0.000437468
7.059412	0.000446051
7.037170	0.000454466
7.014928	0.000462682
6.992687	0.00047066
6.970445	0.000478364
6.948203	0.00048575
6.925961	0.000492776
6.903720	0.000499392
6.881478	0.00050555
6.859236	0.000511195
6.836994	0.000516272
6.814753	0.000520721
6.792511	0.000524483
6.770269	0.000527496
6.748027	0.000529697
6.725786	0.000531031
&
```
