## Supplementary material for "All-at-once RNA folding with 3D motif prediction framed by evolutionary information": RF00385_IBV_D-RNA.helixcov

```
# RMs = 2 L = 42

# RM_HELIX NESTED 5-17 27-39, nbp = 13 nbp_cov = 0
# pvals: 0.959681,0.959681,0.959681,0.959681,0.100587,0.959681,0.959681,0.959681,0.959681,0.959681,0.959681,0.959681,0.959681
# aggregated NONE
NESTED  ::::<<<<<<<<<<<<<_________>>>>>>>>>>>>>:::
        ::::::::::::::::::::::::::::::::::::::::::

# RM_HELIX NESTED 1-2 41-42, nbp = 2 nbp_cov = 0
# pvals: 0.959681,0.100587
# aggregated NONE
NESTED  <<______________________________________>>
        ::::::::::::::::::::::::::::::::::::::::::
```
