## Supplementary material for "All-at-once RNA folding with 3D motif prediction framed by evolutionary information": RF00385_IBV_D-RNA.surv

```
0.000692	0.0666667
0.000035	0.133333
-0.003432	1
&
2.191444	0.00118203
1.678266	0.00236407
0.381451	0.0035461
0.305168	0.00472813
0.249689	0.00591017
0.163004	0.0070922
0.121395	0.00827423
0.076318	0.00945626
0.020840	0.0106383
0.010437	0.0118203
0.000035	0.0981087
-0.003432	0.979905
-0.006900	0.981087
-0.013835	0.98227
-0.017302	0.983452
-0.020769	0.984634
-0.027704	0.985816
-0.031172	0.986998
-0.034639	0.98818
-0.045041	0.989362
-0.103987	0.990544
-0.128259	0.991726
-0.208010	0.992908
-0.263489	0.99409
-0.277358	0.995272
-0.301630	0.996454
-0.391783	0.997636
-0.728123	0.998818
-0.998581	1
&
5.197696	5.8072e-06
5.083271	4.06504e-05
5.079803	4.64576e-05
4.792008	5.22648e-05
4.746931	5.8072e-05
4.663713	6.38792e-05
4.171340	6.96864e-05
3.491726	7.54936e-05
3.037494	8.7108e-05
3.013222	9.87224e-05
3.009754	0.00010453
3.002820	0.000133566
2.992417	0.000150987
2.978548	0.000232288
2.975080	0.000243902
2.968145	0.00024971
2.961211	0.000255517
2.954276	0.000261324
2.933471	0.000272938
2.916134	0.000278746
2.888395	0.000284553
2.877992	0.000296167
2.871058	0.000301974
2.860655	0.000319396
2.853721	0.00033101
2.850253	0.000336818
2.843318	0.000348432
2.839851	0.000354239
2.836383	0.000360046
2.829449	0.000365854
2.825981	0.000371661
2.819046	0.000377468
2.808644	0.000406504
2.794774	0.000418118
2.791307	0.000441347
2.787840	0.000458769
2.780905	0.000464576
2.777437	0.000505226
2.773970	0.000522648
2.760100	0.00054007
2.756633	0.000551684
2.753165	0.000574913
2.735828	0.00058072
2.728894	0.000586527
2.725426	0.000627178
2.715024	0.000632985
2.701154	0.000638792
2.697687	0.000644599
2.687284	0.000656214
2.683817	0.000667828
2.676882	0.000673635
2.673415	0.000679443
2.669947	0.00068525
2.666480	0.000696864
2.663013	0.0007259
2.649143	0.000842044
2.645675	0.000853659
2.642208	0.000859466
2.635273	0.00087108
2.631806	0.000876887
2.628338	0.000882695
2.621404	0.000894309
2.617936	0.000905923
2.611001	0.000923345
2.607534	0.000929152
2.600599	0.000934959
2.597132	0.000952381
2.593664	0.00097561
2.590197	0.00101045
2.586729	0.00106272
2.583262	0.00108014
2.572860	0.00108595
2.569392	0.00109756
2.565925	0.00111498
2.562457	0.0011324
2.558990	0.00113821
2.555523	0.00115563
2.552055	0.00117886
2.545120	0.00119628
2.531251	0.0012137
2.527783	0.00121951
2.524316	0.00123113
2.520848	0.00123693
2.517381	0.00124274
2.513914	0.00126016
2.510446	0.0012892
2.503511	0.00130081
2.500044	0.00130662
2.486174	0.00131823
2.479239	0.00134146
2.475772	0.00135308
2.468837	0.00135889
2.454967	0.00136469
2.451500	0.00138211
2.441098	0.00139954
2.437630	0.00140534
2.434163	0.00141115
2.396021	0.00143438
2.392554	0.00144599
2.389086	0.0014518
2.385619	0.00145761
2.378684	0.00146922
2.371749	0.00148084
2.364815	0.00148664
2.354412	0.00149245
2.337075	0.00149826
2.330140	0.00150407
2.312803	0.00150987
2.309336	0.00151568
2.305868	0.00152149
2.278129	0.0015331
2.274662	0.00153891
2.257325	0.00154472
2.253857	0.00155052
2.243455	0.00155633
2.222650	0.00156214
2.219183	0.00156794
2.212248	0.00157375
2.198378	0.00157956
2.187976	0.00158537
2.181041	0.00159117
2.090888	0.00159698
2.073551	0.00160859
2.045812	0.0016144
2.025008	0.00162021
1.986866	0.00162602
1.955659	0.00163182
1.952192	0.00163763
1.886311	0.00164344
1.865506	0.00164925
1.830832	0.00165505
1.810028	0.00166086
1.792690	0.00166667
1.785756	0.00167247
1.768419	0.00167828
1.709472	0.00168409
1.674798	0.0016957
1.664396	0.00170732
1.660929	0.00171893
1.657461	0.00172474
1.653994	0.00173055
1.643591	0.00173635
1.640124	0.00174216
1.626254	0.00174797
1.608917	0.00175377
1.601982	0.00176539
1.574243	0.0017712
1.546504	0.001777
1.539569	0.00178281
1.487558	0.00178862
1.463286	0.00179443
1.449416	0.00180023
1.445949	0.00180604
1.439014	0.00181185
1.432079	0.00181765
1.425144	0.0018525
1.421677	0.0018583
1.404340	0.00187573
1.400872	0.00188153
1.397405	0.00188734
1.387003	0.00189895
1.383535	0.00198606
1.380068	0.00202671
1.376600	0.00206736
1.373133	0.00210801
1.369665	0.00211963
1.366198	0.00212544
1.355796	0.00213124
1.352328	0.00213705
1.345393	0.00214286
1.341926	0.00218931
1.331524	0.00219512
1.321122	0.00220674
1.317654	0.00221254
1.314187	0.00222416
1.310719	0.00222997
1.303784	0.00224739
1.286447	0.00225319
1.279513	0.00226481
1.258708	0.00227062
1.255241	0.00227642
1.251773	0.00228223
1.237904	0.00230546
1.234436	0.00231127
1.230969	0.00231707
1.224034	0.0023403
1.213632	0.00234611
1.206697	0.00235772
1.199762	0.00236353
1.189360	0.00236934
1.158153	0.00238095
1.154685	0.00238676
1.144283	0.00239257
1.137348	0.00239837
1.133881	0.00240418
1.126946	0.0024158
1.123479	0.0024216
1.099207	0.00242741
1.074935	0.00243322
1.047196	0.00246225
1.036793	0.00246806
1.022924	0.00247387
1.015989	0.00247967
1.012521	0.00249129
0.991717	0.00250871
0.988249	0.00251452
0.984782	0.00252613
0.981315	0.00253775
0.974380	0.00254355
0.963977	0.00254936
0.946640	0.00256098
0.925836	0.00256678
0.877292	0.0025784
0.870357	0.0025842
0.863422	0.00259582
0.856487	0.00260163
0.853020	0.00260743
0.849553	0.00261324
0.842618	0.00261905
0.839150	0.00262485
0.832216	0.00265389
0.828748	0.00266551
0.825281	0.00267131
0.818346	0.00267712
0.811411	0.00270035
0.804476	0.00271777
0.797541	0.00272938
0.794074	0.00273519
0.787139	0.00275261
0.783672	0.00275842
0.780204	0.00278165
0.776737	0.00278746
0.769802	0.00279326
0.762867	0.00279907
0.752465	0.00280488
0.745530	0.00281649
0.735128	0.0028223
0.731660	0.00283391
0.724726	0.00283972
0.707388	0.00284553
0.669247	0.00285134
0.665779	0.00285714
0.651910	0.00286295
0.631105	0.00286876
0.627638	0.00287456
0.624170	0.00288037
0.617236	0.00289779
0.610301	0.0029036
0.606833	0.00294425
0.603366	0.00295006
0.599899	0.00295587
0.596431	0.00296167
0.589496	0.00300232
0.586029	0.00303136
0.582561	0.00303717
0.579094	0.00305459
0.575627	0.0030662
0.572159	0.00307201
0.565224	0.00307782
0.561757	0.00312427
0.558289	0.00313589
0.554822	0.00315912
0.551355	0.00318235
0.547887	0.00319977
0.544420	0.00321719
0.540952	0.00324623
0.537485	0.00326945
0.534018	0.00329849
0.530550	0.00353078
0.527083	0.00357724
0.523615	0.00359466
0.520148	0.00360046
0.516680	0.00364111
0.513213	0.00366434
0.509746	0.00369338
0.506278	0.00372822
0.502811	0.00375726
0.499343	0.00382695
0.495876	0.00388502
0.492409	0.00391405
0.488941	0.00393728
0.485474	0.00396051
0.482006	0.00398955
0.478539	0.00402439
0.475071	0.00404181
0.471604	0.00405343
0.468137	0.00407666
0.464669	0.00411731
0.461202	0.00416957
0.457734	0.00418699
0.454267	0.0041928
0.450800	0.00421022
0.447332	0.00423345
0.443865	0.00426249
0.440397	0.00429152
0.436930	0.00430894
0.433462	0.00431475
0.429995	0.00436121
0.423060	0.00438444
0.419593	0.00442509
0.416125	0.00449477
0.412658	0.00452381
0.409190	0.00454123
0.405723	0.00468641
0.402256	0.00476771
0.398788	0.00495354
0.395321	0.00505226
0.391853	0.00520325
0.388386	0.00529036
0.384919	0.00531359
0.381451	0.00536005
0.377984	0.00543554
0.374516	0.00547038
0.371049	0.00558072
0.367581	0.00563879
0.364114	0.00565621
0.360647	0.00573751
0.357179	0.00589431
0.353712	0.00599884
0.350244	0.00606852
0.346777	0.00615563
0.343310	0.00627758
0.339842	0.00631243
0.336375	0.0063705
0.332907	0.00641115
0.329440	0.00644599
0.325972	0.00646922
0.319038	0.00652149
0.315570	0.00654472
0.312103	0.00660859
0.308635	0.00663763
0.305168	0.00664925
0.301701	0.00667247
0.298233	0.00670732
0.294766	0.00681185
0.291298	0.0068525
0.287831	0.00686411
0.284363	0.00696283
0.280896	0.00700348
0.277429	0.00707898
0.273961	0.00710221
0.270494	0.00712544
0.267026	0.00724158
0.263559	0.00730546
0.260091	0.00735192
0.256624	0.00740418
0.253157	0.00742741
0.249689	0.00746225
0.246222	0.00749129
0.242754	0.00752613
0.239287	0.00754355
0.235820	0.00754936
0.232352	0.00755517
0.228885	0.0075784
0.225417	0.00760743
0.221950	0.00769454
0.218482	0.00772938
0.215015	0.00777003
0.211548	0.0078223
0.208080	0.00783391
0.204613	0.00788037
0.201145	0.00790941
0.197678	0.00793264
0.194211	0.00799652
0.190743	0.00800813
0.187276	0.00804297
0.183808	0.0080662
0.180341	0.00811266
0.176873	0.00817073
0.173406	0.00829268
0.169939	0.00835075
0.166471	0.00837979
0.163004	0.00853078
0.159536	0.00875726
0.156069	0.00885598
0.152602	0.00891405
0.149134	0.00896051
0.145667	0.00902439
0.142199	0.00905343
0.138732	0.00908827
0.135264	0.00912311
0.131797	0.00915215
0.128330	0.00921022
0.124862	0.00936121
0.121395	0.00945412
0.117927	0.00950058
0.114460	0.00957607
0.110992	0.00962834
0.107525	0.00966899
0.104058	0.00970964
0.100590	0.00976771
0.097123	0.00993031
0.093655	0.0100232
0.090188	0.0100697
0.086721	0.0101452
0.083253	0.0102091
0.079786	0.0102962
0.076318	0.0104239
0.072851	0.0105052
0.069383	0.010633
0.065916	0.0107782
0.062449	0.0109001
0.058981	0.0109698
0.055514	0.0110453
0.052046	0.0111092
0.048579	0.0113473
0.045112	0.0114866
0.041644	0.011597
0.038177	0.0116899
0.034709	0.0117886
0.031242	0.0120151
0.027774	0.0123461
0.024307	0.0126713
0.020840	0.0132288
0.017372	0.0135772
0.013905	0.0144425
0.010437	0.0150581
0.006970	0.0160046
0.003503	0.0167073
0.000035	0.100587
-0.003432	0.959681
-0.006900	0.962938
-0.010367	0.96471
-0.013835	0.966765
-0.017302	0.968467
-0.020769	0.969419
-0.024237	0.970134
-0.027704	0.970825
-0.031172	0.971533
-0.034639	0.972207
-0.038107	0.972985
-0.041574	0.974048
-0.045041	0.975041
-0.048509	0.976109
-0.051976	0.976852
-0.055444	0.977654
-0.058911	0.978269
-0.062378	0.978746
-0.065846	0.979239
-0.069313	0.979628
-0.072781	0.979878
-0.076248	0.980523
-0.079716	0.981098
-0.083183	0.98144
-0.086650	0.981835
-0.090118	0.982178
-0.093585	0.982462
-0.097053	0.98277
-0.100520	0.983118
-0.103987	0.98338
-0.107455	0.983717
-0.110922	0.983908
-0.114390	0.984077
-0.117857	0.98435
-0.121325	0.984605
-0.124792	0.98493
-0.128259	0.985203
-0.131727	0.985616
-0.135194	0.985819
-0.138662	0.986144
-0.142129	0.986405
-0.145596	0.986638
-0.149064	0.986928
-0.152531	0.987102
-0.155999	0.98734
-0.159466	0.987666
-0.162934	0.987921
-0.166401	0.988124
-0.169868	0.988304
-0.173336	0.988664
-0.176803	0.988844
-0.180271	0.989007
-0.183738	0.989216
-0.187206	0.989402
-0.190673	0.989599
-0.194140	0.989721
-0.197608	0.989808
-0.201075	0.989936
-0.204543	0.990029
-0.208010	0.990128
-0.211477	0.990232
-0.214945	0.990552
-0.218412	0.990929
-0.221880	0.99108
-0.225347	0.991138
-0.228815	0.991254
-0.232282	0.991388
-0.235749	0.991516
-0.239217	0.991655
-0.242684	0.991713
-0.246152	0.991893
-0.249619	0.991969
-0.253086	0.992125
-0.256554	0.992271
-0.260021	0.992544
-0.263489	0.992735
-0.266956	0.992828
-0.270424	0.992915
-0.273891	0.99306
-0.277358	0.993188
-0.280826	0.993281
-0.284293	0.99342
-0.287761	0.993571
-0.291228	0.993618
-0.294695	0.993734
-0.298163	0.993792
-0.301630	0.993868
-0.305098	0.99392
-0.308565	0.994059
-0.312033	0.994164
-0.315500	0.994204
-0.318967	0.994251
-0.322435	0.994355
-0.325902	0.994413
-0.329370	0.99446
-0.332837	0.994489
-0.336304	0.994588
-0.339772	0.994686
-0.343239	0.994843
-0.346707	0.994901
-0.350174	0.994948
-0.353642	0.994988
-0.357109	0.995035
-0.360576	0.995081
-0.364044	0.995122
-0.367511	0.995197
-0.370979	0.995209
-0.374446	0.99525
-0.377914	0.995273
-0.381381	0.99529
-0.384848	0.995354
-0.388316	0.995377
-0.391783	0.995412
-0.395251	0.995459
-0.398718	0.995499
-0.402185	0.995511
-0.405653	0.99561
-0.409120	0.995656
-0.412588	0.995703
-0.416055	0.995743
-0.419523	0.995749
-0.422990	0.995796
-0.426457	0.995842
-0.429925	0.995848
-0.433392	0.995871
-0.436860	0.995935
-0.440327	0.995958
-0.443794	0.995993
-0.450729	0.996022
-0.454197	0.996057
-0.457664	0.996103
-0.461132	0.996127
-0.464599	0.99615
-0.468066	0.996161
-0.471534	0.996185
-0.475001	0.996208
-0.478469	0.996249
-0.481936	0.996266
-0.485403	0.996289
-0.488871	0.996318
-0.492338	0.996347
-0.495806	0.99637
-0.499273	0.996388
-0.502741	0.996423
-0.506208	0.996446
-0.509675	0.996469
-0.513143	0.996492
-0.516610	0.996516
-0.520078	0.996533
-0.523545	0.996562
-0.527013	0.99658
-0.530480	0.996632
-0.533947	0.996667
-0.537415	0.996719
-0.540882	0.996725
-0.544350	0.996748
-0.547817	0.996754
-0.551284	0.996771
-0.554752	0.996777
-0.558219	0.996794
-0.561687	0.996829
-0.565154	0.996841
-0.568622	0.996864
-0.572089	0.996887
-0.575556	0.996969
-0.579024	0.997003
-0.582491	0.997033
-0.585959	0.997091
-0.589426	0.997108
-0.592893	0.997125
-0.596361	0.997143
-0.599828	0.997184
-0.603296	0.997218
-0.606763	0.997224
-0.610231	0.997276
-0.613698	0.997288
-0.620633	0.997317
-0.624100	0.997329
-0.627568	0.997346
-0.631035	0.997369
-0.634502	0.997398
-0.637970	0.997416
-0.641437	0.997439
-0.644905	0.997474
-0.648372	0.997491
-0.651840	0.99752
-0.655307	0.997549
-0.658774	0.997642
-0.662242	0.997729
-0.665709	0.997753
-0.669177	0.997787
-0.672644	0.997886
-0.676112	0.997904
-0.679579	0.997927
-0.683046	0.997938
-0.686514	0.997967
-0.689981	0.998008
-0.693449	0.998031
-0.696916	0.998078
-0.700383	0.99813
-0.703851	0.998165
-0.707318	0.998182
-0.710786	0.9982
-0.714253	0.99824
-0.717721	0.998269
-0.721188	0.998281
-0.724655	0.998304
-0.728123	0.998322
-0.735058	0.998362
-0.738525	0.99838
-0.741992	0.998403
-0.745460	0.998415
-0.748927	0.998455
-0.752395	0.998473
-0.755862	0.998479
-0.759330	0.99849
-0.762797	0.998513
-0.766264	0.998531
-0.769732	0.998548
-0.773199	0.998583
-0.776667	0.998606
-0.780134	0.998618
-0.783601	0.998647
-0.787069	0.998664
-0.790536	0.998693
-0.794004	0.998804
-0.797471	0.998815
-0.800939	0.998891
-0.804406	0.998914
-0.807873	0.998931
-0.811341	0.998961
-0.814808	0.999001
-0.818276	0.999013
-0.821743	0.99903
-0.825211	0.999082
-0.828678	0.999111
-0.832145	0.999152
-0.835613	0.99921
-0.839080	0.999228
-0.842548	0.999245
-0.846015	0.999274
-0.849482	0.999286
-0.852950	0.999326
-0.856417	0.999361
-0.859885	0.999413
-0.863352	0.999448
-0.866820	0.999472
-0.870287	0.999489
-0.877222	0.999512
-0.880689	0.999518
-0.884157	0.99953
-0.887624	0.999541
-0.891091	0.999559
-0.894559	0.999564
-0.898026	0.99957
-0.901494	0.999582
-0.908429	0.999599
-0.915363	0.999617
-0.918831	0.999623
-0.929233	0.999634
-0.932700	0.99964
-0.946570	0.999657
-0.950038	0.999663
-0.956972	0.999669
-0.970842	0.999675
-0.988179	0.999692
-0.995114	0.999698
-0.998581	0.999704
-1.002049	0.999721
-1.005516	0.999739
-1.008984	0.999779
-1.012451	0.999832
-1.019386	0.999843
-1.022853	0.999849
-1.026321	0.999855
-1.036723	0.999878
-1.040190	0.99989
-1.043658	0.99993
-1.054060	0.999954
-1.060995	0.999959
-1.064462	0.999971
-1.067930	0.999977
-1.085267	0.999983
-1.130343	0.999994
-1.223964	1
&
20.426598	7.98991e-15
20.423130	8.02689e-15
20.419663	8.06404e-15
20.416196	8.10136e-15
20.412728	8.13885e-15
20.409261	8.17652e-15
20.405793	8.21436e-15
20.402326	8.25238e-15
20.398858	8.29057e-15
20.395391	8.32894e-15
20.391924	8.36749e-15
20.388456	8.40622e-15
20.384989	8.44512e-15
20.381521	8.48421e-15
20.378054	8.52347e-15
20.374587	8.56292e-15
20.371119	8.60255e-15
20.367652	8.64237e-15
20.364184	8.68237e-15
20.360717	8.72255e-15
20.357249	8.76292e-15
20.353782	8.80348e-15
20.350315	8.84423e-15
20.346847	8.88516e-15
20.343380	8.92629e-15
20.339912	8.9676e-15
20.336445	9.00911e-15
20.332977	9.0508e-15
20.329510	9.09269e-15
20.326043	9.13478e-15
20.322575	9.17706e-15
20.319108	9.21954e-15
20.315640	9.26221e-15
20.312173	9.30508e-15
20.308706	9.34815e-15
20.305238	9.39142e-15
20.301771	9.43488e-15
20.298303	9.47855e-15
20.294836	9.52243e-15
20.291368	9.5665e-15
20.287901	9.61078e-15
20.284434	9.65527e-15
20.280966	9.69996e-15
20.277499	9.74485e-15
20.274031	9.78996e-15
20.270564	9.83528e-15
20.267097	9.8808e-15
20.263629	9.92654e-15
20.260162	9.97248e-15
20.256694	1.00186e-14
20.253227	1.0065e-14
20.249759	1.01116e-14
20.246292	1.01584e-14
20.242825	1.02054e-14
20.239357	1.02527e-14
20.235890	1.03001e-14
20.232422	1.03478e-14
20.228955	1.03957e-14
20.225488	1.04438e-14
20.222020	1.04922e-14
20.218553	1.05407e-14
20.215085	1.05895e-14
20.211618	1.06385e-14
20.208150	1.06878e-14
20.204683	1.07373e-14
20.201216	1.0787e-14
20.197748	1.08369e-14
20.194281	1.08871e-14
20.190813	1.09375e-14
20.187346	1.09881e-14
20.183878	1.1039e-14
20.180411	1.10901e-14
20.176944	1.11414e-14
20.173476	1.1193e-14
20.170009	1.12448e-14
20.166541	1.12968e-14
20.163074	1.13491e-14
20.159607	1.14017e-14
20.156139	1.14545e-14
20.152672	1.15075e-14
20.149204	1.15607e-14
20.145737	1.16143e-14
20.142269	1.1668e-14
20.138802	1.1722e-14
20.135335	1.17763e-14
20.131867	1.18308e-14
20.128400	1.18856e-14
20.124932	1.19406e-14
20.121465	1.19959e-14
20.117998	1.20514e-14
20.114530	1.21072e-14
20.111063	1.21633e-14
20.107595	1.22196e-14
20.104128	1.22761e-14
20.100660	1.2333e-14
20.097193	1.23901e-14
20.093726	1.24474e-14
20.090258	1.25051e-14
20.086791	1.2563e-14
20.083323	1.26211e-14
20.079856	1.26795e-14
20.076389	1.27382e-14
20.072921	1.27972e-14
20.069454	1.28565e-14
20.065986	1.2916e-14
20.062519	1.29758e-14
20.059051	1.30359e-14
20.055584	1.30962e-14
20.052117	1.31568e-14
20.048649	1.32177e-14
20.045182	1.32789e-14
20.041714	1.33404e-14
20.038247	1.34022e-14
20.034779	1.34642e-14
20.031312	1.35266e-14
20.027845	1.35892e-14
20.024377	1.36521e-14
20.020910	1.37153e-14
20.017442	1.37788e-14
20.013975	1.38426e-14
20.010508	1.39067e-14
20.007040	1.39711e-14
20.003573	1.40358e-14
20.000105	1.41008e-14
19.996638	1.4166e-14
19.993170	1.42316e-14
19.989703	1.42975e-14
19.986236	1.43637e-14
19.982768	1.44302e-14
19.979301	1.4497e-14
19.975833	1.45641e-14
19.972366	1.46316e-14
19.968899	1.46993e-14
19.965431	1.47674e-14
19.961964	1.48358e-14
19.958496	1.49045e-14
19.955029	1.49735e-14
19.951561	1.50428e-14
19.948094	1.51124e-14
19.944627	1.51824e-14
19.941159	1.52527e-14
19.937692	1.53233e-14
19.934224	1.53943e-14
19.930757	1.54656e-14
19.927290	1.55372e-14
19.923822	1.56091e-14
19.920355	1.56814e-14
19.916887	1.5754e-14
19.913420	1.58269e-14
19.909952	1.59002e-14
19.906485	1.59738e-14
19.903018	1.60478e-14
19.899550	1.61221e-14
19.896083	1.61968e-14
19.892615	1.62718e-14
19.889148	1.63471e-14
19.885680	1.64228e-14
19.882213	1.64989e-14
19.878746	1.65753e-14
19.875278	1.6652e-14
19.871811	1.67291e-14
19.868343	1.68066e-14
19.864876	1.68844e-14
19.861409	1.69626e-14
19.857941	1.70411e-14
19.854474	1.712e-14
19.851006	1.71993e-14
19.847539	1.7279e-14
19.844071	1.7359e-14
19.840604	1.74394e-14
19.837137	1.75201e-14
19.833669	1.76012e-14
19.830202	1.76827e-14
19.826734	1.77646e-14
19.823267	1.78469e-14
19.819800	1.79295e-14
19.816332	1.80126e-14
19.812865	1.8096e-14
19.809397	1.81798e-14
19.805930	1.8264e-14
19.802462	1.83485e-14
19.798995	1.84335e-14
19.795528	1.85189e-14
19.792060	1.86046e-14
19.788593	1.86908e-14
19.785125	1.87773e-14
19.781658	1.88643e-14
19.778191	1.89517e-14
19.774723	1.90394e-14
19.771256	1.91276e-14
19.767788	1.92162e-14
19.764321	1.93052e-14
19.760853	1.93946e-14
19.757386	1.94844e-14
19.753919	1.95746e-14
19.750451	1.96653e-14
19.746984	1.97563e-14
19.743516	1.98478e-14
19.740049	1.99397e-14
19.736581	2.00321e-14
19.733114	2.01249e-14
19.729647	2.02181e-14
19.726179	2.03117e-14
19.722712	2.04058e-14
19.719244	2.05003e-14
19.715777	2.05952e-14
19.712310	2.06906e-14
19.708842	2.07864e-14
19.705375	2.08827e-14
19.701907	2.09794e-14
19.698440	2.10766e-14
19.694972	2.11742e-14
19.691505	2.12722e-14
19.688038	2.13707e-14
19.684570	2.14697e-14
19.681103	2.15692e-14
19.677635	2.16691e-14
19.674168	2.17694e-14
19.670701	2.18702e-14
19.667233	2.19715e-14
19.663766	2.20733e-14
19.660298	2.21755e-14
19.656831	2.22782e-14
19.653363	2.23814e-14
19.649896	2.24851e-14
19.646429	2.25892e-14
19.642961	2.26938e-14
19.639494	2.27989e-14
19.636026	2.29045e-14
19.632559	2.30106e-14
19.629092	2.31172e-14
19.625624	2.32243e-14
19.622157	2.33318e-14
19.618689	2.34399e-14
19.615222	2.35485e-14
19.611754	2.36575e-14
19.608287	2.37671e-14
19.604820	2.38772e-14
19.601352	2.39878e-14
19.597885	2.40989e-14
19.594417	2.42105e-14
19.590950	2.43227e-14
19.587482	2.44353e-14
19.584015	2.45485e-14
19.580548	2.46622e-14
19.577080	2.47764e-14
19.573613	2.48912e-14
19.570145	2.50065e-14
19.566678	2.51223e-14
19.563211	2.52387e-14
19.559743	2.53556e-14
19.556276	2.5473e-14
19.552808	2.5591e-14
19.549341	2.57096e-14
19.545873	2.58286e-14
19.542406	2.59483e-14
19.538939	2.60685e-14
19.535471	2.61892e-14
19.532004	2.63105e-14
19.528536	2.64324e-14
19.525069	2.65549e-14
19.521602	2.66779e-14
19.518134	2.68014e-14
19.514667	2.69256e-14
19.511199	2.70503e-14
19.507732	2.71756e-14
19.504264	2.73015e-14
19.500797	2.7428e-14
19.497330	2.7555e-14
19.493862	2.76827e-14
19.490395	2.78109e-14
19.486927	2.79397e-14
19.483460	2.80692e-14
19.479993	2.81992e-14
19.476525	2.83298e-14
19.473058	2.8461e-14
19.469590	2.85929e-14
19.466123	2.87253e-14
19.462655	2.88584e-14
19.459188	2.89921e-14
19.455721	2.91264e-14
19.452253	2.92613e-14
19.448786	2.93969e-14
19.445318	2.95331e-14
19.441851	2.96699e-14
19.438383	2.98073e-14
19.434916	2.99454e-14
19.431449	3.00841e-14
19.427981	3.02235e-14
19.424514	3.03635e-14
19.421046	3.05042e-14
19.417579	3.06455e-14
19.414112	3.07875e-14
19.410644	3.09301e-14
19.407177	3.10734e-14
19.403709	3.12173e-14
19.400242	3.13619e-14
19.396774	3.15072e-14
19.393307	3.16532e-14
19.389840	3.17998e-14
19.386372	3.19472e-14
19.382905	3.20952e-14
19.379437	3.22439e-14
19.375970	3.23932e-14
19.372503	3.25433e-14
19.369035	3.26941e-14
19.365568	3.28456e-14
19.362100	3.29977e-14
19.358633	3.31506e-14
19.355165	3.33042e-14
19.351698	3.34585e-14
19.348231	3.36135e-14
19.344763	3.37692e-14
19.341296	3.39257e-14
19.337828	3.40829e-14
19.334361	3.42408e-14
19.330894	3.43994e-14
19.327426	3.45588e-14
19.323959	3.47189e-14
19.320491	3.48798e-14
19.317024	3.50414e-14
19.313556	3.52037e-14
19.310089	3.53668e-14
19.306622	3.55307e-14
19.303154	3.56953e-14
19.299687	3.58607e-14
19.296219	3.60268e-14
19.292752	3.61938e-14
19.289285	3.63615e-14
19.285817	3.65299e-14
19.282350	3.66992e-14
19.278882	3.68692e-14
19.275415	3.70401e-14
19.271947	3.72117e-14
19.268480	3.73841e-14
19.265013	3.75573e-14
19.261545	3.77313e-14
19.258078	3.79061e-14
19.254610	3.80818e-14
19.251143	3.82582e-14
19.247675	3.84355e-14
19.244208	3.86136e-14
19.240741	3.87925e-14
19.237273	3.89723e-14
19.233806	3.91528e-14
19.230338	3.93343e-14
19.226871	3.95165e-14
19.223404	3.96996e-14
19.219936	3.98836e-14
19.216469	4.00684e-14
19.213001	4.0254e-14
19.209534	4.04406e-14
19.206066	4.0628e-14
19.202599	4.08162e-14
19.199132	4.10053e-14
19.195664	4.11954e-14
19.192197	4.13862e-14
19.188729	4.1578e-14
19.185262	4.17707e-14
19.181795	4.19642e-14
19.178327	4.21587e-14
19.174860	4.2354e-14
19.171392	4.25503e-14
19.167925	4.27475e-14
19.164457	4.29456e-14
19.160990	4.31446e-14
19.157523	4.33445e-14
19.154055	4.35454e-14
19.150588	4.37472e-14
19.147120	4.39499e-14
19.143653	4.41535e-14
19.140186	4.43581e-14
19.136718	4.45637e-14
19.133251	4.47702e-14
19.129783	4.49777e-14
19.126316	4.51861e-14
19.122848	4.53955e-14
19.119381	4.56059e-14
19.115914	4.58172e-14
19.112446	4.60295e-14
19.108979	4.62429e-14
19.105511	4.64572e-14
19.102044	4.66724e-14
19.098576	4.68887e-14
19.095109	4.7106e-14
19.091642	4.73243e-14
19.088174	4.75436e-14
19.084707	4.7764e-14
19.081239	4.79853e-14
19.077772	4.82077e-14
19.074305	4.84311e-14
19.070837	4.86556e-14
19.067370	4.88811e-14
19.063902	4.91076e-14
19.060435	4.93352e-14
19.056967	4.95638e-14
19.053500	4.97935e-14
19.050033	5.00243e-14
19.046565	5.02561e-14
19.043098	5.0489e-14
19.039630	5.0723e-14
19.036163	5.09581e-14
19.032696	5.11943e-14
19.029228	5.14315e-14
19.025761	5.16699e-14
19.022293	5.19094e-14
19.018826	5.215e-14
19.015358	5.23917e-14
19.011891	5.26345e-14
19.008424	5.28784e-14
19.004956	5.31235e-14
19.001489	5.33697e-14
18.998021	5.36171e-14
18.994554	5.38656e-14
18.991087	5.41152e-14
18.987619	5.4366e-14
18.984152	5.4618e-14
18.980684	5.48712e-14
18.977217	5.51255e-14
18.973749	5.5381e-14
18.970282	5.56377e-14
18.966815	5.58955e-14
18.963347	5.61546e-14
18.959880	5.64149e-14
18.956412	5.66764e-14
18.952945	5.6939e-14
18.949477	5.7203e-14
18.946010	5.74681e-14
18.942543	5.77345e-14
18.939075	5.80021e-14
18.935608	5.82709e-14
18.932140	5.8541e-14
18.928673	5.88123e-14
18.925206	5.90849e-14
18.921738	5.93588e-14
18.918271	5.96339e-14
18.914803	5.99104e-14
18.911336	6.01881e-14
18.907868	6.0467e-14
18.904401	6.07473e-14
18.900934	6.10289e-14
18.897466	6.13118e-14
18.893999	6.1596e-14
18.890531	6.18815e-14
18.887064	6.21683e-14
18.883597	6.24565e-14
18.880129	6.2746e-14
18.876662	6.30369e-14
18.873194	6.33291e-14
18.869727	6.36226e-14
18.866259	6.39175e-14
18.862792	6.42138e-14
18.859325	6.45115e-14
18.855857	6.48105e-14
18.852390	6.5111e-14
18.848922	6.54128e-14
18.845455	6.5716e-14
18.841988	6.60206e-14
18.838520	6.63267e-14
18.835053	6.66341e-14
18.831585	6.6943e-14
18.828118	6.72533e-14
18.824650	6.75651e-14
18.821183	6.78783e-14
18.817716	6.8193e-14
18.814248	6.85091e-14
18.810781	6.88267e-14
18.807313	6.91457e-14
18.803846	6.94663e-14
18.800378	6.97883e-14
18.796911	7.01118e-14
18.793444	7.04369e-14
18.789976	7.07634e-14
18.786509	7.10914e-14
18.783041	7.1421e-14
18.779574	7.17521e-14
18.776107	7.20847e-14
18.772639	7.24189e-14
18.769172	7.27547e-14
18.765704	7.30919e-14
18.762237	7.34308e-14
18.758769	7.37712e-14
18.755302	7.41132e-14
18.751835	7.44568e-14
18.748367	7.4802e-14
18.744900	7.51488e-14
18.741432	7.54972e-14
18.737965	7.58472e-14
18.734498	7.61988e-14
18.731030	7.65521e-14
18.727563	7.6907e-14
18.724095	7.72635e-14
18.720628	7.76218e-14
18.717160	7.79816e-14
18.713693	7.83432e-14
18.710226	7.87064e-14
18.706758	7.90713e-14
18.703291	7.94379e-14
18.699823	7.98062e-14
18.696356	8.01762e-14
18.692889	8.05479e-14
18.689421	8.09214e-14
18.685954	8.12965e-14
18.682486	8.16735e-14
18.679019	8.20521e-14
18.675551	8.24326e-14
18.672084	8.28148e-14
18.668617	8.31987e-14
18.665149	8.35845e-14
18.661682	8.3972e-14
18.658214	8.43613e-14
18.654747	8.47525e-14
18.651279	8.51454e-14
18.647812	8.55402e-14
18.644345	8.59368e-14
18.640877	8.63353e-14
18.637410	8.67356e-14
18.633942	8.71378e-14
18.630475	8.75418e-14
18.627008	8.79477e-14
18.623540	8.83555e-14
18.620073	8.87652e-14
18.616605	8.91767e-14
18.613138	8.95902e-14
18.609670	9.00056e-14
18.606203	9.0423e-14
18.602736	9.08423e-14
18.599268	9.12635e-14
18.595801	9.16866e-14
18.592333	9.21118e-14
18.588866	9.25389e-14
18.585399	9.2968e-14
18.581931	9.33991e-14
18.578464	9.38322e-14
18.574996	9.42673e-14
18.571529	9.47044e-14
18.568061	9.51435e-14
18.564594	9.55847e-14
18.561127	9.60279e-14
18.557659	9.64732e-14
18.554192	9.69206e-14
18.550724	9.737e-14
18.547257	9.78215e-14
18.543790	9.82751e-14
18.540322	9.87308e-14
18.536855	9.91887e-14
18.533387	9.96486e-14
18.529920	1.00111e-13
18.526452	1.00575e-13
18.522985	1.01041e-13
18.519518	1.0151e-13
18.516050	1.01981e-13
18.512583	1.02454e-13
18.509115	1.02929e-13
18.505648	1.03406e-13
18.502180	1.03885e-13
18.498713	1.04367e-13
18.495246	1.04851e-13
18.491778	1.05337e-13
18.488311	1.05826e-13
18.484843	1.06317e-13
18.481376	1.0681e-13
18.477909	1.07305e-13
18.474441	1.07803e-13
18.470974	1.08303e-13
18.467506	1.08805e-13
18.464039	1.0931e-13
18.460571	1.09816e-13
18.457104	1.10326e-13
18.453637	1.10837e-13
18.450169	1.11351e-13
18.446702	1.11868e-13
18.443234	1.12387e-13
18.439767	1.12908e-13
18.436300	1.13431e-13
18.432832	1.13958e-13
18.429365	1.14486e-13
18.425897	1.15017e-13
18.422430	1.1555e-13
18.418962	1.16086e-13
18.415495	1.16625e-13
18.412028	1.17166e-13
18.408560	1.17709e-13
18.405093	1.18255e-13
18.401625	1.18803e-13
18.398158	1.19354e-13
18.394691	1.19908e-13
18.391223	1.20464e-13
18.387756	1.21023e-13
18.384288	1.21584e-13
18.380821	1.22148e-13
18.377353	1.22715e-13
18.373886	1.23284e-13
18.370419	1.23855e-13
18.366951	1.2443e-13
18.363484	1.25007e-13
18.360016	1.25587e-13
18.356549	1.26169e-13
18.353081	1.26755e-13
18.349614	1.27342e-13
18.346147	1.27933e-13
18.342679	1.28526e-13
18.339212	1.29123e-13
18.335744	1.29721e-13
18.332277	1.30323e-13
18.328810	1.30928e-13
18.325342	1.31535e-13
18.321875	1.32145e-13
18.318407	1.32758e-13
18.314940	1.33374e-13
18.311472	1.33992e-13
18.308005	1.34614e-13
18.304538	1.35238e-13
18.301070	1.35866e-13
18.297603	1.36496e-13
18.294135	1.37129e-13
18.290668	1.37765e-13
18.287201	1.38404e-13
18.283733	1.39046e-13
18.280266	1.39691e-13
18.276798	1.40339e-13
18.273331	1.4099e-13
18.269863	1.41644e-13
18.266396	1.42301e-13
18.262929	1.42961e-13
18.259461	1.43624e-13
18.255994	1.4429e-13
18.252526	1.4496e-13
18.249059	1.45632e-13
18.245592	1.46308e-13
18.242124	1.46986e-13
18.238657	1.47668e-13
18.235189	1.48353e-13
18.231722	1.49042e-13
18.228254	1.49733e-13
18.224787	1.50427e-13
18.221320	1.51125e-13
18.217852	1.51826e-13
18.214385	1.52531e-13
18.210917	1.53238e-13
18.207450	1.53949e-13
18.203982	1.54663e-13
18.200515	1.55381e-13
18.197048	1.56102e-13
18.193580	1.56826e-13
18.190113	1.57553e-13
18.186645	1.58284e-13
18.183178	1.59018e-13
18.179711	1.59756e-13
18.176243	1.60497e-13
18.172776	1.61242e-13
18.169308	1.6199e-13
18.165841	1.62741e-13
18.162373	1.63496e-13
18.158906	1.64255e-13
18.155439	1.65017e-13
18.151971	1.65783e-13
18.148504	1.66552e-13
18.145036	1.67324e-13
18.141569	1.68101e-13
18.138102	1.6888e-13
18.134634	1.69664e-13
18.131167	1.70451e-13
18.127699	1.71242e-13
18.124232	1.72036e-13
18.120764	1.72835e-13
18.117297	1.73636e-13
18.113830	1.74442e-13
18.110362	1.75251e-13
18.106895	1.76064e-13
18.103427	1.76881e-13
18.099960	1.77702e-13
18.096493	1.78526e-13
18.093025	1.79355e-13
18.089558	1.80187e-13
18.086090	1.81023e-13
18.082623	1.81863e-13
18.079155	1.82707e-13
18.075688	1.83554e-13
18.072221	1.84406e-13
18.068753	1.85261e-13
18.065286	1.86121e-13
18.061818	1.86985e-13
18.058351	1.87852e-13
18.054883	1.88724e-13
18.051416	1.89599e-13
18.047949	1.90479e-13
18.044481	1.91363e-13
18.041014	1.92251e-13
18.037546	1.93143e-13
18.034079	1.94039e-13
18.030612	1.94939e-13
18.027144	1.95844e-13
18.023677	1.96753e-13
18.020209	1.97666e-13
18.016742	1.98583e-13
18.013274	1.99504e-13
18.009807	2.0043e-13
18.006340	2.0136e-13
18.002872	2.02294e-13
17.999405	2.03233e-13
17.995937	2.04176e-13
17.992470	2.05123e-13
17.989003	2.06075e-13
17.985535	2.07032e-13
17.982068	2.07992e-13
17.978600	2.08957e-13
17.975133	2.09927e-13
17.971665	2.10901e-13
17.968198	2.1188e-13
17.964731	2.12863e-13
17.961263	2.13851e-13
17.957796	2.14843e-13
17.954328	2.1584e-13
17.950861	2.16842e-13
17.947394	2.17848e-13
17.943926	2.18859e-13
17.940459	2.19874e-13
17.936991	2.20895e-13
17.933524	2.2192e-13
17.930056	2.2295e-13
17.926589	2.23984e-13
17.923122	2.25024e-13
17.919654	2.26068e-13
17.916187	2.27117e-13
17.912719	2.28171e-13
17.909252	2.2923e-13
17.905784	2.30294e-13
17.902317	2.31362e-13
17.898850	2.32436e-13
17.895382	2.33515e-13
17.891915	2.34598e-13
17.888447	2.35687e-13
17.884980	2.36781e-13
17.881513	2.3788e-13
17.878045	2.38984e-13
17.874578	2.40093e-13
17.871110	2.41207e-13
17.867643	2.42327e-13
17.864175	2.43451e-13
17.860708	2.44581e-13
17.857241	2.45716e-13
17.853773	2.46857e-13
17.850306	2.48002e-13
17.846838	2.49153e-13
17.843371	2.5031e-13
17.839904	2.51471e-13
17.836436	2.52638e-13
17.832969	2.53811e-13
17.829501	2.54989e-13
17.826034	2.56172e-13
17.822566	2.57361e-13
17.819099	2.58556e-13
17.815632	2.59756e-13
17.812164	2.60961e-13
17.808697	2.62173e-13
17.805229	2.63389e-13
17.801762	2.64612e-13
17.798295	2.6584e-13
17.794827	2.67074e-13
17.791360	2.68313e-13
17.787892	2.69559e-13
17.784425	2.7081e-13
17.780957	2.72067e-13
17.777490	2.7333e-13
17.774023	2.74598e-13
17.770555	2.75873e-13
17.767088	2.77153e-13
17.763620	2.7844e-13
17.760153	2.79732e-13
17.756686	2.81031e-13
17.753218	2.82335e-13
17.749751	2.83645e-13
17.746283	2.84962e-13
17.742816	2.86285e-13
17.739348	2.87614e-13
17.735881	2.88949e-13
17.732414	2.9029e-13
17.728946	2.91637e-13
17.725479	2.92991e-13
17.722011	2.94351e-13
17.718544	2.95717e-13
17.715076	2.9709e-13
17.711609	2.98469e-13
17.708142	2.99855e-13
17.704674	3.01246e-13
17.701207	3.02645e-13
17.697739	3.0405e-13
17.694272	3.05461e-13
17.690805	3.06879e-13
17.687337	3.08303e-13
17.683870	3.09735e-13
17.680402	3.11172e-13
17.676935	3.12617e-13
17.673467	3.14068e-13
17.670000	3.15526e-13
17.666533	3.16991e-13
17.663065	3.18462e-13
17.659598	3.19941e-13
17.656130	3.21426e-13
17.652663	3.22918e-13
17.649196	3.24417e-13
17.645728	3.25923e-13
17.642261	3.27436e-13
17.638793	3.28956e-13
17.635326	3.30483e-13
17.631858	3.32017e-13
17.628391	3.33559e-13
17.624924	3.35107e-13
17.621456	3.36663e-13
17.617989	3.38226e-13
17.614521	3.39796e-13
17.611054	3.41374e-13
17.607587	3.42958e-13
17.604119	3.44551e-13
17.600652	3.4615e-13
17.597184	3.47757e-13
17.593717	3.49372e-13
17.590249	3.50994e-13
17.586782	3.52623e-13
17.583315	3.5426e-13
17.579847	3.55905e-13
17.576380	3.57557e-13
17.572912	3.59217e-13
17.569445	3.60885e-13
17.565977	3.62561e-13
17.562510	3.64244e-13
17.559043	3.65935e-13
17.555575	3.67634e-13
17.552108	3.69341e-13
17.548640	3.71056e-13
17.545173	3.72778e-13
17.541706	3.74509e-13
17.538238	3.76248e-13
17.534771	3.77995e-13
17.531303	3.7975e-13
17.527836	3.81513e-13
17.524368	3.83284e-13
17.520901	3.85064e-13
17.517434	3.86852e-13
17.513966	3.88648e-13
17.510499	3.90453e-13
17.507031	3.92266e-13
17.503564	3.94087e-13
17.500097	3.95917e-13
17.496629	3.97755e-13
17.493162	3.99602e-13
17.489694	4.01457e-13
17.486227	4.03321e-13
17.482759	4.05194e-13
17.479292	4.07075e-13
17.475825	4.08966e-13
17.472357	4.10865e-13
17.468890	4.12772e-13
17.465422	4.14689e-13
17.461955	4.16615e-13
17.458488	4.18549e-13
17.455020	4.20493e-13
17.451553	4.22445e-13
17.448085	4.24407e-13
17.444618	4.26377e-13
17.441150	4.28357e-13
17.437683	4.30346e-13
17.434216	4.32345e-13
17.430748	4.34352e-13
17.427281	4.36369e-13
17.423813	4.38396e-13
17.420346	4.40431e-13
17.416878	4.42477e-13
17.413411	4.44531e-13
17.409944	4.46596e-13
17.406476	4.48669e-13
17.403009	4.50753e-13
17.399541	4.52846e-13
17.396074	4.54949e-13
17.392607	4.57062e-13
17.389139	4.59184e-13
17.385672	4.61317e-13
17.382204	4.63459e-13
17.378737	4.65611e-13
17.375269	4.67774e-13
17.371802	4.69946e-13
17.368335	4.72128e-13
17.364867	4.74321e-13
17.361400	4.76524e-13
17.357932	4.78737e-13
17.354465	4.8096e-13
17.350998	4.83193e-13
17.347530	4.85437e-13
17.344063	4.87692e-13
17.340595	4.89957e-13
17.337128	4.92232e-13
17.333660	4.94518e-13
17.330193	4.96815e-13
17.326726	4.99122e-13
17.323258	5.0144e-13
17.319791	5.03769e-13
17.316323	5.06109e-13
17.312856	5.08459e-13
17.309389	5.10821e-13
17.305921	5.13193e-13
17.302454	5.15577e-13
17.298986	5.17971e-13
17.295519	5.20377e-13
17.292051	5.22794e-13
17.288584	5.25222e-13
17.285117	5.27661e-13
17.281649	5.30112e-13
17.278182	5.32574e-13
17.274714	5.35047e-13
17.271247	5.37533e-13
17.267779	5.40029e-13
17.264312	5.42537e-13
17.260845	5.45057e-13
17.257377	5.47589e-13
17.253910	5.50132e-13
17.250442	5.52687e-13
17.246975	5.55255e-13
17.243508	5.57834e-13
17.240040	5.60425e-13
17.236573	5.63028e-13
17.233105	5.65643e-13
17.229638	5.6827e-13
17.226170	5.7091e-13
17.222703	5.73561e-13
17.219236	5.76226e-13
17.215768	5.78902e-13
17.212301	5.81591e-13
17.208833	5.84293e-13
17.205366	5.87007e-13
17.201899	5.89733e-13
17.198431	5.92473e-13
17.194964	5.95225e-13
17.191496	5.97989e-13
17.188029	6.00767e-13
17.184561	6.03558e-13
17.181094	6.06361e-13
17.177627	6.09178e-13
17.174159	6.12008e-13
17.170692	6.14851e-13
17.167224	6.17707e-13
17.163757	6.20576e-13
17.160290	6.23459e-13
17.156822	6.26355e-13
17.153355	6.29265e-13
17.149887	6.32188e-13
17.146420	6.35125e-13
17.142952	6.38075e-13
17.139485	6.41039e-13
17.136018	6.44017e-13
17.132550	6.47009e-13
17.129083	6.50015e-13
17.125615	6.53034e-13
17.122148	6.56068e-13
17.118680	6.59116e-13
17.115213	6.62178e-13
17.111746	6.65254e-13
17.108278	6.68344e-13
17.104811	6.71449e-13
17.101343	6.74569e-13
17.097876	6.77702e-13
17.094409	6.80851e-13
17.090941	6.84014e-13
17.087474	6.87192e-13
17.084006	6.90384e-13
17.080539	6.93592e-13
17.077071	6.96814e-13
17.073604	7.00051e-13
17.070137	7.03303e-13
17.066669	7.06571e-13
17.063202	7.09854e-13
17.059734	7.13152e-13
17.056267	7.16465e-13
17.052800	7.19793e-13
17.049332	7.23138e-13
17.045865	7.26497e-13
17.042397	7.29873e-13
17.038930	7.33264e-13
17.035462	7.36671e-13
17.031995	7.40093e-13
17.028528	7.43532e-13
17.025060	7.46986e-13
17.021593	7.50457e-13
17.018125	7.53944e-13
17.014658	7.57447e-13
17.011191	7.60966e-13
17.007723	7.64502e-13
17.004256	7.68054e-13
17.000788	7.71622e-13
16.997321	7.75208e-13
16.993853	7.78809e-13
16.990386	7.82428e-13
16.986919	7.86064e-13
16.983451	7.89716e-13
16.979984	7.93385e-13
16.976516	7.97072e-13
16.973049	8.00775e-13
16.969581	8.04496e-13
16.966114	8.08234e-13
16.962647	8.1199e-13
16.959179	8.15763e-13
16.955712	8.19553e-13
16.952244	8.23362e-13
16.948777	8.27187e-13
16.945310	8.31031e-13
16.941842	8.34893e-13
16.938375	8.38772e-13
16.934907	8.4267e-13
16.931440	8.46585e-13
16.927972	8.50519e-13
16.924505	8.54472e-13
16.921038	8.58442e-13
16.917570	8.62431e-13
16.914103	8.66439e-13
16.910635	8.70465e-13
16.907168	8.7451e-13
16.903701	8.78574e-13
16.900233	8.82657e-13
16.896766	8.86758e-13
16.893298	8.90879e-13
16.889831	8.95019e-13
16.886363	8.99178e-13
16.882896	9.03357e-13
16.879429	9.07555e-13
16.875961	9.11772e-13
16.872494	9.1601e-13
16.869026	9.20267e-13
16.865559	9.24543e-13
16.862092	9.2884e-13
16.858624	9.33156e-13
16.855157	9.37493e-13
16.851689	9.4185e-13
16.848222	9.46227e-13
16.844754	9.50624e-13
16.841287	9.55042e-13
16.837820	9.59481e-13
16.834352	9.6394e-13
16.830885	9.6842e-13
16.827417	9.7292e-13
16.823950	9.77442e-13
16.820482	9.81985e-13
16.817015	9.86549e-13
16.813548	9.91134e-13
16.810080	9.9574e-13
16.806613	1.00037e-12
16.803145	1.00502e-12
16.799678	1.00969e-12
16.796211	1.01438e-12
16.792743	1.0191e-12
16.789276	1.02383e-12
16.785808	1.02859e-12
16.782341	1.03337e-12
16.778873	1.03817e-12
16.775406	1.043e-12
16.771939	1.04785e-12
16.768471	1.05272e-12
16.765004	1.05761e-12
16.761536	1.06253e-12
16.758069	1.06746e-12
16.754602	1.07243e-12
16.751134	1.07741e-12
16.747667	1.08242e-12
16.744199	1.08745e-12
16.740732	1.0925e-12
16.737264	1.09758e-12
16.733797	1.10268e-12
16.730330	1.10781e-12
16.726862	1.11296e-12
16.723395	1.11813e-12
16.719927	1.12333e-12
16.716460	1.12855e-12
16.712993	1.1338e-12
16.709525	1.13907e-12
16.706058	1.14436e-12
16.702590	1.14968e-12
16.699123	1.15502e-12
16.695655	1.16039e-12
16.692188	1.16579e-12
16.688721	1.17121e-12
16.685253	1.17665e-12
16.681786	1.18212e-12
16.678318	1.18762e-12
16.674851	1.19314e-12
16.671383	1.19868e-12
16.667916	1.20425e-12
16.664449	1.20985e-12
16.660981	1.21548e-12
16.657514	1.22113e-12
16.654046	1.2268e-12
16.650579	1.23251e-12
16.647112	1.23824e-12
16.643644	1.24399e-12
16.640177	1.24978e-12
16.636709	1.25559e-12
16.633242	1.26142e-12
16.629774	1.26729e-12
16.626307	1.27318e-12
16.622840	1.2791e-12
16.619372	1.28504e-12
16.615905	1.29102e-12
16.612437	1.29702e-12
16.608970	1.30305e-12
16.605503	1.30911e-12
16.602035	1.31519e-12
16.598568	1.32131e-12
16.595100	1.32745e-12
16.591633	1.33362e-12
16.588165	1.33982e-12
16.584698	1.34605e-12
16.581231	1.35231e-12
16.577763	1.3586e-12
16.574296	1.36491e-12
16.570828	1.37126e-12
16.567361	1.37763e-12
16.563894	1.38404e-12
16.560426	1.39047e-12
16.556959	1.39694e-12
16.553491	1.40343e-12
16.550024	1.40996e-12
16.546556	1.41651e-12
16.543089	1.4231e-12
16.539622	1.42972e-12
16.536154	1.43636e-12
16.532687	1.44304e-12
16.529219	1.44975e-12
16.525752	1.45649e-12
16.522284	1.46326e-12
16.518817	1.47007e-12
16.515350	1.4769e-12
16.511882	1.48377e-12
16.508415	1.49067e-12
16.504947	1.4976e-12
16.501480	1.50456e-12
16.498013	1.51156e-12
16.494545	1.51859e-12
16.491078	1.52565e-12
16.487610	1.53274e-12
16.484143	1.53987e-12
16.480675	1.54703e-12
16.477208	1.55422e-12
16.473741	1.56145e-12
16.470273	1.56871e-12
16.466806	1.57601e-12
16.463338	1.58333e-12
16.459871	1.5907e-12
16.456404	1.59809e-12
16.452936	1.60552e-12
16.449469	1.61299e-12
16.446001	1.62049e-12
16.442534	1.62803e-12
16.439066	1.6356e-12
16.435599	1.6432e-12
16.432132	1.65084e-12
16.428664	1.65852e-12
16.425197	1.66623e-12
16.421729	1.67398e-12
16.418262	1.68177e-12
16.414795	1.68959e-12
16.411327	1.69744e-12
16.407860	1.70534e-12
16.404392	1.71327e-12
16.400925	1.72124e-12
16.397457	1.72924e-12
16.393990	1.73728e-12
16.390523	1.74536e-12
16.387055	1.75348e-12
16.383588	1.76163e-12
16.380120	1.76982e-12
16.376653	1.77806e-12
16.373185	1.78632e-12
16.369718	1.79463e-12
16.366251	1.80298e-12
16.362783	1.81136e-12
16.359316	1.81979e-12
16.355848	1.82825e-12
16.352381	1.83675e-12
16.348914	1.8453e-12
16.345446	1.85388e-12
16.341979	1.8625e-12
16.338511	1.87116e-12
16.335044	1.87987e-12
16.331576	1.88861e-12
16.328109	1.89739e-12
16.324642	1.90622e-12
16.321174	1.91508e-12
16.317707	1.92399e-12
16.314239	1.93294e-12
16.310772	1.94193e-12
16.307305	1.95096e-12
16.303837	1.96004e-12
16.300370	1.96915e-12
16.296902	1.97831e-12
16.293435	1.98751e-12
16.289967	1.99676e-12
16.286500	2.00604e-12
16.283033	2.01537e-12
16.279565	2.02475e-12
16.276098	2.03417e-12
16.272630	2.04363e-12
16.269163	2.05313e-12
16.265696	2.06268e-12
16.262228	2.07228e-12
16.258761	2.08192e-12
16.255293	2.0916e-12
16.251826	2.10133e-12
16.248358	2.1111e-12
16.244891	2.12092e-12
16.241424	2.13079e-12
16.237956	2.1407e-12
16.234489	2.15066e-12
16.231021	2.16066e-12
16.227554	2.17071e-12
16.224087	2.18081e-12
16.220619	2.19096e-12
16.217152	2.20115e-12
16.213684	2.21139e-12
16.210217	2.22167e-12
16.206749	2.23201e-12
16.203282	2.24239e-12
16.199815	2.25282e-12
16.196347	2.2633e-12
16.192880	2.27383e-12
16.189412	2.28441e-12
16.185945	2.29504e-12
16.182477	2.30571e-12
16.179010	2.31644e-12
16.175543	2.32722e-12
16.172075	2.33804e-12
16.168608	2.34892e-12
16.165140	2.35985e-12
16.161673	2.37083e-12
16.158206	2.38185e-12
16.154738	2.39294e-12
16.151271	2.40407e-12
16.147803	2.41525e-12
16.144336	2.42649e-12
16.140868	2.43778e-12
16.137401	2.44912e-12
16.133934	2.46051e-12
16.130466	2.47196e-12
16.126999	2.48346e-12
16.123531	2.49502e-12
16.120064	2.50662e-12
16.116597	2.51829e-12
16.113129	2.53e-12
16.109662	2.54177e-12
16.106194	2.5536e-12
16.102727	2.56548e-12
16.099259	2.57742e-12
16.095792	2.58941e-12
16.092325	2.60146e-12
16.088857	2.61356e-12
16.085390	2.62572e-12
16.081922	2.63794e-12
16.078455	2.65021e-12
16.074988	2.66254e-12
16.071520	2.67493e-12
16.068053	2.68738e-12
16.064585	2.69988e-12
16.061118	2.71244e-12
16.057650	2.72506e-12
16.054183	2.73774e-12
16.050716	2.75048e-12
16.047248	2.76328e-12
16.043781	2.77614e-12
16.040313	2.78905e-12
16.036846	2.80203e-12
16.033378	2.81507e-12
16.029911	2.82817e-12
16.026444	2.84133e-12
16.022976	2.85455e-12
16.019509	2.86783e-12
16.016041	2.88118e-12
16.012574	2.89458e-12
16.009107	2.90805e-12
16.005639	2.92159e-12
16.002172	2.93518e-12
15.998704	2.94884e-12
15.995237	2.96256e-12
15.991769	2.97635e-12
15.988302	2.9902e-12
15.984835	3.00411e-12
15.981367	3.01809e-12
15.977900	3.03214e-12
15.974432	3.04625e-12
15.970965	3.06042e-12
15.967498	3.07467e-12
15.964030	3.08897e-12
15.960563	3.10335e-12
15.957095	3.11779e-12
15.953628	3.1323e-12
15.950160	3.14688e-12
15.946693	3.16152e-12
15.943226	3.17624e-12
15.939758	3.19102e-12
15.936291	3.20587e-12
15.932823	3.22079e-12
15.929356	3.23578e-12
15.925889	3.25084e-12
15.922421	3.26597e-12
15.918954	3.28117e-12
15.915486	3.29644e-12
15.912019	3.31178e-12
15.908551	3.32719e-12
15.905084	3.34268e-12
15.901617	3.35823e-12
15.898149	3.37386e-12
15.894682	3.38957e-12
15.891214	3.40534e-12
15.887747	3.42119e-12
15.884279	3.43711e-12
15.880812	3.45311e-12
15.877345	3.46918e-12
15.873877	3.48533e-12
15.870410	3.50155e-12
15.866942	3.51785e-12
15.863475	3.53422e-12
15.860008	3.55067e-12
15.856540	3.5672e-12
15.853073	3.5838e-12
15.849605	3.60048e-12
15.846138	3.61724e-12
15.842670	3.63408e-12
15.839203	3.65099e-12
15.835736	3.66799e-12
15.832268	3.68506e-12
15.828801	3.70221e-12
15.825333	3.71945e-12
15.821866	3.73676e-12
15.818399	3.75415e-12
15.814931	3.77163e-12
15.811464	3.78918e-12
15.807996	3.80682e-12
15.804529	3.82454e-12
15.801061	3.84235e-12
15.797594	3.86023e-12
15.794127	3.8782e-12
15.790659	3.89625e-12
15.787192	3.91439e-12
15.783724	3.93261e-12
15.780257	3.95092e-12
15.776790	3.96931e-12
15.773322	3.98779e-12
15.769855	4.00635e-12
15.766387	4.025e-12
15.762920	4.04374e-12
15.759452	4.06256e-12
15.755985	4.08148e-12
15.752518	4.10048e-12
15.749050	4.11957e-12
15.745583	4.13874e-12
15.742115	4.15801e-12
15.738648	4.17737e-12
15.735180	4.19681e-12
15.731713	4.21635e-12
15.728246	4.23598e-12
15.724778	4.2557e-12
15.721311	4.27552e-12
15.717843	4.29542e-12
15.714376	4.31542e-12
15.710909	4.33551e-12
15.707441	4.35569e-12
15.703974	4.37597e-12
15.700506	4.39634e-12
15.697039	4.41681e-12
15.693571	4.43738e-12
15.690104	4.45804e-12
15.686637	4.47879e-12
15.683169	4.49964e-12
15.679702	4.52059e-12
15.676234	4.54164e-12
15.672767	4.56279e-12
15.669300	4.58403e-12
15.665832	4.60537e-12
15.662365	4.62682e-12
15.658897	4.64836e-12
15.655430	4.67e-12
15.651962	4.69175e-12
15.648495	4.71359e-12
15.645028	4.73554e-12
15.641560	4.75759e-12
15.638093	4.77974e-12
15.634625	4.802e-12
15.631158	4.82435e-12
15.627691	4.84682e-12
15.624223	4.86939e-12
15.620756	4.89206e-12
15.617288	4.91484e-12
15.613821	4.93772e-12
15.610353	4.96072e-12
15.606886	4.98382e-12
15.603419	5.00702e-12
15.599951	5.03034e-12
15.596484	5.05376e-12
15.593016	5.07729e-12
15.589549	5.10094e-12
15.586081	5.12469e-12
15.582614	5.14855e-12
15.579147	5.17253e-12
15.575679	5.19662e-12
15.572212	5.22081e-12
15.568744	5.24513e-12
15.565277	5.26955e-12
15.561810	5.29409e-12
15.558342	5.31874e-12
15.554875	5.34351e-12
15.551407	5.3684e-12
15.547940	5.3934e-12
15.544472	5.41851e-12
15.541005	5.44375e-12
15.537538	5.4691e-12
15.534070	5.49457e-12
15.530603	5.52016e-12
15.527135	5.54587e-12
15.523668	5.57169e-12
15.520201	5.59764e-12
15.516733	5.62371e-12
15.513266	5.6499e-12
15.509798	5.67621e-12
15.506331	5.70265e-12
15.502863	5.72921e-12
15.499396	5.75589e-12
15.495929	5.7827e-12
15.492461	5.80963e-12
15.488994	5.83669e-12
15.485526	5.86387e-12
15.482059	5.89118e-12
15.478592	5.91862e-12
15.475124	5.94619e-12
15.471657	5.97388e-12
15.468189	6.0017e-12
15.464722	6.02966e-12
15.461254	6.05774e-12
15.457787	6.08596e-12
15.454320	6.1143e-12
15.450852	6.14278e-12
15.447385	6.17139e-12
15.443917	6.20014e-12
15.440450	6.22902e-12
15.436982	6.25803e-12
15.433515	6.28718e-12
15.430048	6.31646e-12
15.426580	6.34588e-12
15.423113	6.37544e-12
15.419645	6.40514e-12
15.416178	6.43497e-12
15.412711	6.46495e-12
15.409243	6.49506e-12
15.405776	6.52532e-12
15.402308	6.55571e-12
15.398841	6.58625e-12
15.395373	6.61693e-12
15.391906	6.64775e-12
15.388439	6.67872e-12
15.384971	6.70983e-12
15.381504	6.74109e-12
15.378036	6.77249e-12
15.374569	6.80404e-12
15.371102	6.83573e-12
15.367634	6.86758e-12
15.364167	6.89957e-12
15.360699	6.93171e-12
15.357232	6.964e-12
15.353764	6.99644e-12
15.350297	7.02904e-12
15.346830	7.06178e-12
15.343362	7.09468e-12
15.339895	7.12773e-12
15.336427	7.16094e-12
15.332960	7.1943e-12
15.329493	7.22781e-12
15.326025	7.26148e-12
15.322558	7.29531e-12
15.319090	7.3293e-12
15.315623	7.36345e-12
15.312155	7.39775e-12
15.308688	7.43222e-12
15.305221	7.46684e-12
15.301753	7.50163e-12
15.298286	7.53658e-12
15.294818	7.57169e-12
15.291351	7.60697e-12
15.287883	7.64241e-12
15.284416	7.67802e-12
15.280949	7.71379e-12
15.277481	7.74973e-12
15.274014	7.78584e-12
15.270546	7.82211e-12
15.267079	7.85856e-12
15.263612	7.89517e-12
15.260144	7.93196e-12
15.256677	7.96892e-12
15.253209	8.00605e-12
15.249742	8.04335e-12
15.246274	8.08083e-12
15.242807	8.11848e-12
15.239340	8.15631e-12
15.235872	8.19431e-12
15.232405	8.23249e-12
15.228937	8.27085e-12
15.225470	8.30939e-12
15.222003	8.34811e-12
15.218535	8.38701e-12
15.215068	8.42609e-12
15.211600	8.46535e-12
15.208133	8.5048e-12
15.204665	8.54443e-12
15.201198	8.58424e-12
15.197731	8.62424e-12
15.194263	8.66443e-12
15.190796	8.70481e-12
15.187328	8.74537e-12
15.183861	8.78612e-12
15.180394	8.82707e-12
15.176926	8.8682e-12
15.173459	8.90953e-12
15.169991	8.95105e-12
15.166524	8.99276e-12
15.163056	9.03467e-12
15.159589	9.07677e-12
15.156122	9.11907e-12
15.152654	9.16156e-12
15.149187	9.20426e-12
15.145719	9.24715e-12
15.142252	9.29025e-12
15.138784	9.33354e-12
15.135317	9.37704e-12
15.131850	9.42074e-12
15.128382	9.46465e-12
15.124915	9.50875e-12
15.121447	9.55307e-12
15.117980	9.59759e-12
15.114513	9.64232e-12
15.111045	9.68726e-12
15.107578	9.73241e-12
15.104110	9.77777e-12
15.100643	9.82334e-12
15.097175	9.86912e-12
15.093708	9.91512e-12
15.090241	9.96133e-12
15.086773	1.00078e-11
15.083306	1.00544e-11
15.079838	1.01013e-11
15.076371	1.01483e-11
15.072904	1.01956e-11
15.069436	1.02432e-11
15.065969	1.02909e-11
15.062501	1.03389e-11
15.059034	1.03871e-11
15.055566	1.04355e-11
15.052099	1.04841e-11
15.048632	1.0533e-11
15.045164	1.05821e-11
15.041697	1.06314e-11
15.038229	1.0681e-11
15.034762	1.07307e-11
15.031295	1.07808e-11
15.027827	1.0831e-11
15.024360	1.08815e-11
15.020892	1.09322e-11
15.017425	1.09832e-11
15.013957	1.10344e-11
15.010490	1.10858e-11
15.007023	1.11375e-11
15.003555	1.11894e-11
15.000088	1.12416e-11
14.996620	1.1294e-11
14.993153	1.13466e-11
14.989685	1.13995e-11
14.986218	1.14527e-11
14.982751	1.1506e-11
14.979283	1.15597e-11
14.975816	1.16136e-11
14.972348	1.16677e-11
14.968881	1.17221e-11
14.965414	1.17768e-11
14.961946	1.18317e-11
14.958479	1.18868e-11
14.955011	1.19422e-11
14.951544	1.19979e-11
14.948076	1.20538e-11
14.944609	1.211e-11
14.941142	1.21665e-11
14.937674	1.22232e-11
14.934207	1.22802e-11
14.930739	1.23374e-11
14.927272	1.2395e-11
14.923805	1.24528e-11
14.920337	1.25108e-11
14.916870	1.25691e-11
14.913402	1.26277e-11
14.909935	1.26866e-11
14.906467	1.27458e-11
14.903000	1.28052e-11
14.899533	1.28649e-11
14.896065	1.29249e-11
14.892598	1.29851e-11
14.889130	1.30457e-11
14.885663	1.31065e-11
14.882196	1.31676e-11
14.878728	1.3229e-11
14.875261	1.32907e-11
14.871793	1.33527e-11
14.868326	1.34149e-11
14.864858	1.34775e-11
14.861391	1.35403e-11
14.857924	1.36034e-11
14.854456	1.36669e-11
14.850989	1.37306e-11
14.847521	1.37946e-11
14.844054	1.3859e-11
14.840587	1.39236e-11
14.837119	1.39885e-11
14.833652	1.40537e-11
14.830184	1.41193e-11
14.826717	1.41851e-11
14.823249	1.42512e-11
14.819782	1.43177e-11
14.816315	1.43845e-11
14.812847	1.44515e-11
14.809380	1.45189e-11
14.805912	1.45866e-11
14.802445	1.46547e-11
14.798977	1.4723e-11
14.795510	1.47917e-11
14.792043	1.48606e-11
14.788575	1.49299e-11
14.785108	1.49996e-11
14.781640	1.50695e-11
14.778173	1.51398e-11
14.774706	1.52104e-11
14.771238	1.52813e-11
14.767771	1.53526e-11
14.764303	1.54242e-11
14.760836	1.54961e-11
14.757368	1.55684e-11
14.753901	1.5641e-11
14.750434	1.5714e-11
14.746966	1.57872e-11
14.743499	1.58609e-11
14.740031	1.59348e-11
14.736564	1.60092e-11
14.733097	1.60838e-11
14.729629	1.61588e-11
14.726162	1.62342e-11
14.722694	1.63099e-11
14.719227	1.6386e-11
14.715759	1.64624e-11
14.712292	1.65392e-11
14.708825	1.66163e-11
14.705357	1.66938e-11
14.701890	1.67717e-11
14.698422	1.68499e-11
14.694955	1.69285e-11
14.691488	1.70075e-11
14.688020	1.70868e-11
14.684553	1.71665e-11
14.681085	1.72466e-11
14.677618	1.7327e-11
14.674150	1.74078e-11
14.670683	1.7489e-11
14.667216	1.75706e-11
14.663748	1.76526e-11
14.660281	1.77349e-11
14.656813	1.78177e-11
14.653346	1.79008e-11
14.649878	1.79843e-11
14.646411	1.80682e-11
14.642944	1.81524e-11
14.639476	1.82371e-11
14.636009	1.83222e-11
14.632541	1.84077e-11
14.629074	1.84935e-11
14.625607	1.85798e-11
14.622139	1.86665e-11
14.618672	1.87536e-11
14.615204	1.8841e-11
14.611737	1.89289e-11
14.608269	1.90172e-11
14.604802	1.9106e-11
14.601335	1.91951e-11
14.597867	1.92846e-11
14.594400	1.93746e-11
14.590932	1.9465e-11
14.587465	1.95558e-11
14.583998	1.9647e-11
14.580530	1.97387e-11
14.577063	1.98308e-11
14.573595	1.99233e-11
14.570128	2.00163e-11
14.566660	2.01096e-11
14.563193	2.02035e-11
14.559726	2.02977e-11
14.556258	2.03924e-11
14.552791	2.04876e-11
14.549323	2.05831e-11
14.545856	2.06792e-11
14.542389	2.07757e-11
14.538921	2.08726e-11
14.535454	2.097e-11
14.531986	2.10678e-11
14.528519	2.11661e-11
14.525051	2.12649e-11
14.521584	2.13641e-11
14.518117	2.14638e-11
14.514649	2.15639e-11
14.511182	2.16645e-11
14.507714	2.17656e-11
14.504247	2.18672e-11
14.500779	2.19692e-11
14.497312	2.20717e-11
14.493845	2.21747e-11
14.490377	2.22782e-11
14.486910	2.23822e-11
14.483442	2.24866e-11
14.479975	2.25915e-11
14.476508	2.26969e-11
14.473040	2.28029e-11
14.469573	2.29093e-11
14.466105	2.30162e-11
14.462638	2.31236e-11
14.459170	2.32315e-11
14.455703	2.33399e-11
14.452236	2.34488e-11
14.448768	2.35582e-11
14.445301	2.36682e-11
14.441833	2.37786e-11
14.438366	2.38896e-11
14.434899	2.40011e-11
14.431431	2.41131e-11
14.427964	2.42256e-11
14.424496	2.43387e-11
14.421029	2.44523e-11
14.417561	2.45664e-11
14.414094	2.4681e-11
14.410627	2.47962e-11
14.407159	2.49119e-11
14.403692	2.50282e-11
14.400224	2.5145e-11
14.396757	2.52623e-11
14.393290	2.53803e-11
14.389822	2.54987e-11
14.386355	2.56177e-11
14.382887	2.57373e-11
14.379420	2.58574e-11
14.375952	2.59781e-11
14.372485	2.60993e-11
14.369018	2.62211e-11
14.365550	2.63435e-11
14.362083	2.64665e-11
14.358615	2.659e-11
14.355148	2.67141e-11
14.351680	2.68388e-11
14.348213	2.69641e-11
14.344746	2.70899e-11
14.341278	2.72164e-11
14.337811	2.73434e-11
14.334343	2.74711e-11
14.330876	2.75993e-11
14.327409	2.77281e-11
14.323941	2.78575e-11
14.320474	2.79876e-11
14.317006	2.81182e-11
14.313539	2.82495e-11
14.310071	2.83813e-11
14.306604	2.85138e-11
14.303137	2.86469e-11
14.299669	2.87806e-11
14.296202	2.8915e-11
14.292734	2.905e-11
14.289267	2.91856e-11
14.285800	2.93218e-11
14.282332	2.94587e-11
14.278865	2.95962e-11
14.275397	2.97344e-11
14.271930	2.98732e-11
14.268462	3.00127e-11
14.264995	3.01528e-11
14.261528	3.02935e-11
14.258060	3.04349e-11
14.254593	3.0577e-11
14.251125	3.07198e-11
14.247658	3.08632e-11
14.244191	3.10073e-11
14.240723	3.1152e-11
14.237256	3.12975e-11
14.233788	3.14436e-11
14.230321	3.15904e-11
14.226853	3.17379e-11
14.223386	3.18861e-11
14.219919	3.20349e-11
14.216451	3.21845e-11
14.212984	3.23348e-11
14.209516	3.24857e-11
14.206049	3.26374e-11
14.202581	3.27898e-11
14.199114	3.29429e-11
14.195647	3.30967e-11
14.192179	3.32512e-11
14.188712	3.34065e-11
14.185244	3.35625e-11
14.181777	3.37192e-11
14.178310	3.38766e-11
14.174842	3.40348e-11
14.171375	3.41937e-11
14.167907	3.43534e-11
14.164440	3.45138e-11
14.160972	3.4675e-11
14.157505	3.48369e-11
14.154038	3.49995e-11
14.150570	3.5163e-11
14.147103	3.53272e-11
14.143635	3.54921e-11
14.140168	3.56579e-11
14.136701	3.58244e-11
14.133233	3.59917e-11
14.129766	3.61597e-11
14.126298	3.63286e-11
14.122831	3.64982e-11
14.119363	3.66687e-11
14.115896	3.68399e-11
14.112429	3.70119e-11
14.108961	3.71848e-11
14.105494	3.73584e-11
14.102026	3.75329e-11
14.098559	3.77082e-11
14.095092	3.78843e-11
14.091624	3.80612e-11
14.088157	3.8239e-11
14.084689	3.84175e-11
14.081222	3.8597e-11
14.077754	3.87772e-11
14.074287	3.89583e-11
14.070820	3.91403e-11
14.067352	3.93231e-11
14.063885	3.95067e-11
14.060417	3.96912e-11
14.056950	3.98766e-11
14.053482	4.00629e-11
14.050015	4.025e-11
14.046548	4.0438e-11
14.043080	4.06268e-11
14.039613	4.08166e-11
14.036145	4.10072e-11
14.032678	4.11988e-11
14.029211	4.13912e-11
14.025743	4.15845e-11
14.022276	4.17787e-11
14.018808	4.19739e-11
14.015341	4.21699e-11
14.011873	4.23669e-11
14.008406	4.25648e-11
14.004939	4.27636e-11
14.001471	4.29634e-11
13.998004	4.31641e-11
13.994536	4.33657e-11
13.991069	4.35683e-11
13.987602	4.37718e-11
13.984134	4.39762e-11
13.980667	4.41817e-11
13.977199	4.4388e-11
13.973732	4.45954e-11
13.970264	4.48037e-11
13.966797	4.5013e-11
13.963330	4.52233e-11
13.959862	4.54345e-11
13.956395	4.56468e-11
13.952927	4.586e-11
13.949460	4.60743e-11
13.945993	4.62895e-11
13.942525	4.65058e-11
13.939058	4.6723e-11
13.935590	4.69413e-11
13.932123	4.71606e-11
13.928655	4.73809e-11
13.925188	4.76023e-11
13.921721	4.78247e-11
13.918253	4.80481e-11
13.914786	4.82726e-11
13.911318	4.84981e-11
13.907851	4.87247e-11
13.904383	4.89523e-11
13.900916	4.9181e-11
13.897449	4.94108e-11
13.893981	4.96417e-11
13.890514	4.98736e-11
13.887046	5.01066e-11
13.883579	5.03407e-11
13.880112	5.0576e-11
13.876644	5.08123e-11
13.873177	5.10497e-11
13.869709	5.12882e-11
13.866242	5.15278e-11
13.862774	5.17686e-11
13.859307	5.20105e-11
13.855840	5.22535e-11
13.852372	5.24977e-11
13.848905	5.2743e-11
13.845437	5.29894e-11
13.841970	5.3237e-11
13.838503	5.34858e-11
13.835035	5.37357e-11
13.831568	5.39868e-11
13.828100	5.42391e-11
13.824633	5.44925e-11
13.821165	5.47472e-11
13.817698	5.5003e-11
13.814231	5.526e-11
13.810763	5.55183e-11
13.807296	5.57777e-11
13.803828	5.60384e-11
13.800361	5.63002e-11
13.796894	5.65633e-11
13.793426	5.68277e-11
13.789959	5.70932e-11
13.786491	5.73601e-11
13.783024	5.76281e-11
13.779556	5.78974e-11
13.776089	5.8168e-11
13.772622	5.84399e-11
13.769154	5.8713e-11
13.765687	5.89874e-11
13.762219	5.92631e-11
13.758752	5.954e-11
13.755284	5.98183e-11
13.751817	6.00979e-11
13.748350	6.03787e-11
13.744882	6.06609e-11
13.741415	6.09445e-11
13.737947	6.12293e-11
13.734480	6.15155e-11
13.731013	6.1803e-11
13.727545	6.20919e-11
13.724078	6.23821e-11
13.720610	6.26736e-11
13.717143	6.29666e-11
13.713675	6.32609e-11
13.710208	6.35566e-11
13.706741	6.38537e-11
13.703273	6.41521e-11
13.699806	6.4452e-11
13.696338	6.47532e-11
13.692871	6.50559e-11
13.689404	6.536e-11
13.685936	6.56655e-11
13.682469	6.59725e-11
13.679001	6.62809e-11
13.675534	6.65907e-11
13.672066	6.6902e-11
13.668599	6.72147e-11
13.665132	6.75289e-11
13.661664	6.78446e-11
13.658197	6.81617e-11
13.654729	6.84804e-11
13.651262	6.88005e-11
13.647795	6.91221e-11
13.644327	6.94453e-11
13.640860	6.97699e-11
13.637392	7.00961e-11
13.633925	7.04238e-11
13.630457	7.0753e-11
13.626990	7.10838e-11
13.623523	7.14161e-11
13.620055	7.175e-11
13.616588	7.20854e-11
13.613120	7.24224e-11
13.609653	7.2761e-11
13.606185	7.31012e-11
13.602718	7.3443e-11
13.599251	7.37863e-11
13.595783	7.41313e-11
13.592316	7.44779e-11
13.588848	7.48261e-11
13.585381	7.5176e-11
13.581914	7.55275e-11
13.578446	7.58806e-11
13.574979	7.62354e-11
13.571511	7.65918e-11
13.568044	7.695e-11
13.564576	7.73098e-11
13.561109	7.76712e-11
13.557642	7.80344e-11
13.554174	7.83993e-11
13.550707	7.87659e-11
13.547239	7.91342e-11
13.543772	7.95042e-11
13.540305	7.9876e-11
13.536837	8.02495e-11
13.533370	8.06247e-11
13.529902	8.10017e-11
13.526435	8.13805e-11
13.522967	8.1761e-11
13.519500	8.21434e-11
13.516033	8.25275e-11
13.512565	8.29134e-11
13.509098	8.33012e-11
13.505630	8.36907e-11
13.502163	8.40821e-11
13.498696	8.44753e-11
13.495228	8.48703e-11
13.491761	8.52672e-11
13.488293	8.5666e-11
13.484826	8.60666e-11
13.481358	8.64691e-11
13.477891	8.68735e-11
13.474424	8.72798e-11
13.470956	8.7688e-11
13.467489	8.80981e-11
13.464021	8.85101e-11
13.460554	8.8924e-11
13.457086	8.93399e-11
13.453619	8.97578e-11
13.450152	9.01776e-11
13.446684	9.05993e-11
13.443217	9.10231e-11
13.439749	9.14488e-11
13.436282	9.18765e-11
13.432815	9.23063e-11
13.429347	9.2738e-11
13.425880	9.31718e-11
13.422412	9.36075e-11
13.418945	9.40454e-11
13.415477	9.44853e-11
13.412010	9.49272e-11
13.408543	9.53712e-11
13.405075	9.58173e-11
13.401608	9.62655e-11
13.398140	9.67158e-11
13.394673	9.71682e-11
13.391206	9.76227e-11
13.387738	9.80794e-11
13.384271	9.85382e-11
13.380803	9.89991e-11
13.377336	9.94622e-11
13.373868	9.99275e-11
13.370401	1.00395e-10
13.366934	1.00865e-10
13.363466	1.01336e-10
13.359999	1.0181e-10
13.356531	1.02287e-10
13.353064	1.02765e-10
13.349597	1.03246e-10
13.346129	1.03729e-10
13.342662	1.04214e-10
13.339194	1.04702e-10
13.335727	1.05192e-10
13.332259	1.05684e-10
13.328792	1.06178e-10
13.325325	1.06675e-10
13.321857	1.07174e-10
13.318390	1.07675e-10
13.314922	1.08179e-10
13.311455	1.08685e-10
13.307988	1.09194e-10
13.304520	1.09705e-10
13.301053	1.10218e-10
13.297585	1.10734e-10
13.294118	1.11252e-10
13.290650	1.11772e-10
13.287183	1.12295e-10
13.283716	1.12821e-10
13.280248	1.13349e-10
13.276781	1.13879e-10
13.273313	1.14412e-10
13.269846	1.14947e-10
13.266378	1.15485e-10
13.262911	1.16025e-10
13.259444	1.16568e-10
13.255976	1.17114e-10
13.252509	1.17662e-10
13.249041	1.18212e-10
13.245574	1.18765e-10
13.242107	1.19321e-10
13.238639	1.1988e-10
13.235172	1.20441e-10
13.231704	1.21004e-10
13.228237	1.2157e-10
13.224769	1.22139e-10
13.221302	1.22711e-10
13.217835	1.23285e-10
13.214367	1.23862e-10
13.210900	1.24442e-10
13.207432	1.25024e-10
13.203965	1.25609e-10
13.200498	1.26197e-10
13.197030	1.26788e-10
13.193563	1.27381e-10
13.190095	1.27977e-10
13.186628	1.28576e-10
13.183160	1.29178e-10
13.179693	1.29782e-10
13.176226	1.3039e-10
13.172758	1.31e-10
13.169291	1.31613e-10
13.165823	1.32229e-10
13.162356	1.32848e-10
13.158889	1.3347e-10
13.155421	1.34095e-10
13.151954	1.34722e-10
13.148486	1.35353e-10
13.145019	1.35986e-10
13.141551	1.36623e-10
13.138084	1.37262e-10
13.134617	1.37905e-10
13.131149	1.3855e-10
13.127682	1.39199e-10
13.124214	1.3985e-10
13.120747	1.40505e-10
13.117279	1.41163e-10
13.113812	1.41823e-10
13.110345	1.42487e-10
13.106877	1.43154e-10
13.103410	1.43824e-10
13.099942	1.44498e-10
13.096475	1.45174e-10
13.093008	1.45854e-10
13.089540	1.46536e-10
13.086073	1.47222e-10
13.082605	1.47912e-10
13.079138	1.48604e-10
13.075670	1.493e-10
13.072203	1.49999e-10
13.068736	1.50701e-10
13.065268	1.51406e-10
13.061801	1.52115e-10
13.058333	1.52827e-10
13.054866	1.53543e-10
13.051399	1.54262e-10
13.047931	1.54984e-10
13.044464	1.55709e-10
13.040996	1.56438e-10
13.037529	1.57171e-10
13.034061	1.57907e-10
13.030594	1.58646e-10
13.027127	1.59389e-10
13.023659	1.60135e-10
13.020192	1.60885e-10
13.016724	1.61638e-10
13.013257	1.62395e-10
13.009790	1.63155e-10
13.006322	1.63919e-10
13.002855	1.64687e-10
12.999387	1.65458e-10
12.995920	1.66233e-10
12.992452	1.67011e-10
12.988985	1.67793e-10
12.985518	1.68579e-10
12.982050	1.69368e-10
12.978583	1.70161e-10
12.975115	1.70958e-10
12.971648	1.71759e-10
12.968180	1.72563e-10
12.964713	1.73371e-10
12.961246	1.74183e-10
12.957778	1.74998e-10
12.954311	1.75818e-10
12.950843	1.76641e-10
12.947376	1.77468e-10
12.943909	1.783e-10
12.940441	1.79135e-10
12.936974	1.79973e-10
12.933506	1.80816e-10
12.930039	1.81663e-10
12.926571	1.82514e-10
12.923104	1.83369e-10
12.919637	1.84227e-10
12.916169	1.8509e-10
12.912702	1.85957e-10
12.909234	1.86828e-10
12.905767	1.87703e-10
12.902300	1.88582e-10
12.898832	1.89465e-10
12.895365	1.90353e-10
12.891897	1.91244e-10
12.888430	1.9214e-10
12.884962	1.9304e-10
12.881495	1.93944e-10
12.878028	1.94853e-10
12.874560	1.95765e-10
12.871093	1.96682e-10
12.867625	1.97603e-10
12.864158	1.98529e-10
12.860691	1.99459e-10
12.857223	2.00393e-10
12.853756	2.01332e-10
12.850288	2.02275e-10
12.846821	2.03222e-10
12.843353	2.04174e-10
12.839886	2.05131e-10
12.836419	2.06092e-10
12.832951	2.07057e-10
12.829484	2.08027e-10
12.826016	2.09002e-10
12.822549	2.09981e-10
12.819081	2.10964e-10
12.815614	2.11953e-10
12.812147	2.12946e-10
12.808679	2.13943e-10
12.805212	2.14945e-10
12.801744	2.15952e-10
12.798277	2.16964e-10
12.794810	2.17981e-10
12.791342	2.19002e-10
12.787875	2.20028e-10
12.784407	2.21059e-10
12.780940	2.22094e-10
12.777472	2.23135e-10
12.774005	2.2418e-10
12.770538	2.25231e-10
12.767070	2.26286e-10
12.763603	2.27346e-10
12.760135	2.28411e-10
12.756668	2.29482e-10
12.753201	2.30557e-10
12.749733	2.31637e-10
12.746266	2.32722e-10
12.742798	2.33813e-10
12.739331	2.34908e-10
12.735863	2.36009e-10
12.732396	2.37115e-10
12.728929	2.38226e-10
12.725461	2.39342e-10
12.721994	2.40464e-10
12.718526	2.41591e-10
12.715059	2.42723e-10
12.711592	2.4386e-10
12.708124	2.45003e-10
12.704657	2.46151e-10
12.701189	2.47304e-10
12.697722	2.48463e-10
12.694254	2.49628e-10
12.690787	2.50798e-10
12.687320	2.51973e-10
12.683852	2.53154e-10
12.680385	2.5434e-10
12.676917	2.55532e-10
12.673450	2.5673e-10
12.669982	2.57933e-10
12.666515	2.59142e-10
12.663048	2.60356e-10
12.659580	2.61576e-10
12.656113	2.62802e-10
12.652645	2.64034e-10
12.649178	2.65271e-10
12.645711	2.66515e-10
12.642243	2.67764e-10
12.638776	2.69019e-10
12.635308	2.7028e-10
12.631841	2.71546e-10
12.628373	2.72819e-10
12.624906	2.74098e-10
12.621439	2.75383e-10
12.617971	2.76673e-10
12.614504	2.7797e-10
12.611036	2.79273e-10
12.607569	2.80582e-10
12.604102	2.81897e-10
12.600634	2.83219e-10
12.597167	2.84546e-10
12.593699	2.8588e-10
12.590232	2.8722e-10
12.586764	2.88567e-10
12.583297	2.89919e-10
12.579830	2.91278e-10
12.576362	2.92644e-10
12.572895	2.94016e-10
12.569427	2.95394e-10
12.565960	2.96779e-10
12.562493	2.9817e-10
12.559025	2.99568e-10
12.555558	3.00972e-10
12.552090	3.02383e-10
12.548623	3.03801e-10
12.545155	3.05225e-10
12.541688	3.06656e-10
12.538221	3.08094e-10
12.534753	3.09538e-10
12.531286	3.1099e-10
12.527818	3.12448e-10
12.524351	3.13912e-10
12.520883	3.15384e-10
12.517416	3.16863e-10
12.513949	3.18349e-10
12.510481	3.19841e-10
12.507014	3.21341e-10
12.503546	3.22848e-10
12.500079	3.24361e-10
12.496612	3.25882e-10
12.493144	3.2741e-10
12.489677	3.28945e-10
12.486209	3.30488e-10
12.482742	3.32037e-10
12.479274	3.33594e-10
12.475807	3.35159e-10
12.472340	3.3673e-10
12.468872	3.38309e-10
12.465405	3.39896e-10
12.461937	3.4149e-10
12.458470	3.43091e-10
12.455003	3.447e-10
12.451535	3.46316e-10
12.448068	3.4794e-10
12.444600	3.49572e-10
12.441133	3.51211e-10
12.437665	3.52858e-10
12.434198	3.54513e-10
12.430731	3.56176e-10
12.427263	3.57846e-10
12.423796	3.59524e-10
12.420328	3.61211e-10
12.416861	3.62905e-10
12.413394	3.64607e-10
12.409926	3.66317e-10
12.406459	3.68035e-10
12.402991	3.69761e-10
12.399524	3.71495e-10
12.396056	3.73237e-10
12.392589	3.74988e-10
12.389122	3.76747e-10
12.385654	3.78514e-10
12.382187	3.80289e-10
12.378719	3.82073e-10
12.375252	3.83865e-10
12.371784	3.85666e-10
12.368317	3.87475e-10
12.364850	3.89292e-10
12.361382	3.91118e-10
12.357915	3.92953e-10
12.354447	3.94796e-10
12.350980	3.96648e-10
12.347513	3.98509e-10
12.344045	4.00378e-10
12.340578	4.02256e-10
12.337110	4.04143e-10
12.333643	4.06039e-10
12.330175	4.07944e-10
12.326708	4.09858e-10
12.323241	4.1178e-10
12.319773	4.13712e-10
12.316306	4.15653e-10
12.312838	4.17603e-10
12.309371	4.19562e-10
12.305904	4.21531e-10
12.302436	4.23508e-10
12.298969	4.25495e-10
12.295501	4.27491e-10
12.292034	4.29497e-10
12.288566	4.31512e-10
12.285099	4.33537e-10
12.281632	4.35571e-10
12.278164	4.37614e-10
12.274697	4.39668e-10
12.271229	4.4173e-10
12.267762	4.43803e-10
12.264295	4.45885e-10
12.260827	4.47978e-10
12.257360	4.5008e-10
12.253892	4.52191e-10
12.250425	4.54313e-10
12.246957	4.56445e-10
12.243490	4.58587e-10
12.240023	4.60739e-10
12.236555	4.62901e-10
12.233088	4.65073e-10
12.229620	4.67255e-10
12.226153	4.69448e-10
12.222685	4.71651e-10
12.219218	4.73864e-10
12.215751	4.76088e-10
12.212283	4.78322e-10
12.208816	4.80567e-10
12.205348	4.82822e-10
12.201881	4.85088e-10
12.198414	4.87364e-10
12.194946	4.89652e-10
12.191479	4.9195e-10
12.188011	4.94258e-10
12.184544	4.96578e-10
12.181076	4.98909e-10
12.177609	5.0125e-10
12.174142	5.03603e-10
12.170674	5.05966e-10
12.167207	5.08341e-10
12.163739	5.10727e-10
12.160272	5.13124e-10
12.156805	5.15532e-10
12.153337	5.17952e-10
12.149870	5.20383e-10
12.146402	5.22826e-10
12.142935	5.2528e-10
12.139467	5.27745e-10
12.136000	5.30223e-10
12.132533	5.32711e-10
12.129065	5.35212e-10
12.125598	5.37724e-10
12.122130	5.40248e-10
12.118663	5.42784e-10
12.115196	5.45332e-10
12.111728	5.47892e-10
12.108261	5.50464e-10
12.104793	5.53048e-10
12.101326	5.55645e-10
12.097858	5.58253e-10
12.094391	5.60874e-10
12.090924	5.63507e-10
12.087456	5.66152e-10
12.083989	5.6881e-10
12.080521	5.71481e-10
12.077054	5.74164e-10
12.073586	5.76859e-10
12.070119	5.79567e-10
12.066652	5.82288e-10
12.063184	5.85022e-10
12.059717	5.87769e-10
12.056249	5.90529e-10
12.052782	5.93301e-10
12.049315	5.96087e-10
12.045847	5.98886e-10
12.042380	6.01698e-10
12.038912	6.04523e-10
12.035445	6.07361e-10
12.031977	6.10213e-10
12.028510	6.13078e-10
12.025043	6.15957e-10
12.021575	6.18849e-10
12.018108	6.21755e-10
12.014640	6.24675e-10
12.011173	6.27608e-10
12.007706	6.30555e-10
12.004238	6.33516e-10
12.000771	6.36491e-10
11.997303	6.3948e-10
11.993836	6.42483e-10
11.990368	6.455e-10
11.986901	6.48532e-10
11.983434	6.51577e-10
11.979966	6.54637e-10
11.976499	6.57711e-10
11.973031	6.608e-10
11.969564	6.63904e-10
11.966097	6.67022e-10
11.962629	6.70154e-10
11.959162	6.73302e-10
11.955694	6.76464e-10
11.952227	6.79641e-10
11.948759	6.82833e-10
11.945292	6.8604e-10
11.941825	6.89262e-10
11.938357	6.925e-10
11.934890	6.95752e-10
11.931422	6.9902e-10
11.927955	7.02303e-10
11.924487	7.05602e-10
11.921020	7.08916e-10
11.917553	7.12246e-10
11.914085	7.15592e-10
11.910618	7.18953e-10
11.907150	7.2233e-10
11.903683	7.25723e-10
11.900216	7.29132e-10
11.896748	7.32558e-10
11.893281	7.35999e-10
11.889813	7.39456e-10
11.886346	7.4293e-10
11.882878	7.4642e-10
11.879411	7.49926e-10
11.875944	7.53449e-10
11.872476	7.56989e-10
11.869009	7.60545e-10
11.865541	7.64118e-10
11.862074	7.67708e-10
11.858607	7.71315e-10
11.855139	7.74939e-10
11.851672	7.78579e-10
11.848204	7.82237e-10
11.844737	7.85912e-10
11.841269	7.89605e-10
11.837802	7.93315e-10
11.834335	7.97042e-10
11.830867	8.00787e-10
11.827400	8.0455e-10
11.823932	8.0833e-10
11.820465	8.12128e-10
11.816998	8.15944e-10
11.813530	8.19778e-10
11.810063	8.2363e-10
11.806595	8.275e-10
11.803128	8.31388e-10
11.799660	8.35295e-10
11.796193	8.3922e-10
11.792726	8.43164e-10
11.789258	8.47126e-10
11.785791	8.51106e-10
11.782323	8.55106e-10
11.778856	8.59124e-10
11.775389	8.63162e-10
11.771921	8.67218e-10
11.768454	8.71294e-10
11.764986	8.75388e-10
11.761519	8.79502e-10
11.758051	8.83635e-10
11.754584	8.87788e-10
11.751117	8.91961e-10
11.747649	8.96153e-10
11.744182	9.00364e-10
11.740714	9.04596e-10
11.737247	9.08848e-10
11.733779	9.13119e-10
11.730312	9.17411e-10
11.726845	9.21723e-10
11.723377	9.26055e-10
11.719910	9.30408e-10
11.716442	9.34781e-10
11.712975	9.39175e-10
11.709508	9.43589e-10
11.706040	9.48025e-10
11.702573	9.52481e-10
11.699105	9.56958e-10
11.695638	9.61456e-10
11.692170	9.65976e-10
11.688703	9.70517e-10
11.685236	9.75079e-10
11.681768	9.79662e-10
11.678301	9.84268e-10
11.674833	9.88895e-10
11.671366	9.93543e-10
11.667899	9.98214e-10
11.664431	1.00291e-09
11.660964	1.00762e-09
11.657496	1.01236e-09
11.654029	1.01712e-09
11.650561	1.0219e-09
11.647094	1.0267e-09
11.643627	1.03153e-09
11.640159	1.03638e-09
11.636692	1.04125e-09
11.633224	1.04615e-09
11.629757	1.05107e-09
11.626290	1.05601e-09
11.622822	1.06097e-09
11.619355	1.06596e-09
11.615887	1.07098e-09
11.612420	1.07601e-09
11.608952	1.08107e-09
11.605485	1.08615e-09
11.602018	1.09126e-09
11.598550	1.09639e-09
11.595083	1.10155e-09
11.591615	1.10673e-09
11.588148	1.11193e-09
11.584680	1.11716e-09
11.581213	1.12241e-09
11.577746	1.12769e-09
11.574278	1.133e-09
11.570811	1.13832e-09
11.567343	1.14368e-09
11.563876	1.14905e-09
11.560409	1.15446e-09
11.556941	1.15989e-09
11.553474	1.16534e-09
11.550006	1.17082e-09
11.546539	1.17633e-09
11.543071	1.18186e-09
11.539604	1.18742e-09
11.536137	1.19301e-09
11.532669	1.19862e-09
11.529202	1.20425e-09
11.525734	1.20992e-09
11.522267	1.21561e-09
11.518800	1.22133e-09
11.515332	1.22707e-09
11.511865	1.23284e-09
11.508397	1.23864e-09
11.504930	1.24447e-09
11.501462	1.25032e-09
11.497995	1.2562e-09
11.494528	1.26211e-09
11.491060	1.26805e-09
11.487593	1.27401e-09
11.484125	1.28001e-09
11.480658	1.28603e-09
11.477191	1.29208e-09
11.473723	1.29816e-09
11.470256	1.30426e-09
11.466788	1.3104e-09
11.463321	1.31656e-09
11.459853	1.32276e-09
11.456386	1.32898e-09
11.452919	1.33523e-09
11.449451	1.34151e-09
11.445984	1.34782e-09
11.442516	1.35417e-09
11.439049	1.36054e-09
11.435581	1.36694e-09
11.432114	1.37337e-09
11.428647	1.37983e-09
11.425179	1.38632e-09
11.421712	1.39285e-09
11.418244	1.3994e-09
11.414777	1.40598e-09
11.411310	1.4126e-09
11.407842	1.41925e-09
11.404375	1.42592e-09
11.400907	1.43263e-09
11.397440	1.43938e-09
11.393972	1.44615e-09
11.390505	1.45295e-09
11.387038	1.45979e-09
11.383570	1.46666e-09
11.380103	1.47356e-09
11.376635	1.4805e-09
11.373168	1.48746e-09
11.369701	1.49446e-09
11.366233	1.5015e-09
11.362766	1.50856e-09
11.359298	1.51566e-09
11.355831	1.5228e-09
11.352363	1.52996e-09
11.348896	1.53716e-09
11.345429	1.5444e-09
11.341961	1.55167e-09
11.338494	1.55897e-09
11.335026	1.56631e-09
11.331559	1.57368e-09
11.328092	1.58109e-09
11.324624	1.58853e-09
11.321157	1.596e-09
11.317689	1.60352e-09
11.314222	1.61106e-09
11.310754	1.61865e-09
11.307287	1.62627e-09
11.303820	1.63392e-09
11.300352	1.64161e-09
11.296885	1.64934e-09
11.293417	1.6571e-09
11.289950	1.6649e-09
11.286482	1.67274e-09
11.283015	1.68062e-09
11.279548	1.68853e-09
11.276080	1.69648e-09
11.272613	1.70446e-09
11.269145	1.71249e-09
11.265678	1.72055e-09
11.262211	1.72865e-09
11.258743	1.73679e-09
11.255276	1.74497e-09
11.251808	1.75318e-09
11.248341	1.76143e-09
11.244873	1.76973e-09
11.241406	1.77806e-09
11.237939	1.78643e-09
11.234471	1.79484e-09
11.231004	1.80329e-09
11.227536	1.81178e-09
11.224069	1.82032e-09
11.220602	1.82889e-09
11.217134	1.8375e-09
11.213667	1.84615e-09
11.210199	1.85484e-09
11.206732	1.86358e-09
11.203264	1.87235e-09
11.199797	1.88117e-09
11.196330	1.89003e-09
11.192862	1.89893e-09
11.189395	1.90787e-09
11.185927	1.91686e-09
11.182460	1.92588e-09
11.178993	1.93495e-09
11.175525	1.94406e-09
11.172058	1.95322e-09
11.168590	1.96242e-09
11.165123	1.97166e-09
11.161655	1.98095e-09
11.158188	1.99028e-09
11.154721	1.99965e-09
11.151253	2.00907e-09
11.147786	2.01853e-09
11.144318	2.02804e-09
11.140851	2.03759e-09
11.137383	2.04719e-09
11.133916	2.05683e-09
11.130449	2.06652e-09
11.126981	2.07625e-09
11.123514	2.08603e-09
11.120046	2.09586e-09
11.116579	2.10573e-09
11.113112	2.11565e-09
11.109644	2.12561e-09
11.106177	2.13563e-09
11.102709	2.14569e-09
11.099242	2.1558e-09
11.095774	2.16595e-09
11.092307	2.17615e-09
11.088840	2.18641e-09
11.085372	2.19671e-09
11.081905	2.20705e-09
11.078437	2.21745e-09
11.074970	2.2279e-09
11.071503	2.2384e-09
11.068035	2.24894e-09
11.064568	2.25954e-09
11.061100	2.27018e-09
11.057633	2.28088e-09
11.054165	2.29163e-09
11.050698	2.30242e-09
11.047231	2.31327e-09
11.043763	2.32417e-09
11.040296	2.33512e-09
11.036828	2.34612e-09
11.033361	2.35718e-09
11.029894	2.36829e-09
11.026426	2.37945e-09
11.022959	2.39066e-09
11.019491	2.40192e-09
11.016024	2.41324e-09
11.012556	2.42461e-09
11.009089	2.43604e-09
11.005622	2.44752e-09
11.002154	2.45905e-09
10.998687	2.47064e-09
10.995219	2.48229e-09
10.991752	2.49398e-09
10.988284	2.50574e-09
10.984817	2.51755e-09
10.981350	2.52941e-09
10.977882	2.54133e-09
10.974415	2.55331e-09
10.970947	2.56534e-09
10.967480	2.57744e-09
10.964013	2.58958e-09
10.960545	2.60179e-09
10.957078	2.61405e-09
10.953610	2.62637e-09
10.950143	2.63875e-09
10.946675	2.65119e-09
10.943208	2.66369e-09
10.939741	2.67624e-09
10.936273	2.68886e-09
10.932806	2.70153e-09
10.929338	2.71427e-09
10.925871	2.72706e-09
10.922404	2.73992e-09
10.918936	2.75284e-09
10.915469	2.76581e-09
10.912001	2.77885e-09
10.908534	2.79195e-09
10.905066	2.80511e-09
10.901599	2.81834e-09
10.898132	2.83163e-09
10.894664	2.84498e-09
10.891197	2.85839e-09
10.887729	2.87186e-09
10.884262	2.8854e-09
10.880795	2.89901e-09
10.877327	2.91268e-09
10.873860	2.92641e-09
10.870392	2.94021e-09
10.866925	2.95407e-09
10.863457	2.968e-09
10.859990	2.982e-09
10.856523	2.99606e-09
10.853055	3.01018e-09
10.849588	3.02438e-09
10.846120	3.03864e-09
10.842653	3.05297e-09
10.839185	3.06737e-09
10.835718	3.08183e-09
10.832251	3.09636e-09
10.828783	3.11097e-09
10.825316	3.12564e-09
10.821848	3.14038e-09
10.818381	3.15519e-09
10.814914	3.17007e-09
10.811446	3.18502e-09
10.807979	3.20004e-09
10.804511	3.21513e-09
10.801044	3.23029e-09
10.797576	3.24553e-09
10.794109	3.26084e-09
10.790642	3.27622e-09
10.787174	3.29167e-09
10.783707	3.3072e-09
10.780239	3.3228e-09
10.776772	3.33847e-09
10.773305	3.35422e-09
10.769837	3.37004e-09
10.766370	3.38593e-09
10.762902	3.40191e-09
10.759435	3.41795e-09
10.755967	3.43408e-09
10.752500	3.45028e-09
10.749033	3.46655e-09
10.745565	3.48291e-09
10.742098	3.49934e-09
10.738630	3.51584e-09
10.735163	3.53243e-09
10.731696	3.5491e-09
10.728228	3.56584e-09
10.724761	3.58266e-09
10.721293	3.59957e-09
10.717826	3.61655e-09
10.714358	3.63361e-09
10.710891	3.65076e-09
10.707424	3.66798e-09
10.703956	3.68529e-09
10.700489	3.70268e-09
10.697021	3.72015e-09
10.693554	3.7377e-09
10.690086	3.75534e-09
10.686619	3.77306e-09
10.683152	3.79086e-09
10.679684	3.80875e-09
10.676217	3.82672e-09
10.672749	3.84478e-09
10.669282	3.86292e-09
10.665815	3.88115e-09
10.662347	3.89947e-09
10.658880	3.91787e-09
10.655412	3.93636e-09
10.651945	3.95494e-09
10.648477	3.9736e-09
10.645010	3.99235e-09
10.641543	4.0112e-09
10.638075	4.03013e-09
10.634608	4.04915e-09
10.631140	4.06826e-09
10.627673	4.08746e-09
10.624206	4.10675e-09
10.620738	4.12614e-09
10.617271	4.14561e-09
10.613803	4.16518e-09
10.610336	4.18484e-09
10.606868	4.20459e-09
10.603401	4.22444e-09
10.599934	4.24438e-09
10.596466	4.26441e-09
10.592999	4.28455e-09
10.589531	4.30477e-09
10.586064	4.32509e-09
10.582597	4.34551e-09
10.579129	4.36602e-09
10.575662	4.38663e-09
10.572194	4.40734e-09
10.568727	4.42815e-09
10.565259	4.44906e-09
10.561792	4.47006e-09
10.558325	4.49117e-09
10.554857	4.51237e-09
10.551390	4.53367e-09
10.547922	4.55508e-09
10.544455	4.57659e-09
10.540987	4.59819e-09
10.537520	4.61991e-09
10.534053	4.64172e-09
10.530585	4.66364e-09
10.527118	4.68566e-09
10.523650	4.70778e-09
10.520183	4.73001e-09
10.516716	4.75235e-09
10.513248	4.77479e-09
10.509781	4.79734e-09
10.506313	4.81999e-09
10.502846	4.84275e-09
10.499378	4.86562e-09
10.495911	4.8886e-09
10.492444	4.91169e-09
10.488976	4.93488e-09
10.485509	4.95819e-09
10.482041	4.98161e-09
10.478574	5.00513e-09
10.475107	5.02877e-09
10.471639	5.05252e-09
10.468172	5.07639e-09
10.464704	5.10036e-09
10.461237	5.12445e-09
10.457769	5.14866e-09
10.454302	5.17298e-09
10.450835	5.19741e-09
10.447367	5.22196e-09
10.443900	5.24663e-09
10.440432	5.27141e-09
10.436965	5.29631e-09
10.433498	5.32133e-09
10.430030	5.34647e-09
10.426563	5.37173e-09
10.423095	5.3971e-09
10.419628	5.4226e-09
10.416160	5.44822e-09
10.412693	5.47396e-09
10.409226	5.49982e-09
10.405758	5.5258e-09
10.402291	5.55191e-09
10.398823	5.57814e-09
10.395356	5.60449e-09
10.391888	5.63097e-09
10.388421	5.65758e-09
10.384954	5.68431e-09
10.381486	5.71116e-09
10.378019	5.73815e-09
10.374551	5.76526e-09
10.371084	5.79251e-09
10.367617	5.81988e-09
10.364149	5.84738e-09
10.360682	5.87501e-09
10.357214	5.90277e-09
10.353747	5.93066e-09
10.350279	5.95869e-09
10.346812	5.98685e-09
10.343345	6.01514e-09
10.339877	6.04357e-09
10.336410	6.07213e-09
10.332942	6.10083e-09
10.329475	6.12966e-09
10.326008	6.15863e-09
10.322540	6.18773e-09
10.319073	6.21698e-09
10.315605	6.24636e-09
10.312138	6.27589e-09
10.308670	6.30555e-09
10.305203	6.33535e-09
10.301736	6.3653e-09
10.298268	6.39539e-09
10.294801	6.42562e-09
10.291333	6.45599e-09
10.287866	6.48651e-09
10.284399	6.51717e-09
10.280931	6.54797e-09
10.277464	6.57893e-09
10.273996	6.61003e-09
10.270529	6.64128e-09
10.267061	6.67267e-09
10.263594	6.70422e-09
10.260127	6.73591e-09
10.256659	6.76776e-09
10.253192	6.79975e-09
10.249724	6.8319e-09
10.246257	6.8642e-09
10.242790	6.89666e-09
10.239322	6.92926e-09
10.235855	6.96203e-09
10.232387	6.99494e-09
10.228920	7.02802e-09
10.225452	7.06125e-09
10.221985	7.09464e-09
10.218518	7.12818e-09
10.215050	7.16189e-09
10.211583	7.19576e-09
10.208115	7.22978e-09
10.204648	7.26397e-09
10.201180	7.29832e-09
10.197713	7.33284e-09
10.194246	7.36751e-09
10.190778	7.40236e-09
10.187311	7.43736e-09
10.183843	7.47254e-09
10.180376	7.50788e-09
10.176909	7.54338e-09
10.173441	7.57906e-09
10.169974	7.61491e-09
10.166506	7.65092e-09
10.163039	7.68711e-09
10.159571	7.72347e-09
10.156104	7.76e-09
10.152637	7.7967e-09
10.149169	7.83358e-09
10.145702	7.87064e-09
10.142234	7.90787e-09
10.138767	7.94527e-09
10.135300	7.98286e-09
10.131832	8.02062e-09
10.128365	8.05856e-09
10.124897	8.09668e-09
10.121430	8.13499e-09
10.117962	8.17347e-09
10.114495	8.21214e-09
10.111028	8.25099e-09
10.107560	8.29003e-09
10.104093	8.32925e-09
10.100625	8.36865e-09
10.097158	8.40825e-09
10.093691	8.44803e-09
10.090223	8.488e-09
10.086756	8.52816e-09
10.083288	8.56852e-09
10.079821	8.60906e-09
10.076353	8.64979e-09
10.072886	8.69072e-09
10.069419	8.73185e-09
10.065951	8.77317e-09
10.062484	8.81468e-09
10.059016	8.85639e-09
10.055549	8.8983e-09
10.052081	8.94041e-09
10.048614	8.98272e-09
10.045147	9.02523e-09
10.041679	9.06795e-09
10.038212	9.11086e-09
10.034744	9.15398e-09
10.031277	9.1973e-09
10.027810	9.24083e-09
10.024342	9.28457e-09
10.020875	9.32851e-09
10.017407	9.37267e-09
10.013940	9.41703e-09
10.010472	9.4616e-09
10.007005	9.50639e-09
10.003538	9.55139e-09
10.000070	9.5966e-09
9.996603	9.64203e-09
9.993135	9.68767e-09
9.989668	9.73353e-09
9.986201	9.7796e-09
9.982733	9.8259e-09
9.979266	9.87242e-09
9.975798	9.91915e-09
9.972331	9.96611e-09
9.968863	1.00133e-08
9.965396	1.00607e-08
9.961929	1.01083e-08
9.958461	1.01562e-08
9.954994	1.02043e-08
9.951526	1.02526e-08
9.948059	1.03011e-08
9.944592	1.03499e-08
9.941124	1.03989e-08
9.937657	1.04482e-08
9.934189	1.04976e-08
9.930722	1.05473e-08
9.927254	1.05973e-08
9.923787	1.06475e-08
9.920320	1.06979e-08
9.916852	1.07485e-08
9.913385	1.07994e-08
9.909917	1.08506e-08
9.906450	1.0902e-08
9.902982	1.09536e-08
9.899515	1.10055e-08
9.896048	1.10576e-08
9.892580	1.111e-08
9.889113	1.11626e-08
9.885645	1.12155e-08
9.882178	1.12686e-08
9.878711	1.13219e-08
9.875243	1.13756e-08
9.871776	1.14295e-08
9.868308	1.14836e-08
9.864841	1.1538e-08
9.861373	1.15926e-08
9.857906	1.16476e-08
9.854439	1.17027e-08
9.850971	1.17582e-08
9.847504	1.18139e-08
9.844036	1.18698e-08
9.840569	1.19261e-08
9.837102	1.19826e-08
9.833634	1.20393e-08
9.830167	1.20964e-08
9.826699	1.21537e-08
9.823232	1.22113e-08
9.819764	1.22691e-08
9.816297	1.23273e-08
9.812830	1.23857e-08
9.809362	1.24443e-08
9.805895	1.25033e-08
9.802427	1.25626e-08
9.798960	1.26221e-08
9.795493	1.26819e-08
9.792025	1.2742e-08
9.788558	1.28024e-08
9.785090	1.2863e-08
9.781623	1.2924e-08
9.778155	1.29852e-08
9.774688	1.30468e-08
9.771221	1.31086e-08
9.767753	1.31707e-08
9.764286	1.32331e-08
9.760818	1.32959e-08
9.757351	1.33589e-08
9.753883	1.34222e-08
9.750416	1.34858e-08
9.746949	1.35497e-08
9.743481	1.36139e-08
9.740014	1.36785e-08
9.736546	1.37433e-08
9.733079	1.38085e-08
9.729612	1.38739e-08
9.726144	1.39397e-08
9.722677	1.40058e-08
9.719209	1.40721e-08
9.715742	1.41389e-08
9.712274	1.42059e-08
9.708807	1.42732e-08
9.705340	1.43409e-08
9.701872	1.44089e-08
9.698405	1.44772e-08
9.694937	1.45458e-08
9.691470	1.46148e-08
9.688003	1.46841e-08
9.684535	1.47537e-08
9.681068	1.48237e-08
9.677600	1.48939e-08
9.674133	1.49646e-08
9.670665	1.50355e-08
9.667198	1.51068e-08
9.663731	1.51785e-08
9.660263	1.52504e-08
9.656796	1.53227e-08
9.653328	1.53954e-08
9.649861	1.54684e-08
9.646394	1.55418e-08
9.642926	1.56155e-08
9.639459	1.56895e-08
9.635991	1.57639e-08
9.632524	1.58387e-08
9.629056	1.59138e-08
9.625589	1.59893e-08
9.622122	1.60651e-08
9.618654	1.61413e-08
9.615187	1.62179e-08
9.611719	1.62948e-08
9.608252	1.63721e-08
9.604784	1.64498e-08
9.601317	1.65278e-08
9.597850	1.66062e-08
9.594382	1.6685e-08
9.590915	1.67641e-08
9.587447	1.68436e-08
9.583980	1.69236e-08
9.580513	1.70038e-08
9.577045	1.70845e-08
9.573578	1.71656e-08
9.570110	1.7247e-08
9.566643	1.73288e-08
9.563175	1.7411e-08
9.559708	1.74936e-08
9.556241	1.75766e-08
9.552773	1.766e-08
9.549306	1.77438e-08
9.545838	1.7828e-08
9.542371	1.79126e-08
9.538904	1.79976e-08
9.535436	1.8083e-08
9.531969	1.81688e-08
9.528501	1.82551e-08
9.525034	1.83417e-08
9.521566	1.84287e-08
9.518099	1.85162e-08
9.514632	1.86041e-08
9.511164	1.86923e-08
9.507697	1.87811e-08
9.504229	1.88702e-08
9.500762	1.89598e-08
9.497295	1.90497e-08
9.493827	1.91402e-08
9.490360	1.9231e-08
9.486892	1.93223e-08
9.483425	1.9414e-08
9.479957	1.95062e-08
9.476490	1.95987e-08
9.473023	1.96918e-08
9.469555	1.97853e-08
9.466088	1.98792e-08
9.462620	1.99736e-08
9.459153	2.00684e-08
9.455685	2.01636e-08
9.452218	2.02594e-08
9.448751	2.03556e-08
9.445283	2.04522e-08
9.441816	2.05493e-08
9.438348	2.06469e-08
9.434881	2.07449e-08
9.431414	2.08434e-08
9.427946	2.09424e-08
9.424479	2.10418e-08
9.421011	2.11417e-08
9.417544	2.12421e-08
9.414076	2.1343e-08
9.410609	2.14443e-08
9.407142	2.15461e-08
9.403674	2.16485e-08
9.400207	2.17513e-08
9.396739	2.18546e-08
9.393272	2.19584e-08
9.389805	2.20626e-08
9.386337	2.21674e-08
9.382870	2.22727e-08
9.379402	2.23785e-08
9.375935	2.24848e-08
9.372467	2.25916e-08
9.369000	2.26989e-08
9.365533	2.28067e-08
9.362065	2.2915e-08
9.358598	2.30239e-08
9.355130	2.31332e-08
9.351663	2.32431e-08
9.348196	2.33535e-08
9.344728	2.34645e-08
9.341261	2.35759e-08
9.337793	2.36879e-08
9.334326	2.38005e-08
9.330858	2.39136e-08
9.327391	2.40272e-08
9.323924	2.41413e-08
9.320456	2.4256e-08
9.316989	2.43713e-08
9.313521	2.44871e-08
9.310054	2.46034e-08
9.306586	2.47203e-08
9.303119	2.48378e-08
9.299652	2.49558e-08
9.296184	2.50744e-08
9.292717	2.51935e-08
9.289249	2.53133e-08
9.285782	2.54335e-08
9.282315	2.55544e-08
9.278847	2.56759e-08
9.275380	2.57979e-08
9.271912	2.59205e-08
9.268445	2.60437e-08
9.264977	2.61675e-08
9.261510	2.62918e-08
9.258043	2.64168e-08
9.254575	2.65423e-08
9.251108	2.66685e-08
9.247640	2.67953e-08
9.244173	2.69226e-08
9.240706	2.70506e-08
9.237238	2.71792e-08
9.233771	2.73084e-08
9.230303	2.74382e-08
9.226836	2.75686e-08
9.223368	2.76997e-08
9.219901	2.78314e-08
9.216434	2.79637e-08
9.212966	2.80966e-08
9.209499	2.82302e-08
9.206031	2.83644e-08
9.202564	2.84993e-08
9.199097	2.86348e-08
9.195629	2.8771e-08
9.192162	2.89078e-08
9.188694	2.90452e-08
9.185227	2.91833e-08
9.181759	2.93221e-08
9.178292	2.94615e-08
9.174825	2.96016e-08
9.171357	2.97424e-08
9.167890	2.98838e-08
9.164422	3.0026e-08
9.160955	3.01688e-08
9.157487	3.03122e-08
9.154020	3.04564e-08
9.150553	3.06013e-08
9.147085	3.07468e-08
9.143618	3.0893e-08
9.140150	3.104e-08
9.136683	3.11876e-08
9.133216	3.1336e-08
9.129748	3.1485e-08
9.126281	3.16348e-08
9.122813	3.17853e-08
9.119346	3.19365e-08
9.115878	3.20884e-08
9.112411	3.22411e-08
9.108944	3.23944e-08
9.105476	3.25486e-08
9.102009	3.27034e-08
9.098541	3.2859e-08
9.095074	3.30153e-08
9.091607	3.31724e-08
9.088139	3.33302e-08
9.084672	3.34888e-08
9.081204	3.36482e-08
9.077737	3.38083e-08
9.074269	3.39692e-08
9.070802	3.41308e-08
9.067335	3.42932e-08
9.063867	3.44564e-08
9.060400	3.46204e-08
9.056932	3.47851e-08
9.053465	3.49507e-08
9.049998	3.5117e-08
9.046530	3.52841e-08
9.043063	3.54521e-08
9.039595	3.56208e-08
9.036128	3.57903e-08
9.032660	3.59607e-08
9.029193	3.61319e-08
9.025726	3.63038e-08
9.022258	3.64766e-08
9.018791	3.66503e-08
9.015323	3.68247e-08
9.011856	3.7e-08
9.008388	3.71762e-08
9.004921	3.73531e-08
9.001454	3.7531e-08
8.997986	3.77096e-08
8.994519	3.78892e-08
8.991051	3.80696e-08
8.987584	3.82508e-08
8.984117	3.84329e-08
8.980649	3.86159e-08
8.977182	3.87998e-08
8.973714	3.89845e-08
8.970247	3.91702e-08
8.966779	3.93567e-08
8.963312	3.95441e-08
8.959845	3.97324e-08
8.956377	3.99216e-08
8.952910	4.01117e-08
8.949442	4.03027e-08
8.945975	4.04947e-08
8.942508	4.06875e-08
8.939040	4.08813e-08
8.935573	4.1076e-08
8.932105	4.12716e-08
8.928638	4.14682e-08
8.925170	4.16657e-08
8.921703	4.18642e-08
8.918236	4.20636e-08
8.914768	4.2264e-08
8.911301	4.24653e-08
8.907833	4.26676e-08
8.904366	4.28708e-08
8.900899	4.30751e-08
8.897431	4.32803e-08
8.893964	4.34865e-08
8.890496	4.36936e-08
8.887029	4.39018e-08
8.883561	4.4111e-08
8.880094	4.43211e-08
8.876627	4.45323e-08
8.873159	4.47445e-08
8.869692	4.49577e-08
8.866224	4.51719e-08
8.862757	4.53871e-08
8.859289	4.56034e-08
8.855822	4.58207e-08
8.852355	4.60391e-08
8.848887	4.62585e-08
8.845420	4.64789e-08
8.841952	4.67004e-08
8.838485	4.6923e-08
8.835018	4.71466e-08
8.831550	4.73713e-08
8.828083	4.75971e-08
8.824615	4.7824e-08
8.821148	4.80519e-08
8.817680	4.8281e-08
8.814213	4.85111e-08
8.810746	4.87423e-08
8.807278	4.89747e-08
8.803811	4.92081e-08
8.800343	4.94427e-08
8.796876	4.96784e-08
8.793409	4.99153e-08
8.789941	5.01532e-08
8.786474	5.03923e-08
8.783006	5.06326e-08
8.779539	5.0874e-08
8.776071	5.11166e-08
8.772604	5.13603e-08
8.769137	5.16052e-08
8.765669	5.18512e-08
8.762202	5.20985e-08
8.758734	5.23469e-08
8.755267	5.25965e-08
8.751800	5.28473e-08
8.748332	5.30994e-08
8.744865	5.33526e-08
8.741397	5.3607e-08
8.737930	5.38627e-08
8.734462	5.41196e-08
8.730995	5.43777e-08
8.727528	5.46371e-08
8.724060	5.48977e-08
8.720593	5.51595e-08
8.717125	5.54226e-08
8.713658	5.5687e-08
8.710191	5.59526e-08
8.706723	5.62195e-08
8.703256	5.64877e-08
8.699788	5.67572e-08
8.696321	5.70279e-08
8.692853	5.73e-08
8.689386	5.75734e-08
8.685919	5.7848e-08
8.682451	5.8124e-08
8.678984	5.84014e-08
8.675516	5.868e-08
8.672049	5.896e-08
8.668581	5.92413e-08
8.665114	5.9524e-08
8.661647	5.9808e-08
8.658179	6.00934e-08
8.654712	6.03802e-08
8.651244	6.06683e-08
8.647777	6.09579e-08
8.644310	6.12488e-08
8.640842	6.15411e-08
8.637375	6.18348e-08
8.633907	6.21299e-08
8.630440	6.24264e-08
8.626972	6.27244e-08
8.623505	6.30238e-08
8.620038	6.33246e-08
8.616570	6.36269e-08
8.613103	6.39306e-08
8.609635	6.42358e-08
8.606168	6.45424e-08
8.602701	6.48505e-08
8.599233	6.51601e-08
8.595766	6.54712e-08
8.592298	6.57838e-08
8.588831	6.60979e-08
8.585363	6.64134e-08
8.581896	6.67305e-08
8.578429	6.70492e-08
8.574961	6.73693e-08
8.571494	6.7691e-08
8.568026	6.80142e-08
8.564559	6.8339e-08
8.561092	6.86653e-08
8.557624	6.89932e-08
8.554157	6.93227e-08
8.550689	6.96538e-08
8.547222	6.99864e-08
8.543754	7.03207e-08
8.540287	7.06565e-08
8.536820	7.0994e-08
8.533352	7.13331e-08
8.529885	7.16738e-08
8.526417	7.20161e-08
8.522950	7.23601e-08
8.519482	7.27058e-08
8.516015	7.30531e-08
8.512548	7.34021e-08
8.509080	7.37527e-08
8.505613	7.41051e-08
8.502145	7.44591e-08
8.498678	7.48148e-08
8.495211	7.51723e-08
8.491743	7.55314e-08
8.488276	7.58923e-08
8.484808	7.62549e-08
8.481341	7.66193e-08
8.477873	7.69854e-08
8.474406	7.73533e-08
8.470939	7.77229e-08
8.467471	7.80943e-08
8.464004	7.84675e-08
8.460536	7.88425e-08
8.457069	7.92193e-08
8.453602	7.95979e-08
8.450134	7.99783e-08
8.446667	8.03606e-08
8.443199	8.07447e-08
8.439732	8.11306e-08
8.436264	8.15184e-08
8.432797	8.19081e-08
8.429330	8.22996e-08
8.425862	8.2693e-08
8.422395	8.30883e-08
8.418927	8.34855e-08
8.415460	8.38846e-08
8.411993	8.42856e-08
8.408525	8.46886e-08
8.405058	8.50935e-08
8.401590	8.55003e-08
8.398123	8.59091e-08
8.394655	8.63199e-08
8.391188	8.67326e-08
8.387721	8.71474e-08
8.384253	8.75641e-08
8.380786	8.79828e-08
8.377318	8.84035e-08
8.373851	8.88263e-08
8.370383	8.92511e-08
8.366916	8.96779e-08
8.363449	9.01068e-08
8.359981	9.05378e-08
8.356514	9.09708e-08
8.353046	9.14059e-08
8.349579	9.18431e-08
8.346112	9.22824e-08
8.342644	9.27238e-08
8.339177	9.31674e-08
8.335709	9.36131e-08
8.332242	9.40609e-08
8.328774	9.45109e-08
8.325307	9.4963e-08
8.321840	9.54173e-08
8.318372	9.58738e-08
8.314905	9.63325e-08
8.311437	9.67934e-08
8.307970	9.72566e-08
8.304503	9.77219e-08
8.301035	9.81895e-08
8.297568	9.86594e-08
8.294100	9.91315e-08
8.290633	9.96058e-08
8.287165	1.00083e-07
8.283698	1.00561e-07
8.280231	1.01043e-07
8.276763	1.01526e-07
8.273296	1.02012e-07
8.269828	1.025e-07
8.266361	1.02991e-07
8.262894	1.03484e-07
8.259426	1.03979e-07
8.255959	1.04477e-07
8.252491	1.04977e-07
8.249024	1.0548e-07
8.245556	1.05985e-07
8.242089	1.06492e-07
8.238622	1.07002e-07
8.235154	1.07514e-07
8.231687	1.08029e-07
8.228219	1.08546e-07
8.224752	1.09066e-07
8.221284	1.09588e-07
8.217817	1.10113e-07
8.214350	1.1064e-07
8.210882	1.1117e-07
8.207415	1.11702e-07
8.203947	1.12237e-07
8.200480	1.12775e-07
8.197013	1.13315e-07
8.193545	1.13857e-07
8.190078	1.14403e-07
8.186610	1.14951e-07
8.183143	1.15501e-07
8.179675	1.16054e-07
8.176208	1.1661e-07
8.172741	1.17169e-07
8.169273	1.1773e-07
8.165806	1.18294e-07
8.162338	1.18861e-07
8.158871	1.1943e-07
8.155404	1.20002e-07
8.151936	1.20577e-07
8.148469	1.21155e-07
8.145001	1.21735e-07
8.141534	1.22319e-07
8.138066	1.22905e-07
8.134599	1.23494e-07
8.131132	1.24085e-07
8.127664	1.2468e-07
8.124197	1.25278e-07
8.120729	1.25878e-07
8.117262	1.26481e-07
8.113795	1.27087e-07
8.110327	1.27696e-07
8.106860	1.28308e-07
8.103392	1.28923e-07
8.099925	1.29541e-07
8.096457	1.30162e-07
8.092990	1.30786e-07
8.089523	1.31413e-07
8.086055	1.32043e-07
8.082588	1.32676e-07
8.079120	1.33312e-07
8.075653	1.33951e-07
8.072185	1.34593e-07
8.068718	1.35239e-07
8.065251	1.35887e-07
8.061783	1.36538e-07
8.058316	1.37193e-07
8.054848	1.37851e-07
8.051381	1.38512e-07
8.047914	1.39176e-07
8.044446	1.39844e-07
8.040979	1.40514e-07
8.037511	1.41188e-07
8.034044	1.41865e-07
8.030576	1.42546e-07
8.027109	1.43229e-07
8.023642	1.43916e-07
8.020174	1.44606e-07
8.016707	1.453e-07
8.013239	1.45997e-07
8.009772	1.46697e-07
8.006305	1.47401e-07
8.002837	1.48108e-07
7.999370	1.48819e-07
7.995902	1.49533e-07
7.992435	1.5025e-07
7.988967	1.50971e-07
7.985500	1.51695e-07
7.982033	1.52423e-07
7.978565	1.53154e-07
7.975098	1.53889e-07
7.971630	1.54628e-07
7.968163	1.5537e-07
7.964696	1.56115e-07
7.961228	1.56864e-07
7.957761	1.57617e-07
7.954293	1.58374e-07
7.950826	1.59134e-07
7.947358	1.59898e-07
7.943891	1.60665e-07
7.940424	1.61436e-07
7.936956	1.62211e-07
7.933489	1.6299e-07
7.930021	1.63772e-07
7.926554	1.64558e-07
7.923086	1.65348e-07
7.919619	1.66142e-07
7.916152	1.6694e-07
7.912684	1.67741e-07
7.909217	1.68547e-07
7.905749	1.69356e-07
7.902282	1.70169e-07
7.898815	1.70986e-07
7.895347	1.71807e-07
7.891880	1.72632e-07
7.888412	1.73461e-07
7.884945	1.74294e-07
7.881477	1.75131e-07
7.878010	1.75972e-07
7.874543	1.76817e-07
7.871075	1.77667e-07
7.867608	1.7852e-07
7.864140	1.79377e-07
7.860673	1.80239e-07
7.857206	1.81105e-07
7.853738	1.81975e-07
7.850271	1.82849e-07
7.846803	1.83727e-07
7.843336	1.8461e-07
7.839868	1.85497e-07
7.836401	1.86388e-07
7.832934	1.87284e-07
7.829466	1.88184e-07
7.825999	1.89088e-07
7.822531	1.89996e-07
7.819064	1.90909e-07
7.815597	1.91827e-07
7.812129	1.92749e-07
7.808662	1.93675e-07
7.805194	1.94606e-07
7.801727	1.95541e-07
7.798259	1.96481e-07
7.794792	1.97425e-07
7.791325	1.98374e-07
7.787857	1.99328e-07
7.784390	2.00286e-07
7.780922	2.01249e-07
7.777455	2.02216e-07
7.773987	2.03188e-07
7.770520	2.04165e-07
7.767053	2.05147e-07
7.763585	2.06133e-07
7.760118	2.07124e-07
7.756650	2.0812e-07
7.753183	2.09121e-07
7.749716	2.10126e-07
7.746248	2.11137e-07
7.742781	2.12152e-07
7.739313	2.13172e-07
7.735846	2.14197e-07
7.732378	2.15227e-07
7.728911	2.16263e-07
7.725444	2.17303e-07
7.721976	2.18348e-07
7.718509	2.19398e-07
7.715041	2.20453e-07
7.711574	2.21514e-07
7.708107	2.22579e-07
7.704639	2.2365e-07
7.701172	2.24726e-07
7.697704	2.25807e-07
7.694237	2.26894e-07
7.690769	2.27985e-07
7.687302	2.29082e-07
7.683835	2.30185e-07
7.680367	2.31292e-07
7.676900	2.32405e-07
7.673432	2.33523e-07
7.669965	2.34647e-07
7.666498	2.35776e-07
7.663030	2.36911e-07
7.659563	2.38051e-07
7.656095	2.39197e-07
7.652628	2.40348e-07
7.649160	2.41505e-07
7.645693	2.42668e-07
7.642226	2.43836e-07
7.638758	2.4501e-07
7.635291	2.46189e-07
7.631823	2.47374e-07
7.628356	2.48565e-07
7.624888	2.49762e-07
7.621421	2.50965e-07
7.617954	2.52173e-07
7.614486	2.53387e-07
7.611019	2.54607e-07
7.607551	2.55833e-07
7.604084	2.57065e-07
7.600617	2.58303e-07
7.597149	2.59547e-07
7.593682	2.60797e-07
7.590214	2.62053e-07
7.586747	2.63315e-07
7.583279	2.64584e-07
7.579812	2.65858e-07
7.576345	2.67139e-07
7.572877	2.68425e-07
7.569410	2.69719e-07
7.565942	2.71018e-07
7.562475	2.72324e-07
7.559008	2.73636e-07
7.555540	2.74954e-07
7.552073	2.76279e-07
7.548605	2.7761e-07
7.545138	2.78948e-07
7.541670	2.80292e-07
7.538203	2.81642e-07
7.534736	2.83e-07
7.531268	2.84363e-07
7.527801	2.85734e-07
7.524333	2.87111e-07
7.520866	2.88495e-07
7.517399	2.89885e-07
7.513931	2.91283e-07
7.510464	2.92687e-07
7.506996	2.94097e-07
7.503529	2.95515e-07
7.500061	2.9694e-07
7.496594	2.98371e-07
7.493127	2.9981e-07
7.489659	3.01255e-07
7.486192	3.02708e-07
7.482724	3.04167e-07
7.479257	3.05634e-07
7.475789	3.07108e-07
7.472322	3.08589e-07
7.468855	3.10077e-07
7.465387	3.11572e-07
7.461920	3.13075e-07
7.458452	3.14585e-07
7.454985	3.16102e-07
7.451518	3.17627e-07
7.448050	3.19159e-07
7.444583	3.20698e-07
7.441115	3.22245e-07
7.437648	3.238e-07
7.434180	3.25362e-07
7.430713	3.26932e-07
7.427246	3.28509e-07
7.423778	3.30094e-07
7.420311	3.31687e-07
7.416843	3.33287e-07
7.413376	3.34895e-07
7.409909	3.36511e-07
7.406441	3.38135e-07
7.402974	3.39767e-07
7.399506	3.41407e-07
7.396039	3.43055e-07
7.392571	3.4471e-07
7.389104	3.46374e-07
7.385637	3.48046e-07
7.382169	3.49726e-07
7.378702	3.51414e-07
7.375234	3.53111e-07
7.371767	3.54815e-07
7.368300	3.56528e-07
7.364832	3.5825e-07
7.361365	3.59979e-07
7.357897	3.61717e-07
7.354430	3.63464e-07
7.350962	3.65219e-07
7.347495	3.66983e-07
7.344028	3.68755e-07
7.340560	3.70536e-07
7.337093	3.72325e-07
7.333625	3.74123e-07
7.330158	3.7593e-07
7.326690	3.77746e-07
7.323223	3.79571e-07
7.319756	3.81404e-07
7.316288	3.83247e-07
7.312821	3.85098e-07
7.309353	3.86958e-07
7.305886	3.88828e-07
7.302419	3.90706e-07
7.298951	3.92594e-07
7.295484	3.94491e-07
7.292016	3.96397e-07
7.288549	3.98313e-07
7.285081	4.00237e-07
7.281614	4.02172e-07
7.278147	4.04115e-07
7.274679	4.06068e-07
7.271212	4.08031e-07
7.267744	4.10003e-07
7.264277	4.11985e-07
7.260810	4.13976e-07
7.257342	4.15977e-07
7.253875	4.17988e-07
7.250407	4.20009e-07
7.246940	4.22039e-07
7.243472	4.2408e-07
7.240005	4.2613e-07
7.236538	4.28191e-07
7.233070	4.30261e-07
7.229603	4.32342e-07
7.226135	4.34432e-07
7.222668	4.36533e-07
7.219201	4.38644e-07
7.215733	4.40766e-07
7.212266	4.42897e-07
7.208798	4.4504e-07
7.205331	4.47192e-07
7.201863	4.49355e-07
7.198396	4.51529e-07
7.194929	4.53713e-07
7.191461	4.55908e-07
7.187994	4.58114e-07
7.184526	4.6033e-07
7.181059	4.62558e-07
7.177592	4.64796e-07
7.174124	4.67045e-07
7.170657	4.69305e-07
7.167189	4.71576e-07
7.163722	4.73858e-07
7.160254	4.76151e-07
7.156787	4.78456e-07
7.153320	4.80771e-07
7.149852	4.83098e-07
7.146385	4.85437e-07
7.142917	4.87786e-07
7.139450	4.90148e-07
7.135982	4.9252e-07
7.132515	4.94905e-07
7.129048	4.97301e-07
7.125580	4.99709e-07
7.122113	5.02128e-07
7.118645	5.04559e-07
7.115178	5.07003e-07
7.111711	5.09458e-07
7.108243	5.11925e-07
7.104776	5.14404e-07
7.101308	5.16895e-07
7.097841	5.19399e-07
7.094373	5.21915e-07
7.090906	5.24443e-07
7.087439	5.26983e-07
7.083971	5.29536e-07
7.080504	5.32101e-07
7.077036	5.34679e-07
7.073569	5.37269e-07
7.070102	5.39872e-07
7.066634	5.42488e-07
7.063167	5.45117e-07
7.059699	5.47758e-07
7.056232	5.50412e-07
7.052764	5.5308e-07
7.049297	5.5576e-07
7.045830	5.58453e-07
7.042362	5.6116e-07
7.038895	5.6388e-07
7.035427	5.66613e-07
7.031960	5.6936e-07
7.028493	5.7212e-07
7.025025	5.74893e-07
7.021558	5.7768e-07
7.018090	5.80481e-07
7.014623	5.83295e-07
7.011155	5.86124e-07
7.007688	5.88966e-07
7.004221	5.91822e-07
7.000753	5.94692e-07
6.997286	5.97575e-07
6.993818	6.00474e-07
6.990351	6.03386e-07
6.986883	6.06312e-07
6.983416	6.09253e-07
6.979949	6.12208e-07
6.976481	6.15178e-07
6.973014	6.18162e-07
6.969546	6.21161e-07
6.966079	6.24175e-07
6.962612	6.27203e-07
6.959144	6.30246e-07
6.955677	6.33304e-07
6.952209	6.36377e-07
6.948742	6.39466e-07
6.945274	6.42569e-07
6.941807	6.45687e-07
6.938340	6.48821e-07
6.934872	6.5197e-07
6.931405	6.55134e-07
6.927937	6.58314e-07
6.924470	6.6151e-07
6.921003	6.64721e-07
6.917535	6.67948e-07
6.914068	6.71191e-07
6.910600	6.7445e-07
6.907133	6.77724e-07
6.903665	6.81015e-07
6.900198	6.84322e-07
6.896731	6.87645e-07
6.893263	6.90984e-07
6.889796	6.9434e-07
6.886328	6.97712e-07
6.882861	7.01101e-07
6.879394	7.04507e-07
6.875926	7.07929e-07
6.872459	7.11367e-07
6.868991	7.14823e-07
6.865524	7.18296e-07
6.862056	7.21786e-07
6.858589	7.25292e-07
6.855122	7.28816e-07
6.851654	7.32358e-07
6.848187	7.35916e-07
6.844719	7.39493e-07
6.841252	7.43086e-07
6.837784	7.46698e-07
6.834317	7.50327e-07
6.830850	7.53974e-07
6.827382	7.57639e-07
6.823915	7.61321e-07
6.820447	7.65022e-07
6.816980	7.68741e-07
6.813513	7.72479e-07
6.810045	7.76234e-07
6.806578	7.80008e-07
6.803110	7.83801e-07
6.799643	7.87612e-07
6.796175	7.91442e-07
6.792708	7.95291e-07
6.789241	7.99159e-07
6.785773	8.03046e-07
6.782306	8.06951e-07
6.778838	8.10876e-07
6.775371	8.14821e-07
6.771904	8.18784e-07
6.768436	8.22768e-07
6.764969	8.2677e-07
6.761501	8.30793e-07
6.758034	8.34835e-07
6.754566	8.38897e-07
6.751099	8.42979e-07
6.747632	8.47081e-07
6.744164	8.51203e-07
6.740697	8.55346e-07
6.737229	8.59509e-07
6.733762	8.63692e-07
6.730295	8.67896e-07
6.726827	8.72121e-07
6.723360	8.76366e-07
6.719892	8.80632e-07
6.716425	8.8492e-07
6.712957	8.89228e-07
6.709490	8.93558e-07
6.706023	8.97909e-07
6.702555	9.02281e-07
6.699088	9.06675e-07
6.695620	9.1109e-07
6.692153	9.15527e-07
6.688685	9.19986e-07
6.685218	9.24467e-07
6.681751	9.2897e-07
6.678283	9.33495e-07
6.674816	9.38043e-07
6.671348	9.42613e-07
6.667881	9.47205e-07
6.664414	9.5182e-07
6.660946	9.56458e-07
6.657479	9.61118e-07
6.654011	9.65802e-07
6.650544	9.70508e-07
6.647076	9.75238e-07
6.643609	9.79991e-07
6.640142	9.84767e-07
6.636674	9.89567e-07
6.633207	9.94391e-07
6.629739	9.99238e-07
6.626272	1.00411e-06
6.622805	1.009e-06
6.619337	1.01392e-06
6.615870	1.01887e-06
6.612402	1.02384e-06
6.608935	1.02883e-06
6.605467	1.03385e-06
6.602000	1.03889e-06
6.598533	1.04395e-06
6.595065	1.04905e-06
6.591598	1.05416e-06
6.588130	1.0593e-06
6.584663	1.06447e-06
6.581196	1.06967e-06
6.577728	1.07488e-06
6.574261	1.08013e-06
6.570793	1.0854e-06
6.567326	1.09069e-06
6.563858	1.09602e-06
6.560391	1.10137e-06
6.556924	1.10674e-06
6.553456	1.11214e-06
6.549989	1.11757e-06
6.546521	1.12302e-06
6.543054	1.12851e-06
6.539586	1.13402e-06
6.536119	1.13955e-06
6.532652	1.14512e-06
6.529184	1.15071e-06
6.525717	1.15632e-06
6.522249	1.16197e-06
6.518782	1.16765e-06
6.515315	1.17335e-06
6.511847	1.17908e-06
6.508380	1.18484e-06
6.504912	1.19062e-06
6.501445	1.19644e-06
6.497977	1.20228e-06
6.494510	1.20816e-06
6.491043	1.21406e-06
6.487575	1.21999e-06
6.484108	1.22595e-06
6.480640	1.23194e-06
6.477173	1.23796e-06
6.473706	1.24401e-06
6.470238	1.25009e-06
6.466771	1.2562e-06
6.463303	1.26234e-06
6.459836	1.26851e-06
6.456368	1.27471e-06
6.452901	1.28094e-06
6.449434	1.28721e-06
6.445966	1.2935e-06
6.442499	1.29982e-06
6.439031	1.30618e-06
6.435564	1.31257e-06
6.432097	1.31898e-06
6.428629	1.32543e-06
6.425162	1.33192e-06
6.421694	1.33843e-06
6.418227	1.34498e-06
6.414759	1.35156e-06
6.411292	1.35817e-06
6.407825	1.36481e-06
6.404357	1.37149e-06
6.400890	1.3782e-06
6.397422	1.38494e-06
6.393955	1.39172e-06
6.390487	1.39853e-06
6.387020	1.40538e-06
6.383553	1.41225e-06
6.380085	1.41917e-06
6.376618	1.42611e-06
6.373150	1.43309e-06
6.369683	1.44011e-06
6.366216	1.44716e-06
6.362748	1.45425e-06
6.359281	1.46137e-06
6.355813	1.46852e-06
6.352346	1.47571e-06
6.348878	1.48294e-06
6.345411	1.4902e-06
6.341944	1.4975e-06
6.338476	1.50483e-06
6.335009	1.51221e-06
6.331541	1.51961e-06
6.328074	1.52706e-06
6.324607	1.53454e-06
6.321139	1.54206e-06
6.317672	1.54961e-06
6.314204	1.55721e-06
6.310737	1.56484e-06
6.307269	1.57251e-06
6.303802	1.58021e-06
6.300335	1.58796e-06
6.296867	1.59574e-06
6.293400	1.60356e-06
6.289932	1.61143e-06
6.286465	1.61933e-06
6.282998	1.62727e-06
6.279530	1.63524e-06
6.276063	1.64326e-06
6.272595	1.65132e-06
6.269128	1.65942e-06
6.265660	1.66756e-06
6.262193	1.67574e-06
6.258726	1.68396e-06
6.255258	1.69222e-06
6.251791	1.70052e-06
6.248323	1.70886e-06
6.244856	1.71724e-06
6.241388	1.72567e-06
6.237921	1.73414e-06
6.234454	1.74265e-06
6.230986	1.7512e-06
6.227519	1.75979e-06
6.224051	1.76843e-06
6.220584	1.77711e-06
6.217117	1.78583e-06
6.213649	1.7946e-06
6.210182	1.80341e-06
6.206714	1.81227e-06
6.203247	1.82116e-06
6.199779	1.83011e-06
6.196312	1.83909e-06
6.192845	1.84813e-06
6.189377	1.8572e-06
6.185910	1.86632e-06
6.182442	1.87549e-06
6.178975	1.8847e-06
6.175508	1.89396e-06
6.172040	1.90327e-06
6.168573	1.91262e-06
6.165105	1.92202e-06
6.161638	1.93146e-06
6.158170	1.94095e-06
6.154703	1.95049e-06
6.151236	1.96008e-06
6.147768	1.96971e-06
6.144301	1.97939e-06
6.140833	1.98912e-06
6.137366	1.9989e-06
6.133899	2.00873e-06
6.130431	2.01861e-06
6.126964	2.02853e-06
6.123496	2.03851e-06
6.120029	2.04853e-06
6.116561	2.05861e-06
6.113094	2.06873e-06
6.109627	2.07891e-06
6.106159	2.08914e-06
6.102692	2.09941e-06
6.099224	2.10974e-06
6.095757	2.12012e-06
6.092289	2.13056e-06
6.088822	2.14104e-06
6.085355	2.15158e-06
6.081887	2.16216e-06
6.078420	2.17281e-06
6.074952	2.1835e-06
6.071485	2.19425e-06
6.068018	2.20505e-06
6.064550	2.21591e-06
6.061083	2.22682e-06
6.057615	2.23778e-06
6.054148	2.2488e-06
6.050680	2.25988e-06
6.047213	2.27101e-06
6.043746	2.28219e-06
6.040278	2.29343e-06
6.036811	2.30473e-06
6.033343	2.31609e-06
6.029876	2.3275e-06
6.026409	2.33896e-06
6.022941	2.35049e-06
6.019474	2.36207e-06
6.016006	2.37371e-06
6.012539	2.38541e-06
6.009071	2.39717e-06
6.005604	2.40898e-06
6.002137	2.42086e-06
5.998669	2.43279e-06
5.995202	2.44479e-06
5.991734	2.45684e-06
5.988267	2.46896e-06
5.984800	2.48113e-06
5.981332	2.49337e-06
5.977865	2.50566e-06
5.974397	2.51802e-06
5.970930	2.53044e-06
5.967462	2.54293e-06
5.963995	2.55547e-06
5.960528	2.56808e-06
5.957060	2.58075e-06
5.953593	2.59349e-06
5.950125	2.60629e-06
5.946658	2.61915e-06
5.943190	2.63208e-06
5.939723	2.64507e-06
5.936256	2.65812e-06
5.932788	2.67125e-06
5.929321	2.68444e-06
5.925853	2.69769e-06
5.922386	2.71101e-06
5.918919	2.7244e-06
5.915451	2.73785e-06
5.911984	2.75137e-06
5.908516	2.76496e-06
5.905049	2.77862e-06
5.901581	2.79235e-06
5.898114	2.80614e-06
5.894647	2.82001e-06
5.891179	2.83394e-06
5.887712	2.84795e-06
5.884244	2.86202e-06
5.880777	2.87617e-06
5.877310	2.89038e-06
5.873842	2.90467e-06
5.870375	2.91903e-06
5.866907	2.93346e-06
5.863440	2.94797e-06
5.859972	2.96254e-06
5.856505	2.97719e-06
5.853038	2.99192e-06
5.849570	3.00671e-06
5.846103	3.02158e-06
5.842635	3.03653e-06
5.839168	3.05155e-06
5.835701	3.06665e-06
5.832233	3.08182e-06
5.828766	3.09707e-06
5.825298	3.1124e-06
5.821831	3.1278e-06
5.818363	3.14328e-06
5.814896	3.15884e-06
5.811429	3.17448e-06
5.807961	3.19019e-06
5.804494	3.20599e-06
5.801026	3.22186e-06
5.797559	3.23781e-06
5.794092	3.25385e-06
5.790624	3.26996e-06
5.787157	3.28616e-06
5.783689	3.30243e-06
5.780222	3.31879e-06
5.776754	3.33524e-06
5.773287	3.35176e-06
5.769820	3.36837e-06
5.766352	3.38506e-06
5.762885	3.40183e-06
5.759417	3.41869e-06
5.755950	3.43564e-06
5.752482	3.45267e-06
5.749015	3.46978e-06
5.745548	3.48699e-06
5.742080	3.50428e-06
5.738613	3.52165e-06
5.735145	3.53912e-06
5.731678	3.55667e-06
5.728211	3.57431e-06
5.724743	3.59204e-06
5.721276	3.60986e-06
5.717808	3.62777e-06
5.714341	3.64576e-06
5.710873	3.66385e-06
5.707406	3.68204e-06
5.703939	3.70031e-06
5.700471	3.71867e-06
5.697004	3.73713e-06
5.693536	3.75568e-06
5.690069	3.77433e-06
5.686602	3.79307e-06
5.683134	3.8119e-06
5.679667	3.83083e-06
5.676199	3.84985e-06
5.672732	3.86897e-06
5.669264	3.88819e-06
5.665797	3.9075e-06
5.662330	3.92692e-06
5.658862	3.94643e-06
5.655395	3.96604e-06
5.651927	3.98574e-06
5.648460	4.00555e-06
5.644993	4.02546e-06
5.641525	4.04547e-06
5.638058	4.06558e-06
5.634590	4.08579e-06
5.631123	4.1061e-06
5.627655	4.12652e-06
5.624188	4.14704e-06
5.620721	4.16766e-06
5.617253	4.18839e-06
5.613786	4.20922e-06
5.610318	4.23016e-06
5.606851	4.2512e-06
5.603383	4.27236e-06
5.599916	4.29361e-06
5.596449	4.31498e-06
5.592981	4.33645e-06
5.589514	4.35804e-06
5.586046	4.37973e-06
5.582579	4.40153e-06
5.579112	4.42344e-06
5.575644	4.44547e-06
5.572177	4.4676e-06
5.568709	4.48985e-06
5.565242	4.51221e-06
5.561774	4.53469e-06
5.558307	4.55728e-06
5.554840	4.57998e-06
5.551372	4.6028e-06
5.547905	4.62573e-06
5.544437	4.64878e-06
5.540970	4.67195e-06
5.537503	4.69523e-06
5.534035	4.71864e-06
5.530568	4.74216e-06
5.527100	4.7658e-06
5.523633	4.78956e-06
5.520165	4.81344e-06
5.516698	4.83745e-06
5.513231	4.86157e-06
5.509763	4.88582e-06
5.506296	4.91019e-06
5.502828	4.93469e-06
5.499361	4.95931e-06
5.495894	4.98405e-06
5.492426	5.00893e-06
5.488959	5.03392e-06
5.485491	5.05905e-06
5.482024	5.0843e-06
5.478556	5.10968e-06
5.475089	5.13519e-06
5.471622	5.16083e-06
5.468154	5.1866e-06
5.464687	5.21251e-06
5.461219	5.23854e-06
5.457752	5.26471e-06
5.454284	5.29101e-06
5.450817	5.31744e-06
5.447350	5.34401e-06
5.443882	5.37071e-06
5.440415	5.39755e-06
5.436947	5.42453e-06
5.433480	5.45164e-06
5.430013	5.47889e-06
5.426545	5.50629e-06
5.423078	5.53382e-06
5.419610	5.56149e-06
5.416143	5.5893e-06
5.412675	5.61726e-06
5.409208	5.64535e-06
5.405741	5.6736e-06
5.402273	5.70198e-06
5.398806	5.73051e-06
5.395338	5.75919e-06
5.391871	5.78801e-06
5.388404	5.81698e-06
5.384936	5.84609e-06
5.381469	5.87536e-06
5.378001	5.90478e-06
5.374534	5.93434e-06
5.371066	5.96406e-06
5.367599	5.99393e-06
5.364132	6.02395e-06
5.360664	6.05412e-06
5.357197	6.08445e-06
5.353729	6.11494e-06
5.350262	6.14558e-06
5.346795	6.17638e-06
5.343327	6.20733e-06
5.339860	6.23844e-06
5.336392	6.26972e-06
5.332925	6.30115e-06
5.329457	6.33274e-06
5.325990	6.3645e-06
5.322523	6.39642e-06
5.319055	6.4285e-06
5.315588	6.46074e-06
5.312120	6.49316e-06
5.308653	6.52573e-06
5.305185	6.55848e-06
5.301718	6.59139e-06
5.298251	6.62447e-06
5.294783	6.65772e-06
5.291316	6.69114e-06
5.287848	6.72474e-06
5.284381	6.7585e-06
5.280914	6.79244e-06
5.277446	6.82655e-06
5.273979	6.86084e-06
5.270511	6.8953e-06
5.267044	6.92994e-06
5.263576	6.96476e-06
5.260109	6.99976e-06
5.256642	7.03494e-06
5.253174	7.07029e-06
5.249707	7.10583e-06
5.246239	7.14156e-06
5.242772	7.17746e-06
5.239305	7.21355e-06
5.235837	7.24983e-06
5.232370	7.28629e-06
5.228902	7.32294e-06
5.225435	7.35978e-06
5.221967	7.39681e-06
5.218500	7.43403e-06
5.215033	7.47144e-06
5.211565	7.50904e-06
5.208098	7.54684e-06
5.204630	7.58483e-06
5.201163	7.62301e-06
5.197696	7.6614e-06
5.194228	7.69998e-06
5.190761	7.73876e-06
5.187293	7.77774e-06
5.183826	7.81692e-06
5.180358	7.8563e-06
5.176891	7.89589e-06
5.173424	7.93568e-06
5.169956	7.97568e-06
5.166489	8.01588e-06
5.163021	8.05629e-06
5.159554	8.09691e-06
5.156086	8.13773e-06
5.152619	8.17877e-06
5.149152	8.22002e-06
5.145684	8.26149e-06
5.142217	8.30316e-06
5.138749	8.34506e-06
5.135282	8.38717e-06
5.131815	8.42949e-06
5.128347	8.47204e-06
5.124880	8.51481e-06
5.121412	8.55779e-06
5.117945	8.601e-06
5.114477	8.64443e-06
5.111010	8.68809e-06
5.107543	8.73198e-06
5.104075	8.77609e-06
5.100608	8.82043e-06
5.097140	8.86499e-06
5.093673	8.90979e-06
5.090206	8.95482e-06
5.086738	9.00009e-06
5.083271	9.04559e-06
5.079803	9.09132e-06
5.076336	9.1373e-06
5.072868	9.18351e-06
5.069401	9.22996e-06
5.065934	9.27665e-06
5.062466	9.32358e-06
5.058999	9.37076e-06
5.055531	9.41818e-06
5.052064	9.46585e-06
5.048597	9.51376e-06
5.045129	9.56192e-06
5.041662	9.61034e-06
5.038194	9.659e-06
5.034727	9.70792e-06
5.031259	9.75709e-06
5.027792	9.80652e-06
5.024325	9.85621e-06
5.020857	9.90615e-06
5.017390	9.95635e-06
5.013922	1.00068e-05
5.010455	1.00575e-05
5.006987	1.01085e-05
5.003520	1.01598e-05
5.000053	1.02113e-05
4.996585	1.02631e-05
4.993118	1.03152e-05
4.989650	1.03675e-05
4.986183	1.04201e-05
4.982716	1.0473e-05
4.979248	1.05261e-05
4.975781	1.05796e-05
4.972313	1.06333e-05
4.968846	1.06873e-05
4.965378	1.07415e-05
4.961911	1.07961e-05
4.958444	1.08509e-05
4.954976	1.0906e-05
4.951509	1.09615e-05
4.948041	1.10172e-05
4.944574	1.10732e-05
4.941107	1.11294e-05
4.937639	1.1186e-05
4.934172	1.12429e-05
4.930704	1.13001e-05
4.927237	1.13575e-05
4.923769	1.14153e-05
4.920302	1.14734e-05
4.916835	1.15318e-05
4.913367	1.15904e-05
4.909900	1.16494e-05
4.906432	1.17087e-05
4.902965	1.17683e-05
4.899498	1.18283e-05
4.896030	1.18885e-05
4.892563	1.1949e-05
4.889095	1.20099e-05
4.885628	1.20711e-05
4.882160	1.21326e-05
4.878693	1.21944e-05
4.875226	1.22566e-05
4.871758	1.23191e-05
4.868291	1.23819e-05
4.864823	1.2445e-05
4.861356	1.25085e-05
4.857888	1.25723e-05
4.854421	1.26364e-05
4.850954	1.27009e-05
4.847486	1.27657e-05
4.844019	1.28309e-05
4.840551	1.28964e-05
4.837084	1.29622e-05
4.833617	1.30284e-05
4.830149	1.30949e-05
4.826682	1.31618e-05
4.823214	1.3229e-05
4.819747	1.32966e-05
4.816279	1.33646e-05
4.812812	1.34329e-05
4.809345	1.35015e-05
4.805877	1.35706e-05
4.802410	1.364e-05
4.798942	1.37097e-05
4.795475	1.37798e-05
4.792008	1.38503e-05
4.788540	1.39212e-05
4.785073	1.39924e-05
4.781605	1.4064e-05
4.778138	1.4136e-05
4.774670	1.42084e-05
4.771203	1.42812e-05
4.767736	1.43543e-05
4.764268	1.44278e-05
4.760801	1.45017e-05
4.757333	1.4576e-05
4.753866	1.46507e-05
4.750399	1.47258e-05
4.746931	1.48013e-05
4.743464	1.48772e-05
4.739996	1.49535e-05
4.736529	1.50302e-05
4.733061	1.51073e-05
4.729594	1.51848e-05
4.726127	1.52627e-05
4.722659	1.5341e-05
4.719192	1.54198e-05
4.715724	1.54989e-05
4.712257	1.55785e-05
4.708789	1.56585e-05
4.705322	1.5739e-05
4.701855	1.58198e-05
4.698387	1.59011e-05
4.694920	1.59828e-05
4.691452	1.6065e-05
4.687985	1.61476e-05
4.684518	1.62306e-05
4.681050	1.63141e-05
4.677583	1.6398e-05
4.674115	1.64823e-05
4.670648	1.65671e-05
4.667180	1.66524e-05
4.663713	1.67381e-05
4.660246	1.68243e-05
4.656778	1.69109e-05
4.653311	1.6998e-05
4.649843	1.70855e-05
4.646376	1.71736e-05
4.642909	1.7262e-05
4.639441	1.7351e-05
4.635974	1.74404e-05
4.632506	1.75303e-05
4.629039	1.76207e-05
4.625571	1.77116e-05
4.622104	1.7803e-05
4.618637	1.78948e-05
4.615169	1.79871e-05
4.611702	1.808e-05
4.608234	1.81733e-05
4.604767	1.82671e-05
4.601300	1.83615e-05
4.597832	1.84563e-05
4.594365	1.85516e-05
4.590897	1.86475e-05
4.587430	1.87438e-05
4.583962	1.88407e-05
4.580495	1.89381e-05
4.577028	1.9036e-05
4.573560	1.91345e-05
4.570093	1.92334e-05
4.566625	1.9333e-05
4.563158	1.9433e-05
4.559690	1.95336e-05
4.556223	1.96347e-05
4.552756	1.97363e-05
4.549288	1.98385e-05
4.545821	1.99413e-05
4.542353	2.00446e-05
4.538886	2.01485e-05
4.535419	2.02529e-05
4.531951	2.03579e-05
4.528484	2.04634e-05
4.525016	2.05695e-05
4.521549	2.06762e-05
4.518081	2.07835e-05
4.514614	2.08913e-05
4.511147	2.09997e-05
4.507679	2.11087e-05
4.504212	2.12183e-05
4.500744	2.13285e-05
4.497277	2.14393e-05
4.493810	2.15506e-05
4.490342	2.16626e-05
4.486875	2.17752e-05
4.483407	2.18884e-05
4.479940	2.20022e-05
4.476472	2.21166e-05
4.473005	2.22316e-05
4.469538	2.23473e-05
4.466070	2.24636e-05
4.462603	2.25805e-05
4.459135	2.2698e-05
4.455668	2.28162e-05
4.452201	2.2935e-05
4.448733	2.30545e-05
4.445266	2.31746e-05
4.441798	2.32954e-05
4.438331	2.34168e-05
4.434863	2.35389e-05
4.431396	2.36616e-05
4.427929	2.3785e-05
4.424461	2.39091e-05
4.420994	2.40339e-05
4.417526	2.41593e-05
4.414059	2.42854e-05
4.410591	2.44122e-05
4.407124	2.45397e-05
4.403657	2.46679e-05
4.400189	2.47968e-05
4.396722	2.49264e-05
4.393254	2.50567e-05
4.389787	2.51877e-05
4.386320	2.53194e-05
4.382852	2.54518e-05
4.379385	2.5585e-05
4.375917	2.57189e-05
4.372450	2.58535e-05
4.368982	2.59889e-05
4.365515	2.61249e-05
4.362048	2.62618e-05
4.358580	2.63994e-05
4.355113	2.65377e-05
4.351645	2.66768e-05
4.348178	2.68167e-05
4.344711	2.69573e-05
4.341243	2.70987e-05
4.337776	2.72409e-05
4.334308	2.73838e-05
4.330841	2.75275e-05
4.327373	2.76721e-05
4.323906	2.78174e-05
4.320439	2.79635e-05
4.316971	2.81104e-05
4.313504	2.82581e-05
4.310036	2.84067e-05
4.306569	2.8556e-05
4.303102	2.87062e-05
4.299634	2.88572e-05
4.296167	2.90091e-05
4.292699	2.91617e-05
4.289232	2.93153e-05
4.285764	2.94696e-05
4.282297	2.96248e-05
4.278830	2.97809e-05
4.275362	2.99378e-05
4.271895	3.00956e-05
4.268427	3.02543e-05
4.264960	3.04138e-05
4.261493	3.05743e-05
4.258025	3.07356e-05
4.254558	3.08978e-05
4.251090	3.10609e-05
4.247623	3.12249e-05
4.244155	3.13899e-05
4.240688	3.15557e-05
4.237221	3.17224e-05
4.233753	3.18901e-05
4.230286	3.20587e-05
4.226818	3.22283e-05
4.223351	3.23988e-05
4.219883	3.25702e-05
4.216416	3.27426e-05
4.212949	3.2916e-05
4.209481	3.30903e-05
4.206014	3.32656e-05
4.202546	3.34418e-05
4.199079	3.36191e-05
4.195612	3.37973e-05
4.192144	3.39765e-05
4.188677	3.41568e-05
4.185209	3.4338e-05
4.181742	3.45202e-05
4.178274	3.47035e-05
4.174807	3.48878e-05
4.171340	3.50731e-05
4.167872	3.52595e-05
4.164405	3.54469e-05
4.160937	3.56353e-05
4.157470	3.58248e-05
4.154003	3.60154e-05
4.150535	3.6207e-05
4.147068	3.63998e-05
4.143600	3.65936e-05
4.140133	3.67884e-05
4.136665	3.69844e-05
4.133198	3.71815e-05
4.129731	3.73797e-05
4.126263	3.7579e-05
4.122796	3.77794e-05
4.119328	3.7981e-05
4.115861	3.81837e-05
4.112394	3.83875e-05
4.108926	3.85925e-05
4.105459	3.87987e-05
4.101991	3.9006e-05
4.098524	3.92144e-05
4.095056	3.94241e-05
4.091589	3.96349e-05
4.088122	3.9847e-05
4.084654	4.00602e-05
4.081187	4.02747e-05
4.077719	4.04903e-05
4.074252	4.07072e-05
4.070784	4.09253e-05
4.067317	4.11447e-05
4.063850	4.13653e-05
4.060382	4.15872e-05
4.056915	4.18103e-05
4.053447	4.20347e-05
4.049980	4.22603e-05
4.046513	4.24873e-05
4.043045	4.27155e-05
4.039578	4.29451e-05
4.036110	4.31759e-05
4.032643	4.34081e-05
4.029175	4.36416e-05
4.025708	4.38764e-05
4.022241	4.41126e-05
4.018773	4.43501e-05
4.015306	4.4589e-05
4.011838	4.48293e-05
4.008371	4.50709e-05
4.004904	4.53139e-05
4.001436	4.55583e-05
3.997969	4.58041e-05
3.994501	4.60514e-05
3.991034	4.63e-05
3.987566	4.65501e-05
3.984099	4.68016e-05
3.980632	4.70546e-05
3.977164	4.7309e-05
3.973697	4.75649e-05
3.970229	4.78223e-05
3.966762	4.80811e-05
3.963295	4.83415e-05
3.959827	4.86033e-05
3.956360	4.88667e-05
3.952892	4.91316e-05
3.949425	4.9398e-05
3.945957	4.9666e-05
3.942490	4.99355e-05
3.939023	5.02066e-05
3.935555	5.04792e-05
3.932088	5.07535e-05
3.928620	5.10293e-05
3.925153	5.13068e-05
3.921685	5.15858e-05
3.918218	5.18665e-05
3.914751	5.21488e-05
3.911283	5.24328e-05
3.907816	5.27184e-05
3.904348	5.30057e-05
3.900881	5.32947e-05
3.897414	5.35853e-05
3.893946	5.38777e-05
3.890479	5.41718e-05
3.887011	5.44676e-05
3.883544	5.47651e-05
3.880076	5.50644e-05
3.876609	5.53654e-05
3.873142	5.56682e-05
3.869674	5.59728e-05
3.866207	5.62792e-05
3.862739	5.65874e-05
3.859272	5.68974e-05
3.855805	5.72092e-05
3.852337	5.75229e-05
3.848870	5.78384e-05
3.845402	5.81558e-05
3.841935	5.8475e-05
3.838467	5.87962e-05
3.835000	5.91192e-05
3.831533	5.94442e-05
3.828065	5.97711e-05
3.824598	6.00999e-05
3.821130	6.04307e-05
3.817663	6.07635e-05
3.814196	6.10982e-05
3.810728	6.1435e-05
3.807261	6.17737e-05
3.803793	6.21145e-05
3.800326	6.24573e-05
3.796858	6.28021e-05
3.793391	6.3149e-05
3.789924	6.3498e-05
3.786456	6.38491e-05
3.782989	6.42022e-05
3.779521	6.45575e-05
3.776054	6.4915e-05
3.772586	6.52746e-05
3.769119	6.56363e-05
3.765652	6.60002e-05
3.762184	6.63663e-05
3.758717	6.67347e-05
3.755249	6.71052e-05
3.751782	6.7478e-05
3.748315	6.7853e-05
3.744847	6.82303e-05
3.741380	6.86099e-05
3.737912	6.89918e-05
3.734445	6.9376e-05
3.730977	6.97626e-05
3.727510	7.01515e-05
3.724043	7.05427e-05
3.720575	7.09364e-05
3.717108	7.13324e-05
3.713640	7.17309e-05
3.710173	7.21318e-05
3.706706	7.25351e-05
3.703238	7.29409e-05
3.699771	7.33492e-05
3.696303	7.376e-05
3.692836	7.41733e-05
3.689368	7.45892e-05
3.685901	7.50076e-05
3.682434	7.54286e-05
3.678966	7.58522e-05
3.675499	7.62784e-05
3.672031	7.67072e-05
3.668564	7.71387e-05
3.665097	7.75728e-05
3.661629	7.80097e-05
3.658162	7.84492e-05
3.654694	7.88915e-05
3.651227	7.93365e-05
3.647759	7.97843e-05
3.644292	8.02349e-05
3.640825	8.06882e-05
3.637357	8.11444e-05
3.633890	8.16035e-05
3.630422	8.20654e-05
3.626955	8.25302e-05
3.623487	8.2998e-05
3.620020	8.34686e-05
3.616553	8.39423e-05
3.613085	8.44189e-05
3.609618	8.48985e-05
3.606150	8.53811e-05
3.602683	8.58667e-05
3.599216	8.63555e-05
3.595748	8.68473e-05
3.592281	8.73422e-05
3.588813	8.78403e-05
3.585346	8.83415e-05
3.581878	8.8846e-05
3.578411	8.93536e-05
3.574944	8.98645e-05
3.571476	9.03786e-05
3.568009	9.0896e-05
3.564541	9.14167e-05
3.561074	9.19407e-05
3.557607	9.24681e-05
3.554139	9.29989e-05
3.550672	9.35331e-05
3.547204	9.40708e-05
3.543737	9.46119e-05
3.540269	9.51565e-05
3.536802	9.57046e-05
3.533335	9.62562e-05
3.529867	9.68114e-05
3.526400	9.73703e-05
3.522932	9.79327e-05
3.519465	9.84989e-05
3.515998	9.90687e-05
3.512530	9.96422e-05
3.509063	0.000100219
3.505595	0.000100801
3.502128	0.000101385
3.498660	0.000101974
3.495193	0.000102567
3.491726	0.000103163
3.488258	0.000103763
3.484791	0.000104368
3.481323	0.000104976
3.477856	0.000105588
3.474388	0.000106205
3.470921	0.000106825
3.467454	0.00010745
3.463986	0.000108079
3.460519	0.000108712
3.457051	0.000109349
3.453584	0.000109991
3.450117	0.000110636
3.446649	0.000111287
3.443182	0.000111941
3.439714	0.0001126
3.436247	0.000113263
3.432779	0.000113931
3.429312	0.000114604
3.425845	0.000115281
3.422377	0.000115962
3.418910	0.000116648
3.415442	0.000117339
3.411975	0.000118035
3.408508	0.000118735
3.405040	0.00011944
3.401573	0.00012015
3.398105	0.000120865
3.394638	0.000121585
3.391170	0.00012231
3.387703	0.000123039
3.384236	0.000123774
3.380768	0.000124514
3.377301	0.000125259
3.373833	0.00012601
3.370366	0.000126765
3.366899	0.000127526
3.363431	0.000128292
3.359964	0.000129064
3.356496	0.000129841
3.353029	0.000130623
3.349561	0.000131412
3.346094	0.000132205
3.342627	0.000133004
3.339159	0.000133809
3.335692	0.00013462
3.332224	0.000135437
3.328757	0.000136259
3.325289	0.000137087
3.321822	0.000137922
3.318355	0.000138762
3.314887	0.000139608
3.311420	0.000140461
3.307952	0.00014132
3.304485	0.000142185
3.301018	0.000143056
3.297550	0.000143934
3.294083	0.000144818
3.290615	0.000145708
3.287148	0.000146606
3.283680	0.00014751
3.280213	0.00014842
3.276746	0.000149338
3.273278	0.000150262
3.269811	0.000151193
3.266343	0.000152131
3.262876	0.000153076
3.259409	0.000154029
3.255941	0.000154988
3.252474	0.000155955
3.249006	0.000156929
3.245539	0.000157911
3.242071	0.0001589
3.238604	0.000159897
3.235137	0.000160901
3.231669	0.000161913
3.228202	0.000162933
3.224734	0.000163961
3.221267	0.000164997
3.217800	0.000166041
3.214332	0.000167093
3.210865	0.000168154
3.207397	0.000169223
3.203930	0.0001703
3.200462	0.000171386
3.196995	0.000172481
3.193528	0.000173584
3.190060	0.000174697
3.186593	0.000175818
3.183125	0.000176948
3.179658	0.000178088
3.176190	0.000179237
3.172723	0.000180395
3.169256	0.000181563
3.165788	0.00018274
3.162321	0.000183927
3.158853	0.000185125
3.155386	0.000186332
3.151919	0.000187549
3.148451	0.000188776
3.144984	0.000190014
3.141516	0.000191263
3.138049	0.000192522
3.134581	0.000193792
3.131114	0.000195072
3.127647	0.000196364
3.124179	0.000197667
3.120712	0.000198982
3.117244	0.000200308
3.113777	0.000201646
3.110310	0.000202995
3.106842	0.000204357
3.103375	0.000205731
3.099907	0.000207117
3.096440	0.000208516
3.092972	0.000209927
3.089505	0.000211352
3.086038	0.000212789
3.082570	0.00021424
3.079103	0.000215704
3.075635	0.000217182
3.072168	0.000218674
3.068701	0.00022018
3.065233	0.0002217
3.061766	0.000223235
3.058298	0.000224785
3.054831	0.00022635
3.051363	0.00022793
3.047896	0.000229525
3.044429	0.000231137
3.040961	0.000232764
3.037494	0.000234408
3.034026	0.000236069
3.030559	0.000237746
3.027091	0.000239441
3.023624	0.000241153
3.020157	0.000242883
3.016689	0.000244631
3.013222	0.000246398
3.009754	0.000248183
3.006287	0.000249988
3.002820	0.000251813
2.999352	0.000253657
2.995885	0.000255522
2.992417	0.000257408
2.988950	0.000259315
2.985482	0.000261243
2.982015	0.000263194
2.978548	0.000265168
2.975080	0.000267164
2.971613	0.000269184
2.968145	0.000271229
2.964678	0.000273298
2.961211	0.000275393
2.957743	0.000277513
2.954276	0.000279661
2.950808	0.000281835
2.947341	0.000284037
2.943873	0.000286269
2.940406	0.000288529
2.936939	0.00029082
2.933471	0.000293142
2.930004	0.000295496
2.926536	0.000297882
2.923069	0.000300303
2.919602	0.000302759
2.916134	0.00030525
2.912667	0.000307779
2.909199	0.000310346
2.905732	0.000312952
2.902264	0.0003156
2.898797	0.00031829
2.895330	0.000321024
2.891862	0.000323803
2.888395	0.00032663
2.884927	0.000329506
2.881460	0.000332434
2.877992	0.000335414
2.874525	0.000338451
2.871058	0.000341546
2.867590	0.000344702
2.864123	0.000347923
2.860655	0.00035121
2.857188	0.000354569
2.853721	0.000358002
2.850253	0.000361515
2.846786	0.000365112
2.843318	0.000368798
2.839851	0.000372579
2.836383	0.000376463
2.832916	0.000380457
2.829449	0.000384569
2.825981	0.00038881
2.822514	0.000393192
2.819046	0.000397727
2.815579	0.000402434
2.812112	0.00040733
2.808644	0.00041244
2.805177	0.000417795
2.801709	0.000423431
2.798242	0.0004294
2.794774	0.000435768
2.791307	0.000442632
2.787840	0.000450137
2.784372	0.000458523
2.780905	0.000468246
2.777437	0.000480443
&
```
