## Supplementary material for "All-at-once RNA folding with 3D motif prediction framed by evolutionary information": RF00386_Entero_5_CRE.cacofold.helixcov

```
# RMs = 5 L = 125

# RM_HELIX NESTED 10-18 27-35, nbp = 9 nbp_cov = 0
# pvals: 0.575592,0.303321,0.0920757,0.883346,0.699841,0.399255,0.36514,0.535421,0.403883
# aggregated NONE
NESTED  :::::::::<<<<<<<<<_______>>>>>>>>>:::::::::::::::::::::::::::::::::::::::::::::::::::::::::
        :::::::::::::::::::::::::::::::::::::::::::::::::::::::::::::::::::::::::::::::::::::::::::

# RM_HELIX NESTED 36-38 44-46, nbp = 3 nbp_cov = 0
# pvals: 0.683797,0.361306,0.36514
# aggregated NONE
NESTED  ::::::::::::::::::::::::::::::::::<<<_____>>>::::::::::::::::::::::::::::::::::::::::::::::
        :::::::::::::::::::::::::::::::::::::::::::::::::::::::::::::::::::::::::::::::::::::::::::

# RM_HELIX NESTED 59-61 102-104, nbp = 3 nbp_cov = 0
# pvals: 0.403883,0.521319,0.36514
# aggregated NONE
NESTED  :::::::::::::::::::::::::::::::::::::::::::::::::::::::::<<<________>>>::::::::::::::::::::
        :::::::::::::::::::::::::::::::::::::::::::::::::::::::::::::::::::::::::::::::::::::::::::

# RM_HELIX NESTED 48-55 108-113, nbp = 6 nbp_cov = 0
# pvals: 0.36514,0.36514,0.36514,0.568852,0.36514,0.36514
# aggregated NONE
NESTED  ::::::::::::::::::::::::::::::::::::::::::::::<<--<<<<____________________>>>>>>:::::::::::
        :::::::::::::::::::::::::::::::::::::::::::::::::::::::::::::::::::::::::::::::::::::::::::

# RM_HELIX NESTED 2-9 114-121, nbp = 8 nbp_cov = 0
# pvals: 0.431368,0.501502,0.36514,0.431368,0.414151,0.389304,0.380366,0.361306
# aggregated NONE
NESTED  :<<<<<<<<_______________________________________________________________________>>>>>>>>:::
        :::::::::::::::::::::::::::::::::::::::::::::::::::::::::::::::::::::::::::::::::::::::::::
```
