## Supplementary material for "All-at-once RNA folding with 3D motif prediction framed by evolutionary information": RF00386_Entero_5_CRE.power

```
# Power analysis of given structure 
#
# Powertype = SINGLE SUBSTITUTIONS
# covary  left_pos      right_pos    substitutions      power
#----------------------------------------------------------------
          2		121		19		0.57
          3		120		6		0.16
          4		119		3		0.02
          5		118		5		0.11
          6		117		3		0.02
          7		116		4		0.07
          8		115		7		0.20
          10		35		12		0.39
          11		34		54		0.88
          12		33		59		0.89
          13		32		70		0.91
          14		31		66		0.91
          15		30		4		0.07
          16		29		8		0.24
          17		28		12		0.39
          18		27		4		0.07
          36		46		12		0.39
          37		45		5		0.11
          38		44		0		0.00
          48		113		0		0.00
          49		112		11		0.35
          52		111		2		0.00
          53		110		51		0.87
          54		109		0		0.00
          55		108		1		0.00
          59		104		5		0.11
          60		103		19		0.57
          61		102		0		0.00
          62		101		19		0.57
#
# BPAIRS 29
# avg substitutions per BP  15.9
# BPAIRS expected to covary 8.8 +/- 1.8
# BPAIRS observed to covary 0
#
```
