## Supplementary material for "All-at-once RNA folding with 3D motif prediction framed by evolutionary information": RF00386_Entero_5_CRE.surv

```
7.750000	0.0344828
0.900000	0.0689655
0.000000	0.103448
-0.050000	0.413793
-0.250000	0.448276
-0.350000	0.482759
-0.450000	0.517241
-0.500000	0.586207
-0.600000	0.62069
-0.750000	0.689655
-1.300000	0.724138
-1.450000	0.758621
-1.550000	0.793103
-1.800000	0.827586
-1.850000	0.862069
-1.950000	0.896552
-2.750000	0.931034
-2.900000	0.965517
-5.800000	1
&
20.700000	0.000245942
16.300000	0.000491884
15.100000	0.000737826
14.400000	0.000983768
13.050000	0.00122971
12.950000	0.00147565
12.150000	0.00172159
11.750000	0.00196754
11.700000	0.00245942
10.500000	0.00270536
10.350000	0.0029513
10.200000	0.00368913
10.150000	0.00393507
9.950000	0.00418101
9.900000	0.00442696
9.750000	0.0046729
9.550000	0.00491884
9.500000	0.00541072
9.450000	0.00565667
9.400000	0.00614855
9.250000	0.00639449
9.200000	0.00664043
8.900000	0.00688637
8.850000	0.00737826
8.500000	0.0076242
8.400000	0.00811608
8.300000	0.00836203
8.050000	0.00860797
7.900000	0.00885391
7.750000	0.00934579
7.700000	0.00983768
7.450000	0.0100836
7.350000	0.0103296
7.250000	0.0108214
7.150000	0.0110674
7.050000	0.0115593
7.000000	0.0118052
6.950000	0.0120512
6.750000	0.012543
6.700000	0.0130349
6.600000	0.0132809
6.550000	0.0137727
6.500000	0.0142646
6.400000	0.0145106
6.350000	0.0147565
6.300000	0.0150025
6.150000	0.0157403
6.100000	0.0162322
6.000000	0.0164781
5.950000	0.01697
5.900000	0.0177078
5.850000	0.0179538
5.800000	0.0184456
5.750000	0.0189375
5.600000	0.0191835
5.500000	0.0194294
5.450000	0.0206591
5.350000	0.0209051
5.300000	0.021397
5.250000	0.0221348
5.150000	0.0226267
5.100000	0.0231185
5.050000	0.0238564
5.000000	0.0241023
4.950000	0.0243483
4.900000	0.0245942
4.850000	0.0248401
4.800000	0.025332
4.750000	0.0263158
4.700000	0.0265617
4.650000	0.0268077
4.600000	0.0272996
4.550000	0.0275455
4.500000	0.0287752
4.450000	0.029513
4.400000	0.0304968
4.350000	0.0314806
4.300000	0.0322184
4.250000	0.0327103
4.200000	0.0332022
4.150000	0.03394
4.100000	0.0341859
4.050000	0.0363994
4.000000	0.0378751
3.950000	0.0386129
3.900000	0.0391048
3.850000	0.0393507
3.800000	0.0398426
3.750000	0.0413182
3.700000	0.0420561
3.650000	0.0427939
3.600000	0.0440236
3.550000	0.0445155
3.500000	0.0447614
3.450000	0.0459911
3.400000	0.046729
3.350000	0.0469749
3.300000	0.0486965
3.250000	0.0494343
3.200000	0.050664
3.150000	0.0516478
3.100000	0.0526316
3.050000	0.0538613
3.000000	0.0545991
2.950000	0.0555829
2.900000	0.0560748
2.850000	0.0575504
2.800000	0.0590261
2.750000	0.0607477
2.700000	0.0617314
2.650000	0.0624693
2.600000	0.0649287
2.550000	0.0664043
2.500000	0.067634
2.450000	0.0688637
2.400000	0.0696016
2.350000	0.0700935
2.300000	0.0718151
2.250000	0.0723069
2.200000	0.0742745
2.150000	0.0747664
2.100000	0.0764879
2.050000	0.0782095
2.000000	0.0796852
1.950000	0.0823906
1.900000	0.0836203
1.850000	0.0863256
1.800000	0.0885391
1.750000	0.0895229
1.700000	0.0919823
1.650000	0.0927201
1.600000	0.0934579
1.550000	0.0954255
1.500000	0.0981308
1.450000	0.0998524
1.400000	0.102558
1.350000	0.105509
1.300000	0.108952
1.250000	0.111166
1.200000	0.114609
1.150000	0.11756
1.100000	0.121249
1.050000	0.124201
1.000000	0.126414
0.950000	0.130349
0.900000	0.133301
0.850000	0.135022
0.800000	0.137727
0.750000	0.140679
0.700000	0.144614
0.650000	0.148303
0.600000	0.152484
0.550000	0.156173
0.500000	0.159124
0.450000	0.16306
0.400000	0.165765
0.350000	0.169208
0.300000	0.172897
0.250000	0.176094
0.200000	0.180521
0.150000	0.185686
0.100000	0.190851
0.050000	0.198229
0.000000	0.296852
-0.050000	0.615593
-0.100000	0.621495
-0.150000	0.62912
-0.200000	0.63699
-0.250000	0.647565
-0.300000	0.660846
-0.350000	0.671176
-0.400000	0.683965
-0.450000	0.700197
-0.500000	0.714953
-0.550000	0.726267
-0.600000	0.734383
-0.650000	0.74668
-0.700000	0.757993
-0.750000	0.771028
-0.800000	0.785293
-0.850000	0.797344
-0.900000	0.809887
-0.950000	0.820954
-1.000000	0.829562
-1.050000	0.835219
-1.100000	0.844811
-1.150000	0.851205
-1.200000	0.858583
-1.250000	0.865716
-1.300000	0.873586
-1.350000	0.882194
-1.400000	0.88785
-1.450000	0.894491
-1.500000	0.901131
-1.550000	0.905066
-1.600000	0.910477
-1.650000	0.914412
-1.700000	0.917118
-1.750000	0.920561
-1.800000	0.924742
-1.850000	0.928677
-1.900000	0.931382
-1.950000	0.934333
-2.000000	0.936547
-2.050000	0.940974
-2.100000	0.942696
-2.150000	0.945401
-2.200000	0.948598
-2.250000	0.95032
-2.300000	0.952533
-2.350000	0.95573
-2.400000	0.956222
-2.450000	0.957206
-2.500000	0.959911
-2.550000	0.961879
-2.600000	0.963847
-2.650000	0.966306
-2.700000	0.967782
-2.750000	0.970241
-2.800000	0.970979
-2.850000	0.973684
-2.900000	0.97516
-2.950000	0.976144
-3.000000	0.976636
-3.050000	0.978111
-3.100000	0.979095
-3.150000	0.980817
-3.200000	0.982046
-3.250000	0.982784
-3.300000	0.98303
-3.400000	0.983522
-3.450000	0.984752
-3.500000	0.985489
-3.550000	0.986227
-3.600000	0.987703
-3.700000	0.988195
-3.750000	0.988441
-3.800000	0.989424
-3.850000	0.989916
-3.900000	0.9909
-4.000000	0.991884
-4.050000	0.993114
-4.100000	0.99336
-4.150000	0.993606
-4.250000	0.994343
-4.300000	0.994589
-4.350000	0.995081
-4.450000	0.995573
-4.500000	0.995819
-4.650000	0.996557
-4.700000	0.997049
-4.750000	0.997541
-4.800000	0.998524
-4.900000	0.99877
-5.000000	0.999016
-5.100000	0.999508
-5.500000	0.999754
-6.700000	1
&
121.050000	1.221e-05
110.700000	2.442e-05
110.300000	3.663e-05
101.450000	4.884e-05
100.450000	7.32601e-05
98.750000	8.54701e-05
97.450000	9.76801e-05
95.850000	0.00010989
95.450000	0.0001221
94.750000	0.00013431
94.550000	0.00014652
94.150000	0.00015873
92.850000	0.00017094
92.450000	0.00018315
92.150000	0.00019536
91.950000	0.00020757
91.150000	0.00021978
90.500000	0.00023199
89.900000	0.0002442
88.550000	0.00025641
88.150000	0.00026862
88.050000	0.00028083
87.550000	0.00029304
85.350000	0.00030525
85.000000	0.00031746
84.850000	0.00032967
84.800000	0.00034188
84.450000	0.00035409
84.350000	0.0003663
84.050000	0.00037851
83.500000	0.00039072
83.450000	0.00040293
83.400000	0.00041514
83.200000	0.00042735
83.150000	0.00043956
82.450000	0.00045177
81.800000	0.00046398
81.550000	0.00047619
81.100000	0.0004884
80.400000	0.000500611
79.950000	0.000512821
79.900000	0.000537241
79.700000	0.000549451
79.600000	0.000561661
79.550000	0.000573871
79.450000	0.000586081
78.950000	0.000598291
78.650000	0.000610501
78.450000	0.000622711
78.150000	0.000634921
77.700000	0.000647131
77.100000	0.000659341
77.050000	0.000671551
76.450000	0.000683761
76.050000	0.000708181
75.800000	0.000720391
75.500000	0.000732601
75.200000	0.000744811
74.800000	0.000757021
74.700000	0.000769231
74.050000	0.000781441
73.750000	0.000793651
73.500000	0.000805861
73.200000	0.000818071
73.150000	0.000830281
72.950000	0.000842491
72.900000	0.000854701
72.750000	0.000866911
72.350000	0.000879121
72.200000	0.000891331
72.150000	0.000903541
72.000000	0.000915751
71.950000	0.000927961
71.800000	0.000940171
71.650000	0.000952381
71.550000	0.000964591
71.400000	0.000976801
71.000000	0.000989011
70.900000	0.00101343
70.650000	0.00102564
70.600000	0.00103785
70.550000	0.00105006
70.400000	0.00106227
70.350000	0.00107448
69.650000	0.00108669
69.400000	0.0010989
69.100000	0.00111111
69.050000	0.00112332
68.950000	0.00113553
68.850000	0.00115995
68.800000	0.00117216
68.750000	0.00118437
68.600000	0.00119658
68.550000	0.00120879
68.400000	0.001221
68.250000	0.00123321
68.150000	0.00124542
67.650000	0.00125763
67.550000	0.00126984
67.200000	0.00128205
67.050000	0.00129426
66.900000	0.00130647
66.800000	0.00133089
66.650000	0.0013431
66.450000	0.00135531
66.350000	0.00136752
66.050000	0.00137973
65.900000	0.00139194
65.850000	0.00140415
65.800000	0.00141636
65.750000	0.00142857
65.700000	0.00145299
65.650000	0.0014652
65.450000	0.00148962
65.300000	0.00150183
65.250000	0.00151404
64.950000	0.00152625
64.850000	0.00153846
64.600000	0.00156288
64.500000	0.00157509
64.450000	0.0015873
64.300000	0.00159951
64.200000	0.00161172
64.100000	0.00162393
63.850000	0.00163614
63.800000	0.00164835
63.750000	0.00167277
63.600000	0.00168498
63.550000	0.00169719
63.200000	0.0017094
63.150000	0.00174603
63.100000	0.00175824
63.050000	0.00178266
63.000000	0.00179487
62.950000	0.00180708
62.850000	0.00181929
62.750000	0.0018315
62.350000	0.00184371
62.250000	0.00185592
62.100000	0.00186813
61.900000	0.00188034
61.850000	0.00189255
61.800000	0.00190476
61.750000	0.00191697
61.700000	0.0019536
61.550000	0.00196581
61.350000	0.00197802
61.300000	0.00200244
61.200000	0.00202686
61.150000	0.00203907
61.100000	0.00205128
61.000000	0.00206349
60.850000	0.0020757
60.800000	0.00208791
60.700000	0.00210012
60.650000	0.00211233
60.600000	0.00212454
60.400000	0.00213675
60.250000	0.00216117
60.100000	0.00217338
60.050000	0.00218559
60.000000	0.0021978
59.950000	0.00221001
59.800000	0.00222222
59.700000	0.00223443
59.650000	0.00224664
59.400000	0.00225885
59.300000	0.00227106
59.200000	0.00230769
59.100000	0.0023199
59.000000	0.00233211
58.700000	0.00234432
58.500000	0.00235653
58.400000	0.00238095
58.300000	0.00239316
58.200000	0.00240537
58.100000	0.00241758
58.000000	0.002442
57.350000	0.00247863
57.300000	0.00251526
57.250000	0.00252747
57.150000	0.00253968
57.100000	0.00255189
57.050000	0.0025641
56.700000	0.00257631
56.500000	0.00258852
56.350000	0.00261294
56.300000	0.00262515
56.250000	0.00263736
56.200000	0.00264957
56.150000	0.00266178
56.100000	0.0026862
56.050000	0.00271062
55.850000	0.00273504
55.800000	0.00275946
55.600000	0.00278388
55.400000	0.00279609
55.350000	0.0028083
55.300000	0.00282051
55.250000	0.00284493
55.150000	0.00288156
54.800000	0.00289377
54.750000	0.00290598
54.600000	0.00291819
54.550000	0.00294261
54.400000	0.00295482
54.250000	0.00296703
54.150000	0.00297924
53.950000	0.00299145
53.900000	0.00300366
53.850000	0.00302808
53.800000	0.00304029
53.700000	0.0030525
53.600000	0.00306471
53.550000	0.00307692
53.500000	0.00308913
53.200000	0.00310134
52.700000	0.00311355
52.650000	0.00312576
52.500000	0.00313797
52.450000	0.00315018
52.400000	0.00316239
52.150000	0.00319902
51.950000	0.00321123
51.800000	0.00322344
51.700000	0.00324786
51.650000	0.00326007
51.600000	0.00328449
51.550000	0.0032967
51.500000	0.00332112
51.250000	0.00333333
51.200000	0.00334554
51.100000	0.00335775
50.900000	0.00338217
50.850000	0.00339438
50.700000	0.0034188
50.650000	0.00344322
50.500000	0.00345543
50.350000	0.00347985
50.300000	0.00349206
50.200000	0.00351648
50.000000	0.00352869
49.950000	0.0035409
49.900000	0.00355311
49.850000	0.00356532
49.650000	0.00357753
49.600000	0.00358974
49.350000	0.00360195
49.300000	0.00361416
49.250000	0.00362637
49.200000	0.00363858
49.050000	0.00365079
49.000000	0.00367521
48.950000	0.00371184
48.900000	0.00372405
48.850000	0.00373626
48.800000	0.00374847
48.750000	0.00376068
48.600000	0.00377289
48.500000	0.0037851
48.450000	0.00379731
48.350000	0.00380952
48.200000	0.00382173
48.100000	0.00384615
48.050000	0.00387057
48.000000	0.00388278
47.900000	0.00389499
47.850000	0.0039072
47.800000	0.00391941
47.550000	0.00394383
47.400000	0.00395604
47.300000	0.00396825
47.250000	0.00398046
46.850000	0.00399267
46.800000	0.00401709
46.750000	0.00404151
46.600000	0.00406593
46.550000	0.00407814
46.500000	0.00410256
46.400000	0.00411477
46.300000	0.00412698
46.200000	0.00413919
46.150000	0.00416361
46.100000	0.00417582
46.050000	0.00418803
46.000000	0.00421245
45.850000	0.00422466
45.800000	0.00423687
45.700000	0.00424908
45.600000	0.00426129
45.550000	0.00428571
45.450000	0.00431013
45.400000	0.00432234
45.300000	0.00433455
45.250000	0.00434676
45.200000	0.00435897
45.150000	0.00438339
45.100000	0.0043956
45.000000	0.00442002
44.850000	0.00443223
44.750000	0.00444444
44.700000	0.00445665
44.650000	0.0045177
44.600000	0.00455433
44.500000	0.00456654
44.400000	0.00459096
44.200000	0.00460317
44.050000	0.0046398
44.000000	0.00466422
43.950000	0.00468864
43.900000	0.00470085
43.750000	0.00471306
43.700000	0.00473748
43.650000	0.0047619
43.500000	0.00477411
43.450000	0.00479853
43.300000	0.00481074
43.250000	0.00482295
43.200000	0.00483516
43.000000	0.00484737
42.900000	0.00485958
42.850000	0.004884
42.800000	0.00489621
42.650000	0.00490842
42.500000	0.00492063
42.250000	0.00493284
42.200000	0.00499389
42.050000	0.00503053
42.000000	0.00506716
41.950000	0.00509158
41.850000	0.00512821
41.800000	0.00514042
41.750000	0.00515263
41.650000	0.00516484
41.550000	0.00517705
41.450000	0.00518926
41.400000	0.00520147
41.350000	0.00521368
41.050000	0.00522589
41.000000	0.0052381
40.750000	0.00527473
40.700000	0.00529915
40.600000	0.00534799
40.400000	0.00537241
40.300000	0.00540904
40.150000	0.00544567
40.100000	0.00545788
40.050000	0.0054823
40.000000	0.00550672
39.950000	0.00553114
39.850000	0.00555556
39.800000	0.00556777
39.750000	0.00557998
39.700000	0.00561661
39.550000	0.00564103
39.450000	0.00565324
39.350000	0.00567766
39.300000	0.00568987
39.250000	0.00570208
39.200000	0.00571429
39.150000	0.0057265
38.850000	0.00575092
38.750000	0.00576313
38.700000	0.00578755
38.650000	0.00581197
38.600000	0.00582418
38.500000	0.00583639
38.450000	0.00586081
38.400000	0.00587302
38.300000	0.00588523
38.250000	0.00589744
38.150000	0.00590965
38.000000	0.00593407
37.950000	0.00594628
37.800000	0.00598291
37.750000	0.00600733
37.650000	0.00603175
37.600000	0.00605617
37.550000	0.00606838
37.500000	0.0060928
37.450000	0.00610501
37.350000	0.00611722
37.300000	0.00612943
37.250000	0.00616606
37.200000	0.00617827
37.100000	0.00622711
37.050000	0.00623932
37.000000	0.00627595
36.900000	0.00632479
36.850000	0.00636142
36.800000	0.00638584
36.750000	0.00639805
36.700000	0.00643468
36.650000	0.0064591
36.600000	0.00647131
36.500000	0.00649573
36.400000	0.00650794
36.350000	0.00652015
36.300000	0.00655678
36.250000	0.00656899
36.150000	0.00659341
36.100000	0.00661783
36.050000	0.00663004
36.000000	0.00664225
35.900000	0.00665446
35.850000	0.00667888
35.800000	0.0067033
35.700000	0.00673993
35.650000	0.00675214
35.600000	0.00677656
35.550000	0.00680098
35.500000	0.0068254
35.450000	0.00684982
35.400000	0.00686203
35.350000	0.00687424
35.300000	0.00689866
35.250000	0.00691087
35.150000	0.00692308
35.100000	0.0069475
35.050000	0.00695971
35.000000	0.00697192
34.950000	0.00698413
34.900000	0.00700855
34.850000	0.00703297
34.800000	0.00708181
34.650000	0.00709402
34.600000	0.00710623
34.500000	0.00711844
34.400000	0.00713065
34.350000	0.00714286
34.300000	0.00715507
34.250000	0.00716728
34.200000	0.00717949
34.150000	0.00721612
34.100000	0.00724054
34.000000	0.00725275
33.950000	0.00730159
33.850000	0.0073138
33.800000	0.00735043
33.750000	0.00739927
33.700000	0.00741148
33.600000	0.00742369
33.550000	0.0074359
33.450000	0.00744811
33.400000	0.00747253
33.200000	0.00749695
33.100000	0.00752137
32.900000	0.00753358
32.800000	0.00757021
32.700000	0.00759463
32.650000	0.00763126
32.600000	0.00765568
32.550000	0.0076801
32.500000	0.00770452
32.450000	0.00774115
32.400000	0.0078022
32.350000	0.00783883
32.250000	0.00787546
32.150000	0.00788767
32.100000	0.00789988
32.050000	0.00791209
32.000000	0.00793651
31.950000	0.00798535
31.900000	0.00803419
31.850000	0.00805861
31.800000	0.00807082
31.750000	0.00808303
31.650000	0.00810745
31.600000	0.00814408
31.550000	0.0081685
31.500000	0.00818071
31.400000	0.00819292
31.350000	0.00821734
31.300000	0.00822955
31.250000	0.00824176
31.200000	0.00827839
31.150000	0.00830281
31.100000	0.00833944
31.000000	0.00838828
30.950000	0.0084127
30.900000	0.00843712
30.850000	0.00846154
30.800000	0.00847375
30.750000	0.00849817
30.700000	0.00851038
30.650000	0.0085348
30.600000	0.00855922
30.550000	0.00857143
30.500000	0.00858364
30.450000	0.00864469
30.400000	0.00869353
30.350000	0.00873016
30.300000	0.00875458
30.250000	0.008779
30.150000	0.00881563
30.050000	0.00885226
30.000000	0.00887668
29.950000	0.0089011
29.900000	0.00891331
29.850000	0.00894994
29.800000	0.00896215
29.750000	0.00897436
29.700000	0.00901099
29.600000	0.00903541
29.550000	0.00905983
29.500000	0.00909646
29.450000	0.00910867
29.400000	0.00919414
29.350000	0.00920635
29.300000	0.00921856
29.250000	0.00923077
29.200000	0.00927961
29.150000	0.00930403
29.100000	0.00935287
29.050000	0.00936508
29.000000	0.00941392
28.900000	0.00942613
28.850000	0.00945055
28.800000	0.0095116
28.750000	0.00953602
28.700000	0.00956044
28.650000	0.00958486
28.600000	0.00962149
28.550000	0.00967033
28.500000	0.00968254
28.450000	0.00971917
28.350000	0.00974359
28.300000	0.0097558
28.250000	0.00980464
28.200000	0.00982906
28.150000	0.00985348
28.100000	0.00992674
28.050000	0.00997558
28.000000	0.0100122
27.950000	0.0100366
27.900000	0.0100733
27.850000	0.0101099
27.750000	0.0101465
27.700000	0.0101954
27.650000	0.0102442
27.600000	0.0102564
27.550000	0.0102686
27.500000	0.0102808
27.450000	0.0103175
27.400000	0.0103419
27.350000	0.0103541
27.250000	0.0103907
27.200000	0.0104029
27.150000	0.0104274
27.100000	0.0104396
27.050000	0.0104518
27.000000	0.0104884
26.950000	0.0105128
26.850000	0.0105495
26.800000	0.0105739
26.750000	0.0106349
26.700000	0.0106593
26.650000	0.0106838
26.600000	0.0107448
26.550000	0.0108059
26.500000	0.0108669
26.450000	0.010928
26.400000	0.0109646
26.350000	0.0110256
26.300000	0.0110623
26.250000	0.0111111
26.200000	0.0112332
26.150000	0.0112698
26.100000	0.0112943
26.050000	0.0113065
26.000000	0.0113431
25.950000	0.0113919
25.900000	0.0114408
25.850000	0.0114774
25.800000	0.011514
25.750000	0.0115507
25.700000	0.0115873
25.650000	0.0116239
25.600000	0.0116484
25.550000	0.0117094
25.500000	0.0117338
25.450000	0.0117827
25.400000	0.0118071
25.350000	0.0118437
25.300000	0.0118559
25.250000	0.0118926
25.200000	0.0119536
25.150000	0.0119902
25.100000	0.0120635
25.050000	0.0121368
25.000000	0.0121978
24.950000	0.0122466
24.900000	0.0122711
24.850000	0.0123565
24.800000	0.0123932
24.750000	0.0124664
24.700000	0.0125397
24.650000	0.0125885
24.600000	0.0126374
24.550000	0.012674
24.500000	0.0126862
24.450000	0.0127106
24.400000	0.0127717
24.350000	0.0128205
24.300000	0.0128571
24.250000	0.0128938
24.200000	0.0129304
24.150000	0.0129915
24.100000	0.0130281
24.050000	0.0131258
24.000000	0.013199
23.950000	0.0132479
23.900000	0.0133578
23.850000	0.0134554
23.800000	0.0135043
23.750000	0.0135775
23.700000	0.013663
23.650000	0.0136996
23.600000	0.0137851
23.550000	0.0138462
23.500000	0.0139072
23.450000	0.0140049
23.400000	0.0140781
23.350000	0.0142125
23.300000	0.0142491
23.250000	0.0143101
23.200000	0.0143956
23.150000	0.0144811
23.100000	0.0145788
23.050000	0.0146276
23.000000	0.0146764
22.950000	0.0147619
22.900000	0.0148107
22.850000	0.0148718
22.800000	0.0148962
22.750000	0.0149328
22.700000	0.0150061
22.650000	0.0150549
22.600000	0.015116
22.550000	0.0151404
22.500000	0.0152015
22.450000	0.0152625
22.400000	0.0153724
22.350000	0.0154457
22.300000	0.01558
22.250000	0.0156777
22.200000	0.0157875
22.150000	0.0158364
22.100000	0.0158974
22.050000	0.0159951
22.000000	0.0160806
21.950000	0.0161538
21.900000	0.0162149
21.850000	0.0162759
21.800000	0.0163126
21.750000	0.0163614
21.700000	0.0164347
21.650000	0.0164713
21.600000	0.0165446
21.550000	0.0166545
21.500000	0.0167521
21.450000	0.016862
21.400000	0.0169353
21.350000	0.017033
21.300000	0.0171429
21.250000	0.0172283
21.200000	0.017326
21.150000	0.0173993
21.100000	0.0174969
21.050000	0.0175946
21.000000	0.0177045
20.950000	0.0177656
20.900000	0.0178266
20.850000	0.0178632
20.800000	0.0178755
20.750000	0.018022
20.700000	0.0180342
20.650000	0.0181563
20.600000	0.0182418
20.550000	0.0183761
20.500000	0.0184737
20.450000	0.0185958
20.400000	0.0186813
20.350000	0.018779
20.300000	0.01884
20.250000	0.0189499
20.200000	0.0190354
20.150000	0.0191575
20.100000	0.0192308
20.050000	0.0192918
20.000000	0.0194139
19.950000	0.019536
19.900000	0.0195849
19.850000	0.0196581
19.800000	0.0197436
19.750000	0.0199023
19.700000	0.0199878
19.650000	0.0200733
19.600000	0.0201221
19.550000	0.0202198
19.500000	0.0203785
19.450000	0.020464
19.400000	0.0205617
19.350000	0.0206593
19.300000	0.0207082
19.250000	0.0207937
19.200000	0.0208913
19.150000	0.0210256
19.100000	0.02116
19.050000	0.0212332
19.000000	0.0213187
18.950000	0.0213919
18.900000	0.0215018
18.850000	0.0215873
18.800000	0.0216239
18.750000	0.0217338
18.700000	0.0218193
18.650000	0.0218803
18.600000	0.0219536
18.550000	0.0220879
18.500000	0.02221
18.450000	0.0223321
18.400000	0.0224786
18.350000	0.0226618
18.300000	0.022735
18.250000	0.0229304
18.200000	0.0230281
18.150000	0.0231136
18.100000	0.0233578
18.050000	0.0234921
18.000000	0.0235775
17.950000	0.0236874
17.900000	0.0238462
17.850000	0.0239683
17.800000	0.0241148
17.750000	0.0242369
17.700000	0.0243956
17.650000	0.0245543
17.600000	0.0246276
17.550000	0.0247863
17.500000	0.0249084
17.450000	0.0249573
17.400000	0.025177
17.350000	0.0252991
17.300000	0.0253968
17.250000	0.0254701
17.200000	0.0255922
17.150000	0.0257753
17.100000	0.0259096
17.050000	0.0260928
17.000000	0.0262637
16.950000	0.0263614
16.900000	0.0265324
16.850000	0.0267033
16.800000	0.026862
16.750000	0.0270452
16.700000	0.0272772
16.650000	0.0273871
16.600000	0.0274725
16.550000	0.027619
16.500000	0.0278022
16.450000	0.0279731
16.400000	0.0282051
16.350000	0.0283516
16.300000	0.0285104
16.250000	0.0287668
16.200000	0.0289255
16.150000	0.029072
16.100000	0.0292552
16.050000	0.0294139
16.000000	0.0295604
15.950000	0.0296947
15.900000	0.0298168
15.850000	0.0300122
15.800000	0.0302442
15.750000	0.0304518
15.700000	0.0305372
15.650000	0.030696
15.600000	0.0308547
15.550000	0.0310379
15.500000	0.0313187
15.450000	0.0315018
15.400000	0.031746
15.350000	0.0318559
15.300000	0.0320147
15.250000	0.0323443
15.200000	0.0325031
15.150000	0.0327106
15.100000	0.0328938
15.050000	0.033138
15.000000	0.0334676
14.950000	0.033663
14.900000	0.0338584
14.850000	0.034127
14.800000	0.0343101
14.750000	0.0344811
14.700000	0.0346642
14.650000	0.034884
14.600000	0.0351282
14.550000	0.0353968
14.500000	0.03558
14.450000	0.0357753
14.400000	0.0360562
14.350000	0.0362882
14.300000	0.0365201
14.250000	0.0368132
14.200000	0.0369353
14.150000	0.0371795
14.100000	0.0374237
14.050000	0.0377289
14.000000	0.038022
13.950000	0.0382784
13.900000	0.0385958
13.850000	0.0388645
13.800000	0.0391819
13.750000	0.0394261
13.700000	0.0397314
13.650000	0.0399512
13.600000	0.040232
13.550000	0.0405495
13.500000	0.0408303
13.450000	0.0411966
13.400000	0.0415263
13.350000	0.0418803
13.300000	0.0422833
13.250000	0.0424908
13.200000	0.0427473
13.150000	0.0430647
13.100000	0.0434188
13.050000	0.0437485
13.000000	0.0439438
12.950000	0.0442002
12.900000	0.0445177
12.850000	0.044823
12.800000	0.0451404
12.750000	0.0454212
12.700000	0.0457998
12.650000	0.0460684
12.600000	0.0463614
12.550000	0.04663
12.500000	0.0469963
12.450000	0.0473748
12.400000	0.0477778
12.350000	0.0480586
12.300000	0.0483394
12.250000	0.0486081
12.200000	0.0488645
12.150000	0.0491331
12.100000	0.0494872
12.050000	0.0498535
12.000000	0.0500488
11.950000	0.0503663
11.900000	0.0506593
11.850000	0.0510623
11.800000	0.051453
11.750000	0.0516484
11.700000	0.0520147
11.650000	0.0523321
11.600000	0.0527106
11.550000	0.0531013
11.500000	0.0534921
11.450000	0.053956
11.400000	0.0543223
11.350000	0.0546276
11.300000	0.0550183
11.250000	0.0552869
11.200000	0.0556288
11.150000	0.0559341
11.100000	0.056337
11.050000	0.0567766
11.000000	0.0570818
10.950000	0.0575336
10.900000	0.0579609
10.850000	0.0583394
10.800000	0.0586691
10.750000	0.0590476
10.700000	0.0594628
10.650000	0.0599267
10.600000	0.0604518
10.550000	0.060928
10.500000	0.0613309
10.450000	0.0618193
10.400000	0.0623687
10.350000	0.0627839
10.300000	0.0633089
10.250000	0.0638462
10.200000	0.0643956
10.150000	0.0648474
10.100000	0.0654335
10.050000	0.0659707
10.000000	0.0664225
9.950000	0.0668132
9.900000	0.0673748
9.850000	0.0678632
9.800000	0.0684249
9.750000	0.06884
9.700000	0.0692674
9.650000	0.069768
9.600000	0.0702198
9.550000	0.0706593
9.500000	0.070989
9.450000	0.0715751
9.400000	0.0721368
9.350000	0.0726252
9.300000	0.073199
9.250000	0.0736386
9.200000	0.0741514
9.150000	0.0747253
9.100000	0.0753602
9.050000	0.075812
9.000000	0.0764957
8.950000	0.0769353
8.900000	0.0774847
8.850000	0.0781197
8.800000	0.078779
8.750000	0.0792918
8.700000	0.0798413
8.650000	0.0804151
8.600000	0.0809768
8.550000	0.0815995
8.500000	0.0823443
8.450000	0.0829182
8.400000	0.0835653
8.350000	0.084188
8.300000	0.0847863
8.250000	0.0852625
8.200000	0.0858608
8.150000	0.0865201
8.100000	0.0870452
8.050000	0.0878022
8.000000	0.0885348
7.950000	0.0891575
7.900000	0.0899145
7.850000	0.0905372
7.800000	0.091221
7.750000	0.0920757
7.700000	0.0930159
7.650000	0.0937118
7.600000	0.0946032
7.550000	0.0953236
7.500000	0.0960562
7.450000	0.0967399
7.400000	0.0973993
7.350000	0.0981685
7.300000	0.0989255
7.250000	0.0998901
7.200000	0.100623
7.150000	0.101355
7.100000	0.102222
7.050000	0.102845
7.000000	0.103907
6.950000	0.104713
6.900000	0.105629
6.850000	0.10652
6.800000	0.107509
6.750000	0.108278
6.700000	0.10917
6.650000	0.11
6.600000	0.110965
6.550000	0.111819
6.500000	0.112869
6.450000	0.113822
6.400000	0.11475
6.350000	0.115788
6.300000	0.116825
6.250000	0.117582
6.200000	0.118718
6.150000	0.119609
6.100000	0.120476
6.050000	0.121612
6.000000	0.122796
5.950000	0.123871
5.900000	0.12486
5.850000	0.126068
5.800000	0.127021
5.750000	0.127985
5.700000	0.129389
5.650000	0.130464
5.600000	0.131526
5.550000	0.132515
5.500000	0.133687
5.450000	0.134725
5.400000	0.135897
5.350000	0.137167
5.300000	0.138242
5.250000	0.139658
5.200000	0.141001
5.150000	0.142027
5.100000	0.143089
5.050000	0.144457
5.000000	0.145446
4.950000	0.146654
4.900000	0.147998
4.850000	0.149109
4.800000	0.150586
4.750000	0.151954
4.700000	0.153114
4.650000	0.154518
4.600000	0.155971
4.550000	0.157387
4.500000	0.158864
4.450000	0.160317
4.400000	0.161538
4.350000	0.162943
4.300000	0.164457
4.250000	0.165836
4.200000	0.167387
4.150000	0.168767
4.100000	0.170061
4.050000	0.171526
4.000000	0.173028
3.950000	0.174652
3.900000	0.176178
3.850000	0.177668
3.800000	0.179035
3.750000	0.180842
3.700000	0.182515
3.650000	0.1842
3.600000	0.185897
3.550000	0.187509
3.500000	0.189206
3.450000	0.190781
3.400000	0.192662
3.350000	0.19442
3.300000	0.196313
3.250000	0.198022
3.200000	0.199817
3.150000	0.201758
3.100000	0.20381
3.050000	0.205702
3.000000	0.207705
2.950000	0.209512
2.900000	0.211343
2.850000	0.21326
2.800000	0.215226
2.750000	0.217241
2.700000	0.219121
2.650000	0.221111
2.600000	0.222955
2.550000	0.224872
2.500000	0.226703
2.450000	0.228681
2.400000	0.230769
2.350000	0.232882
2.300000	0.234908
2.250000	0.236764
2.200000	0.238767
2.150000	0.241172
2.100000	0.243114
2.050000	0.245519
2.000000	0.247924
1.950000	0.250501
1.900000	0.252723
1.850000	0.254933
1.800000	0.257631
1.750000	0.260061
1.700000	0.262454
1.650000	0.264884
1.600000	0.267705
1.550000	0.270134
1.500000	0.272442
1.450000	0.274762
1.400000	0.277216
1.350000	0.279512
1.300000	0.282125
1.250000	0.284652
1.200000	0.287375
1.150000	0.28989
1.100000	0.292747
1.050000	0.29525
1.000000	0.29779
0.950000	0.300488
0.900000	0.303321
0.850000	0.306484
0.800000	0.309194
0.750000	0.312308
0.700000	0.315287
0.650000	0.318193
0.600000	0.321221
0.550000	0.324298
0.500000	0.327485
0.450000	0.33072
0.400000	0.333773
0.350000	0.336581
0.300000	0.339805
0.250000	0.34304
0.200000	0.346447
0.150000	0.350244
0.100000	0.354066
0.050000	0.357741
0.000000	0.361306
-0.050000	0.36514
-0.100000	0.36928
-0.150000	0.372723
-0.200000	0.376801
-0.250000	0.380366
-0.300000	0.384713
-0.350000	0.389304
-0.400000	0.394176
-0.450000	0.399255
-0.500000	0.403883
-0.550000	0.409194
-0.600000	0.414151
-0.650000	0.419829
-0.700000	0.425531
-0.750000	0.431368
-0.800000	0.436874
-0.850000	0.442601
-0.900000	0.448608
-0.950000	0.45514
-1.000000	0.461819
-1.050000	0.468486
-1.100000	0.474701
-1.150000	0.481245
-1.200000	0.487985
-1.250000	0.494811
-1.300000	0.501502
-1.350000	0.508205
-1.400000	0.514774
-1.450000	0.521319
-1.500000	0.528168
-1.550000	0.535421
-1.600000	0.542271
-1.650000	0.548767
-1.700000	0.555372
-1.750000	0.562283
-1.800000	0.568852
-1.850000	0.575592
-1.900000	0.58221
-1.950000	0.588791
-2.000000	0.594994
-2.050000	0.601429
-2.100000	0.607473
-2.150000	0.613773
-2.200000	0.619683
-2.250000	0.625861
-2.300000	0.632076
-2.350000	0.637717
-2.400000	0.643651
-2.450000	0.649414
-2.500000	0.655592
-2.550000	0.661319
-2.600000	0.667436
-2.650000	0.673138
-2.700000	0.678681
-2.750000	0.683797
-2.800000	0.688864
-2.850000	0.694432
-2.900000	0.699841
-2.950000	0.704908
-3.000000	0.709951
-3.050000	0.714835
-3.100000	0.719499
-3.150000	0.724249
-3.200000	0.728852
-3.250000	0.73359
-3.300000	0.738046
-3.350000	0.742527
-3.400000	0.746764
-3.450000	0.750867
-3.500000	0.755128
-3.550000	0.759621
-3.600000	0.763687
-3.650000	0.767643
-3.700000	0.77188
-3.750000	0.775861
-3.800000	0.779646
-3.850000	0.78337
-3.900000	0.787082
-3.950000	0.790134
-4.000000	0.793895
-4.050000	0.796996
-4.100000	0.800195
-4.150000	0.803712
-4.200000	0.806752
-4.250000	0.81
-4.300000	0.813114
-4.350000	0.815971
-4.400000	0.818755
-4.450000	0.821709
-4.500000	0.824505
-4.550000	0.827143
-4.600000	0.829817
-4.650000	0.832564
-4.700000	0.835128
-4.750000	0.837729
-4.800000	0.840684
-4.850000	0.843199
-4.900000	0.846068
-4.950000	0.848364
-5.000000	0.850513
-5.050000	0.852857
-5.100000	0.855055
-5.150000	0.857216
-5.200000	0.859512
-5.250000	0.861807
-5.300000	0.863883
-5.350000	0.866117
-5.400000	0.867973
-5.450000	0.87
-5.500000	0.872271
-5.550000	0.874103
-5.600000	0.876081
-5.650000	0.878242
-5.700000	0.879805
-5.750000	0.881734
-5.800000	0.883346
-5.850000	0.885226
-5.900000	0.886862
-5.950000	0.888523
-6.000000	0.890061
-6.050000	0.891294
-6.100000	0.893028
-6.150000	0.894603
-6.200000	0.896081
-6.250000	0.897619
-6.300000	0.898864
-6.350000	0.900366
-6.400000	0.901758
-6.450000	0.903199
-6.500000	0.904505
-6.550000	0.90591
-6.600000	0.907411
-6.650000	0.908938
-6.700000	0.910305
-6.750000	0.911551
-6.800000	0.912784
-6.850000	0.914176
-6.900000	0.915531
-6.950000	0.916752
-7.000000	0.918083
-7.050000	0.919145
-7.100000	0.920415
-7.150000	0.921368
-7.200000	0.922454
-7.250000	0.92359
-7.300000	0.924701
-7.350000	0.925885
-7.400000	0.926801
-7.450000	0.927827
-7.500000	0.92906
-7.550000	0.92989
-7.600000	0.930867
-7.650000	0.931941
-7.700000	0.932882
-7.750000	0.934042
-7.800000	0.934982
-7.850000	0.935702
-7.900000	0.936496
-7.950000	0.937338
-8.000000	0.938266
-8.050000	0.939267
-8.100000	0.940232
-8.150000	0.941074
-8.200000	0.941966
-8.250000	0.942882
-8.300000	0.943724
-8.350000	0.944481
-8.400000	0.945238
-8.450000	0.946081
-8.500000	0.946886
-8.550000	0.947692
-8.600000	0.948474
-8.650000	0.949292
-8.700000	0.950183
-8.750000	0.950842
-8.800000	0.951551
-8.850000	0.952479
-8.900000	0.953138
-8.950000	0.953932
-9.000000	0.95475
-9.050000	0.95536
-9.100000	0.955995
-9.150000	0.956703
-9.200000	0.957473
-9.250000	0.958217
-9.300000	0.95884
-9.350000	0.959414
-9.400000	0.960049
-9.450000	0.960635
-9.500000	0.961184
-9.550000	0.961856
-9.600000	0.962418
-9.650000	0.962882
-9.700000	0.963614
-9.750000	0.964066
-9.800000	0.964542
-9.850000	0.965177
-9.900000	0.965726
-9.950000	1
&
252.550000	9.70326e-14
252.500000	9.77006e-14
252.450000	9.83732e-14
252.400000	9.90504e-14
252.350000	9.97323e-14
252.300000	1.00419e-13
252.250000	1.0111e-13
252.200000	1.01806e-13
252.150000	1.02507e-13
252.100000	1.03213e-13
252.050000	1.03923e-13
252.000000	1.04639e-13
251.950000	1.05359e-13
251.900000	1.06084e-13
251.850000	1.06814e-13
251.800000	1.0755e-13
251.750000	1.0829e-13
251.700000	1.09035e-13
251.650000	1.09786e-13
251.600000	1.10542e-13
251.550000	1.11303e-13
251.500000	1.12069e-13
251.450000	1.1284e-13
251.400000	1.13617e-13
251.350000	1.14399e-13
251.300000	1.15186e-13
251.250000	1.15979e-13
251.200000	1.16778e-13
251.150000	1.17581e-13
251.100000	1.18391e-13
251.050000	1.19206e-13
251.000000	1.20026e-13
250.950000	1.20852e-13
250.900000	1.21684e-13
250.850000	1.22522e-13
250.800000	1.23365e-13
250.750000	1.24214e-13
250.700000	1.25069e-13
250.650000	1.2593e-13
250.600000	1.26797e-13
250.550000	1.27669e-13
250.500000	1.28548e-13
250.450000	1.29433e-13
250.400000	1.30324e-13
250.350000	1.3122e-13
250.300000	1.32124e-13
250.250000	1.33033e-13
250.200000	1.33949e-13
250.150000	1.3487e-13
250.100000	1.35799e-13
250.050000	1.36733e-13
250.000000	1.37674e-13
249.950000	1.38622e-13
249.900000	1.39576e-13
249.850000	1.40536e-13
249.800000	1.41504e-13
249.750000	1.42477e-13
249.700000	1.43458e-13
249.650000	1.44445e-13
249.600000	1.45439e-13
249.550000	1.4644e-13
249.500000	1.47448e-13
249.450000	1.48463e-13
249.400000	1.49484e-13
249.350000	1.50513e-13
249.300000	1.51549e-13
249.250000	1.52592e-13
249.200000	1.53642e-13
249.150000	1.54699e-13
249.100000	1.55764e-13
249.050000	1.56836e-13
249.000000	1.57915e-13
248.950000	1.59001e-13
248.900000	1.60096e-13
248.850000	1.61197e-13
248.800000	1.62307e-13
248.750000	1.63423e-13
248.700000	1.64548e-13
248.650000	1.6568e-13
248.600000	1.6682e-13
248.550000	1.67968e-13
248.500000	1.69124e-13
248.450000	1.70288e-13
248.400000	1.71459e-13
248.350000	1.72639e-13
248.300000	1.73827e-13
248.250000	1.75023e-13
248.200000	1.76228e-13
248.150000	1.7744e-13
248.100000	1.78661e-13
248.050000	1.7989e-13
248.000000	1.81128e-13
247.950000	1.82374e-13
247.900000	1.83629e-13
247.850000	1.84893e-13
247.800000	1.86165e-13
247.750000	1.87446e-13
247.700000	1.88735e-13
247.650000	1.90034e-13
247.600000	1.91341e-13
247.550000	1.92658e-13
247.500000	1.93983e-13
247.450000	1.95318e-13
247.400000	1.96662e-13
247.350000	1.98015e-13
247.300000	1.99377e-13
247.250000	2.00749e-13
247.200000	2.0213e-13
247.150000	2.03521e-13
247.100000	2.04921e-13
247.050000	2.06331e-13
247.000000	2.0775e-13
246.950000	2.0918e-13
246.900000	2.10619e-13
246.850000	2.12068e-13
246.800000	2.13527e-13
246.750000	2.14995e-13
246.700000	2.16475e-13
246.650000	2.17964e-13
246.600000	2.19463e-13
246.550000	2.20973e-13
246.500000	2.22493e-13
246.450000	2.24024e-13
246.400000	2.25565e-13
246.350000	2.27117e-13
246.300000	2.28679e-13
246.250000	2.30252e-13
246.200000	2.31836e-13
246.150000	2.33431e-13
246.100000	2.35037e-13
246.050000	2.36653e-13
246.000000	2.38281e-13
245.950000	2.3992e-13
245.900000	2.41571e-13
245.850000	2.43232e-13
245.800000	2.44906e-13
245.750000	2.4659e-13
245.700000	2.48286e-13
245.650000	2.49994e-13
245.600000	2.51714e-13
245.550000	2.53445e-13
245.500000	2.55189e-13
245.450000	2.56944e-13
245.400000	2.58711e-13
245.350000	2.60491e-13
245.300000	2.62283e-13
245.250000	2.64087e-13
245.200000	2.65903e-13
245.150000	2.67732e-13
245.100000	2.69574e-13
245.050000	2.71428e-13
245.000000	2.73295e-13
244.950000	2.75174e-13
244.900000	2.77067e-13
244.850000	2.78973e-13
244.800000	2.80891e-13
244.750000	2.82823e-13
244.700000	2.84768e-13
244.650000	2.86727e-13
244.600000	2.88699e-13
244.550000	2.90685e-13
244.500000	2.92684e-13
244.450000	2.94697e-13
244.400000	2.96724e-13
244.350000	2.98764e-13
244.300000	3.00819e-13
244.250000	3.02888e-13
244.200000	3.04971e-13
244.150000	3.07068e-13
244.100000	3.0918e-13
244.050000	3.11306e-13
244.000000	3.13447e-13
243.950000	3.15603e-13
243.900000	3.17773e-13
243.850000	3.19959e-13
243.800000	3.22159e-13
243.750000	3.24375e-13
243.700000	3.26605e-13
243.650000	3.28851e-13
243.600000	3.31113e-13
243.550000	3.3339e-13
243.500000	3.35682e-13
243.450000	3.37991e-13
243.400000	3.40315e-13
243.350000	3.42655e-13
243.300000	3.45012e-13
243.250000	3.47384e-13
243.200000	3.49773e-13
243.150000	3.52178e-13
243.100000	3.546e-13
243.050000	3.57038e-13
243.000000	3.59493e-13
242.950000	3.61965e-13
242.900000	3.64454e-13
242.850000	3.6696e-13
242.800000	3.69483e-13
242.750000	3.72024e-13
242.700000	3.74582e-13
242.650000	3.77158e-13
242.600000	3.79751e-13
242.550000	3.82362e-13
242.500000	3.84991e-13
242.450000	3.87638e-13
242.400000	3.90304e-13
242.350000	3.92987e-13
242.300000	3.95689e-13
242.250000	3.9841e-13
242.200000	4.01149e-13
242.150000	4.03907e-13
242.100000	4.06685e-13
242.050000	4.09481e-13
242.000000	4.12296e-13
241.950000	4.15131e-13
241.900000	4.17985e-13
241.850000	4.20859e-13
241.800000	4.23752e-13
241.750000	4.26665e-13
241.700000	4.29599e-13
241.650000	4.32552e-13
241.600000	4.35526e-13
241.550000	4.3852e-13
241.500000	4.41535e-13
241.450000	4.44571e-13
241.400000	4.47627e-13
241.350000	4.50705e-13
241.300000	4.53803e-13
241.250000	4.56923e-13
241.200000	4.60064e-13
241.150000	4.63227e-13
241.100000	4.66411e-13
241.050000	4.69618e-13
241.000000	4.72846e-13
240.950000	4.76097e-13
240.900000	4.7937e-13
240.850000	4.82665e-13
240.800000	4.85983e-13
240.750000	4.89324e-13
240.700000	4.92687e-13
240.650000	4.96074e-13
240.600000	4.99484e-13
240.550000	5.02918e-13
240.500000	5.06375e-13
240.450000	5.09856e-13
240.400000	5.13361e-13
240.350000	5.16889e-13
240.300000	5.20442e-13
240.250000	5.2402e-13
240.200000	5.27622e-13
240.150000	5.31249e-13
240.100000	5.349e-13
240.050000	5.38577e-13
240.000000	5.42279e-13
239.950000	5.46006e-13
239.900000	5.49759e-13
239.850000	5.53538e-13
239.800000	5.57343e-13
239.750000	5.61174e-13
239.700000	5.65031e-13
239.650000	5.68914e-13
239.600000	5.72825e-13
239.550000	5.76762e-13
239.500000	5.80726e-13
239.450000	5.84717e-13
239.400000	5.88736e-13
239.350000	5.92782e-13
239.300000	5.96857e-13
239.250000	6.00959e-13
239.200000	6.05089e-13
239.150000	6.09248e-13
239.100000	6.13435e-13
239.050000	6.17651e-13
239.000000	6.21896e-13
238.950000	6.2617e-13
238.900000	6.30473e-13
238.850000	6.34806e-13
238.800000	6.39169e-13
238.750000	6.43562e-13
238.700000	6.47984e-13
238.650000	6.52438e-13
238.600000	6.56921e-13
238.550000	6.61436e-13
238.500000	6.65981e-13
238.450000	6.70558e-13
238.400000	6.75166e-13
238.350000	6.79806e-13
238.300000	6.84478e-13
238.250000	6.89182e-13
238.200000	6.93918e-13
238.150000	6.98686e-13
238.100000	7.03487e-13
238.050000	7.08322e-13
238.000000	7.13189e-13
237.950000	7.1809e-13
237.900000	7.23024e-13
237.850000	7.27993e-13
237.800000	7.32995e-13
237.750000	7.38032e-13
237.700000	7.43103e-13
237.650000	7.48209e-13
237.600000	7.53351e-13
237.550000	7.58527e-13
237.500000	7.63739e-13
237.450000	7.68987e-13
237.400000	7.74271e-13
237.350000	7.79591e-13
237.300000	7.84948e-13
237.250000	7.90341e-13
237.200000	7.95771e-13
237.150000	8.01239e-13
237.100000	8.06744e-13
237.050000	8.12287e-13
237.000000	8.17868e-13
236.950000	8.23488e-13
236.900000	8.29146e-13
236.850000	8.34843e-13
236.800000	8.40578e-13
236.750000	8.46354e-13
236.700000	8.52169e-13
236.650000	8.58023e-13
236.600000	8.63918e-13
236.550000	8.69854e-13
236.500000	8.7583e-13
236.450000	8.81847e-13
236.400000	8.87906e-13
236.350000	8.94006e-13
236.300000	9.00148e-13
236.250000	9.06332e-13
236.200000	9.12558e-13
236.150000	9.18828e-13
236.100000	9.2514e-13
236.050000	9.31496e-13
236.000000	9.37895e-13
235.950000	9.44338e-13
235.900000	9.50825e-13
235.850000	9.57357e-13
235.800000	9.63934e-13
235.750000	9.70556e-13
235.700000	9.77223e-13
235.650000	9.83936e-13
235.600000	9.90695e-13
235.550000	9.97501e-13
235.500000	1.00435e-12
235.450000	1.01125e-12
235.400000	1.0182e-12
235.350000	1.02519e-12
235.300000	1.03224e-12
235.250000	1.03933e-12
235.200000	1.04646e-12
235.150000	1.05365e-12
235.100000	1.06089e-12
235.050000	1.06818e-12
235.000000	1.07551e-12
234.950000	1.0829e-12
234.900000	1.09034e-12
234.850000	1.09783e-12
234.800000	1.10537e-12
234.750000	1.11296e-12
234.700000	1.12061e-12
234.650000	1.1283e-12
234.600000	1.13605e-12
234.550000	1.14386e-12
234.500000	1.15171e-12
234.450000	1.15962e-12
234.400000	1.16759e-12
234.350000	1.17561e-12
234.300000	1.18368e-12
234.250000	1.19181e-12
234.200000	1.2e-12
234.150000	1.20824e-12
234.100000	1.21654e-12
234.050000	1.22489e-12
234.000000	1.2333e-12
233.950000	1.24177e-12
233.900000	1.2503e-12
233.850000	1.25889e-12
233.800000	1.26754e-12
233.750000	1.27624e-12
233.700000	1.28501e-12
233.650000	1.29383e-12
233.600000	1.30272e-12
233.550000	1.31166e-12
233.500000	1.32067e-12
233.450000	1.32974e-12
233.400000	1.33887e-12
233.350000	1.34807e-12
233.300000	1.35732e-12
233.250000	1.36664e-12
233.200000	1.37603e-12
233.150000	1.38548e-12
233.100000	1.39499e-12
233.050000	1.40457e-12
233.000000	1.41422e-12
232.950000	1.42393e-12
232.900000	1.43371e-12
232.850000	1.44355e-12
232.800000	1.45346e-12
232.750000	1.46344e-12
232.700000	1.47349e-12
232.650000	1.48361e-12
232.600000	1.4938e-12
232.550000	1.50405e-12
232.500000	1.51438e-12
232.450000	1.52478e-12
232.400000	1.53525e-12
232.350000	1.54579e-12
232.300000	1.5564e-12
232.250000	1.56709e-12
232.200000	1.57785e-12
232.150000	1.58868e-12
232.100000	1.59959e-12
232.050000	1.61058e-12
232.000000	1.62163e-12
231.950000	1.63277e-12
231.900000	1.64398e-12
231.850000	1.65526e-12
231.800000	1.66663e-12
231.750000	1.67807e-12
231.700000	1.68959e-12
231.650000	1.70119e-12
231.600000	1.71287e-12
231.550000	1.72463e-12
231.500000	1.73647e-12
231.450000	1.74839e-12
231.400000	1.7604e-12
231.350000	1.77248e-12
231.300000	1.78465e-12
231.250000	1.7969e-12
231.200000	1.80924e-12
231.150000	1.82166e-12
231.100000	1.83416e-12
231.050000	1.84676e-12
231.000000	1.85943e-12
230.950000	1.8722e-12
230.900000	1.88505e-12
230.850000	1.89799e-12
230.800000	1.91102e-12
230.750000	1.92414e-12
230.700000	1.93735e-12
230.650000	1.95065e-12
230.600000	1.96404e-12
230.550000	1.97752e-12
230.500000	1.99109e-12
230.450000	2.00476e-12
230.400000	2.01852e-12
230.350000	2.03238e-12
230.300000	2.04633e-12
230.250000	2.06037e-12
230.200000	2.07452e-12
230.150000	2.08876e-12
230.100000	2.10309e-12
230.050000	2.11753e-12
230.000000	2.13206e-12
229.950000	2.1467e-12
229.900000	2.16143e-12
229.850000	2.17627e-12
229.800000	2.1912e-12
229.750000	2.20624e-12
229.700000	2.22139e-12
229.650000	2.23663e-12
229.600000	2.25198e-12
229.550000	2.26744e-12
229.500000	2.283e-12
229.450000	2.29867e-12
229.400000	2.31445e-12
229.350000	2.33033e-12
229.300000	2.34632e-12
229.250000	2.36243e-12
229.200000	2.37864e-12
229.150000	2.39497e-12
229.100000	2.4114e-12
229.050000	2.42795e-12
229.000000	2.44461e-12
228.950000	2.46139e-12
228.900000	2.47828e-12
228.850000	2.49529e-12
228.800000	2.51241e-12
228.750000	2.52966e-12
228.700000	2.54701e-12
228.650000	2.56449e-12
228.600000	2.58209e-12
228.550000	2.59981e-12
228.500000	2.61765e-12
228.450000	2.63561e-12
228.400000	2.6537e-12
228.350000	2.67191e-12
228.300000	2.69025e-12
228.250000	2.70871e-12
228.200000	2.72729e-12
228.150000	2.74601e-12
228.100000	2.76485e-12
228.050000	2.78382e-12
228.000000	2.80292e-12
227.950000	2.82216e-12
227.900000	2.84152e-12
227.850000	2.86102e-12
227.800000	2.88065e-12
227.750000	2.90042e-12
227.700000	2.92032e-12
227.650000	2.94035e-12
227.600000	2.96053e-12
227.550000	2.98084e-12
227.500000	3.00129e-12
227.450000	3.02189e-12
227.400000	3.04262e-12
227.350000	3.0635e-12
227.300000	3.08451e-12
227.250000	3.10568e-12
227.200000	3.12698e-12
227.150000	3.14844e-12
227.100000	3.17004e-12
227.050000	3.19179e-12
227.000000	3.21369e-12
226.950000	3.23573e-12
226.900000	3.25793e-12
226.850000	3.28028e-12
226.800000	3.30279e-12
226.750000	3.32545e-12
226.700000	3.34826e-12
226.650000	3.37123e-12
226.600000	3.39436e-12
226.550000	3.41764e-12
226.500000	3.44109e-12
226.450000	3.46469e-12
226.400000	3.48846e-12
226.350000	3.51239e-12
226.300000	3.53649e-12
226.250000	3.56075e-12
226.200000	3.58517e-12
226.150000	3.60977e-12
226.100000	3.63453e-12
226.050000	3.65946e-12
226.000000	3.68456e-12
225.950000	3.70984e-12
225.900000	3.73529e-12
225.850000	3.76091e-12
225.800000	3.7867e-12
225.750000	3.81268e-12
225.700000	3.83883e-12
225.650000	3.86516e-12
225.600000	3.89167e-12
225.550000	3.91837e-12
225.500000	3.94524e-12
225.450000	3.9723e-12
225.400000	3.99955e-12
225.350000	4.02698e-12
225.300000	4.0546e-12
225.250000	4.08241e-12
225.200000	4.11041e-12
225.150000	4.1386e-12
225.100000	4.16699e-12
225.050000	4.19557e-12
225.000000	4.22434e-12
224.950000	4.25332e-12
224.900000	4.28249e-12
224.850000	4.31186e-12
224.800000	4.34143e-12
224.750000	4.3712e-12
224.700000	4.40118e-12
224.650000	4.43137e-12
224.600000	4.46176e-12
224.550000	4.49236e-12
224.500000	4.52316e-12
224.450000	4.55418e-12
224.400000	4.58541e-12
224.350000	4.61686e-12
224.300000	4.64852e-12
224.250000	4.6804e-12
224.200000	4.7125e-12
224.150000	4.74481e-12
224.100000	4.77735e-12
224.050000	4.81011e-12
224.000000	4.84309e-12
223.950000	4.87631e-12
223.900000	4.90974e-12
223.850000	4.94341e-12
223.800000	4.97731e-12
223.750000	5.01144e-12
223.700000	5.0458e-12
223.650000	5.0804e-12
223.600000	5.11524e-12
223.550000	5.15031e-12
223.500000	5.18563e-12
223.450000	5.22118e-12
223.400000	5.25698e-12
223.350000	5.29303e-12
223.300000	5.32932e-12
223.250000	5.36586e-12
223.200000	5.40265e-12
223.150000	5.43969e-12
223.100000	5.47699e-12
223.050000	5.51454e-12
223.000000	5.55235e-12
222.950000	5.59042e-12
222.900000	5.62875e-12
222.850000	5.66734e-12
222.800000	5.70619e-12
222.750000	5.74532e-12
222.700000	5.78471e-12
222.650000	5.82436e-12
222.600000	5.8643e-12
222.550000	5.9045e-12
222.500000	5.94498e-12
222.450000	5.98574e-12
222.400000	6.02677e-12
222.350000	6.06809e-12
222.300000	6.10969e-12
222.250000	6.15157e-12
222.200000	6.19374e-12
222.150000	6.2362e-12
222.100000	6.27895e-12
222.050000	6.322e-12
222.000000	6.36533e-12
221.950000	6.40897e-12
221.900000	6.4529e-12
221.850000	6.49714e-12
221.800000	6.54167e-12
221.750000	6.58651e-12
221.700000	6.63166e-12
221.650000	6.67712e-12
221.600000	6.72289e-12
221.550000	6.76897e-12
221.500000	6.81537e-12
221.450000	6.86209e-12
221.400000	6.90912e-12
221.350000	6.95648e-12
221.300000	7.00416e-12
221.250000	7.05217e-12
221.200000	7.10051e-12
221.150000	7.14917e-12
221.100000	7.19818e-12
221.050000	7.24751e-12
221.000000	7.29719e-12
220.950000	7.3472e-12
220.900000	7.39756e-12
220.850000	7.44826e-12
220.800000	7.49931e-12
220.750000	7.5507e-12
220.700000	7.60245e-12
220.650000	7.65456e-12
220.600000	7.70702e-12
220.550000	7.75984e-12
220.500000	7.81302e-12
220.450000	7.86656e-12
220.400000	7.92047e-12
220.350000	7.97475e-12
220.300000	8.02941e-12
220.250000	8.08443e-12
220.200000	8.13983e-12
220.150000	8.19562e-12
220.100000	8.25178e-12
220.050000	8.30833e-12
220.000000	8.36526e-12
219.950000	8.42259e-12
219.900000	8.4803e-12
219.850000	8.53842e-12
219.800000	8.59693e-12
219.750000	8.65584e-12
219.700000	8.71515e-12
219.650000	8.77487e-12
219.600000	8.835e-12
219.550000	8.89554e-12
219.500000	8.95649e-12
219.450000	9.01786e-12
219.400000	9.07965e-12
219.350000	9.14187e-12
219.300000	9.2045e-12
219.250000	9.26757e-12
219.200000	9.33107e-12
219.150000	9.39501e-12
219.100000	9.45938e-12
219.050000	9.52419e-12
219.000000	9.58945e-12
218.950000	9.65515e-12
218.900000	9.7213e-12
218.850000	9.7879e-12
218.800000	9.85496e-12
218.750000	9.92248e-12
218.700000	9.99046e-12
218.650000	1.00589e-11
218.600000	1.01278e-11
218.550000	1.01972e-11
218.500000	1.02671e-11
218.450000	1.03374e-11
218.400000	1.04082e-11
218.350000	1.04795e-11
218.300000	1.05513e-11
218.250000	1.06236e-11
218.200000	1.06964e-11
218.150000	1.07697e-11
218.100000	1.08434e-11
218.050000	1.09177e-11
218.000000	1.09925e-11
217.950000	1.10678e-11
217.900000	1.11436e-11
217.850000	1.122e-11
217.800000	1.12968e-11
217.750000	1.13742e-11
217.700000	1.14521e-11
217.650000	1.15306e-11
217.600000	1.16096e-11
217.550000	1.16891e-11
217.500000	1.17691e-11
217.450000	1.18498e-11
217.400000	1.19309e-11
217.350000	1.20126e-11
217.300000	1.20949e-11
217.250000	1.21778e-11
217.200000	1.22612e-11
217.150000	1.23452e-11
217.100000	1.24297e-11
217.050000	1.25149e-11
217.000000	1.26006e-11
216.950000	1.26869e-11
216.900000	1.27738e-11
216.850000	1.28613e-11
216.800000	1.29493e-11
216.750000	1.3038e-11
216.700000	1.31273e-11
216.650000	1.32172e-11
216.600000	1.33077e-11
216.550000	1.33989e-11
216.500000	1.34906e-11
216.450000	1.3583e-11
216.400000	1.36761e-11
216.350000	1.37697e-11
216.300000	1.3864e-11
216.250000	1.3959e-11
216.200000	1.40546e-11
216.150000	1.41508e-11
216.100000	1.42477e-11
216.050000	1.43453e-11
216.000000	1.44435e-11
215.950000	1.45424e-11
215.900000	1.4642e-11
215.850000	1.47423e-11
215.800000	1.48432e-11
215.750000	1.49448e-11
215.700000	1.50472e-11
215.650000	1.51502e-11
215.600000	1.5254e-11
215.550000	1.53584e-11
215.500000	1.54636e-11
215.450000	1.55695e-11
215.400000	1.56761e-11
215.350000	1.57834e-11
215.300000	1.58915e-11
215.250000	1.60003e-11
215.200000	1.61098e-11
215.150000	1.62201e-11
215.100000	1.63312e-11
215.050000	1.6443e-11
215.000000	1.65556e-11
214.950000	1.66689e-11
214.900000	1.6783e-11
214.850000	1.68979e-11
214.800000	1.70136e-11
214.750000	1.71301e-11
214.700000	1.72474e-11
214.650000	1.73655e-11
214.600000	1.74844e-11
214.550000	1.76041e-11
214.500000	1.77246e-11
214.450000	1.78459e-11
214.400000	1.79681e-11
214.350000	1.80911e-11
214.300000	1.82149e-11
214.250000	1.83396e-11
214.200000	1.84652e-11
214.150000	1.85916e-11
214.100000	1.87189e-11
214.050000	1.8847e-11
214.000000	1.8976e-11
213.950000	1.91059e-11
213.900000	1.92367e-11
213.850000	1.93684e-11
213.800000	1.95009e-11
213.750000	1.96344e-11
213.700000	1.97688e-11
213.650000	1.99041e-11
213.600000	2.00404e-11
213.550000	2.01776e-11
213.500000	2.03157e-11
213.450000	2.04547e-11
213.400000	2.05947e-11
213.350000	2.07357e-11
213.300000	2.08776e-11
213.250000	2.10205e-11
213.200000	2.11644e-11
213.150000	2.13092e-11
213.100000	2.14551e-11
213.050000	2.16019e-11
213.000000	2.17498e-11
212.950000	2.18986e-11
212.900000	2.20485e-11
212.850000	2.21994e-11
212.800000	2.23513e-11
212.750000	2.25043e-11
212.700000	2.26583e-11
212.650000	2.28133e-11
212.600000	2.29695e-11
212.550000	2.31267e-11
212.500000	2.32849e-11
212.450000	2.34443e-11
212.400000	2.36047e-11
212.350000	2.37662e-11
212.300000	2.39289e-11
212.250000	2.40926e-11
212.200000	2.42575e-11
212.150000	2.44235e-11
212.100000	2.45906e-11
212.050000	2.47589e-11
212.000000	2.49283e-11
211.950000	2.50989e-11
211.900000	2.52706e-11
211.850000	2.54435e-11
211.800000	2.56176e-11
211.750000	2.57929e-11
211.700000	2.59694e-11
211.650000	2.61471e-11
211.600000	2.6326e-11
211.550000	2.65061e-11
211.500000	2.66875e-11
211.450000	2.68701e-11
211.400000	2.70539e-11
211.350000	2.7239e-11
211.300000	2.74254e-11
211.250000	2.7613e-11
211.200000	2.78019e-11
211.150000	2.79921e-11
211.100000	2.81837e-11
211.050000	2.83765e-11
211.000000	2.85706e-11
210.950000	2.87661e-11
210.900000	2.89629e-11
210.850000	2.9161e-11
210.800000	2.93605e-11
210.750000	2.95614e-11
210.700000	2.97636e-11
210.650000	2.99672e-11
210.600000	3.01722e-11
210.550000	3.03786e-11
210.500000	3.05864e-11
210.450000	3.07956e-11
210.400000	3.10063e-11
210.350000	3.12184e-11
210.300000	3.14319e-11
210.250000	3.1647e-11
210.200000	3.18634e-11
210.150000	3.20814e-11
210.100000	3.23008e-11
210.050000	3.25218e-11
210.000000	3.27442e-11
209.950000	3.29682e-11
209.900000	3.31937e-11
209.850000	3.34207e-11
209.800000	3.36493e-11
209.750000	3.38795e-11
209.700000	3.41112e-11
209.650000	3.43445e-11
209.600000	3.45794e-11
209.550000	3.48159e-11
209.500000	3.5054e-11
209.450000	3.52938e-11
209.400000	3.55351e-11
209.350000	3.57782e-11
209.300000	3.60229e-11
209.250000	3.62692e-11
209.200000	3.65173e-11
209.150000	3.6767e-11
209.100000	3.70185e-11
209.050000	3.72716e-11
209.000000	3.75265e-11
208.950000	3.77831e-11
208.900000	3.80415e-11
208.850000	3.83017e-11
208.800000	3.85636e-11
208.750000	3.88273e-11
208.700000	3.90928e-11
208.650000	3.93601e-11
208.600000	3.96293e-11
208.550000	3.99003e-11
208.500000	4.01731e-11
208.450000	4.04478e-11
208.400000	4.07244e-11
208.350000	4.10028e-11
208.300000	4.12832e-11
208.250000	4.15655e-11
208.200000	4.18497e-11
208.150000	4.21358e-11
208.100000	4.24239e-11
208.050000	4.2714e-11
208.000000	4.3006e-11
207.950000	4.33001e-11
207.900000	4.35961e-11
207.850000	4.38942e-11
207.800000	4.41943e-11
207.750000	4.44965e-11
207.700000	4.48007e-11
207.650000	4.5107e-11
207.600000	4.54154e-11
207.550000	4.57258e-11
207.500000	4.60385e-11
207.450000	4.63532e-11
207.400000	4.66701e-11
207.350000	4.69891e-11
207.300000	4.73104e-11
207.250000	4.76338e-11
207.200000	4.79594e-11
207.150000	4.82873e-11
207.100000	4.86174e-11
207.050000	4.89497e-11
207.000000	4.92843e-11
206.950000	4.96212e-11
206.900000	4.99604e-11
206.850000	5.03019e-11
206.800000	5.06458e-11
206.750000	5.0992e-11
206.700000	5.13405e-11
206.650000	5.16915e-11
206.600000	5.20448e-11
206.550000	5.24005e-11
206.500000	5.27587e-11
206.450000	5.31193e-11
206.400000	5.34824e-11
206.350000	5.38479e-11
206.300000	5.4216e-11
206.250000	5.45865e-11
206.200000	5.49596e-11
206.150000	5.53352e-11
206.100000	5.57134e-11
206.050000	5.60942e-11
206.000000	5.64776e-11
205.950000	5.68635e-11
205.900000	5.72522e-11
205.850000	5.76434e-11
205.800000	5.80374e-11
205.750000	5.8434e-11
205.700000	5.88334e-11
205.650000	5.92354e-11
205.600000	5.96402e-11
205.550000	6.00478e-11
205.500000	6.04581e-11
205.450000	6.08713e-11
205.400000	6.12873e-11
205.350000	6.17061e-11
205.300000	6.21277e-11
205.250000	6.25523e-11
205.200000	6.29797e-11
205.150000	6.341e-11
205.100000	6.38433e-11
205.050000	6.42796e-11
205.000000	6.47188e-11
204.950000	6.5161e-11
204.900000	6.56063e-11
204.850000	6.60545e-11
204.800000	6.65059e-11
204.750000	6.69603e-11
204.700000	6.74178e-11
204.650000	6.78784e-11
204.600000	6.83422e-11
204.550000	6.88091e-11
204.500000	6.92792e-11
204.450000	6.97525e-11
204.400000	7.02291e-11
204.350000	7.07089e-11
204.300000	7.1192e-11
204.250000	7.16784e-11
204.200000	7.21681e-11
204.150000	7.26611e-11
204.100000	7.31575e-11
204.050000	7.36573e-11
204.000000	7.41604e-11
203.950000	7.46671e-11
203.900000	7.51771e-11
203.850000	7.56907e-11
203.800000	7.62078e-11
203.750000	7.67283e-11
203.700000	7.72525e-11
203.650000	7.77802e-11
203.600000	7.83115e-11
203.550000	7.88464e-11
203.500000	7.9385e-11
203.450000	7.99272e-11
203.400000	8.04732e-11
203.350000	8.10229e-11
203.300000	8.15763e-11
203.250000	8.21335e-11
203.200000	8.26945e-11
203.150000	8.32593e-11
203.100000	8.3828e-11
203.050000	8.44005e-11
203.000000	8.4977e-11
202.950000	8.55574e-11
202.900000	8.61417e-11
202.850000	8.673e-11
202.800000	8.73224e-11
202.750000	8.79187e-11
202.700000	8.85192e-11
202.650000	8.91237e-11
202.600000	8.97324e-11
202.550000	9.03452e-11
202.500000	9.09622e-11
202.450000	9.15834e-11
202.400000	9.22088e-11
202.350000	9.28385e-11
202.300000	9.34725e-11
202.250000	9.41108e-11
202.200000	9.47534e-11
202.150000	9.54005e-11
202.100000	9.60519e-11
202.050000	9.67078e-11
202.000000	9.73682e-11
201.950000	9.80331e-11
201.900000	9.87025e-11
201.850000	9.93764e-11
201.800000	1.00055e-10
201.750000	1.00738e-10
201.700000	1.01426e-10
201.650000	1.02119e-10
201.600000	1.02816e-10
201.550000	1.03518e-10
201.500000	1.04225e-10
201.450000	1.04936e-10
201.400000	1.05653e-10
201.350000	1.06374e-10
201.300000	1.071e-10
201.250000	1.07831e-10
201.200000	1.08568e-10
201.150000	1.09309e-10
201.100000	1.10055e-10
201.050000	1.10806e-10
201.000000	1.11563e-10
200.950000	1.12325e-10
200.900000	1.13091e-10
200.850000	1.13863e-10
200.800000	1.14641e-10
200.750000	1.15423e-10
200.700000	1.16211e-10
200.650000	1.17004e-10
200.600000	1.17803e-10
200.550000	1.18607e-10
200.500000	1.19417e-10
200.450000	1.20232e-10
200.400000	1.21053e-10
200.350000	1.21879e-10
200.300000	1.22711e-10
200.250000	1.23549e-10
200.200000	1.24392e-10
200.150000	1.25241e-10
200.100000	1.26096e-10
200.050000	1.26956e-10
200.000000	1.27823e-10
199.950000	1.28695e-10
199.900000	1.29574e-10
199.850000	1.30458e-10
199.800000	1.31348e-10
199.750000	1.32245e-10
199.700000	1.33147e-10
199.650000	1.34056e-10
199.600000	1.34971e-10
199.550000	1.35892e-10
199.500000	1.3682e-10
199.450000	1.37753e-10
199.400000	1.38693e-10
199.350000	1.3964e-10
199.300000	1.40593e-10
199.250000	1.41552e-10
199.200000	1.42518e-10
199.150000	1.43491e-10
199.100000	1.4447e-10
199.050000	1.45456e-10
199.000000	1.46448e-10
198.950000	1.47448e-10
198.900000	1.48454e-10
198.850000	1.49467e-10
198.800000	1.50487e-10
198.750000	1.51513e-10
198.700000	1.52547e-10
198.650000	1.53588e-10
198.600000	1.54636e-10
198.550000	1.55691e-10
198.500000	1.56753e-10
198.450000	1.57823e-10
198.400000	1.589e-10
198.350000	1.59984e-10
198.300000	1.61075e-10
198.250000	1.62174e-10
198.200000	1.63281e-10
198.150000	1.64394e-10
198.100000	1.65516e-10
198.050000	1.66645e-10
198.000000	1.67782e-10
197.950000	1.68927e-10
197.900000	1.70079e-10
197.850000	1.71239e-10
197.800000	1.72408e-10
197.750000	1.73584e-10
197.700000	1.74768e-10
197.650000	1.7596e-10
197.600000	1.7716e-10
197.550000	1.78369e-10
197.500000	1.79585e-10
197.450000	1.8081e-10
197.400000	1.82044e-10
197.350000	1.83285e-10
197.300000	1.84536e-10
197.250000	1.85794e-10
197.200000	1.87062e-10
197.150000	1.88337e-10
197.100000	1.89622e-10
197.050000	1.90915e-10
197.000000	1.92217e-10
196.950000	1.93528e-10
196.900000	1.94848e-10
196.850000	1.96177e-10
196.800000	1.97515e-10
196.750000	1.98862e-10
196.700000	2.00219e-10
196.650000	2.01584e-10
196.600000	2.02959e-10
196.550000	2.04343e-10
196.500000	2.05736e-10
196.450000	2.07139e-10
196.400000	2.08552e-10
196.350000	2.09974e-10
196.300000	2.11406e-10
196.250000	2.12848e-10
196.200000	2.14299e-10
196.150000	2.1576e-10
196.100000	2.17232e-10
196.050000	2.18713e-10
196.000000	2.20204e-10
195.950000	2.21706e-10
195.900000	2.23217e-10
195.850000	2.24739e-10
195.800000	2.26272e-10
195.750000	2.27815e-10
195.700000	2.29368e-10
195.650000	2.30932e-10
195.600000	2.32506e-10
195.550000	2.34092e-10
195.500000	2.35688e-10
195.450000	2.37294e-10
195.400000	2.38912e-10
195.350000	2.40541e-10
195.300000	2.42181e-10
195.250000	2.43832e-10
195.200000	2.45494e-10
195.150000	2.47168e-10
195.100000	2.48853e-10
195.050000	2.50549e-10
195.000000	2.52257e-10
194.950000	2.53977e-10
194.900000	2.55708e-10
194.850000	2.57451e-10
194.800000	2.59206e-10
194.750000	2.60973e-10
194.700000	2.62752e-10
194.650000	2.64543e-10
194.600000	2.66347e-10
194.550000	2.68162e-10
194.500000	2.6999e-10
194.450000	2.7183e-10
194.400000	2.73683e-10
194.350000	2.75548e-10
194.300000	2.77426e-10
194.250000	2.79317e-10
194.200000	2.81221e-10
194.150000	2.83138e-10
194.100000	2.85067e-10
194.050000	2.8701e-10
194.000000	2.88966e-10
193.950000	2.90936e-10
193.900000	2.92919e-10
193.850000	2.94915e-10
193.800000	2.96925e-10
193.750000	2.98948e-10
193.700000	3.00985e-10
193.650000	3.03036e-10
193.600000	3.05102e-10
193.550000	3.07181e-10
193.500000	3.09274e-10
193.450000	3.11381e-10
193.400000	3.13503e-10
193.350000	3.1564e-10
193.300000	3.1779e-10
193.250000	3.19956e-10
193.200000	3.22136e-10
193.150000	3.24331e-10
193.100000	3.26541e-10
193.050000	3.28766e-10
193.000000	3.31006e-10
192.950000	3.33261e-10
192.900000	3.35532e-10
192.850000	3.37818e-10
192.800000	3.40119e-10
192.750000	3.42437e-10
192.700000	3.4477e-10
192.650000	3.47119e-10
192.600000	3.49483e-10
192.550000	3.51864e-10
192.500000	3.54261e-10
192.450000	3.56675e-10
192.400000	3.59105e-10
192.350000	3.61551e-10
192.300000	3.64014e-10
192.250000	3.66494e-10
192.200000	3.6899e-10
192.150000	3.71504e-10
192.100000	3.74035e-10
192.050000	3.76583e-10
192.000000	3.79148e-10
191.950000	3.8173e-10
191.900000	3.84331e-10
191.850000	3.86948e-10
191.800000	3.89584e-10
191.750000	3.92238e-10
191.700000	3.94909e-10
191.650000	3.97599e-10
191.600000	4.00307e-10
191.550000	4.03034e-10
191.500000	4.05778e-10
191.450000	4.08542e-10
191.400000	4.11325e-10
191.350000	4.14126e-10
191.300000	4.16946e-10
191.250000	4.19786e-10
191.200000	4.22645e-10
191.150000	4.25523e-10
191.100000	4.28421e-10
191.050000	4.31338e-10
191.000000	4.34276e-10
190.950000	4.37233e-10
190.900000	4.40211e-10
190.850000	4.43208e-10
190.800000	4.46226e-10
190.750000	4.49265e-10
190.700000	4.52324e-10
190.650000	4.55404e-10
190.600000	4.58505e-10
190.550000	4.61627e-10
190.500000	4.6477e-10
190.450000	4.67935e-10
190.400000	4.71121e-10
190.350000	4.74329e-10
190.300000	4.77558e-10
190.250000	4.8081e-10
190.200000	4.84083e-10
190.150000	4.87379e-10
190.100000	4.90697e-10
190.050000	4.94038e-10
190.000000	4.97401e-10
189.950000	5.00788e-10
189.900000	5.04197e-10
189.850000	5.07629e-10
189.800000	5.11085e-10
189.750000	5.14565e-10
189.700000	5.18067e-10
189.650000	5.21594e-10
189.600000	5.25145e-10
189.550000	5.2872e-10
189.500000	5.32319e-10
189.450000	5.35942e-10
189.400000	5.3959e-10
189.350000	5.43263e-10
189.300000	5.46961e-10
189.250000	5.50684e-10
189.200000	5.54432e-10
189.150000	5.58206e-10
189.100000	5.62005e-10
189.050000	5.6583e-10
189.000000	5.69682e-10
188.950000	5.73559e-10
188.900000	5.77463e-10
188.850000	5.81393e-10
188.800000	5.85349e-10
188.750000	5.89333e-10
188.700000	5.93344e-10
188.650000	5.97382e-10
188.600000	6.01447e-10
188.550000	6.0554e-10
188.500000	6.09661e-10
188.450000	6.1381e-10
188.400000	6.17987e-10
188.350000	6.22192e-10
188.300000	6.26426e-10
188.250000	6.30689e-10
188.200000	6.34981e-10
188.150000	6.39301e-10
188.100000	6.43651e-10
188.050000	6.48031e-10
188.000000	6.5244e-10
187.950000	6.5688e-10
187.900000	6.61349e-10
187.850000	6.65849e-10
187.800000	6.70379e-10
187.750000	6.7494e-10
187.700000	6.79532e-10
187.650000	6.84156e-10
187.600000	6.8881e-10
187.550000	6.93497e-10
187.500000	6.98215e-10
187.450000	7.02965e-10
187.400000	7.07747e-10
187.350000	7.12562e-10
187.300000	7.17409e-10
187.250000	7.2229e-10
187.200000	7.27203e-10
187.150000	7.3215e-10
187.100000	7.37131e-10
187.050000	7.42145e-10
187.000000	7.47193e-10
186.950000	7.52276e-10
186.900000	7.57393e-10
186.850000	7.62544e-10
186.800000	7.67731e-10
186.750000	7.72953e-10
186.700000	7.78211e-10
186.650000	7.83504e-10
186.600000	7.88833e-10
186.550000	7.94198e-10
186.500000	7.99599e-10
186.450000	8.05038e-10
186.400000	8.10513e-10
186.350000	8.16025e-10
186.300000	8.21575e-10
186.250000	8.27162e-10
186.200000	8.32787e-10
186.150000	8.38451e-10
186.100000	8.44153e-10
186.050000	8.49893e-10
186.000000	8.55673e-10
185.950000	8.61492e-10
185.900000	8.6735e-10
185.850000	8.73248e-10
185.800000	8.79186e-10
185.750000	8.85164e-10
185.700000	8.91183e-10
185.650000	8.97243e-10
185.600000	9.03343e-10
185.550000	9.09486e-10
185.500000	9.15669e-10
185.450000	9.21895e-10
185.400000	9.28163e-10
185.350000	9.34474e-10
185.300000	9.40827e-10
185.250000	9.47224e-10
185.200000	9.53664e-10
185.150000	9.60147e-10
185.100000	9.66675e-10
185.050000	9.73246e-10
185.000000	9.79863e-10
184.950000	9.86524e-10
184.900000	9.93231e-10
184.850000	9.99982e-10
184.800000	1.00678e-09
184.750000	1.01362e-09
184.700000	1.02051e-09
184.650000	1.02745e-09
184.600000	1.03444e-09
184.550000	1.04147e-09
184.500000	1.04855e-09
184.450000	1.05567e-09
184.400000	1.06285e-09
184.350000	1.07007e-09
184.300000	1.07735e-09
184.250000	1.08467e-09
184.200000	1.09204e-09
184.150000	1.09946e-09
184.100000	1.10693e-09
184.050000	1.11446e-09
184.000000	1.12203e-09
183.950000	1.12966e-09
183.900000	1.13733e-09
183.850000	1.14506e-09
183.800000	1.15285e-09
183.750000	1.16068e-09
183.700000	1.16857e-09
183.650000	1.17651e-09
183.600000	1.1845e-09
183.550000	1.19255e-09
183.500000	1.20066e-09
183.450000	1.20881e-09
183.400000	1.21703e-09
183.350000	1.2253e-09
183.300000	1.23362e-09
183.250000	1.242e-09
183.200000	1.25044e-09
183.150000	1.25894e-09
183.100000	1.26749e-09
183.050000	1.2761e-09
183.000000	1.28477e-09
182.950000	1.2935e-09
182.900000	1.30229e-09
182.850000	1.31114e-09
182.800000	1.32005e-09
182.750000	1.32901e-09
182.700000	1.33804e-09
182.650000	1.34713e-09
182.600000	1.35628e-09
182.550000	1.3655e-09
182.500000	1.37477e-09
182.450000	1.38411e-09
182.400000	1.39351e-09
182.350000	1.40298e-09
182.300000	1.41251e-09
182.250000	1.4221e-09
182.200000	1.43176e-09
182.150000	1.44149e-09
182.100000	1.45128e-09
182.050000	1.46114e-09
182.000000	1.47106e-09
181.950000	1.48105e-09
181.900000	1.49111e-09
181.850000	1.50124e-09
181.800000	1.51143e-09
181.750000	1.5217e-09
181.700000	1.53203e-09
181.650000	1.54244e-09
181.600000	1.55291e-09
181.550000	1.56346e-09
181.500000	1.57408e-09
181.450000	1.58476e-09
181.400000	1.59553e-09
181.350000	1.60636e-09
181.300000	1.61727e-09
181.250000	1.62825e-09
181.200000	1.63931e-09
181.150000	1.65044e-09
181.100000	1.66164e-09
181.050000	1.67293e-09
181.000000	1.68428e-09
180.950000	1.69572e-09
180.900000	1.70723e-09
180.850000	1.71883e-09
180.800000	1.73049e-09
180.750000	1.74224e-09
180.700000	1.75407e-09
180.650000	1.76598e-09
180.600000	1.77797e-09
180.550000	1.79004e-09
180.500000	1.80219e-09
180.450000	1.81443e-09
180.400000	1.82674e-09
180.350000	1.83914e-09
180.300000	1.85163e-09
180.250000	1.8642e-09
180.200000	1.87685e-09
180.150000	1.88959e-09
180.100000	1.90242e-09
180.050000	1.91533e-09
180.000000	1.92833e-09
179.950000	1.94142e-09
179.900000	1.9546e-09
179.850000	1.96786e-09
179.800000	1.98122e-09
179.750000	1.99466e-09
179.700000	2.0082e-09
179.650000	2.02183e-09
179.600000	2.03555e-09
179.550000	2.04937e-09
179.500000	2.06328e-09
179.450000	2.07728e-09
179.400000	2.09137e-09
179.350000	2.10557e-09
179.300000	2.11985e-09
179.250000	2.13424e-09
179.200000	2.14872e-09
179.150000	2.1633e-09
179.100000	2.17798e-09
179.050000	2.19276e-09
179.000000	2.20764e-09
178.950000	2.22262e-09
178.900000	2.2377e-09
178.850000	2.25288e-09
178.800000	2.26817e-09
178.750000	2.28356e-09
178.700000	2.29905e-09
178.650000	2.31465e-09
178.600000	2.33035e-09
178.550000	2.34616e-09
178.500000	2.36208e-09
178.450000	2.3781e-09
178.400000	2.39423e-09
178.350000	2.41048e-09
178.300000	2.42683e-09
178.250000	2.44329e-09
178.200000	2.45986e-09
178.150000	2.47655e-09
178.100000	2.49335e-09
178.050000	2.51026e-09
178.000000	2.52729e-09
177.950000	2.54443e-09
177.900000	2.56169e-09
177.850000	2.57906e-09
177.800000	2.59656e-09
177.750000	2.61417e-09
177.700000	2.6319e-09
177.650000	2.64975e-09
177.600000	2.66772e-09
177.550000	2.68581e-09
177.500000	2.70403e-09
177.450000	2.72236e-09
177.400000	2.74082e-09
177.350000	2.75941e-09
177.300000	2.77812e-09
177.250000	2.79696e-09
177.200000	2.81593e-09
177.150000	2.83502e-09
177.100000	2.85425e-09
177.050000	2.8736e-09
177.000000	2.89309e-09
176.950000	2.9127e-09
176.900000	2.93245e-09
176.850000	2.95234e-09
176.800000	2.97235e-09
176.750000	2.99251e-09
176.700000	3.01279e-09
176.650000	3.03322e-09
176.600000	3.05379e-09
176.550000	3.07449e-09
176.500000	3.09533e-09
176.450000	3.11632e-09
176.400000	3.13744e-09
176.350000	3.15871e-09
176.300000	3.18012e-09
176.250000	3.20168e-09
176.200000	3.22338e-09
176.150000	3.24523e-09
176.100000	3.26723e-09
176.050000	3.28938e-09
176.000000	3.31167e-09
175.950000	3.33412e-09
175.900000	3.35672e-09
175.850000	3.37947e-09
175.800000	3.40238e-09
175.750000	3.42544e-09
175.700000	3.44865e-09
175.650000	3.47203e-09
175.600000	3.49556e-09
175.550000	3.51925e-09
175.500000	3.5431e-09
175.450000	3.56711e-09
175.400000	3.59128e-09
175.350000	3.61562e-09
175.300000	3.64012e-09
175.250000	3.66479e-09
175.200000	3.68962e-09
175.150000	3.71462e-09
175.100000	3.73979e-09
175.050000	3.76513e-09
175.000000	3.79064e-09
174.950000	3.81633e-09
174.900000	3.84219e-09
174.850000	3.86822e-09
174.800000	3.89443e-09
174.750000	3.92081e-09
174.700000	3.94738e-09
174.650000	3.97412e-09
174.600000	4.00104e-09
174.550000	4.02815e-09
174.500000	4.05544e-09
174.450000	4.08291e-09
174.400000	4.11057e-09
174.350000	4.13841e-09
174.300000	4.16645e-09
174.250000	4.19467e-09
174.200000	4.22309e-09
174.150000	4.25169e-09
174.100000	4.28049e-09
174.050000	4.30948e-09
174.000000	4.33867e-09
173.950000	4.36806e-09
173.900000	4.39764e-09
173.850000	4.42743e-09
173.800000	4.45742e-09
173.750000	4.4876e-09
173.700000	4.518e-09
173.650000	4.54859e-09
173.600000	4.5794e-09
173.550000	4.61041e-09
173.500000	4.64163e-09
173.450000	4.67307e-09
173.400000	4.70471e-09
173.350000	4.73657e-09
173.300000	4.76864e-09
173.250000	4.80093e-09
173.200000	4.83344e-09
173.150000	4.86617e-09
173.100000	4.89912e-09
173.050000	4.93229e-09
173.000000	4.96568e-09
172.950000	4.9993e-09
172.900000	5.03315e-09
172.850000	5.06723e-09
172.800000	5.10153e-09
172.750000	5.13607e-09
172.700000	5.17084e-09
172.650000	5.20585e-09
172.600000	5.24109e-09
172.550000	5.27657e-09
172.500000	5.31229e-09
172.450000	5.34825e-09
172.400000	5.38446e-09
172.350000	5.4209e-09
172.300000	5.4576e-09
172.250000	5.49454e-09
172.200000	5.53173e-09
172.150000	5.56917e-09
172.100000	5.60686e-09
172.050000	5.64481e-09
172.000000	5.68302e-09
171.950000	5.72148e-09
171.900000	5.7602e-09
171.850000	5.79919e-09
171.800000	5.83843e-09
171.750000	5.87795e-09
171.700000	5.91772e-09
171.650000	5.95777e-09
171.600000	5.99809e-09
171.550000	6.03868e-09
171.500000	6.07954e-09
171.450000	6.12068e-09
171.400000	6.16209e-09
171.350000	6.20379e-09
171.300000	6.24576e-09
171.250000	6.28802e-09
171.200000	6.33057e-09
171.150000	6.3734e-09
171.100000	6.41652e-09
171.050000	6.45993e-09
171.000000	6.50364e-09
170.950000	6.54764e-09
170.900000	6.59193e-09
170.850000	6.63653e-09
170.800000	6.68142e-09
170.750000	6.72662e-09
170.700000	6.77213e-09
170.650000	6.81794e-09
170.600000	6.86406e-09
170.550000	6.91049e-09
170.500000	6.95723e-09
170.450000	7.00429e-09
170.400000	7.05167e-09
170.350000	7.09936e-09
170.300000	7.14738e-09
170.250000	7.19572e-09
170.200000	7.24439e-09
170.150000	7.29338e-09
170.100000	7.34271e-09
170.050000	7.39237e-09
170.000000	7.44236e-09
169.950000	7.49269e-09
169.900000	7.54336e-09
169.850000	7.59437e-09
169.800000	7.64572e-09
169.750000	7.69743e-09
169.700000	7.74947e-09
169.650000	7.80188e-09
169.600000	7.85463e-09
169.550000	7.90774e-09
169.500000	7.96121e-09
169.450000	8.01503e-09
169.400000	8.06922e-09
169.350000	8.12378e-09
169.300000	8.1787e-09
169.250000	8.234e-09
169.200000	8.28967e-09
169.150000	8.34571e-09
169.100000	8.40213e-09
169.050000	8.45893e-09
169.000000	8.51611e-09
168.950000	8.57368e-09
168.900000	8.63163e-09
168.850000	8.68998e-09
168.800000	8.74872e-09
168.750000	8.80785e-09
168.700000	8.86739e-09
168.650000	8.92732e-09
168.600000	8.98766e-09
168.550000	9.04841e-09
168.500000	9.10956e-09
168.450000	9.17113e-09
168.400000	9.23311e-09
168.350000	9.29551e-09
168.300000	9.35833e-09
168.250000	9.42157e-09
168.200000	9.48524e-09
168.150000	9.54934e-09
168.100000	9.61387e-09
168.050000	9.67883e-09
168.000000	9.74423e-09
167.950000	9.81008e-09
167.900000	9.87636e-09
167.850000	9.94309e-09
167.800000	1.00103e-08
167.750000	1.00779e-08
167.700000	1.0146e-08
167.650000	1.02145e-08
167.600000	1.02836e-08
167.550000	1.0353e-08
167.500000	1.0423e-08
167.450000	1.04934e-08
167.400000	1.05643e-08
167.350000	1.06356e-08
167.300000	1.07075e-08
167.250000	1.07798e-08
167.200000	1.08526e-08
167.150000	1.09259e-08
167.100000	1.09997e-08
167.050000	1.1074e-08
167.000000	1.11488e-08
166.950000	1.12241e-08
166.900000	1.12999e-08
166.850000	1.13763e-08
166.800000	1.14531e-08
166.750000	1.15304e-08
166.700000	1.16083e-08
166.650000	1.16867e-08
166.600000	1.17656e-08
166.550000	1.18451e-08
166.500000	1.19251e-08
166.450000	1.20056e-08
166.400000	1.20867e-08
166.350000	1.21683e-08
166.300000	1.22504e-08
166.250000	1.23332e-08
166.200000	1.24164e-08
166.150000	1.25003e-08
166.100000	1.25847e-08
166.050000	1.26696e-08
166.000000	1.27552e-08
165.950000	1.28413e-08
165.900000	1.2928e-08
165.850000	1.30153e-08
165.800000	1.31031e-08
165.750000	1.31916e-08
165.700000	1.32806e-08
165.650000	1.33703e-08
165.600000	1.34605e-08
165.550000	1.35514e-08
165.500000	1.36428e-08
165.450000	1.37349e-08
165.400000	1.38276e-08
165.350000	1.3921e-08
165.300000	1.40149e-08
165.250000	1.41095e-08
165.200000	1.42047e-08
165.150000	1.43006e-08
165.100000	1.43971e-08
165.050000	1.44943e-08
165.000000	1.45921e-08
164.950000	1.46906e-08
164.900000	1.47897e-08
164.850000	1.48895e-08
164.800000	1.499e-08
164.750000	1.50911e-08
164.700000	1.51929e-08
164.650000	1.52954e-08
164.600000	1.53986e-08
164.550000	1.55025e-08
164.500000	1.56071e-08
164.450000	1.57124e-08
164.400000	1.58184e-08
164.350000	1.59251e-08
164.300000	1.60326e-08
164.250000	1.61407e-08
164.200000	1.62496e-08
164.150000	1.63592e-08
164.100000	1.64696e-08
164.050000	1.65807e-08
164.000000	1.66925e-08
163.950000	1.68051e-08
163.900000	1.69185e-08
163.850000	1.70326e-08
163.800000	1.71475e-08
163.750000	1.72631e-08
163.700000	1.73795e-08
163.650000	1.74968e-08
163.600000	1.76147e-08
163.550000	1.77335e-08
163.500000	1.78531e-08
163.450000	1.79735e-08
163.400000	1.80947e-08
163.350000	1.82167e-08
163.300000	1.83396e-08
163.250000	1.84632e-08
163.200000	1.85877e-08
163.150000	1.87131e-08
163.100000	1.88392e-08
163.050000	1.89663e-08
163.000000	1.90941e-08
162.950000	1.92229e-08
162.900000	1.93525e-08
162.850000	1.94829e-08
162.800000	1.96143e-08
162.750000	1.97465e-08
162.700000	1.98796e-08
162.650000	2.00136e-08
162.600000	2.01485e-08
162.550000	2.02843e-08
162.500000	2.04211e-08
162.450000	2.05587e-08
162.400000	2.06973e-08
162.350000	2.08368e-08
162.300000	2.09772e-08
162.250000	2.11186e-08
162.200000	2.12609e-08
162.150000	2.14042e-08
162.100000	2.15485e-08
162.050000	2.16937e-08
162.000000	2.18399e-08
161.950000	2.19871e-08
161.900000	2.21352e-08
161.850000	2.22844e-08
161.800000	2.24345e-08
161.750000	2.25857e-08
161.700000	2.27379e-08
161.650000	2.28911e-08
161.600000	2.30453e-08
161.550000	2.32006e-08
161.500000	2.33569e-08
161.450000	2.35143e-08
161.400000	2.36727e-08
161.350000	2.38321e-08
161.300000	2.39927e-08
161.250000	2.41543e-08
161.200000	2.4317e-08
161.150000	2.44808e-08
161.100000	2.46457e-08
161.050000	2.48117e-08
161.000000	2.49789e-08
160.950000	2.51471e-08
160.900000	2.53165e-08
160.850000	2.5487e-08
160.800000	2.56586e-08
160.750000	2.58315e-08
160.700000	2.60054e-08
160.650000	2.61806e-08
160.600000	2.63569e-08
160.550000	2.65344e-08
160.500000	2.6713e-08
160.450000	2.68929e-08
160.400000	2.7074e-08
160.350000	2.72563e-08
160.300000	2.74398e-08
160.250000	2.76246e-08
160.200000	2.78106e-08
160.150000	2.79978e-08
160.100000	2.81863e-08
160.050000	2.83761e-08
160.000000	2.85671e-08
159.950000	2.87594e-08
159.900000	2.8953e-08
159.850000	2.91479e-08
159.800000	2.93442e-08
159.750000	2.95417e-08
159.700000	2.97405e-08
159.650000	2.99407e-08
159.600000	3.01422e-08
159.550000	3.03451e-08
159.500000	3.05494e-08
159.450000	3.0755e-08
159.400000	3.0962e-08
159.350000	3.11703e-08
159.300000	3.13801e-08
159.250000	3.15913e-08
159.200000	3.18039e-08
159.150000	3.20179e-08
159.100000	3.22334e-08
159.050000	3.24503e-08
159.000000	3.26686e-08
158.950000	3.28884e-08
158.900000	3.31097e-08
158.850000	3.33325e-08
158.800000	3.35567e-08
158.750000	3.37825e-08
158.700000	3.40098e-08
158.650000	3.42386e-08
158.600000	3.44689e-08
158.550000	3.47008e-08
158.500000	3.49343e-08
158.450000	3.51693e-08
158.400000	3.54058e-08
158.350000	3.5644e-08
158.300000	3.58837e-08
158.250000	3.61251e-08
158.200000	3.63681e-08
158.150000	3.66127e-08
158.100000	3.68589e-08
158.050000	3.71068e-08
158.000000	3.73564e-08
157.950000	3.76076e-08
157.900000	3.78605e-08
157.850000	3.81151e-08
157.800000	3.83714e-08
157.750000	3.86294e-08
157.700000	3.88892e-08
157.650000	3.91507e-08
157.600000	3.94139e-08
157.550000	3.96789e-08
157.500000	3.99457e-08
157.450000	4.02143e-08
157.400000	4.04847e-08
157.350000	4.07568e-08
157.300000	4.10308e-08
157.250000	4.13067e-08
157.200000	4.15843e-08
157.150000	4.18639e-08
157.100000	4.21453e-08
157.050000	4.24286e-08
157.000000	4.27138e-08
156.950000	4.30009e-08
156.900000	4.32899e-08
156.850000	4.35809e-08
156.800000	4.38738e-08
156.750000	4.41686e-08
156.700000	4.44655e-08
156.650000	4.47643e-08
156.600000	4.50651e-08
156.550000	4.5368e-08
156.500000	4.56728e-08
156.450000	4.59797e-08
156.400000	4.62887e-08
156.350000	4.65997e-08
156.300000	4.69128e-08
156.250000	4.7228e-08
156.200000	4.75453e-08
156.150000	4.78648e-08
156.100000	4.81863e-08
156.050000	4.85101e-08
156.000000	4.8836e-08
155.950000	4.9164e-08
155.900000	4.94943e-08
155.850000	4.98268e-08
155.800000	5.01615e-08
155.750000	5.04984e-08
155.700000	5.08376e-08
155.650000	5.1179e-08
155.600000	5.15228e-08
155.550000	5.18688e-08
155.500000	5.22172e-08
155.450000	5.25679e-08
155.400000	5.29209e-08
155.350000	5.32763e-08
155.300000	5.36341e-08
155.250000	5.39942e-08
155.200000	5.43568e-08
155.150000	5.47218e-08
155.100000	5.50892e-08
155.050000	5.54591e-08
155.000000	5.58315e-08
154.950000	5.62063e-08
154.900000	5.65837e-08
154.850000	5.69636e-08
154.800000	5.7346e-08
154.750000	5.7731e-08
154.700000	5.81185e-08
154.650000	5.85086e-08
154.600000	5.89014e-08
154.550000	5.92968e-08
154.500000	5.96948e-08
154.450000	6.00955e-08
154.400000	6.04988e-08
154.350000	6.09049e-08
154.300000	6.13136e-08
154.250000	6.17251e-08
154.200000	6.21394e-08
154.150000	6.25564e-08
154.100000	6.29762e-08
154.050000	6.33988e-08
154.000000	6.38242e-08
153.950000	6.42525e-08
153.900000	6.46836e-08
153.850000	6.51176e-08
153.800000	6.55545e-08
153.750000	6.59943e-08
153.700000	6.64371e-08
153.650000	6.68828e-08
153.600000	6.73315e-08
153.550000	6.77832e-08
153.500000	6.82379e-08
153.450000	6.86957e-08
153.400000	6.91565e-08
153.350000	6.96203e-08
153.300000	7.00873e-08
153.250000	7.05574e-08
153.200000	7.10307e-08
153.150000	7.15071e-08
153.100000	7.19866e-08
153.050000	7.24694e-08
153.000000	7.29554e-08
152.950000	7.34447e-08
152.900000	7.39372e-08
152.850000	7.4433e-08
152.800000	7.49321e-08
152.750000	7.54345e-08
152.700000	7.59403e-08
152.650000	7.64495e-08
152.600000	7.69621e-08
152.550000	7.74781e-08
152.500000	7.79975e-08
152.450000	7.85204e-08
152.400000	7.90468e-08
152.350000	7.95767e-08
152.300000	8.01101e-08
152.250000	8.06471e-08
152.200000	8.11877e-08
152.150000	8.17319e-08
152.100000	8.22797e-08
152.050000	8.28312e-08
152.000000	8.33863e-08
151.950000	8.39452e-08
151.900000	8.45078e-08
151.850000	8.50741e-08
151.800000	8.56442e-08
151.750000	8.62181e-08
151.700000	8.67959e-08
151.650000	8.73775e-08
151.600000	8.7963e-08
151.550000	8.85524e-08
151.500000	8.91457e-08
151.450000	8.97429e-08
151.400000	9.03442e-08
151.350000	9.09495e-08
151.300000	9.15588e-08
151.250000	9.21721e-08
151.200000	9.27896e-08
151.150000	9.34111e-08
151.100000	9.40368e-08
151.050000	9.46667e-08
151.000000	9.53008e-08
150.950000	9.59391e-08
150.900000	9.65817e-08
150.850000	9.72285e-08
150.800000	9.78797e-08
150.750000	9.85352e-08
150.700000	9.9195e-08
150.650000	9.98593e-08
150.600000	1.00528e-07
150.550000	1.01201e-07
150.500000	1.01879e-07
150.450000	1.02561e-07
150.400000	1.03248e-07
150.350000	1.03939e-07
150.300000	1.04635e-07
150.250000	1.05335e-07
150.200000	1.0604e-07
150.150000	1.0675e-07
150.100000	1.07465e-07
150.050000	1.08184e-07
150.000000	1.08908e-07
149.950000	1.09637e-07
149.900000	1.10371e-07
149.850000	1.1111e-07
149.800000	1.11854e-07
149.750000	1.12602e-07
149.700000	1.13356e-07
149.650000	1.14114e-07
149.600000	1.14878e-07
149.550000	1.15647e-07
149.500000	1.16421e-07
149.450000	1.172e-07
149.400000	1.17984e-07
149.350000	1.18773e-07
149.300000	1.19568e-07
149.250000	1.20368e-07
149.200000	1.21173e-07
149.150000	1.21984e-07
149.100000	1.228e-07
149.050000	1.23621e-07
149.000000	1.24448e-07
148.950000	1.25281e-07
148.900000	1.26119e-07
148.850000	1.26962e-07
148.800000	1.27811e-07
148.750000	1.28666e-07
148.700000	1.29527e-07
148.650000	1.30393e-07
148.600000	1.31265e-07
148.550000	1.32143e-07
148.500000	1.33026e-07
148.450000	1.33916e-07
148.400000	1.34811e-07
148.350000	1.35713e-07
148.300000	1.3662e-07
148.250000	1.37534e-07
148.200000	1.38453e-07
148.150000	1.39379e-07
148.100000	1.40311e-07
148.050000	1.41249e-07
148.000000	1.42193e-07
147.950000	1.43143e-07
147.900000	1.441e-07
147.850000	1.45063e-07
147.800000	1.46033e-07
147.750000	1.47009e-07
147.700000	1.47991e-07
147.650000	1.4898e-07
147.600000	1.49976e-07
147.550000	1.50978e-07
147.500000	1.51987e-07
147.450000	1.53003e-07
147.400000	1.54025e-07
147.350000	1.55054e-07
147.300000	1.5609e-07
147.250000	1.57133e-07
147.200000	1.58183e-07
147.150000	1.5924e-07
147.100000	1.60304e-07
147.050000	1.61375e-07
147.000000	1.62452e-07
146.950000	1.63538e-07
146.900000	1.6463e-07
146.850000	1.6573e-07
146.800000	1.66837e-07
146.750000	1.67951e-07
146.700000	1.69073e-07
146.650000	1.70202e-07
146.600000	1.71338e-07
146.550000	1.72483e-07
146.500000	1.73634e-07
146.450000	1.74794e-07
146.400000	1.75961e-07
146.350000	1.77136e-07
146.300000	1.78319e-07
146.250000	1.79509e-07
146.200000	1.80708e-07
146.150000	1.81914e-07
146.100000	1.83128e-07
146.050000	1.84351e-07
146.000000	1.85581e-07
145.950000	1.8682e-07
145.900000	1.88067e-07
145.850000	1.89322e-07
145.800000	1.90586e-07
145.750000	1.91858e-07
145.700000	1.93138e-07
145.650000	1.94427e-07
145.600000	1.95725e-07
145.550000	1.97031e-07
145.500000	1.98346e-07
145.450000	1.99669e-07
145.400000	2.01002e-07
145.350000	2.02343e-07
145.300000	2.03693e-07
145.250000	2.05052e-07
145.200000	2.0642e-07
145.150000	2.07797e-07
145.100000	2.09183e-07
145.050000	2.10578e-07
145.000000	2.11983e-07
144.950000	2.13397e-07
144.900000	2.1482e-07
144.850000	2.16253e-07
144.800000	2.17695e-07
144.750000	2.19147e-07
144.700000	2.20608e-07
144.650000	2.2208e-07
144.600000	2.23561e-07
144.550000	2.25051e-07
144.500000	2.26552e-07
144.450000	2.28062e-07
144.400000	2.29583e-07
144.350000	2.31114e-07
144.300000	2.32654e-07
144.250000	2.34205e-07
144.200000	2.35767e-07
144.150000	2.37338e-07
144.100000	2.3892e-07
144.050000	2.40513e-07
144.000000	2.42116e-07
143.950000	2.4373e-07
143.900000	2.45354e-07
143.850000	2.46989e-07
143.800000	2.48635e-07
143.750000	2.50292e-07
143.700000	2.5196e-07
143.650000	2.53639e-07
143.600000	2.55329e-07
143.550000	2.5703e-07
143.500000	2.58743e-07
143.450000	2.60467e-07
143.400000	2.62202e-07
143.350000	2.63949e-07
143.300000	2.65707e-07
143.250000	2.67477e-07
143.200000	2.69259e-07
143.150000	2.71052e-07
143.100000	2.72858e-07
143.050000	2.74675e-07
143.000000	2.76505e-07
142.950000	2.78346e-07
142.900000	2.802e-07
142.850000	2.82066e-07
142.800000	2.83944e-07
142.750000	2.85835e-07
142.700000	2.87738e-07
142.650000	2.89654e-07
142.600000	2.91582e-07
142.550000	2.93524e-07
142.500000	2.95478e-07
142.450000	2.97445e-07
142.400000	2.99425e-07
142.350000	3.01418e-07
142.300000	3.03424e-07
142.250000	3.05444e-07
142.200000	3.07477e-07
142.150000	3.09523e-07
142.100000	3.11583e-07
142.050000	3.13657e-07
142.000000	3.15744e-07
141.950000	3.17845e-07
141.900000	3.1996e-07
141.850000	3.22089e-07
141.800000	3.24232e-07
141.750000	3.2639e-07
141.700000	3.28561e-07
141.650000	3.30747e-07
141.600000	3.32947e-07
141.550000	3.35162e-07
141.500000	3.37392e-07
141.450000	3.39636e-07
141.400000	3.41895e-07
141.350000	3.44169e-07
141.300000	3.46458e-07
141.250000	3.48762e-07
141.200000	3.51081e-07
141.150000	3.53416e-07
141.100000	3.55766e-07
141.050000	3.58132e-07
141.000000	3.60513e-07
140.950000	3.6291e-07
140.900000	3.65323e-07
140.850000	3.67752e-07
140.800000	3.70197e-07
140.750000	3.72658e-07
140.700000	3.75135e-07
140.650000	3.77629e-07
140.600000	3.80139e-07
140.550000	3.82665e-07
140.500000	3.85209e-07
140.450000	3.87769e-07
140.400000	3.90346e-07
140.350000	3.9294e-07
140.300000	3.95551e-07
140.250000	3.98179e-07
140.200000	4.00825e-07
140.150000	4.03488e-07
140.100000	4.06169e-07
140.050000	4.08868e-07
140.000000	4.11584e-07
139.950000	4.14318e-07
139.900000	4.17071e-07
139.850000	4.19841e-07
139.800000	4.2263e-07
139.750000	4.25437e-07
139.700000	4.28263e-07
139.650000	4.31107e-07
139.600000	4.3397e-07
139.550000	4.36852e-07
139.500000	4.39753e-07
139.450000	4.42673e-07
139.400000	4.45612e-07
139.350000	4.48571e-07
139.300000	4.51549e-07
139.250000	4.54547e-07
139.200000	4.57565e-07
139.150000	4.60602e-07
139.100000	4.6366e-07
139.050000	4.66738e-07
139.000000	4.69836e-07
138.950000	4.72954e-07
138.900000	4.76093e-07
138.850000	4.79253e-07
138.800000	4.82434e-07
138.750000	4.85635e-07
138.700000	4.88858e-07
138.650000	4.92101e-07
138.600000	4.95367e-07
138.550000	4.98653e-07
138.500000	5.01962e-07
138.450000	5.05292e-07
138.400000	5.08644e-07
138.350000	5.12018e-07
138.300000	5.15415e-07
138.250000	5.18834e-07
138.200000	5.22275e-07
138.150000	5.25739e-07
138.100000	5.29226e-07
138.050000	5.32735e-07
138.000000	5.36268e-07
137.950000	5.39824e-07
137.900000	5.43404e-07
137.850000	5.47007e-07
137.800000	5.50634e-07
137.750000	5.54285e-07
137.700000	5.57959e-07
137.650000	5.61658e-07
137.600000	5.65382e-07
137.550000	5.6913e-07
137.500000	5.72902e-07
137.450000	5.76699e-07
137.400000	5.80522e-07
137.350000	5.84369e-07
137.300000	5.88242e-07
137.250000	5.9214e-07
137.200000	5.96064e-07
137.150000	6.00014e-07
137.100000	6.03989e-07
137.050000	6.07991e-07
137.000000	6.12019e-07
136.950000	6.16074e-07
136.900000	6.20155e-07
136.850000	6.24263e-07
136.800000	6.28398e-07
136.750000	6.32561e-07
136.700000	6.3675e-07
136.650000	6.40968e-07
136.600000	6.45213e-07
136.550000	6.49486e-07
136.500000	6.53787e-07
136.450000	6.58116e-07
136.400000	6.62474e-07
136.350000	6.6686e-07
136.300000	6.71275e-07
136.250000	6.75719e-07
136.200000	6.80193e-07
136.150000	6.84695e-07
136.100000	6.89228e-07
136.050000	6.9379e-07
136.000000	6.98382e-07
135.950000	7.03004e-07
135.900000	7.07657e-07
135.850000	7.1234e-07
135.800000	7.17054e-07
135.750000	7.21799e-07
135.700000	7.26575e-07
135.650000	7.31383e-07
135.600000	7.36222e-07
135.550000	7.41092e-07
135.500000	7.45995e-07
135.450000	7.5093e-07
135.400000	7.55897e-07
135.350000	7.60897e-07
135.300000	7.6593e-07
135.250000	7.70996e-07
135.200000	7.76095e-07
135.150000	7.81228e-07
135.100000	7.86394e-07
135.050000	7.91594e-07
135.000000	7.96828e-07
134.950000	8.02097e-07
134.900000	8.074e-07
134.850000	8.12737e-07
134.800000	8.1811e-07
134.750000	8.23519e-07
134.700000	8.28962e-07
134.650000	8.34441e-07
134.600000	8.39957e-07
134.550000	8.45508e-07
134.500000	8.51096e-07
134.450000	8.5672e-07
134.400000	8.62382e-07
134.350000	8.6808e-07
134.300000	8.73816e-07
134.250000	8.79589e-07
134.200000	8.854e-07
134.150000	8.9125e-07
134.100000	8.97137e-07
134.050000	9.03064e-07
134.000000	9.09029e-07
133.950000	9.15033e-07
133.900000	9.21076e-07
133.850000	9.27159e-07
133.800000	9.33282e-07
133.750000	9.39445e-07
133.700000	9.45649e-07
133.650000	9.51893e-07
133.600000	9.58177e-07
133.550000	9.64503e-07
133.500000	9.70871e-07
133.450000	9.7728e-07
133.400000	9.83731e-07
133.350000	9.90225e-07
133.300000	9.9676e-07
133.250000	1.00334e-06
133.200000	1.00996e-06
133.150000	1.01663e-06
133.100000	1.02333e-06
133.050000	1.03009e-06
133.000000	1.03688e-06
132.950000	1.04373e-06
132.900000	1.05061e-06
132.850000	1.05754e-06
132.800000	1.06452e-06
132.750000	1.07154e-06
132.700000	1.07861e-06
132.650000	1.08572e-06
132.600000	1.09288e-06
132.550000	1.10009e-06
132.500000	1.10735e-06
132.450000	1.11465e-06
132.400000	1.122e-06
132.350000	1.12939e-06
132.300000	1.13684e-06
132.250000	1.14434e-06
132.200000	1.15188e-06
132.150000	1.15947e-06
132.100000	1.16712e-06
132.050000	1.17481e-06
132.000000	1.18255e-06
131.950000	1.19035e-06
131.900000	1.19819e-06
131.850000	1.20609e-06
131.800000	1.21403e-06
131.750000	1.22203e-06
131.700000	1.23008e-06
131.650000	1.23819e-06
131.600000	1.24634e-06
131.550000	1.25455e-06
131.500000	1.26282e-06
131.450000	1.27114e-06
131.400000	1.27951e-06
131.350000	1.28794e-06
131.300000	1.29642e-06
131.250000	1.30495e-06
131.200000	1.31355e-06
131.150000	1.3222e-06
131.100000	1.3309e-06
131.050000	1.33966e-06
131.000000	1.34848e-06
130.950000	1.35736e-06
130.900000	1.36629e-06
130.850000	1.37529e-06
130.800000	1.38434e-06
130.750000	1.39345e-06
130.700000	1.40262e-06
130.650000	1.41185e-06
130.600000	1.42114e-06
130.550000	1.43049e-06
130.500000	1.4399e-06
130.450000	1.44938e-06
130.400000	1.45891e-06
130.350000	1.46851e-06
130.300000	1.47817e-06
130.250000	1.48789e-06
130.200000	1.49767e-06
130.150000	1.50752e-06
130.100000	1.51744e-06
130.050000	1.52742e-06
130.000000	1.53746e-06
129.950000	1.54757e-06
129.900000	1.55774e-06
129.850000	1.56798e-06
129.800000	1.57829e-06
129.750000	1.58867e-06
129.700000	1.59911e-06
129.650000	1.60962e-06
129.600000	1.6202e-06
129.550000	1.63084e-06
129.500000	1.64156e-06
129.450000	1.65235e-06
129.400000	1.6632e-06
129.350000	1.67413e-06
129.300000	1.68513e-06
129.250000	1.6962e-06
129.200000	1.70734e-06
129.150000	1.71856e-06
129.100000	1.72984e-06
129.050000	1.7412e-06
129.000000	1.75264e-06
128.950000	1.76415e-06
128.900000	1.77573e-06
128.850000	1.78739e-06
128.800000	1.79913e-06
128.750000	1.81094e-06
128.700000	1.82283e-06
128.650000	1.83479e-06
128.600000	1.84683e-06
128.550000	1.85896e-06
128.500000	1.87116e-06
128.450000	1.88344e-06
128.400000	1.8958e-06
128.350000	1.90823e-06
128.300000	1.92076e-06
128.250000	1.93336e-06
128.200000	1.94604e-06
128.150000	1.95881e-06
128.100000	1.97166e-06
128.050000	1.98459e-06
128.000000	1.9976e-06
127.950000	2.0107e-06
127.900000	2.02389e-06
127.850000	2.03716e-06
127.800000	2.05052e-06
127.750000	2.06396e-06
127.700000	2.07749e-06
127.650000	2.09111e-06
127.600000	2.10482e-06
127.550000	2.11862e-06
127.500000	2.1325e-06
127.450000	2.14648e-06
127.400000	2.16055e-06
127.350000	2.17471e-06
127.300000	2.18896e-06
127.250000	2.2033e-06
127.200000	2.21773e-06
127.150000	2.23226e-06
127.100000	2.24688e-06
127.050000	2.2616e-06
127.000000	2.27642e-06
126.950000	2.29132e-06
126.900000	2.30633e-06
126.850000	2.32143e-06
126.800000	2.33663e-06
126.750000	2.35193e-06
126.700000	2.36733e-06
126.650000	2.38283e-06
126.600000	2.39843e-06
126.550000	2.41413e-06
126.500000	2.42993e-06
126.450000	2.44583e-06
126.400000	2.46184e-06
126.350000	2.47795e-06
126.300000	2.49416e-06
126.250000	2.51048e-06
126.200000	2.52691e-06
126.150000	2.54344e-06
126.100000	2.56008e-06
126.050000	2.57682e-06
126.000000	2.59368e-06
125.950000	2.61064e-06
125.900000	2.62771e-06
125.850000	2.6449e-06
125.800000	2.66219e-06
125.750000	2.6796e-06
125.700000	2.69712e-06
125.650000	2.71475e-06
125.600000	2.7325e-06
125.550000	2.75036e-06
125.500000	2.76833e-06
125.450000	2.78643e-06
125.400000	2.80464e-06
125.350000	2.82296e-06
125.300000	2.84141e-06
125.250000	2.85997e-06
125.200000	2.87866e-06
125.150000	2.89746e-06
125.100000	2.91639e-06
125.050000	2.93544e-06
125.000000	2.95461e-06
124.950000	2.97391e-06
124.900000	2.99333e-06
124.850000	3.01287e-06
124.800000	3.03254e-06
124.750000	3.05234e-06
124.700000	3.07227e-06
124.650000	3.09232e-06
124.600000	3.11251e-06
124.550000	3.13282e-06
124.500000	3.15327e-06
124.450000	3.17385e-06
124.400000	3.19456e-06
124.350000	3.2154e-06
124.300000	3.23638e-06
124.250000	3.25749e-06
124.200000	3.27874e-06
124.150000	3.30013e-06
124.100000	3.32165e-06
124.050000	3.34332e-06
124.000000	3.36512e-06
123.950000	3.38706e-06
123.900000	3.40915e-06
123.850000	3.43137e-06
123.800000	3.45374e-06
123.750000	3.47626e-06
123.700000	3.49892e-06
123.650000	3.52172e-06
123.600000	3.54467e-06
123.550000	3.56777e-06
123.500000	3.59102e-06
123.450000	3.61442e-06
123.400000	3.63797e-06
123.350000	3.66167e-06
123.300000	3.68552e-06
123.250000	3.70953e-06
123.200000	3.73369e-06
123.150000	3.758e-06
123.100000	3.78247e-06
123.050000	3.8071e-06
123.000000	3.83189e-06
122.950000	3.85684e-06
122.900000	3.88195e-06
122.850000	3.90722e-06
122.800000	3.93265e-06
122.750000	3.95824e-06
122.700000	3.984e-06
122.650000	4.00993e-06
122.600000	4.03602e-06
122.550000	4.06228e-06
122.500000	4.08871e-06
122.450000	4.1153e-06
122.400000	4.14207e-06
122.350000	4.16901e-06
122.300000	4.19613e-06
122.250000	4.22341e-06
122.200000	4.25088e-06
122.150000	4.27852e-06
122.100000	4.30633e-06
122.050000	4.33433e-06
122.000000	4.3625e-06
121.950000	4.39086e-06
121.900000	4.41939e-06
121.850000	4.44811e-06
121.800000	4.47702e-06
121.750000	4.50611e-06
121.700000	4.53538e-06
121.650000	4.56485e-06
121.600000	4.5945e-06
121.550000	4.62434e-06
121.500000	4.65437e-06
121.450000	4.6846e-06
121.400000	4.71502e-06
121.350000	4.74564e-06
121.300000	4.77645e-06
121.250000	4.80745e-06
121.200000	4.83866e-06
121.150000	4.87007e-06
121.100000	4.90168e-06
121.050000	4.93349e-06
121.000000	4.9655e-06
120.950000	4.99772e-06
120.900000	5.03014e-06
120.850000	5.06278e-06
120.800000	5.09562e-06
120.750000	5.12867e-06
120.700000	5.16193e-06
120.650000	5.19541e-06
120.600000	5.22909e-06
120.550000	5.263e-06
120.500000	5.29712e-06
120.450000	5.33146e-06
120.400000	5.36602e-06
120.350000	5.4008e-06
120.300000	5.4358e-06
120.250000	5.47103e-06
120.200000	5.50648e-06
120.150000	5.54216e-06
120.100000	5.57806e-06
120.050000	5.6142e-06
120.000000	5.65056e-06
119.950000	5.68716e-06
119.900000	5.72399e-06
119.850000	5.76106e-06
119.800000	5.79836e-06
119.750000	5.8359e-06
119.700000	5.87368e-06
119.650000	5.9117e-06
119.600000	5.94997e-06
119.550000	5.98847e-06
119.500000	6.02723e-06
119.450000	6.06623e-06
119.400000	6.10548e-06
119.350000	6.14498e-06
119.300000	6.18473e-06
119.250000	6.22473e-06
119.200000	6.26499e-06
119.150000	6.30551e-06
119.100000	6.34628e-06
119.050000	6.38732e-06
119.000000	6.42861e-06
118.950000	6.47017e-06
118.900000	6.51199e-06
118.850000	6.55408e-06
118.800000	6.59644e-06
118.750000	6.63906e-06
118.700000	6.68196e-06
118.650000	6.72513e-06
118.600000	6.76858e-06
118.550000	6.8123e-06
118.500000	6.8563e-06
118.450000	6.90058e-06
118.400000	6.94514e-06
118.350000	6.98998e-06
118.300000	7.03511e-06
118.250000	7.08053e-06
118.200000	7.12623e-06
118.150000	7.17223e-06
118.100000	7.21852e-06
118.050000	7.2651e-06
118.000000	7.31198e-06
117.950000	7.35915e-06
117.900000	7.40663e-06
117.850000	7.4544e-06
117.800000	7.50248e-06
117.750000	7.55087e-06
117.700000	7.59956e-06
117.650000	7.64856e-06
117.600000	7.69787e-06
117.550000	7.74749e-06
117.500000	7.79743e-06
117.450000	7.84769e-06
117.400000	7.89826e-06
117.350000	7.94916e-06
117.300000	8.00037e-06
117.250000	8.05192e-06
117.200000	8.10378e-06
117.150000	8.15598e-06
117.100000	8.20851e-06
117.050000	8.26137e-06
117.000000	8.31457e-06
116.950000	8.3681e-06
116.900000	8.42197e-06
116.850000	8.47618e-06
116.800000	8.53074e-06
116.750000	8.58564e-06
116.700000	8.64088e-06
116.650000	8.69648e-06
116.600000	8.75243e-06
116.550000	8.80873e-06
116.500000	8.86539e-06
116.450000	8.92241e-06
116.400000	8.97979e-06
116.350000	9.03753e-06
116.300000	9.09563e-06
116.250000	9.15411e-06
116.200000	9.21295e-06
116.150000	9.27216e-06
116.100000	9.33175e-06
116.050000	9.39171e-06
116.000000	9.45205e-06
115.950000	9.51278e-06
115.900000	9.57388e-06
115.850000	9.63537e-06
115.800000	9.69725e-06
115.750000	9.75952e-06
115.700000	9.82219e-06
115.650000	9.88525e-06
115.600000	9.9487e-06
115.550000	1.00126e-05
115.500000	1.00768e-05
115.450000	1.01415e-05
115.400000	1.02065e-05
115.350000	1.0272e-05
115.300000	1.03379e-05
115.250000	1.04042e-05
115.200000	1.0471e-05
115.150000	1.05381e-05
115.100000	1.06057e-05
115.050000	1.06737e-05
115.000000	1.07421e-05
114.950000	1.08109e-05
114.900000	1.08802e-05
114.850000	1.09499e-05
114.800000	1.10201e-05
114.750000	1.10907e-05
114.700000	1.11618e-05
114.650000	1.12332e-05
114.600000	1.13052e-05
114.550000	1.13776e-05
114.500000	1.14504e-05
114.450000	1.15237e-05
114.400000	1.15975e-05
114.350000	1.16717e-05
114.300000	1.17464e-05
114.250000	1.18216e-05
114.200000	1.18972e-05
114.150000	1.19733e-05
114.100000	1.20499e-05
114.050000	1.2127e-05
114.000000	1.22045e-05
113.950000	1.22826e-05
113.900000	1.23611e-05
113.850000	1.24401e-05
113.800000	1.25196e-05
113.750000	1.25996e-05
113.700000	1.26801e-05
113.650000	1.27612e-05
113.600000	1.28427e-05
113.550000	1.29247e-05
113.500000	1.30073e-05
113.450000	1.30903e-05
113.400000	1.31739e-05
113.350000	1.3258e-05
113.300000	1.33427e-05
113.250000	1.34278e-05
113.200000	1.35135e-05
113.150000	1.35998e-05
113.100000	1.36865e-05
113.050000	1.37738e-05
113.000000	1.38617e-05
112.950000	1.39501e-05
112.900000	1.40391e-05
112.850000	1.41286e-05
112.800000	1.42187e-05
112.750000	1.43093e-05
112.700000	1.44005e-05
112.650000	1.44923e-05
112.600000	1.45846e-05
112.550000	1.46775e-05
112.500000	1.4771e-05
112.450000	1.48651e-05
112.400000	1.49598e-05
112.350000	1.5055e-05
112.300000	1.51509e-05
112.250000	1.52473e-05
112.200000	1.53444e-05
112.150000	1.5442e-05
112.100000	1.55403e-05
112.050000	1.56392e-05
112.000000	1.57387e-05
111.950000	1.58388e-05
111.900000	1.59395e-05
111.850000	1.60409e-05
111.800000	1.61429e-05
111.750000	1.62455e-05
111.700000	1.63487e-05
111.650000	1.64526e-05
111.600000	1.65572e-05
111.550000	1.66624e-05
111.500000	1.67682e-05
111.450000	1.68747e-05
111.400000	1.69819e-05
111.350000	1.70897e-05
111.300000	1.71982e-05
111.250000	1.73074e-05
111.200000	1.74173e-05
111.150000	1.75278e-05
111.100000	1.7639e-05
111.050000	1.77509e-05
111.000000	1.78635e-05
110.950000	1.79768e-05
110.900000	1.80908e-05
110.850000	1.82055e-05
110.800000	1.8321e-05
110.750000	1.84371e-05
110.700000	1.85539e-05
110.650000	1.86715e-05
110.600000	1.87898e-05
110.550000	1.89089e-05
110.500000	1.90286e-05
110.450000	1.91491e-05
110.400000	1.92704e-05
110.350000	1.93924e-05
110.300000	1.95152e-05
110.250000	1.96387e-05
110.200000	1.9763e-05
110.150000	1.9888e-05
110.100000	2.00138e-05
110.050000	2.01404e-05
110.000000	2.02678e-05
109.950000	2.0396e-05
109.900000	2.05249e-05
109.850000	2.06547e-05
109.800000	2.07852e-05
109.750000	2.09166e-05
109.700000	2.10487e-05
109.650000	2.11817e-05
109.600000	2.13155e-05
109.550000	2.14501e-05
109.500000	2.15855e-05
109.450000	2.17218e-05
109.400000	2.18589e-05
109.350000	2.19969e-05
109.300000	2.21357e-05
109.250000	2.22754e-05
109.200000	2.24159e-05
109.150000	2.25573e-05
109.100000	2.26995e-05
109.050000	2.28427e-05
109.000000	2.29867e-05
108.950000	2.31316e-05
108.900000	2.32773e-05
108.850000	2.3424e-05
108.800000	2.35716e-05
108.750000	2.37201e-05
108.700000	2.38694e-05
108.650000	2.40197e-05
108.600000	2.4171e-05
108.550000	2.43231e-05
108.500000	2.44762e-05
108.450000	2.46302e-05
108.400000	2.47852e-05
108.350000	2.49411e-05
108.300000	2.5098e-05
108.250000	2.52558e-05
108.200000	2.54146e-05
108.150000	2.55743e-05
108.100000	2.57351e-05
108.050000	2.58968e-05
108.000000	2.60595e-05
107.950000	2.62232e-05
107.900000	2.63879e-05
107.850000	2.65536e-05
107.800000	2.67203e-05
107.750000	2.6888e-05
107.700000	2.70568e-05
107.650000	2.72266e-05
107.600000	2.73974e-05
107.550000	2.75692e-05
107.500000	2.77421e-05
107.450000	2.79161e-05
107.400000	2.80911e-05
107.350000	2.82672e-05
107.300000	2.84444e-05
107.250000	2.86226e-05
107.200000	2.88019e-05
107.150000	2.89823e-05
107.100000	2.91638e-05
107.050000	2.93464e-05
107.000000	2.95301e-05
106.950000	2.97149e-05
106.900000	2.99009e-05
106.850000	3.0088e-05
106.800000	3.02762e-05
106.750000	3.04655e-05
106.700000	3.0656e-05
106.650000	3.08477e-05
106.600000	3.10405e-05
106.550000	3.12345e-05
106.500000	3.14297e-05
106.450000	3.1626e-05
106.400000	3.18235e-05
106.350000	3.20223e-05
106.300000	3.22222e-05
106.250000	3.24233e-05
106.200000	3.26257e-05
106.150000	3.28292e-05
106.100000	3.3034e-05
106.050000	3.32401e-05
106.000000	3.34474e-05
105.950000	3.36559e-05
105.900000	3.38657e-05
105.850000	3.40768e-05
105.800000	3.42891e-05
105.750000	3.45027e-05
105.700000	3.47176e-05
105.650000	3.49338e-05
105.600000	3.51513e-05
105.550000	3.53701e-05
105.500000	3.55902e-05
105.450000	3.58116e-05
105.400000	3.60344e-05
105.350000	3.62585e-05
105.300000	3.6484e-05
105.250000	3.67108e-05
105.200000	3.6939e-05
105.150000	3.71685e-05
105.100000	3.73994e-05
105.050000	3.76317e-05
105.000000	3.78654e-05
104.950000	3.81005e-05
104.900000	3.83371e-05
104.850000	3.8575e-05
104.800000	3.88143e-05
104.750000	3.90551e-05
104.700000	3.92973e-05
104.650000	3.9541e-05
104.600000	3.97861e-05
104.550000	4.00327e-05
104.500000	4.02808e-05
104.450000	4.05304e-05
104.400000	4.07814e-05
104.350000	4.10339e-05
104.300000	4.1288e-05
104.250000	4.15435e-05
104.200000	4.18006e-05
104.150000	4.20592e-05
104.100000	4.23194e-05
104.050000	4.25811e-05
104.000000	4.28444e-05
103.950000	4.31092e-05
103.900000	4.33756e-05
103.850000	4.36436e-05
103.800000	4.39132e-05
103.750000	4.41844e-05
103.700000	4.44572e-05
103.650000	4.47316e-05
103.600000	4.50076e-05
103.550000	4.52853e-05
103.500000	4.55646e-05
103.450000	4.58456e-05
103.400000	4.61283e-05
103.350000	4.64126e-05
103.300000	4.66986e-05
103.250000	4.69863e-05
103.200000	4.72757e-05
103.150000	4.75668e-05
103.100000	4.78596e-05
103.050000	4.81542e-05
103.000000	4.84505e-05
102.950000	4.87485e-05
102.900000	4.90483e-05
102.850000	4.93499e-05
102.800000	4.96533e-05
102.750000	4.99584e-05
102.700000	5.02654e-05
102.650000	5.05741e-05
102.600000	5.08847e-05
102.550000	5.11971e-05
102.500000	5.15113e-05
102.450000	5.18274e-05
102.400000	5.21453e-05
102.350000	5.24651e-05
102.300000	5.27868e-05
102.250000	5.31103e-05
102.200000	5.34358e-05
102.150000	5.37632e-05
102.100000	5.40925e-05
102.050000	5.44237e-05
102.000000	5.47568e-05
101.950000	5.50919e-05
101.900000	5.5429e-05
101.850000	5.5768e-05
101.800000	5.61091e-05
101.750000	5.64521e-05
101.700000	5.67971e-05
101.650000	5.71441e-05
101.600000	5.74931e-05
101.550000	5.78442e-05
101.500000	5.81973e-05
101.450000	5.85525e-05
101.400000	5.89098e-05
101.350000	5.92691e-05
101.300000	5.96305e-05
101.250000	5.9994e-05
101.200000	6.03597e-05
101.150000	6.07274e-05
101.100000	6.10973e-05
101.050000	6.14694e-05
101.000000	6.18435e-05
100.950000	6.22199e-05
100.900000	6.25984e-05
100.850000	6.29792e-05
100.800000	6.33621e-05
100.750000	6.37472e-05
100.700000	6.41346e-05
100.650000	6.45242e-05
100.600000	6.49161e-05
100.550000	6.53102e-05
100.500000	6.57066e-05
100.450000	6.61053e-05
100.400000	6.65062e-05
100.350000	6.69095e-05
100.300000	6.73151e-05
100.250000	6.77231e-05
100.200000	6.81334e-05
100.150000	6.8546e-05
100.100000	6.8961e-05
100.050000	6.93784e-05
100.000000	6.97982e-05
99.950000	7.02204e-05
99.900000	7.0645e-05
99.850000	7.1072e-05
99.800000	7.15015e-05
99.750000	7.19334e-05
99.700000	7.23678e-05
99.650000	7.28047e-05
99.600000	7.32441e-05
99.550000	7.3686e-05
99.500000	7.41304e-05
99.450000	7.45773e-05
99.400000	7.50268e-05
99.350000	7.54788e-05
99.300000	7.59335e-05
99.250000	7.63907e-05
99.200000	7.68504e-05
99.150000	7.73128e-05
99.100000	7.77779e-05
99.050000	7.82455e-05
99.000000	7.87159e-05
98.950000	7.91888e-05
98.900000	7.96645e-05
98.850000	8.01428e-05
98.800000	8.06239e-05
98.750000	8.11076e-05
98.700000	8.15941e-05
98.650000	8.20834e-05
98.600000	8.25754e-05
98.550000	8.30701e-05
98.500000	8.35677e-05
98.450000	8.4068e-05
98.400000	8.45712e-05
98.350000	8.50772e-05
98.300000	8.5586e-05
98.250000	8.60977e-05
98.200000	8.66122e-05
98.150000	8.71297e-05
98.100000	8.765e-05
98.050000	8.81732e-05
98.000000	8.86994e-05
97.950000	8.92285e-05
97.900000	8.97606e-05
97.850000	9.02956e-05
97.800000	9.08336e-05
97.750000	9.13746e-05
97.700000	9.19186e-05
97.650000	9.24656e-05
97.600000	9.30157e-05
97.550000	9.35688e-05
97.500000	9.4125e-05
97.450000	9.46843e-05
97.400000	9.52467e-05
97.350000	9.58122e-05
97.300000	9.63808e-05
97.250000	9.69526e-05
97.200000	9.75275e-05
97.150000	9.81056e-05
97.100000	9.86868e-05
97.050000	9.92713e-05
97.000000	9.9859e-05
96.950000	0.00010045
96.900000	0.000101044
96.850000	0.000101642
96.800000	0.000102242
96.750000	0.000102846
96.700000	0.000103454
96.650000	0.000104064
96.600000	0.000104678
96.550000	0.000105295
96.500000	0.000105916
96.450000	0.00010654
96.400000	0.000107168
96.350000	0.000107799
96.300000	0.000108433
96.250000	0.000109071
96.200000	0.000109712
96.150000	0.000110357
96.100000	0.000111005
96.050000	0.000111656
96.000000	0.000112312
95.950000	0.00011297
95.900000	0.000113633
95.850000	0.000114299
95.800000	0.000114968
95.750000	0.000115641
95.700000	0.000116318
95.650000	0.000116998
95.600000	0.000117682
95.550000	0.00011837
95.500000	0.000119061
95.450000	0.000119756
95.400000	0.000120455
95.350000	0.000121157
95.300000	0.000121864
95.250000	0.000122573
95.200000	0.000123287
95.150000	0.000124005
95.100000	0.000124726
95.050000	0.000125451
95.000000	0.00012618
94.950000	0.000126913
94.900000	0.00012765
94.850000	0.00012839
94.800000	0.000129135
94.750000	0.000129883
94.700000	0.000130636
94.650000	0.000131392
94.600000	0.000132152
94.550000	0.000132917
94.500000	0.000133685
94.450000	0.000134457
94.400000	0.000135234
94.350000	0.000136014
94.300000	0.000136799
94.250000	0.000137587
94.200000	0.00013838
94.150000	0.000139177
94.100000	0.000139977
94.050000	0.000140782
94.000000	0.000141592
93.950000	0.000142405
93.900000	0.000143223
93.850000	0.000144044
93.800000	0.00014487
93.750000	0.000145701
93.700000	0.000146535
93.650000	0.000147374
93.600000	0.000148217
93.550000	0.000149064
93.500000	0.000149916
93.450000	0.000150772
93.400000	0.000151632
93.350000	0.000152497
93.300000	0.000153366
93.250000	0.00015424
93.200000	0.000155118
93.150000	0.000156
93.100000	0.000156887
93.050000	0.000157778
93.000000	0.000158674
92.950000	0.000159574
92.900000	0.000160479
92.850000	0.000161388
92.800000	0.000162302
92.750000	0.000163221
92.700000	0.000164144
92.650000	0.000165071
92.600000	0.000166003
92.550000	0.00016694
92.500000	0.000167881
92.450000	0.000168827
92.400000	0.000169778
92.350000	0.000170733
92.300000	0.000171693
92.250000	0.000172658
92.200000	0.000173628
92.150000	0.000174602
92.100000	0.000175581
92.050000	0.000176565
92.000000	0.000177553
91.950000	0.000178546
91.900000	0.000179544
91.850000	0.000180547
91.800000	0.000181555
91.750000	0.000182568
91.700000	0.000183585
91.650000	0.000184607
91.600000	0.000185634
91.550000	0.000186666
91.500000	0.000187703
91.450000	0.000188745
91.400000	0.000189792
91.350000	0.000190844
91.300000	0.000191901
91.250000	0.000192962
91.200000	0.000194029
91.150000	0.000195101
91.100000	0.000196177
91.050000	0.000197259
91.000000	0.000198346
90.950000	0.000199438
90.900000	0.000200534
90.850000	0.000201636
90.800000	0.000202743
90.750000	0.000203855
90.700000	0.000204972
90.650000	0.000206095
90.600000	0.000207222
90.550000	0.000208355
90.500000	0.000209492
90.450000	0.000210635
90.400000	0.000211783
90.350000	0.000212936
90.300000	0.000214094
90.250000	0.000215258
90.200000	0.000216426
90.150000	0.0002176
90.100000	0.000218779
90.050000	0.000219963
90.000000	0.000221153
89.950000	0.000222347
89.900000	0.000223547
89.850000	0.000224752
89.800000	0.000225963
89.750000	0.000227179
89.700000	0.000228399
89.650000	0.000229626
89.600000	0.000230857
89.550000	0.000232094
89.500000	0.000233336
89.450000	0.000234583
89.400000	0.000235835
89.350000	0.000237093
89.300000	0.000238356
89.250000	0.000239624
89.200000	0.000240898
89.150000	0.000242177
89.100000	0.000243461
89.050000	0.000244751
89.000000	0.000246046
88.950000	0.000247346
88.900000	0.000248651
88.850000	0.000249962
88.800000	0.000251278
88.750000	0.000252599
88.700000	0.000253926
88.650000	0.000255257
88.600000	0.000256595
88.550000	0.000257937
88.500000	0.000259285
88.450000	0.000260638
88.400000	0.000261996
88.350000	0.000263359
88.300000	0.000264728
88.250000	0.000266102
88.200000	0.000267481
88.150000	0.000268865
88.100000	0.000270255
88.050000	0.00027165
88.000000	0.00027305
87.950000	0.000274455
87.900000	0.000275865
87.850000	0.000277281
87.800000	0.000278702
87.750000	0.000280127
87.700000	0.000281558
87.650000	0.000282994
87.600000	0.000284436
87.550000	0.000285882
87.500000	0.000287333
87.450000	0.000288789
87.400000	0.000290251
87.350000	0.000291717
87.300000	0.000293188
87.250000	0.000294665
87.200000	0.000296146
87.150000	0.000297632
87.100000	0.000299123
87.050000	0.000300619
87.000000	0.00030212
86.950000	0.000303625
86.900000	0.000305135
86.850000	0.000306651
86.800000	0.00030817
86.750000	0.000309695
86.700000	0.000311224
86.650000	0.000312758
86.600000	0.000314296
86.550000	0.000315839
86.500000	0.000317386
86.450000	0.000318938
86.400000	0.000320495
86.350000	0.000322055
86.300000	0.000323621
86.250000	0.00032519
86.200000	0.000326764
86.150000	0.000328342
86.100000	0.000329924
86.050000	0.00033151
86.000000	0.0003331
85.950000	0.000334695
85.900000	0.000336293
85.850000	0.000337895
85.800000	0.000339501
85.750000	0.000341111
85.700000	0.000342725
85.650000	0.000344342
85.600000	0.000345963
85.550000	0.000347587
85.500000	0.000349215
85.450000	0.000350847
85.400000	0.000352481
85.350000	0.000354119
85.300000	0.00035576
85.250000	0.000357405
85.200000	0.000359052
85.150000	0.000360702
85.100000	0.000362355
85.050000	0.000364011
85.000000	0.00036567
84.950000	0.000367331
84.900000	0.000368995
84.850000	0.000370661
84.800000	0.000372329
84.750000	0.000374
84.700000	0.000375672
84.650000	0.000377347
84.600000	0.000379024
84.550000	0.000380702
84.500000	0.000382382
84.450000	0.000384064
84.400000	0.000385747
84.350000	0.000387431
84.300000	0.000389116
84.250000	0.000390803
84.200000	0.00039249
84.150000	0.000394178
84.100000	0.000395866
84.050000	0.000397555
84.000000	0.000399245
83.950000	0.000400934
83.900000	0.000402624
83.850000	0.000404313
83.800000	0.000406002
83.750000	0.00040769
83.700000	0.000409378
83.650000	0.000411064
83.600000	0.00041275
83.550000	0.000414434
83.500000	0.000416117
83.450000	0.000417798
83.400000	0.000419477
83.350000	0.000421154
83.300000	0.000422828
83.250000	0.0004245
83.200000	0.000426169
83.150000	0.000427835
83.100000	0.000429497
83.050000	0.000431156
83.000000	0.000432811
82.950000	0.000434462
82.900000	0.000436108
82.850000	0.00043775
82.800000	0.000439386
82.750000	0.000441017
82.700000	0.000442643
82.650000	0.000444262
82.600000	0.000445874
82.550000	0.00044748
82.500000	0.000449079
82.450000	0.00045067
82.400000	0.000452253
82.350000	0.000453828
82.300000	0.000455394
82.250000	0.00045695
82.200000	0.000458497
82.150000	0.000460034
82.100000	0.000461559
82.050000	0.000463074
82.000000	0.000464576
81.950000	0.000466066
81.900000	0.000467543
81.850000	0.000469007
81.800000	0.000470456
81.750000	0.00047189
81.700000	0.000473308
81.650000	0.00047471
81.600000	0.000476094
81.550000	0.00047746
81.500000	0.000478807
81.450000	0.000480134
81.400000	0.00048144
81.350000	0.000482724
81.300000	0.000483984
81.250000	0.000485221
81.200000	0.000486431
81.150000	0.000487614
81.100000	0.000488768
81.050000	0.000489892
81.000000	0.000490984
80.950000	0.000492041
80.900000	0.000493062
80.850000	0.000494044
80.800000	0.000494983
80.750000	0.000495878
80.700000	0.000496724
80.650000	0.000497516
80.600000	0.000498249
80.550000	0.000498916
80.500000	0.000499507
80.450000	0.000500009
80.400000	0.000500398
&
```
