## Supplementary material for "All-at-once RNA folding with 3D motif prediction framed by evolutionary information": RF00387_IRES_FGF1.cacofold.helixcov

```
# RMs = 8 L = 173

# RM_HELIX NESTED 14-18 25-29, nbp = 5 nbp_cov = 0
# pvals: 0.82543,0.0363591,0.82543,0.82543,0.82543
# aggregated NONE
NESTED  :::::::::::::<<<<<______>>>>>::::::::::::::::::::::::::::::::::::::::::::::::::::::::::::::::::::::::::::::::::::::::::::::::::::::::::::::::::::::::::::::::::::::::::::::::
        :::::::::::::::::::::::::::::::::::::::::::::::::::::::::::::::::::::::::::::::::::::::::::::::::::::::::::::::::::::::::::::::::::::::::::::::::::::::::::::::::::::::::::::

# RM_HELIX NESTED 50-56 64-71, nbp = 7 nbp_cov = 0
# pvals: 0.82543,0.82543,0.82543,0.82543,0.82543,0.82543,0.82543
# aggregated NONE
NESTED  :::::::::::::::::::::::::::::::::::::::::::::::::<<<<<<<_______>>>->>>>::::::::::::::::::::::::::::::::::::::::::::::::::::::::::::::::::::::::::::::::::::::::::::::::::::::
        :::::::::::::::::::::::::::::::::::::::::::::::::::::::::::::::::::::::::::::::::::::::::::::::::::::::::::::::::::::::::::::::::::::::::::::::::::::::::::::::::::::::::::::

# RM_HELIX NESTED 42-45 76-79, nbp = 4 nbp_cov = 0
# pvals: 0.82543,0.82543,0.82543,0.82543
# aggregated NONE
NESTED  :::::::::::::::::::::::::::::::::::::::::<<<<______________________________>>>>::::::::::::::::::::::::::::::::::::::::::::::::::::::::::::::::::::::::::::::::::::::::::::::
        :::::::::::::::::::::::::::::::::::::::::::::::::::::::::::::::::::::::::::::::::::::::::::::::::::::::::::::::::::::::::::::::::::::::::::::::::::::::::::::::::::::::::::::

# RM_HELIX NESTED 84-89 98-103, nbp = 6 nbp_cov = 0
# pvals: 0.82543,0.82543,0.929503,0.82543,0.82543,0.82543
# aggregated NONE
NESTED  :::::::::::::::::::::::::::::::::::::::::::::::::::::::::::::::::::::::::::::::::::<<<<<<________>>>>>>::::::::::::::::::::::::::::::::::::::::::::::::::::::::::::::::::::::
        :::::::::::::::::::::::::::::::::::::::::::::::::::::::::::::::::::::::::::::::::::::::::::::::::::::::::::::::::::::::::::::::::::::::::::::::::::::::::::::::::::::::::::::

# RM_HELIX NESTED 119-124 136-141, nbp = 6 nbp_cov = 0
# pvals: 0.82543,0.82543,0.82543,0.82543,0.82543,0.82543
# aggregated NONE
NESTED  ::::::::::::::::::::::::::::::::::::::::::::::::::::::::::::::::::::::::::::::::::::::::::::::::::::::::::::::::::::::<<<<<<___________>>>>>>::::::::::::::::::::::::::::::::
        :::::::::::::::::::::::::::::::::::::::::::::::::::::::::::::::::::::::::::::::::::::::::::::::::::::::::::::::::::::::::::::::::::::::::::::::::::::::::::::::::::::::::::::

# RM_HELIX NESTED 112-116 145-149, nbp = 5 nbp_cov = 0
# pvals: 0.82543,0.82543,0.82543,0.82543,0.82543
# aggregated NONE
NESTED  :::::::::::::::::::::::::::::::::::::::::::::::::::::::::::::::::::::::::::::::::::::::::::::::::::::::::::::::<<<<<____________________________>>>>>::::::::::::::::::::::::
        :::::::::::::::::::::::::::::::::::::::::::::::::::::::::::::::::::::::::::::::::::::::::::::::::::::::::::::::::::::::::::::::::::::::::::::::::::::::::::::::::::::::::::::

# RM_HELIX NESTED 33-41 150-158, nbp = 9 nbp_cov = 0
# pvals: 0.82543,0.82543,0.82543,0.82543,0.82543,0.82543,0.82543,0.82543,0.82543
# aggregated NONE
NESTED  ::::::::::::::::::::::::::::::::<<<<<<<<<____________________________________________________________________________________________________________>>>>>>>>>:::::::::::::::
        :::::::::::::::::::::::::::::::::::::::::::::::::::::::::::::::::::::::::::::::::::::::::::::::::::::::::::::::::::::::::::::::::::::::::::::::::::::::::::::::::::::::::::::

# RM_HELIX NESTED 1-11 164-173, nbp = 10 nbp_cov = 0
# pvals: 0.0305451,0.82543,0.82543,0.82543,0.82543,0.82543,0.82543,0.82543,0.82543,0.82543
# aggregated NONE
NESTED  <<<<<<-<<<<________________________________________________________________________________________________________________________________________________________>>>>>>>>>>
        :::::::::::::::::::::::::::::::::::::::::::::::::::::::::::::::::::::::::::::::::::::::::::::::::::::::::::::::::::::::::::::::::::::::::::::::::::::::::::::::::::::::::::::
```
