## Supplementary material for "All-at-once RNA folding with 3D motif prediction framed by evolutionary information": RF00387_IRES_FGF1.cacofold.power

```
# Power analysis of CaCoFold structure
#
# Powertype = SINGLE SUBSTITUTIONS
# covary left_pos right_pos substitutions power
#----------------------------------------------------------------
1		173		1		0.00
2		172		0		0.00
3		171		0		0.00
4		170		0		0.00
5		169		0		0.00
6		168		2		0.00
8		167		0		0.00
9		166		0		0.00
10		165		0		0.00
11		164		1		0.00
14		29		0		0.00
15		28		2		0.00
16		27		0		0.00
17		26		0		0.00
18		25		0		0.00
33		158		1		0.00
34		157		0		0.00
35		156		0		0.00
36		155		3		0.02
37		154		0		0.00
38		153		0		0.00
39		152		0		0.00
40		151		0		0.00
41		150		0		0.00
42		79		3		0.02
43		78		2		0.00
44		77		0		0.00
45		76		0		0.00
50		71		0		0.00
51		70		2		0.00
52		69		0		0.00
53		68		0		0.00
54		66		0		0.00
55		65		3		0.02
56		64		0		0.00
84		103		0		0.00
85		102		0		0.00
86		101		3		0.02
87		100		0		0.00
88		99		0		0.00
89		98		1		0.00
112		149		0		0.00
113		148		0		0.00
114		147		2		0.00
115		146		3		0.02
116		145		0		0.00
119		141		0		0.00
120		140		0		0.00
121		139		0		0.00
122		138		0		0.00
123		137		2		0.00
124		136		2		0.00
#
# BPAIRS 52
# avg substitutions per BP 0.6
# BPAIRS expected to covary 0.1 +/- 0.3
# BPAIRS observed to covary 0
#
```
