## Supplementary material for "All-at-once RNA folding with 3D motif prediction framed by evolutionary information": RF00387_IRES_FGF1.surv

```
0.174336	0.0227273
-0.005564	0.977273
-0.265419	1
&
3.813200	6.74127e-05
3.812310	0.000134825
3.472500	0.000337064
3.232633	0.000404476
3.072722	0.000471889
3.052733	0.000539302
3.012756	0.00074154
2.892822	0.000808952
2.812867	0.000876365
2.792878	0.000943778
2.573000	0.00101119
2.493045	0.00114602
1.633523	0.00121343
1.533579	0.00141567
1.513590	0.00148308
1.493601	0.00155049
1.453624	0.00168532
1.373668	0.00175273
1.353679	0.00182014
1.293713	0.00202238
1.153790	0.00215721
0.774002	0.00222462
0.734024	0.00229203
0.694046	0.00242686
0.674058	0.00249427
0.534135	0.00256168
0.494158	0.0026291
0.474169	0.00276392
0.414202	0.00289875
0.374224	0.00296616
0.334247	0.00303357
0.314258	0.00357287
0.274280	0.00411217
0.254291	0.00525819
0.234302	0.00620197
0.214314	0.00829176
0.194325	0.0101793
0.174336	0.010786
0.154347	0.011595
0.134358	0.0118646
0.114369	0.0129432
0.094380	0.0140893
0.074391	0.0151004
0.054403	0.0160442
0.034414	0.0176621
0.014425	0.0198193
-0.005564	0.952339
-0.025553	0.954159
-0.045542	0.958137
-0.065531	0.963867
-0.085520	0.967912
-0.105508	0.971147
-0.125497	0.976338
-0.145486	0.980518
-0.165475	0.983956
-0.185464	0.986652
-0.205453	0.988675
-0.225442	0.990967
-0.245431	0.991843
-0.265419	0.992517
-0.285408	0.992989
-0.305397	0.994405
-0.325386	0.995079
-0.345375	0.99582
-0.365364	0.99609
-0.385353	0.996292
-0.405342	0.996629
-0.425330	0.996899
-0.445319	0.997641
-0.465308	0.99791
-0.485297	0.998315
-0.505286	0.998382
-0.525275	0.998517
-0.545264	0.998584
-0.565252	0.998989
-0.585241	0.999056
-0.625219	0.999191
-0.645208	0.999393
-0.685186	0.999461
-0.725163	0.999596
-0.745152	0.999663
-0.765141	0.99973
-0.825108	0.999798
-0.885074	0.999865
-1.005008	0.999933
-1.084963	1
&
7.210419	3.36067e-06
7.110474	6.72133e-06
6.970552	1.0082e-05
6.950563	1.68033e-05
6.870608	2.35247e-05
6.750675	2.68853e-05
6.730686	3.0246e-05
6.710697	3.69673e-05
6.590764	4.0328e-05
6.510808	4.70493e-05
6.470830	6.38527e-05
6.450842	6.72133e-05
6.430853	7.0574e-05
6.390875	7.39347e-05
6.370886	7.72953e-05
6.350897	8.0656e-05
6.330908	8.40167e-05
6.310919	8.73773e-05
6.230964	9.40987e-05
6.190986	9.74593e-05
6.151008	0.00010082
6.131020	0.000114263
6.111031	0.000120984
6.011086	0.000124345
5.971109	0.000127705
5.931131	0.000134427
5.831187	0.000141148
5.731242	0.000147869
5.611309	0.000154591
5.491376	0.000157951
5.431409	0.000161312
5.391431	0.000164673
5.371442	0.000171394
5.351454	0.000174755
5.271498	0.000178115
5.251509	0.000181476
5.191543	0.000184837
5.171554	0.000191558
5.151565	0.000194919
5.131576	0.00020164
5.111587	0.000205001
5.091598	0.000208361
5.071609	0.000211722
5.051621	0.000215083
5.031632	0.000218443
5.011643	0.000221804
4.991654	0.000228525
4.971665	0.000231886
4.931687	0.000238607
4.911698	0.000241968
4.851732	0.00025205
4.791765	0.000255411
4.771776	0.000262132
4.671832	0.000265493
4.611865	0.000268853
4.551899	0.000272214
4.511921	0.000275575
4.471943	0.000278935
4.411977	0.000282296
4.391988	0.000285657
4.371999	0.000292378
4.352010	0.000295739
4.212088	0.000299099
4.132132	0.00030246
4.072166	0.000309181
3.972221	0.000312542
3.952233	0.000315903
3.912255	0.000319263
3.872277	0.000322624
3.812310	0.000325985
3.792322	0.000329345
3.772333	0.000332706
3.732355	0.000336067
3.712366	0.000339427
3.692377	0.000342788
3.672388	0.000346149
3.652399	0.000359591
3.632411	0.000366313
3.592433	0.000379755
3.572444	0.000386477
3.552455	0.000393198
3.532466	0.000399919
3.492489	0.000406641
3.472500	0.000420083
3.452511	0.000423444
3.432522	0.000446969
3.412533	0.000457051
3.392544	0.000460411
3.352566	0.000470493
3.332578	0.000477215
3.312589	0.000480575
3.292600	0.000490657
3.272611	0.0005041
3.252622	0.000524264
3.232633	0.000530985
3.212644	0.000537707
3.192655	0.000544428
3.172667	0.000547789
3.132689	0.00055451
3.112700	0.000564592
3.072722	0.000567953
3.052733	0.000578035
3.032744	0.000584756
3.012756	0.000588117
2.992767	0.000591477
2.952789	0.000601559
2.932800	0.000618363
2.912811	0.000625084
2.892822	0.000635166
2.872833	0.000645248
2.852845	0.00065533
2.832856	0.000658691
2.812867	0.000662051
2.792878	0.000675494
2.772889	0.000682215
2.752900	0.000695658
2.732911	0.000702379
2.712922	0.000742707
2.692934	0.000759511
2.672945	0.000772953
2.652956	0.000793117
2.632967	0.000830085
2.612978	0.000853609
2.592989	0.000873773
2.573000	0.000904019
2.553012	0.000930905
2.533023	0.000964511
2.513034	0.000988036
2.493045	0.00102836
2.473056	0.00108886
2.453067	0.00115271
2.433078	0.00119304
2.413089	0.00122664
2.393101	0.00128714
2.373112	0.00134427
2.353123	0.00139132
2.333134	0.00146861
2.313145	0.00155263
2.293156	0.00159296
2.273167	0.00164337
2.253178	0.00169714
2.233190	0.00171058
2.213201	0.00175091
2.193212	0.00180132
2.173223	0.00188533
2.153234	0.00191558
2.133245	0.00197271
2.113256	0.00199624
2.093267	0.0020332
2.073279	0.00206009
2.053290	0.00208697
2.033301	0.0021105
2.013312	0.00215083
1.993323	0.00218779
1.973334	0.00222476
1.953345	0.00226845
1.933356	0.0022987
1.913368	0.00233902
1.893379	0.00235583
1.873390	0.00238943
1.853401	0.0024432
1.833412	0.00253394
1.813423	0.00268517
1.793434	0.00284985
1.773446	0.00303804
1.753457	0.00325985
1.733468	0.00356567
1.713479	0.00395887
1.693490	0.0045369
1.673501	0.00509813
1.653512	0.00565264
1.633523	0.00625756
1.613535	0.00667092
1.593546	0.00706748
1.573557	0.00740355
1.553568	0.00775642
1.533579	0.00801183
1.513590	0.00824708
1.493601	0.00845544
1.473612	0.00863691
1.453624	0.00891921
1.433635	0.00910405
1.413646	0.00930569
1.393657	0.00947372
1.373668	0.00962495
1.353679	0.00975602
1.333690	0.00994421
1.313701	0.010203
1.293713	0.0103777
1.273724	0.010576
1.253735	0.010781
1.233746	0.0109692
1.213757	0.0112717
1.193768	0.0114666
1.173779	0.0116514
1.153790	0.0118732
1.133802	0.0120547
1.113813	0.0122732
1.093824	0.0124177
1.073835	0.0126025
1.053846	0.0128008
1.033857	0.0130192
1.013868	0.013194
0.993880	0.0133788
0.973891	0.0135099
0.953902	0.0136443
0.933913	0.0138056
0.913924	0.0140005
0.893935	0.014135
0.873946	0.014303
0.853957	0.0145046
0.833969	0.0147701
0.813980	0.0149718
0.793991	0.0152944
0.774002	0.0155801
0.754013	0.0158086
0.734024	0.0160472
0.714035	0.0163564
0.694046	0.0166655
0.674058	0.0169949
0.654069	0.017341
0.634080	0.0176872
0.614091	0.0180938
0.594102	0.0184366
0.574113	0.0188601
0.554124	0.0192768
0.534135	0.0196834
0.514147	0.0200867
0.494158	0.0205975
0.474169	0.0210277
0.454180	0.0214041
0.434191	0.0218141
0.414202	0.0222207
0.394213	0.0226576
0.374224	0.0232121
0.354236	0.0240758
0.334247	0.0248857
0.314258	0.0258133
0.294269	0.026677
0.274280	0.0276112
0.254291	0.0285321
0.234302	0.0296411
0.214314	0.0305451
0.194325	0.0315231
0.174336	0.0324405
0.154347	0.033479
0.134358	0.0348972
0.114369	0.0363591
0.094380	0.0383217
0.074391	0.0403515
0.054403	0.0427174
0.034414	0.0453388
0.014425	0.0489078
-0.005564	0.82543
-0.025553	0.849812
-0.045542	0.870503
-0.065531	0.886131
-0.085520	0.898992
-0.105508	0.910516
-0.125497	0.920655
-0.145486	0.929503
-0.165475	0.936826
-0.185464	0.943329
-0.205453	0.948612
-0.225442	0.952769
-0.245431	0.957084
-0.265419	0.960744
-0.285408	0.963853
-0.305397	0.966592
-0.325386	0.969075
-0.345375	0.97127
-0.365364	0.973333
-0.385353	0.975528
-0.405342	0.977292
-0.425330	0.978945
-0.445319	0.980609
-0.465308	0.982111
-0.485297	0.983513
-0.505286	0.984927
-0.525275	0.986362
-0.545264	0.987589
-0.565252	0.98857
-0.585241	0.989582
-0.605230	0.990469
-0.625219	0.991262
-0.645208	0.992106
-0.665197	0.992697
-0.685186	0.99341
-0.705175	0.993937
-0.725163	0.994398
-0.745152	0.994922
-0.765141	0.995413
-0.785130	0.995792
-0.805119	0.996092
-0.825108	0.996461
-0.845097	0.996777
-0.865086	0.997154
-0.885074	0.997399
-0.905063	0.997574
-0.925052	0.997789
-0.945041	0.99795
-0.965030	0.998189
-0.985019	0.998353
-1.005008	0.998501
-1.024997	0.998642
-1.044985	0.99876
-1.064974	0.998871
-1.084963	0.998965
-1.104952	0.999066
-1.124941	0.99916
-1.144930	0.999244
-1.164919	0.999294
-1.184908	0.999351
-1.204896	0.999415
-1.224885	0.999493
-1.244874	0.99956
-1.264863	0.999593
-1.284852	0.99963
-1.304841	0.999681
-1.324830	0.999698
-1.344818	0.999735
-1.364807	0.999788
-1.384796	0.999812
-1.404785	0.999825
-1.424774	0.999849
-1.444763	0.999889
-1.464752	0.999899
-1.504729	0.999926
-1.524718	0.999929
-1.544707	0.99994
-1.564696	0.999946
-1.644652	0.999953
-1.684629	0.99996
-1.704618	0.999963
-1.744596	0.999966
-1.764585	0.99997
-1.784574	0.999983
-1.804563	0.999987
-1.844540	0.99999
-1.864529	0.999997
-1.984462	1
&
24.600737	2.92195e-10
24.580748	2.96206e-10
24.560759	3.00272e-10
24.540771	3.04394e-10
24.520782	3.08572e-10
24.500793	3.12808e-10
24.480804	3.17102e-10
24.460815	3.21455e-10
24.440826	3.25868e-10
24.420837	3.30341e-10
24.400848	3.34876e-10
24.380860	3.39472e-10
24.360871	3.44132e-10
24.340882	3.48856e-10
24.320893	3.53645e-10
24.300904	3.58499e-10
24.280915	3.6342e-10
24.260926	3.68408e-10
24.240937	3.73465e-10
24.220949	3.78592e-10
24.200960	3.83788e-10
24.180971	3.89056e-10
24.160982	3.94396e-10
24.140993	3.9981e-10
24.121004	4.05298e-10
24.101015	4.10861e-10
24.081027	4.165e-10
24.061038	4.22217e-10
24.041049	4.28012e-10
24.021060	4.33887e-10
24.001071	4.39842e-10
23.981082	4.45879e-10
23.961093	4.51999e-10
23.941104	4.58203e-10
23.921116	4.64492e-10
23.901127	4.70867e-10
23.881138	4.7733e-10
23.861149	4.83881e-10
23.841160	4.90522e-10
23.821171	4.97255e-10
23.801182	5.0408e-10
23.781193	5.10998e-10
23.761205	5.18011e-10
23.741216	5.25121e-10
23.721227	5.32328e-10
23.701238	5.39634e-10
23.681249	5.4704e-10
23.661260	5.54547e-10
23.641271	5.62158e-10
23.621282	5.69873e-10
23.601294	5.77694e-10
23.581305	5.85623e-10
23.561316	5.9366e-10
23.541327	6.01807e-10
23.521338	6.10066e-10
23.501349	6.18438e-10
23.481360	6.26926e-10
23.461371	6.35529e-10
23.441383	6.44251e-10
23.421394	6.53092e-10
23.401405	6.62055e-10
23.381416	6.7114e-10
23.361427	6.8035e-10
23.341438	6.89687e-10
23.321449	6.99152e-10
23.301461	7.08746e-10
23.281472	7.18472e-10
23.261483	7.28331e-10
23.241494	7.38326e-10
23.221505	7.48458e-10
23.201516	7.58729e-10
23.181527	7.6914e-10
23.161538	7.79695e-10
23.141550	7.90394e-10
23.121561	8.0124e-10
23.101572	8.12235e-10
23.081583	8.2338e-10
23.061594	8.34679e-10
23.041605	8.46132e-10
23.021616	8.57743e-10
23.001627	8.69512e-10
22.981639	8.81444e-10
22.961650	8.93538e-10
22.941661	9.05799e-10
22.921672	9.18228e-10
22.901683	9.30827e-10
22.881694	9.436e-10
22.861705	9.56547e-10
22.841716	9.69672e-10
22.821728	9.82977e-10
22.801739	9.96464e-10
22.781750	1.01014e-09
22.761761	1.024e-09
22.741772	1.03805e-09
22.721783	1.05229e-09
22.701794	1.06673e-09
22.681805	1.08136e-09
22.661817	1.0962e-09
22.641828	1.11124e-09
22.621839	1.12649e-09
22.601850	1.14194e-09
22.581861	1.15761e-09
22.561872	1.17349e-09
22.541883	1.18959e-09
22.521895	1.20591e-09
22.501906	1.22246e-09
22.481917	1.23923e-09
22.461928	1.25623e-09
22.441939	1.27347e-09
22.421950	1.29094e-09
22.401961	1.30865e-09
22.381972	1.3266e-09
22.361984	1.3448e-09
22.341995	1.36325e-09
22.322006	1.38195e-09
22.302017	1.40091e-09
22.282028	1.42013e-09
22.262039	1.43961e-09
22.242050	1.45936e-09
22.222061	1.47938e-09
22.202073	1.49968e-09
22.182084	1.52025e-09
22.162095	1.54111e-09
22.142106	1.56225e-09
22.122117	1.58368e-09
22.102128	1.60541e-09
22.082139	1.62743e-09
22.062150	1.64975e-09
22.042162	1.67238e-09
22.022173	1.69533e-09
22.002184	1.71858e-09
21.982195	1.74216e-09
21.962206	1.76605e-09
21.942217	1.79028e-09
21.922228	1.81484e-09
21.902239	1.83973e-09
21.882251	1.86497e-09
21.862262	1.89055e-09
21.842273	1.91648e-09
21.822284	1.94277e-09
21.802295	1.96942e-09
21.782306	1.99643e-09
21.762317	2.02382e-09
21.742329	2.05158e-09
21.722340	2.07972e-09
21.702351	2.10824e-09
21.682362	2.13716e-09
21.662373	2.16647e-09
21.642384	2.19619e-09
21.622395	2.22631e-09
21.602406	2.25685e-09
21.582418	2.2878e-09
21.562429	2.31918e-09
21.542440	2.35099e-09
21.522451	2.38324e-09
21.502462	2.41592e-09
21.482473	2.44906e-09
21.462484	2.48265e-09
21.442495	2.5167e-09
21.422507	2.55121e-09
21.402518	2.5862e-09
21.382529	2.62167e-09
21.362540	2.65763e-09
21.342551	2.69408e-09
21.322562	2.73103e-09
21.302573	2.76848e-09
21.282584	2.80645e-09
21.262596	2.84494e-09
21.242607	2.88395e-09
21.222618	2.9235e-09
21.202629	2.9636e-09
21.182640	3.00424e-09
21.162651	3.04544e-09
21.142662	3.0872e-09
21.122673	3.12954e-09
21.102685	3.17246e-09
21.082696	3.21596e-09
21.062707	3.26006e-09
21.042718	3.30477e-09
21.022729	3.35009e-09
21.002740	3.39603e-09
20.982751	3.4426e-09
20.962763	3.48981e-09
20.942774	3.53766e-09
20.922785	3.58617e-09
20.902796	3.63535e-09
20.882807	3.6852e-09
20.862818	3.73573e-09
20.842829	3.78696e-09
20.822840	3.83888e-09
20.802852	3.89152e-09
20.782863	3.94488e-09
20.762874	3.99898e-09
20.742885	4.05381e-09
20.722896	4.10939e-09
20.702907	4.16574e-09
20.682918	4.22286e-09
20.662929	4.28076e-09
20.642941	4.33946e-09
20.622952	4.39895e-09
20.602963	4.45927e-09
20.582974	4.52041e-09
20.562985	4.58239e-09
20.542996	4.64522e-09
20.523007	4.70891e-09
20.503018	4.77347e-09
20.483030	4.83891e-09
20.463041	4.90526e-09
20.443052	4.97251e-09
20.423063	5.04069e-09
20.403074	5.10979e-09
20.383085	5.17985e-09
20.363096	5.25086e-09
20.343107	5.32285e-09
20.323119	5.39583e-09
20.303130	5.4698e-09
20.283141	5.54479e-09
20.263152	5.62081e-09
20.243163	5.69786e-09
20.223174	5.77598e-09
20.203185	5.85516e-09
20.183197	5.93543e-09
20.163208	6.01679e-09
20.143219	6.09928e-09
20.123230	6.18289e-09
20.103241	6.26765e-09
20.083252	6.35357e-09
20.063263	6.44066e-09
20.043274	6.52895e-09
20.023286	6.61845e-09
20.003297	6.70918e-09
19.983308	6.80115e-09
19.963319	6.89438e-09
19.943330	6.98888e-09
19.923341	7.08468e-09
19.903352	7.1818e-09
19.883363	7.28024e-09
19.863375	7.38003e-09
19.843386	7.48119e-09
19.823397	7.58374e-09
19.803408	7.68769e-09
19.783419	7.79306e-09
19.763430	7.89988e-09
19.743441	8.00816e-09
19.723452	8.11792e-09
19.703464	8.22919e-09
19.683475	8.34198e-09
19.663486	8.45632e-09
19.643497	8.57222e-09
19.623508	8.68971e-09
19.603519	8.80881e-09
19.583530	8.92954e-09
19.563541	9.05192e-09
19.543553	9.17599e-09
19.523564	9.30175e-09
19.503575	9.42923e-09
19.483586	9.55846e-09
19.463597	9.68946e-09
19.443608	9.82225e-09
19.423619	9.95686e-09
19.403630	1.00933e-08
19.383642	1.02316e-08
19.363653	1.03719e-08
19.343664	1.0514e-08
19.323675	1.06581e-08
19.303686	1.08041e-08
19.283697	1.09522e-08
19.263708	1.11023e-08
19.243720	1.12544e-08
19.223731	1.14087e-08
19.203742	1.1565e-08
19.183753	1.17235e-08
19.163764	1.18841e-08
19.143775	1.2047e-08
19.123786	1.22121e-08
19.103797	1.23794e-08
19.083809	1.2549e-08
19.063820	1.2721e-08
19.043831	1.28953e-08
19.023842	1.3072e-08
19.003853	1.32511e-08
18.983864	1.34327e-08
18.963875	1.36167e-08
18.943886	1.38033e-08
18.923898	1.39924e-08
18.903909	1.41842e-08
18.883920	1.43785e-08
18.863931	1.45755e-08
18.843942	1.47752e-08
18.823953	1.49777e-08
18.803964	1.51829e-08
18.783975	1.53909e-08
18.763987	1.56018e-08
18.743998	1.58155e-08
18.724009	1.60322e-08
18.704020	1.62519e-08
18.684031	1.64745e-08
18.664042	1.67002e-08
18.644053	1.6929e-08
18.624064	1.71609e-08
18.604076	1.7396e-08
18.584087	1.76344e-08
18.564098	1.78759e-08
18.544109	1.81208e-08
18.524120	1.83691e-08
18.504131	1.86207e-08
18.484142	1.88758e-08
18.464154	1.91344e-08
18.444165	1.93965e-08
18.424176	1.96622e-08
18.404187	1.99316e-08
18.384198	2.02046e-08
18.364209	2.04814e-08
18.344220	2.07619e-08
18.324231	2.10463e-08
18.304243	2.13346e-08
18.284254	2.16268e-08
18.264265	2.19231e-08
18.244276	2.22234e-08
18.224287	2.25278e-08
18.204298	2.28363e-08
18.184309	2.31491e-08
18.164320	2.34662e-08
18.144332	2.37876e-08
18.124343	2.41134e-08
18.104354	2.44437e-08
18.084365	2.47785e-08
18.064376	2.51179e-08
18.044387	2.54619e-08
18.024398	2.58106e-08
18.004409	2.61641e-08
17.984421	2.65225e-08
17.964432	2.68857e-08
17.944443	2.72539e-08
17.924454	2.76272e-08
17.904465	2.80055e-08
17.884476	2.83891e-08
17.864487	2.87779e-08
17.844498	2.9172e-08
17.824510	2.95715e-08
17.804521	2.99765e-08
17.784532	3.0387e-08
17.764543	3.08031e-08
17.744554	3.12249e-08
17.724565	3.16525e-08
17.704576	3.2086e-08
17.684588	3.25253e-08
17.664599	3.29707e-08
17.644610	3.34222e-08
17.624621	3.38799e-08
17.604632	3.43438e-08
17.584643	3.48141e-08
17.564654	3.52908e-08
17.544665	3.5774e-08
17.524677	3.62638e-08
17.504688	3.67604e-08
17.484699	3.72637e-08
17.464710	3.77739e-08
17.444721	3.82911e-08
17.424732	3.88154e-08
17.404743	3.93468e-08
17.384754	3.98856e-08
17.364766	4.04317e-08
17.344777	4.09852e-08
17.324788	4.15464e-08
17.304799	4.21152e-08
17.284810	4.26918e-08
17.264821	4.32762e-08
17.244832	4.38687e-08
17.224843	4.44693e-08
17.204855	4.50781e-08
17.184866	4.56952e-08
17.164877	4.63208e-08
17.144888	4.69549e-08
17.124899	4.75977e-08
17.104910	4.82493e-08
17.084921	4.89098e-08
17.064932	4.95793e-08
17.044944	5.0258e-08
17.024955	5.0946e-08
17.004966	5.16434e-08
16.984977	5.23503e-08
16.964988	5.30669e-08
16.944999	5.37933e-08
16.925010	5.45296e-08
16.905022	5.5276e-08
16.885033	5.60326e-08
16.865044	5.67996e-08
16.845055	5.7577e-08
16.825066	5.83651e-08
16.805077	5.91639e-08
16.785088	5.99737e-08
16.765099	6.07945e-08
16.745111	6.16266e-08
16.725122	6.24701e-08
16.705133	6.33251e-08
16.685144	6.41917e-08
16.665155	6.50703e-08
16.645166	6.59608e-08
16.625177	6.68635e-08
16.605188	6.77786e-08
16.585200	6.87062e-08
16.565211	6.96464e-08
16.545222	7.05995e-08
16.525233	7.15657e-08
16.505244	7.2545e-08
16.485255	7.35378e-08
16.465266	7.45441e-08
16.445277	7.55642e-08
16.425289	7.65982e-08
16.405300	7.76464e-08
16.385311	7.87089e-08
16.365322	7.97859e-08
16.345333	8.08776e-08
16.325344	8.19843e-08
16.305355	8.31061e-08
16.285366	8.42432e-08
16.265378	8.53959e-08
16.245389	8.65643e-08
16.225400	8.77487e-08
16.205411	8.89493e-08
16.185422	9.01663e-08
16.165433	9.14e-08
16.145444	9.26505e-08
16.125456	9.39181e-08
16.105467	9.5203e-08
16.085478	9.65055e-08
16.065489	9.78258e-08
16.045500	9.91641e-08
16.025511	1.00521e-07
16.005522	1.01896e-07
15.985533	1.0329e-07
15.965545	1.04703e-07
15.945556	1.06135e-07
15.925567	1.07587e-07
15.905578	1.09059e-07
15.885589	1.10551e-07
15.865600	1.12063e-07
15.845611	1.13596e-07
15.825622	1.1515e-07
15.805634	1.16725e-07
15.785645	1.18321e-07
15.765656	1.1994e-07
15.745667	1.2158e-07
15.725678	1.23243e-07
15.705689	1.24929e-07
15.685700	1.26638e-07
15.665711	1.2837e-07
15.645723	1.30126e-07
15.625734	1.31905e-07
15.605745	1.33709e-07
15.585756	1.35538e-07
15.565767	1.37392e-07
15.545778	1.39271e-07
15.525789	1.41175e-07
15.505800	1.43106e-07
15.485812	1.45063e-07
15.465823	1.47047e-07
15.445834	1.49058e-07
15.425845	1.51096e-07
15.405856	1.53162e-07
15.385867	1.55257e-07
15.365878	1.5738e-07
15.345890	1.59532e-07
15.325901	1.61713e-07
15.305912	1.63925e-07
15.285923	1.66166e-07
15.265934	1.68438e-07
15.245945	1.70741e-07
15.225956	1.73076e-07
15.205967	1.75442e-07
15.185979	1.77841e-07
15.165990	1.80273e-07
15.146001	1.82737e-07
15.126012	1.85236e-07
15.106023	1.87768e-07
15.086034	1.90335e-07
15.066045	1.92938e-07
15.046056	1.95575e-07
15.026068	1.98249e-07
15.006079	2.00959e-07
14.986090	2.03707e-07
14.966101	2.06491e-07
14.946112	2.09314e-07
14.926123	2.12175e-07
14.906134	2.15076e-07
14.886145	2.18016e-07
14.866157	2.20996e-07
14.846168	2.24017e-07
14.826179	2.27079e-07
14.806190	2.30183e-07
14.786201	2.33329e-07
14.766212	2.36518e-07
14.746223	2.39751e-07
14.726234	2.43028e-07
14.706246	2.4635e-07
14.686257	2.49717e-07
14.666268	2.5313e-07
14.646279	2.56589e-07
14.626290	2.60096e-07
14.606301	2.6365e-07
14.586312	2.67254e-07
14.566324	2.70906e-07
14.546335	2.74608e-07
14.526346	2.78361e-07
14.506357	2.82165e-07
14.486368	2.86021e-07
14.466379	2.89929e-07
14.446390	2.93891e-07
14.426401	2.97907e-07
14.406413	3.01978e-07
14.386424	3.06104e-07
14.366435	3.10287e-07
14.346446	3.14526e-07
14.326457	3.18824e-07
14.306468	3.2318e-07
14.286479	3.27596e-07
14.266490	3.32071e-07
14.246502	3.36608e-07
14.226513	3.41207e-07
14.206524	3.45869e-07
14.186535	3.50594e-07
14.166546	3.55384e-07
14.146557	3.60239e-07
14.126568	3.6516e-07
14.106579	3.70148e-07
14.086591	3.75205e-07
14.066602	3.8033e-07
14.046613	3.85526e-07
14.026624	3.90792e-07
14.006635	3.9613e-07
13.986646	4.01541e-07
13.966657	4.07026e-07
13.946668	4.12585e-07
13.926680	4.18221e-07
13.906691	4.23933e-07
13.886702	4.29723e-07
13.866713	4.35592e-07
13.846724	4.41542e-07
13.826735	4.47572e-07
13.806746	4.53685e-07
13.786758	4.59881e-07
13.766769	4.66161e-07
13.746780	4.72527e-07
13.726791	4.7898e-07
13.706802	4.85521e-07
13.686813	4.92151e-07
13.666824	4.98872e-07
13.646835	5.05684e-07
13.626847	5.12589e-07
13.606858	5.19588e-07
13.586869	5.26683e-07
13.566880	5.33874e-07
13.546891	5.41164e-07
13.526902	5.48553e-07
13.506913	5.56042e-07
13.486924	5.63634e-07
13.466936	5.71329e-07
13.446947	5.79129e-07
13.426958	5.87036e-07
13.406969	5.9505e-07
13.386980	6.03174e-07
13.366991	6.11408e-07
13.347002	6.19754e-07
13.327013	6.28215e-07
13.307025	6.3679e-07
13.287036	6.45483e-07
13.267047	6.54294e-07
13.247058	6.63225e-07
13.227069	6.72278e-07
13.207080	6.81454e-07
13.187091	6.90755e-07
13.167102	7.00183e-07
13.147114	7.09739e-07
13.127125	7.19426e-07
13.107136	7.29245e-07
13.087147	7.39197e-07
13.067158	7.49285e-07
13.047169	7.59511e-07
13.027180	7.69876e-07
13.007192	7.80382e-07
12.987203	7.91031e-07
12.967214	8.01825e-07
12.947225	8.12767e-07
12.927236	8.23857e-07
12.907247	8.35099e-07
12.887258	8.46494e-07
12.867269	8.58044e-07
12.847281	8.69751e-07
12.827292	8.81618e-07
12.807303	8.93646e-07
12.787314	9.05838e-07
12.767325	9.18197e-07
12.747336	9.30723e-07
12.727347	9.4342e-07
12.707358	9.56291e-07
12.687370	9.69336e-07
12.667381	9.82559e-07
12.647392	9.95963e-07
12.627403	1.00955e-06
12.607414	1.02332e-06
12.587425	1.03728e-06
12.567436	1.05143e-06
12.547447	1.06577e-06
12.527459	1.0803e-06
12.507470	1.09504e-06
12.487481	1.10997e-06
12.467492	1.12511e-06
12.447503	1.14045e-06
12.427514	1.15601e-06
12.407525	1.17177e-06
12.387536	1.18775e-06
12.367548	1.20395e-06
12.347559	1.22037e-06
12.327570	1.23701e-06
12.307581	1.25387e-06
12.287592	1.27097e-06
12.267603	1.2883e-06
12.247614	1.30587e-06
12.227626	1.32367e-06
12.207637	1.34172e-06
12.187648	1.36001e-06
12.167659	1.37855e-06
12.147670	1.39735e-06
12.127681	1.4164e-06
12.107692	1.43571e-06
12.087703	1.45528e-06
12.067715	1.47511e-06
12.047726	1.49522e-06
12.027737	1.5156e-06
12.007748	1.53626e-06
11.987759	1.5572e-06
11.967770	1.57843e-06
11.947781	1.59994e-06
11.927792	1.62175e-06
11.907804	1.64385e-06
11.887815	1.66625e-06
11.867826	1.68896e-06
11.847837	1.71198e-06
11.827848	1.73531e-06
11.807859	1.75895e-06
11.787870	1.78292e-06
11.767881	1.80722e-06
11.747893	1.83184e-06
11.727904	1.8568e-06
11.707915	1.8821e-06
11.687926	1.90774e-06
11.667937	1.93374e-06
11.647948	1.96008e-06
11.627959	1.98678e-06
11.607970	2.01385e-06
11.587982	2.04129e-06
11.567993	2.06909e-06
11.548004	2.09728e-06
11.528015	2.12585e-06
11.508026	2.1548e-06
11.488037	2.18416e-06
11.468048	2.2139e-06
11.448059	2.24406e-06
11.428071	2.27462e-06
11.408082	2.3056e-06
11.388093	2.337e-06
11.368104	2.36883e-06
11.348115	2.40109e-06
11.328126	2.43378e-06
11.308137	2.46693e-06
11.288149	2.50052e-06
11.268160	2.53457e-06
11.248171	2.56908e-06
11.228182	2.60406e-06
11.208193	2.63951e-06
11.188204	2.67545e-06
11.168215	2.71188e-06
11.148226	2.7488e-06
11.128238	2.78622e-06
11.108249	2.82415e-06
11.088260	2.86259e-06
11.068271	2.90156e-06
11.048282	2.94105e-06
11.028293	2.98109e-06
11.008304	3.02166e-06
10.988315	3.06279e-06
10.968327	3.10447e-06
10.948338	3.14673e-06
10.928349	3.18955e-06
10.908360	3.23296e-06
10.888371	3.27695e-06
10.868382	3.32155e-06
10.848393	3.36674e-06
10.828404	3.41256e-06
10.808416	3.45899e-06
10.788427	3.50605e-06
10.768438	3.55376e-06
10.748449	3.60211e-06
10.728460	3.65111e-06
10.708471	3.70078e-06
10.688482	3.75113e-06
10.668493	3.80216e-06
10.648505	3.85388e-06
10.628516	3.9063e-06
10.608527	3.95943e-06
10.588538	4.01329e-06
10.568549	4.06787e-06
10.548560	4.1232e-06
10.528571	4.17927e-06
10.508583	4.23611e-06
10.488594	4.29372e-06
10.468605	4.35211e-06
10.448616	4.41129e-06
10.428627	4.47127e-06
10.408638	4.53207e-06
10.388649	4.59369e-06
10.368660	4.65614e-06
10.348672	4.71945e-06
10.328683	4.78361e-06
10.308694	4.84864e-06
10.288705	4.91455e-06
10.268716	4.98136e-06
10.248727	5.04907e-06
10.228738	5.1177e-06
10.208749	5.18726e-06
10.188761	5.25776e-06
10.168772	5.32922e-06
10.148783	5.40165e-06
10.128794	5.47506e-06
10.108805	5.54946e-06
10.088816	5.62487e-06
10.068827	5.7013e-06
10.048838	5.77877e-06
10.028850	5.85729e-06
10.008861	5.93687e-06
9.988872	6.01753e-06
9.968883	6.09928e-06
9.948894	6.18214e-06
9.928905	6.26612e-06
9.908916	6.35123e-06
9.888927	6.43751e-06
9.868939	6.52494e-06
9.848950	6.61357e-06
9.828961	6.70339e-06
9.808972	6.79443e-06
9.788983	6.8867e-06
9.768994	6.98022e-06
9.749005	7.075e-06
9.729017	7.17107e-06
9.709028	7.26844e-06
9.689039	7.36713e-06
9.669050	7.46715e-06
9.649061	7.56853e-06
9.629072	7.67127e-06
9.609083	7.77541e-06
9.589094	7.88096e-06
9.569106	7.98793e-06
9.549117	8.09635e-06
9.529128	8.20624e-06
9.509139	8.31761e-06
9.489150	8.4305e-06
9.469161	8.5449e-06
9.449172	8.66086e-06
9.429183	8.77838e-06
9.409195	8.89749e-06
9.389206	9.01821e-06
9.369217	9.14056e-06
9.349228	9.26457e-06
9.329239	9.39025e-06
9.309250	9.51764e-06
9.289261	9.64674e-06
9.269272	9.77759e-06
9.249284	9.91021e-06
9.229295	1.00446e-05
9.209306	1.01808e-05
9.189317	1.03189e-05
9.169328	1.04588e-05
9.149339	1.06007e-05
9.129350	1.07444e-05
9.109361	1.08901e-05
9.089373	1.10377e-05
9.069384	1.11874e-05
9.049395	1.1339e-05
9.029406	1.14927e-05
9.009417	1.16485e-05
8.989428	1.18064e-05
8.969439	1.19664e-05
8.949451	1.21286e-05
8.929462	1.2293e-05
8.909473	1.24595e-05
8.889484	1.26284e-05
8.869495	1.27995e-05
8.849506	1.29729e-05
8.829517	1.31487e-05
8.809528	1.33268e-05
8.789540	1.35073e-05
8.769551	1.36903e-05
8.749562	1.38757e-05
8.729573	1.40637e-05
8.709584	1.42541e-05
8.689595	1.44472e-05
8.669606	1.46428e-05
8.649617	1.48411e-05
8.629629	1.5042e-05
8.609640	1.52457e-05
8.589651	1.54521e-05
8.569662	1.56613e-05
8.549673	1.58733e-05
8.529684	1.60882e-05
8.509695	1.63059e-05
8.489706	1.65266e-05
8.469718	1.67503e-05
8.449729	1.6977e-05
8.429740	1.72067e-05
8.409751	1.74395e-05
8.389762	1.76755e-05
8.369773	1.79146e-05
8.349784	1.8157e-05
8.329795	1.84026e-05
8.309807	1.86515e-05
8.289818	1.89038e-05
8.269829	1.91594e-05
8.249840	1.94185e-05
8.229851	1.96811e-05
8.209862	1.99473e-05
8.189873	2.0217e-05
8.169885	2.04903e-05
8.149896	2.07673e-05
8.129907	2.1048e-05
8.109918	2.13325e-05
8.089929	2.16209e-05
8.069940	2.19131e-05
8.049951	2.22092e-05
8.029962	2.25093e-05
8.009974	2.28135e-05
7.989985	2.31217e-05
7.969996	2.34341e-05
7.950007	2.37507e-05
7.930018	2.40715e-05
7.910029	2.43966e-05
7.890040	2.47261e-05
7.870051	2.506e-05
7.850063	2.53984e-05
7.830074	2.57414e-05
7.810085	2.60889e-05
7.790096	2.64412e-05
7.770107	2.67981e-05
7.750118	2.71598e-05
7.730129	2.75264e-05
7.710140	2.78979e-05
7.690152	2.82744e-05
7.670163	2.86559e-05
7.650174	2.90426e-05
7.630185	2.94344e-05
7.610196	2.98315e-05
7.590207	3.02339e-05
7.570218	3.06417e-05
7.550229	3.1055e-05
7.530241	3.14738e-05
7.510252	3.18982e-05
7.490263	3.23283e-05
7.470274	3.27641e-05
7.450285	3.32058e-05
7.430296	3.36534e-05
7.410307	3.4107e-05
7.390319	3.45667e-05
7.370330	3.50325e-05
7.350341	3.55045e-05
7.330352	3.59829e-05
7.310363	3.64676e-05
7.290374	3.69589e-05
7.270385	3.74567e-05
7.250396	3.79611e-05
7.230408	3.84724e-05
7.210419	3.89904e-05
7.190430	3.95154e-05
7.170441	4.00473e-05
7.150452	4.05864e-05
7.130463	4.11327e-05
7.110474	4.16863e-05
7.090485	4.22472e-05
7.070497	4.28157e-05
7.050508	4.33917e-05
7.030519	4.39754e-05
7.010530	4.45669e-05
6.990541	4.51663e-05
6.970552	4.57737e-05
6.950563	4.63892e-05
6.930574	4.70129e-05
6.910586	4.76449e-05
6.890597	4.82854e-05
6.870608	4.89343e-05
6.850619	4.9592e-05
6.830630	5.02583e-05
6.810641	5.09336e-05
6.790652	5.16178e-05
6.770663	5.23111e-05
6.750675	5.30137e-05
6.730686	5.37256e-05
6.710697	5.4447e-05
6.690708	5.5178e-05
6.670719	5.59186e-05
6.650730	5.66692e-05
6.630741	5.74297e-05
6.610753	5.82003e-05
6.590764	5.89811e-05
6.570775	5.97724e-05
6.550786	6.05741e-05
6.530797	6.13864e-05
6.510808	6.22096e-05
6.490819	6.30437e-05
6.470830	6.38888e-05
6.450842	6.47451e-05
6.430853	6.56128e-05
6.410864	6.6492e-05
6.390875	6.73828e-05
6.370886	6.82855e-05
6.350897	6.92e-05
6.330908	7.01267e-05
6.310919	7.10657e-05
6.290931	7.20171e-05
6.270942	7.29811e-05
6.250953	7.39578e-05
6.230964	7.49474e-05
6.210975	7.59501e-05
6.190986	7.69661e-05
6.170997	7.79955e-05
6.151008	7.90384e-05
6.131020	8.00952e-05
6.111031	8.11659e-05
6.091042	8.22507e-05
6.071053	8.33498e-05
6.051064	8.44634e-05
6.031075	8.55917e-05
6.011086	8.67348e-05
5.991097	8.7893e-05
5.971109	8.90664e-05
5.951120	9.02553e-05
5.931131	9.14599e-05
5.911142	9.26802e-05
5.891153	9.39166e-05
5.871164	9.51693e-05
5.851175	9.64384e-05
5.831187	9.77242e-05
5.811198	9.90268e-05
5.791209	0.000100347
5.771220	0.000101684
5.751231	0.000103038
5.731242	0.000104411
5.711253	0.000105801
5.691264	0.000107209
5.671276	0.000108636
5.651287	0.000110082
5.631298	0.000111546
5.611309	0.00011303
5.591320	0.000114533
5.571331	0.000116056
5.551342	0.000117598
5.531353	0.000119161
5.511365	0.000120744
5.491376	0.000122347
5.471387	0.000123972
5.451398	0.000125618
5.431409	0.000127285
5.411420	0.000128973
5.391431	0.000130684
5.371442	0.000132417
5.351454	0.000134172
5.331465	0.00013595
5.311476	0.000137752
5.291487	0.000139576
5.271498	0.000141424
5.251509	0.000143296
5.231520	0.000145193
5.211531	0.000147113
5.191543	0.000149059
5.171554	0.000151029
5.151565	0.000153025
5.131576	0.000155047
5.111587	0.000157095
5.091598	0.000159169
5.071609	0.00016127
5.051621	0.000163398
5.031632	0.000165553
5.011643	0.000167735
4.991654	0.000169946
4.971665	0.000172185
4.951676	0.000174453
4.931687	0.000176749
4.911698	0.000179075
4.891710	0.00018143
4.871721	0.000183816
4.851732	0.000186232
4.831743	0.000188678
4.811754	0.000191156
4.791765	0.000193665
4.771776	0.000196206
4.751787	0.000198779
4.731799	0.000201384
4.711810	0.000204022
4.691821	0.000206694
4.671832	0.000209399
4.651843	0.000212138
4.631854	0.000214912
4.611865	0.00021772
4.591876	0.000220564
4.571888	0.000223443
4.551899	0.000226358
4.531910	0.000229309
4.511921	0.000232297
4.491932	0.000235322
4.471943	0.000238385
4.451954	0.000241485
4.431965	0.000244624
4.411977	0.000247801
4.391988	0.000251018
4.371999	0.000254274
4.352010	0.000257569
4.332021	0.000260906
4.312032	0.000264282
4.292043	0.0002677
4.272055	0.000271159
4.252066	0.00027466
4.232077	0.000278203
4.212088	0.000281789
4.192099	0.000285417
4.172110	0.000289089
4.152121	0.000292805
4.132132	0.000296565
4.112144	0.000300369
4.092155	0.000304218
4.072166	0.000308112
4.052177	0.000312051
4.032188	0.000316036
4.012199	0.000320067
3.992210	0.000324145
3.972221	0.000328269
3.952233	0.00033244
3.932244	0.000336659
3.912255	0.000340924
3.892266	0.000345237
3.872277	0.000349598
3.852288	0.000354007
3.832299	0.000358464
3.812310	0.000362969
3.792322	0.000367522
3.772333	0.000372123
3.752344	0.000376772
3.732355	0.000381469
3.712366	0.000386214
3.692377	0.000391006
3.672388	0.000395845
3.652399	0.000400731
3.632411	0.000405663
3.612422	0.00041064
3.592433	0.000415662
3.572444	0.000420727
3.552455	0.000425835
3.532466	0.000430983
3.512477	0.00043617
3.492489	0.000441394
3.472500	0.000446651
3.452511	0.00045194
3.432522	0.000457255
3.412533	0.000462592
3.392544	0.000467945
3.372555	0.000473304
3.352566	0.00047866
3.332578	0.000483995
3.312589	0.000489287
3.292600	0.000494497
3.272611	0.000499546
&
```
