## Supplementary material for "All-at-once RNA folding with 3D motif prediction framed by evolutionary information": RF00388_Anti-Q_RNA.cacofold.helixcov

```
# RMs = 4 L = 113

# RM_HELIX NESTED 1-8 13-20, nbp = 8 nbp_cov = 0
# pvals: 0.0222987,0.715667,0.715667,0.852514,0.715667,0.715667,0.715667,0.715667
# aggregated NONE
NESTED  <<<<<<<<____>>>>>>>>:::::::::::::::::::::::::::::::::::::::::::::::::::::::::::::::::::::::::::::::::::
        :::::::::::::::::::::::::::::::::::::::::::::::::::::::::::::::::::::::::::::::::::::::::::::::::::::::

# RM_HELIX NESTED 48-55 61-68, nbp = 8 nbp_cov = 0
# pvals: 0.715667,0.715667,0.715667,0.715667,0.715667,0.715667,0.715667,0.930642
# aggregated NONE
NESTED  ::::::::::::::::::::::::::::::::::::::<<<<<<<<_____>>>>>>>>::::::::::::::::::::::::::::::::::::::::::::
        :::::::::::::::::::::::::::::::::::::::::::::::::::::::::::::::::::::::::::::::::::::::::::::::::::::::

# RM_HELIX NESTED 87-93 102-108, nbp = 7 nbp_cov = 0
# pvals: 0.715667,0.803542,0.00900723,0.715667,0.803542,0.0348943,0.746481
# aggregated NONE
NESTED  :::::::::::::::::::::::::::::::::::::::::::::::::::::::::::::::::::::::::::::<<<<<<<_______>>>>>>>:::::
        :::::::::::::::::::::::::::::::::::::::::::::::::::::::::::::::::::::::::::::::::::::::::::::::::::::::

# RM_HELIX NESTED 36-40 109-113, nbp = 5 nbp_cov = 0
# pvals: 0.746481,0.715667,0.715667,0.715667,0.715667
# aggregated NONE
NESTED  ::::::::::::::::::::::::::<<<<<___________________________________________________________________>>>>>
        :::::::::::::::::::::::::::::::::::::::::::::::::::::::::::::::::::::::::::::::::::::::::::::::::::::::
```
