## Supplementary material for "All-at-once RNA folding with 3D motif prediction framed by evolutionary information": RF00388_Anti-Q_RNA.cacofold.power

```
# Power analysis of CaCoFold structure 
#
# Powertype = SINGLE SUBSTITUTIONS
# covary  left_pos      right_pos    substitutions      power
#----------------------------------------------------------------
          1		20		2		0.00
          2		19		2		0.00
          3		18		0		0.00
          4		17		2		0.00
          5		16		1		0.00
          6		15		1		0.00
          7		14		1		0.00
          8		13		1		0.00
          36		113		1		0.00
          37		112		0		0.00
          38		111		0		0.00
          39		110		1		0.00
          40		109		1		0.00
          48		68		1		0.00
          49		67		0		0.00
          50		66		1		0.00
          51		65		0		0.00
          52		64		0		0.00
          53		63		1		0.00
          54		62		1		0.00
          55		61		5		0.11
          87		108		2		0.00
          88		107		2		0.00
          89		106		2		0.00
          90		105		0		0.00
          91		104		3		0.02
          92		103		3		0.02
          93		102		2		0.00
#
# BPAIRS 28
# avg substitutions per BP  1.3
# BPAIRS expected to covary 0.1 +/- 0.4
# BPAIRS observed to covary 0
#
```
