## Supplementary material for "All-at-once RNA folding with 3D motif prediction framed by evolutionary information": RF00388_Anti-Q_RNA.helixcov

```
# RMs = 5 L = 113

# RM_HELIX NESTED 1-8 13-20, nbp = 8 nbp_cov = 0
# pvals: 0.0222987,0.715667,0.715667,0.852514,0.715667,0.715667,0.715667,0.715667
# aggregated NONE
NESTED  <<<<<<<<____>>>>>>>>:::::::::::::::::::::::::::::::::::::::::::::::::::::::::::::::::::::::::::::::::::
        :::::::::::::::::::::::::::::::::::::::::::::::::::::::::::::::::::::::::::::::::::::::::::::::::::::::

# RM_HELIX NESTED 47-54 62-69, nbp = 8 nbp_cov = 0
# pvals: 0.737441,0.715667,0.715667,0.715667,0.715667,0.715667,0.715667,0.715667
# aggregated NONE
NESTED  :::::::::::::::::::::::::::::::::::::<<<<<<<<_______>>>>>>>>:::::::::::::::::::::::::::::::::::::::::::
        :::::::::::::::::::::::::::::::::::::::::::::::::::::::::::::::::::::::::::::::::::::::::::::::::::::::

# RM_HELIX NESTED 84-89 95-100, nbp = 6 nbp_cov = 0
# pvals: 0.852514,0.999572,0.715667,0.046067,0.737441,0.953569
# aggregated NONE
NESTED  ::::::::::::::::::::::::::::::::::::::::::::::::::::::::::::::::::::::::::<<<<<<____>>>>>>:::::::::::::
        :::::::::::::::::::::::::::::::::::::::::::::::::::::::::::::::::::::::::::::::::::::::::::::::::::::::

# RM_HELIX NESTED 76-80 102-106, nbp = 5 nbp_cov = 0
# pvals: 0.96706,0.873525,0.873525,0.0805292,0.816229
# aggregated NONE
NESTED  ::::::::::::::::::::::::::::::::::::::::::::::::::::::::::::::::::<<<<<____________________>>>>>:::::::
        :::::::::::::::::::::::::::::::::::::::::::::::::::::::::::::::::::::::::::::::::::::::::::::::::::::::

# RM_HELIX NESTED 36-42 107-113, nbp = 7 nbp_cov = 0
# pvals: 0.746481,0.715667,0.715667,0.715667,0.715667,0.715667,0.715667
# aggregated NONE
NESTED  ::::::::::::::::::::::::::<<<<<<<_______________________________________________________________>>>>>>>
        :::::::::::::::::::::::::::::::::::::::::::::::::::::::::::::::::::::::::::::::::::::::::::::::::::::::
```
