## Supplementary material for "All-at-once RNA folding with 3D motif prediction framed by evolutionary information": RF00388_Anti-Q_RNA.surv

```
1.379172	0.0294118
0.520366	0.0588235
0.073072	0.0882353
-0.016387	0.676471
-0.070062	0.735294
-0.087954	0.764706
-0.195305	0.794118
-0.248980	0.852941
-0.284764	0.911765
-0.481573	0.941176
-0.535249	0.970588
-1.000435	1
&
6.281520	0.000191608
3.669320	0.000383215
3.651428	0.00076643
3.597753	0.00134125
3.561969	0.00191608
3.544077	0.00210768
3.526185	0.0024909
3.508294	0.00306572
3.490402	0.00325733
3.418835	0.00344894
3.400943	0.00364054
3.383051	0.00383215
3.257809	0.00402376
3.239917	0.00459858
3.168350	0.00479019
3.150458	0.00536501
3.132566	0.00613144
3.114675	0.00632305
3.096783	0.00670627
3.078891	0.00728109
3.043107	0.0076643
3.007324	0.00977199
2.989432	0.0105384
2.971540	0.0109216
2.953649	0.0111132
2.846298	0.0113048
2.828406	0.0122629
2.774731	0.0124545
2.667380	0.0126461
2.524246	0.0128377
2.452679	0.0130293
2.255869	0.0132209
2.237977	0.0134125
2.220086	0.0136041
2.076951	0.0139874
1.969601	0.0147538
1.915925	0.015137
1.898034	0.0153286
1.862250	0.016095
1.808575	0.0162866
1.790683	0.0178195
1.772791	0.0183943
1.754899	0.0187775
1.737007	0.0197356
1.719116	0.020502
1.701224	0.02146
1.683332	0.0218433
1.665440	0.0224181
1.647549	0.0228013
1.611765	0.0239509
1.593873	0.0245258
1.575981	0.0256754
1.540198	0.0262502
1.522306	0.0264418
1.486523	0.0268251
1.468631	0.0273999
1.414955	0.0275915
1.397064	0.0279747
1.379172	0.0281663
1.361280	0.0283579
1.325497	0.0291244
1.289713	0.0295076
1.271821	0.0296992
1.236038	0.0298908
1.218146	0.0300824
1.200254	0.030274
1.182362	0.0306572
1.164471	0.0310404
1.128687	0.031232
1.092903	0.0314236
1.075012	0.0335313
1.057120	0.0339145
1.039228	0.0342978
1.021336	0.0348726
1.003445	0.0352558
0.985553	0.0364054
0.931877	0.036597
0.913986	0.0377467
0.896094	0.0379383
0.878202	0.0383215
0.860310	0.0388963
0.824527	0.0392796
0.788743	0.0394712
0.770851	0.0396628
0.752960	0.040046
0.735068	0.0402376
0.717176	0.0413872
0.699284	0.0423453
0.663501	0.0431117
0.645609	0.0436865
0.627717	0.044453
0.609825	0.0450278
0.591934	0.0452194
0.574042	0.0467523
0.556150	0.0471355
0.538258	0.0475187
0.520366	0.0494348
0.502475	0.050776
0.484583	0.0513508
0.448799	0.0515424
0.430908	0.0525005
0.413016	0.0540333
0.395124	0.0555662
0.377232	0.0563326
0.359340	0.0570991
0.341449	0.0580571
0.323557	0.05959
0.305665	0.060548
0.287773	0.0626557
0.269882	0.0636137
0.251990	0.0655298
0.234098	0.0672543
0.216206	0.0687871
0.198314	0.0707032
0.180423	0.0720445
0.162531	0.0730025
0.144639	0.0741521
0.126747	0.0758766
0.108856	0.0776011
0.090964	0.0799004
0.073072	0.0831577
0.055180	0.0866066
0.037288	0.089864
0.019397	0.0942709
0.001505	0.0981031
-0.016387	0.657022
-0.034279	0.667369
-0.052170	0.676758
-0.070062	0.691895
-0.087954	0.708565
-0.105846	0.722361
-0.123738	0.732133
-0.141629	0.746312
-0.159521	0.762215
-0.177413	0.774095
-0.195305	0.792106
-0.213196	0.807434
-0.231088	0.82238
-0.248980	0.83675
-0.266872	0.850354
-0.284764	0.862426
-0.302655	0.876988
-0.320547	0.884077
-0.338439	0.894999
-0.356331	0.904771
-0.374223	0.913202
-0.392114	0.919333
-0.410006	0.928339
-0.427898	0.933895
-0.445790	0.940793
-0.463681	0.9452
-0.481573	0.951906
-0.499465	0.957463
-0.517357	0.961295
-0.535249	0.964361
-0.553140	0.970684
-0.571032	0.975283
-0.588924	0.979306
-0.606816	0.981414
-0.624707	0.983139
-0.642599	0.986587
-0.660491	0.988312
-0.678383	0.989845
-0.696275	0.992336
-0.714166	0.993485
-0.732058	0.994252
-0.749950	0.995976
-0.767842	0.997317
-0.803625	0.998467
-0.821517	0.99885
-0.839409	0.999042
-0.857301	0.999234
-0.893084	0.999425
-0.910976	0.999617
-1.018327	0.999808
-1.036218	1
&
7.372918	9.51837e-07
7.355026	1.90367e-06
7.283459	2.85551e-06
7.229784	4.75919e-06
7.158217	5.71102e-06
7.050866	6.66286e-06
7.015083	7.6147e-06
6.979299	9.51837e-06
6.961407	1.04702e-05
6.889840	1.1422e-05
6.854056	1.23739e-05
6.800381	1.33257e-05
6.782489	1.42776e-05
6.764598	1.52294e-05
6.746706	1.71331e-05
6.710922	1.80849e-05
6.693030	1.99886e-05
6.657247	2.09404e-05
6.639355	2.18923e-05
6.621463	2.47478e-05
6.585680	2.76033e-05
6.567788	2.95069e-05
6.549896	3.23625e-05
6.532004	3.33143e-05
6.514113	3.5218e-05
6.496221	3.99772e-05
6.478329	4.37845e-05
6.460437	4.75919e-05
6.442546	4.94955e-05
6.424654	5.61584e-05
6.406762	5.99657e-05
6.388870	6.37731e-05
6.370978	6.94841e-05
6.353087	7.23396e-05
6.335195	7.70988e-05
6.317303	8.37617e-05
6.299411	8.85208e-05
6.281520	9.328e-05
6.263628	9.70874e-05
6.245736	0.000102798
6.227844	0.000108509
6.209952	0.000109461
6.192061	0.000117076
6.174169	0.000122787
6.156277	0.000131354
6.138385	0.00013992
6.120494	0.000142776
6.102602	0.000152294
6.084710	0.000162764
6.066818	0.000168475
6.048926	0.000174186
6.031035	0.000183705
6.013143	0.000192271
5.995251	0.000196078
5.977359	0.000203693
5.959468	0.000210356
5.941576	0.000217019
5.923684	0.00022273
5.905792	0.000224634
5.887900	0.000236056
5.870009	0.000244622
5.852117	0.000249381
5.834225	0.000262707
5.816333	0.000268418
5.798441	0.000272225
5.780550	0.000274129
5.762658	0.000276033
5.744766	0.00027984
5.726874	0.00029031
5.708983	0.000292214
5.691091	0.000296973
5.673199	0.000300781
5.655307	0.00030554
5.637415	0.000314106
5.619524	0.000316962
5.601632	0.000317914
5.583740	0.000324576
5.565848	0.000327432
5.547957	0.000330287
5.530065	0.000337902
5.512173	0.000340758
5.494281	0.000344565
5.476389	0.000345517
5.458498	0.000348372
5.440606	0.000353132
5.422714	0.000355035
5.404822	0.000357891
5.386931	0.000358843
5.369039	0.000361698
5.351147	0.000363602
5.315363	0.000365505
5.297472	0.000367409
5.279580	0.000370265
5.261688	0.000371216
5.243796	0.000374072
5.225905	0.000376927
5.208013	0.000378831
5.172229	0.000382638
5.154337	0.000385494
5.136446	0.000389301
5.118554	0.000390253
5.100662	0.000393109
5.082770	0.000395012
5.064879	0.000396916
5.046987	0.000403579
5.029095	0.000407386
5.011203	0.000410242
4.993311	0.000415953
4.975420	0.00041976
4.957528	0.000421664
4.939636	0.000424519
4.921744	0.000427375
4.903852	0.000431182
4.885961	0.000434038
4.868069	0.00043499
4.850177	0.000436893
4.832285	0.000438797
4.814394	0.000439749
4.796502	0.000441652
4.778610	0.000446412
4.760718	0.000449267
4.742826	0.000452123
4.724935	0.000458785
4.707043	0.000461641
4.689151	0.000463545
4.671259	0.0004664
4.653368	0.000469256
4.635476	0.000473063
4.617584	0.000480678
4.599692	0.00048163
4.581800	0.000484485
4.563909	0.000489244
4.546017	0.000493052
4.528125	0.000496859
4.510233	0.000501618
4.492342	0.000508281
4.474450	0.000511136
4.456558	0.000514944
4.438666	0.000516848
4.420774	0.000517799
4.402883	0.000522559
4.384991	0.000527318
4.367099	0.000531125
4.349207	0.000533981
4.331316	0.000542547
4.313424	0.000544451
4.295532	0.000553017
4.277640	0.000558728
4.259748	0.000562536
4.241857	0.000565391
4.223965	0.00057015
4.206073	0.000573006
4.188181	0.000577765
4.170290	0.00058538
4.152398	0.000594898
4.134506	0.000599657
4.116614	0.00060632
4.098722	0.00061679
4.080831	0.00062155
4.062939	0.000631068
4.045047	0.000638683
4.027155	0.000645346
4.009264	0.000650105
3.991372	0.000658671
3.973480	0.000666286
3.955588	0.000673901
3.937696	0.000682467
3.919805	0.000691986
3.901913	0.000703408
3.884021	0.000712926
3.866129	0.000731011
3.848237	0.000751951
3.830346	0.000770988
3.812454	0.000810013
3.794562	0.000856653
3.776670	0.000908053
3.758779	0.000966115
3.740887	0.00103179
3.722995	0.00112983
3.705103	0.00120883
3.687211	0.0012945
3.669320	0.00139825
3.651428	0.0015039
3.633536	0.00159052
3.615644	0.00169332
3.597753	0.00180944
3.579861	0.0019189
3.561969	0.00200742
3.544077	0.00214544
3.526185	0.00223491
3.508294	0.00233771
3.490402	0.0024348
3.472510	0.00255854
3.454618	0.0026661
3.436727	0.00277365
3.418835	0.00293547
3.400943	0.0030573
3.383051	0.00319056
3.365159	0.00334
3.347268	0.0034999
3.329376	0.0036798
3.311484	0.00381687
3.293592	0.00400723
3.275701	0.00416905
3.257809	0.00436132
3.239917	0.0045574
3.222025	0.00477727
3.204133	0.00498953
3.186242	0.00521416
3.168350	0.00543213
3.150458	0.00564535
3.132566	0.0058833
3.114675	0.00615743
3.096783	0.00637826
3.078891	0.00662193
3.060999	0.00683514
3.043107	0.00704169
3.025216	0.00725776
3.007324	0.00742814
2.989432	0.00762802
2.971540	0.00779745
2.953649	0.00798591
2.935757	0.00813916
2.917865	0.00831144
2.899973	0.00844184
2.882081	0.00856273
2.864190	0.0087055
2.846298	0.0088578
2.828406	0.00900723
2.810514	0.00914525
2.792622	0.00925186
2.774731	0.00936037
2.756839	0.00944127
2.738947	0.00954026
2.721055	0.00962402
2.703164	0.00970303
2.685272	0.00978013
2.667380	0.00984104
2.649488	0.00992956
2.631596	0.0100133
2.613705	0.0100609
2.595813	0.0101304
2.577921	0.0101847
2.560029	0.0102522
2.542138	0.0103227
2.524246	0.0104007
2.506354	0.0104483
2.488462	0.0105026
2.470570	0.0105406
2.452679	0.0105797
2.434787	0.0106149
2.416895	0.0106682
2.399003	0.0107053
2.381112	0.0107605
2.363220	0.0108167
2.345328	0.0108633
2.327436	0.0109147
2.309544	0.0109642
2.291653	0.0110099
2.273761	0.0110442
2.255869	0.0110822
2.237977	0.0111241
2.220086	0.0111822
2.202194	0.0112269
2.184302	0.0112659
2.166410	0.0113069
2.148518	0.0113507
2.130627	0.0113954
2.112735	0.0114363
2.094843	0.0114744
2.076951	0.0115201
2.059060	0.0115582
2.041168	0.0116419
2.023276	0.0117542
2.005384	0.0118761
1.987492	0.0119874
1.969601	0.0121302
1.951709	0.0122987
1.933817	0.0124262
1.915925	0.0125557
1.898034	0.0126823
1.880142	0.0128736
1.862250	0.0130782
1.844358	0.0133286
1.826466	0.0135551
1.808575	0.0137931
1.790683	0.0141005
1.772791	0.0144622
1.754899	0.0148058
1.737007	0.0152008
1.719116	0.0155587
1.701224	0.0159452
1.683332	0.0163421
1.665440	0.0167533
1.647549	0.0171559
1.629657	0.0175062
1.611765	0.0178641
1.593873	0.0182696
1.575981	0.0186684
1.558090	0.0190862
1.540198	0.0194784
1.522306	0.0198563
1.504414	0.0201847
1.486523	0.020474
1.468631	0.0207291
1.450739	0.0210147
1.432847	0.0213231
1.414955	0.0216343
1.397064	0.0219608
1.379172	0.0222987
1.361280	0.0226556
1.343388	0.0229659
1.325497	0.0233067
1.307605	0.0236103
1.289713	0.0239254
1.271821	0.0242747
1.253929	0.0245898
1.236038	0.0249562
1.218146	0.0252913
1.200254	0.0256377
1.182362	0.0259928
1.164471	0.0263764
1.146579	0.0267295
1.128687	0.0270902
1.110795	0.0274205
1.092903	0.0278327
1.075012	0.0281982
1.057120	0.0285275
1.039228	0.0289149
1.021336	0.0293994
1.003445	0.0298049
0.985553	0.0302332
0.967661	0.0307177
0.949769	0.0311774
0.931877	0.0316124
0.913986	0.0321036
0.896094	0.0326775
0.878202	0.0331877
0.860310	0.0337883
0.842419	0.034387
0.824527	0.0348943
0.806635	0.0354331
0.788743	0.0359585
0.770851	0.0365572
0.752960	0.0371083
0.735068	0.0376651
0.717176	0.0382543
0.699284	0.0388511
0.681392	0.0394727
0.663501	0.0401428
0.645609	0.0408567
0.627717	0.0415277
0.609825	0.0422206
0.591934	0.0428955
0.574042	0.0436436
0.556150	0.0443775
0.538258	0.0451732
0.520366	0.046067
0.502475	0.0469351
0.484583	0.047964
0.466691	0.0489377
0.448799	0.0498639
0.430908	0.0507405
0.413016	0.0516324
0.395124	0.0525538
0.377232	0.0534818
0.359340	0.0545117
0.341449	0.0556368
0.323557	0.0567923
0.305665	0.058182
0.287773	0.0596564
0.269882	0.0610518
0.251990	0.0624224
0.234098	0.0638635
0.216206	0.0654835
0.198314	0.0672825
0.180423	0.069072
0.162531	0.0708966
0.144639	0.072668
0.126747	0.0744641
0.108856	0.0763211
0.090964	0.0783524
0.073072	0.0805292
0.055180	0.0827765
0.037288	0.0851294
0.019397	0.0875519
0.001505	0.0902694
-0.016387	0.715667
-0.034279	0.721095
-0.052170	0.728669
-0.070062	0.737441
-0.087954	0.746481
-0.105846	0.756776
-0.123738	0.767402
-0.141629	0.778822
-0.159521	0.791039
-0.177413	0.803542
-0.195305	0.816229
-0.213196	0.828925
-0.231088	0.840955
-0.248980	0.852514
-0.266872	0.863295
-0.284764	0.873525
-0.302655	0.883496
-0.320547	0.892616
-0.338439	0.901063
-0.356331	0.909236
-0.374223	0.916864
-0.392114	0.923973
-0.410006	0.930642
-0.427898	0.936864
-0.445790	0.942896
-0.463681	0.948492
-0.481573	0.953569
-0.499465	0.958334
-0.517357	0.962743
-0.535249	0.96706
-0.553140	0.970706
-0.571032	0.974012
-0.588924	0.977214
-0.606816	0.979932
-0.624707	0.982458
-0.642599	0.98472
-0.660491	0.986653
-0.678383	0.988537
-0.696275	0.990219
-0.714166	0.991514
-0.732058	0.992725
-0.749950	0.993839
-0.767842	0.994738
-0.785733	0.995546
-0.803625	0.996223
-0.821517	0.996824
-0.839409	0.997336
-0.857301	0.997757
-0.875192	0.998181
-0.893084	0.998479
-0.910976	0.998741
-0.928868	0.998969
-0.946759	0.99916
-0.964651	0.999332
-0.982543	0.999473
-1.000435	0.999572
-1.018327	0.999645
-1.036218	0.999716
-1.054110	0.999769
-1.072002	0.999813
-1.089894	0.999847
-1.107785	0.999878
-1.125677	0.999913
-1.143569	0.999921
-1.161461	0.999934
-1.179353	0.999945
-1.197244	0.999951
-1.215136	0.999961
-1.233028	0.999972
-1.250920	0.999986
-1.268812	0.999987
-1.286703	0.99999
-1.304595	0.999993
-1.322487	0.999994
-1.340379	0.999995
-1.358270	0.999996
-1.411946	0.999998
-1.447729	0.999999
-1.501405	1
&
24.906862	4.57502e-18
24.888970	4.71936e-18
24.871079	4.86826e-18
24.853187	5.02184e-18
24.835295	5.18027e-18
24.817403	5.34369e-18
24.799512	5.51226e-18
24.781620	5.68614e-18
24.763728	5.86551e-18
24.745836	6.05052e-18
24.727944	6.24137e-18
24.710053	6.43823e-18
24.692161	6.64129e-18
24.674269	6.85076e-18
24.656377	7.06682e-18
24.638486	7.28969e-18
24.620594	7.51958e-18
24.602702	7.75671e-18
24.584810	8.00132e-18
24.566918	8.25363e-18
24.549027	8.51389e-18
24.531135	8.78235e-18
24.513243	9.05926e-18
24.495351	9.3449e-18
24.477460	9.63954e-18
24.459568	9.94345e-18
24.441676	1.02569e-17
24.423784	1.05803e-17
24.405892	1.09139e-17
24.388001	1.12579e-17
24.370109	1.16128e-17
24.352217	1.19788e-17
24.334325	1.23564e-17
24.316433	1.27459e-17
24.298542	1.31477e-17
24.280650	1.35621e-17
24.262758	1.39895e-17
24.244866	1.44304e-17
24.226975	1.48852e-17
24.209083	1.53543e-17
24.191191	1.58382e-17
24.173299	1.63373e-17
24.155407	1.68521e-17
24.137516	1.73831e-17
24.119624	1.79308e-17
24.101732	1.84958e-17
24.083840	1.90786e-17
24.065949	1.96797e-17
24.048057	2.02997e-17
24.030165	2.09392e-17
24.012273	2.15989e-17
23.994381	2.22793e-17
23.976490	2.29812e-17
23.958598	2.37051e-17
23.940706	2.44518e-17
23.922814	2.5222e-17
23.904923	2.60164e-17
23.887031	2.68359e-17
23.869139	2.76811e-17
23.851247	2.85529e-17
23.833355	2.94521e-17
23.815464	3.03797e-17
23.797572	3.13364e-17
23.779680	3.23232e-17
23.761788	3.3341e-17
23.743897	3.43909e-17
23.726005	3.54738e-17
23.708113	3.65907e-17
23.690221	3.77428e-17
23.672329	3.89311e-17
23.654438	4.01568e-17
23.636546	4.14211e-17
23.618654	4.27251e-17
23.600762	4.40701e-17
23.582871	4.54574e-17
23.564979	4.68883e-17
23.547087	4.83642e-17
23.529195	4.98866e-17
23.511303	5.14568e-17
23.493412	5.30763e-17
23.475520	5.47468e-17
23.457628	5.64698e-17
23.439736	5.8247e-17
23.421845	6.008e-17
23.403953	6.19707e-17
23.386061	6.39208e-17
23.368169	6.59322e-17
23.350277	6.80068e-17
23.332386	7.01466e-17
23.314494	7.23537e-17
23.296602	7.46301e-17
23.278710	7.69781e-17
23.260818	7.93999e-17
23.242927	8.18977e-17
23.225035	8.44741e-17
23.207143	8.71314e-17
23.189251	8.98723e-17
23.171360	9.26992e-17
23.153468	9.5615e-17
23.135576	9.86223e-17
23.117684	1.01724e-16
23.099792	1.04924e-16
23.081901	1.08223e-16
23.064009	1.11627e-16
23.046117	1.15137e-16
23.028225	1.18758e-16
23.010334	1.22492e-16
22.992442	1.26344e-16
22.974550	1.30317e-16
22.956658	1.34414e-16
22.938766	1.3864e-16
22.920875	1.42999e-16
22.902983	1.47495e-16
22.885091	1.52131e-16
22.867199	1.56914e-16
22.849308	1.61847e-16
22.831416	1.66934e-16
22.813524	1.72181e-16
22.795632	1.77593e-16
22.777740	1.83175e-16
22.759849	1.88932e-16
22.741957	1.9487e-16
22.724065	2.00995e-16
22.706173	2.07311e-16
22.688282	2.13826e-16
22.670390	2.20545e-16
22.652498	2.27475e-16
22.634606	2.34623e-16
22.616714	2.41995e-16
22.598823	2.49598e-16
22.580931	2.5744e-16
22.563039	2.65529e-16
22.545147	2.7387e-16
22.527256	2.82474e-16
22.509364	2.91348e-16
22.491472	3.005e-16
22.473580	3.09939e-16
22.455688	3.19674e-16
22.437797	3.29715e-16
22.419905	3.4007e-16
22.402013	3.50751e-16
22.384121	3.61766e-16
22.366229	3.73127e-16
22.348338	3.84845e-16
22.330446	3.9693e-16
22.312554	4.09394e-16
22.294662	4.22248e-16
22.276771	4.35506e-16
22.258879	4.4918e-16
22.240987	4.63283e-16
22.223095	4.77827e-16
22.205203	4.92828e-16
22.187312	5.08299e-16
22.169420	5.24255e-16
22.151528	5.40712e-16
22.133636	5.57684e-16
22.115745	5.75189e-16
22.097853	5.93242e-16
22.079961	6.11861e-16
22.062069	6.31063e-16
22.044177	6.50868e-16
22.026286	6.71293e-16
22.008394	6.92359e-16
21.990502	7.14084e-16
21.972610	7.36491e-16
21.954719	7.596e-16
21.936827	7.83432e-16
21.918935	8.08012e-16
21.901043	8.33362e-16
21.883151	8.59506e-16
21.865260	8.86469e-16
21.847368	9.14277e-16
21.829476	9.42956e-16
21.811584	9.72533e-16
21.793693	1.00304e-15
21.775801	1.0345e-15
21.757909	1.06694e-15
21.740017	1.1004e-15
21.722125	1.13491e-15
21.704234	1.1705e-15
21.686342	1.20721e-15
21.668450	1.24506e-15
21.650558	1.2841e-15
21.632667	1.32436e-15
21.614775	1.36588e-15
21.596883	1.40871e-15
21.578991	1.45287e-15
21.561099	1.49842e-15
21.543208	1.54539e-15
21.525316	1.59383e-15
21.507424	1.64379e-15
21.489532	1.69531e-15
21.471641	1.74845e-15
21.453749	1.80325e-15
21.435857	1.85976e-15
21.417965	1.91804e-15
21.400073	1.97815e-15
21.382182	2.04014e-15
21.364290	2.10406e-15
21.346398	2.16999e-15
21.328506	2.23798e-15
21.310614	2.3081e-15
21.292723	2.38041e-15
21.274831	2.45499e-15
21.256939	2.53189e-15
21.239047	2.6112e-15
21.221156	2.693e-15
21.203264	2.77735e-15
21.185372	2.86434e-15
21.167480	2.95405e-15
21.149588	3.04657e-15
21.131697	3.14198e-15
21.113805	3.24037e-15
21.095913	3.34185e-15
21.078021	3.44649e-15
21.060130	3.55441e-15
21.042238	3.6657e-15
21.024346	3.78047e-15
21.006454	3.89883e-15
20.988562	4.02088e-15
20.970671	4.14676e-15
20.952779	4.27657e-15
20.934887	4.41043e-15
20.916995	4.54849e-15
20.899104	4.69085e-15
20.881212	4.83767e-15
20.863320	4.98907e-15
20.845428	5.1452e-15
20.827536	5.30622e-15
20.809645	5.47226e-15
20.791753	5.6435e-15
20.773861	5.82008e-15
20.755969	6.00218e-15
20.738078	6.18997e-15
20.720186	6.38363e-15
20.702294	6.58333e-15
20.684402	6.78928e-15
20.666510	7.00166e-15
20.648619	7.22067e-15
20.630727	7.44652e-15
20.612835	7.67942e-15
20.594943	7.9196e-15
20.577052	8.16728e-15
20.559160	8.42269e-15
20.541268	8.68608e-15
20.523376	8.95769e-15
20.505484	9.23778e-15
20.487593	9.52662e-15
20.469701	9.82447e-15
20.451809	1.01316e-14
20.433917	1.04484e-14
20.416026	1.0775e-14
20.398134	1.11118e-14
20.380242	1.14591e-14
20.362350	1.18173e-14
20.344458	1.21867e-14
20.326567	1.25675e-14
20.308675	1.29603e-14
20.290783	1.33653e-14
20.272891	1.3783e-14
20.254999	1.42137e-14
20.237108	1.46578e-14
20.219216	1.51158e-14
20.201324	1.5588e-14
20.183432	1.6075e-14
20.165541	1.65772e-14
20.147649	1.70951e-14
20.129757	1.76291e-14
20.111865	1.81797e-14
20.093973	1.87475e-14
20.076082	1.93331e-14
20.058190	1.99369e-14
20.040298	2.05595e-14
20.022406	2.12015e-14
20.004515	2.18635e-14
19.986623	2.25462e-14
19.968731	2.32502e-14
19.950839	2.39761e-14
19.932947	2.47246e-14
19.915056	2.54965e-14
19.897164	2.62924e-14
19.879272	2.71131e-14
19.861380	2.79595e-14
19.843489	2.88321e-14
19.825597	2.9732e-14
19.807705	3.06599e-14
19.789813	3.16167e-14
19.771921	3.26033e-14
19.754030	3.36207e-14
19.736138	3.46698e-14
19.718246	3.57515e-14
19.700354	3.68669e-14
19.682463	3.80171e-14
19.664571	3.92031e-14
19.646679	4.0426e-14
19.628787	4.1687e-14
19.610895	4.29873e-14
19.593004	4.43281e-14
19.575112	4.57106e-14
19.557220	4.71361e-14
19.539328	4.86061e-14
19.521437	5.01218e-14
19.503545	5.16846e-14
19.485653	5.32962e-14
19.467761	5.49578e-14
19.449869	5.66712e-14
19.431978	5.8438e-14
19.414086	6.02597e-14
19.396194	6.2138e-14
19.378302	6.40749e-14
19.360411	6.6072e-14
19.342519	6.81312e-14
19.324627	7.02545e-14
19.306735	7.24439e-14
19.288843	7.47013e-14
19.270952	7.7029e-14
19.253060	7.94291e-14
19.235168	8.19038e-14
19.217276	8.44555e-14
19.199384	8.70866e-14
19.181493	8.97994e-14
19.163601	9.25966e-14
19.145709	9.54808e-14
19.127817	9.84547e-14
19.109926	1.01521e-13
19.092034	1.04683e-13
19.074142	1.07943e-13
19.056250	1.11304e-13
19.038358	1.14769e-13
19.020467	1.18343e-13
19.002575	1.22027e-13
18.984683	1.25826e-13
18.966791	1.29743e-13
18.948900	1.33782e-13
18.931008	1.37946e-13
18.913116	1.4224e-13
18.895224	1.46667e-13
18.877332	1.51231e-13
18.859441	1.55938e-13
18.841549	1.6079e-13
18.823657	1.65793e-13
18.805765	1.70952e-13
18.787874	1.7627e-13
18.769982	1.81754e-13
18.752090	1.87409e-13
18.734198	1.93238e-13
18.716306	1.99249e-13
18.698415	2.05446e-13
18.680523	2.11836e-13
18.662631	2.18424e-13
18.644739	2.25217e-13
18.626848	2.3222e-13
18.608956	2.39441e-13
18.591064	2.46885e-13
18.573172	2.54561e-13
18.555280	2.62475e-13
18.537389	2.70634e-13
18.519497	2.79047e-13
18.501605	2.87721e-13
18.483713	2.96663e-13
18.465822	3.05883e-13
18.447930	3.15389e-13
18.430038	3.2519e-13
18.412146	3.35295e-13
18.394254	3.45713e-13
18.376363	3.56454e-13
18.358471	3.67529e-13
18.340579	3.78946e-13
18.322687	3.90718e-13
18.304796	4.02854e-13
18.286904	4.15367e-13
18.269012	4.28267e-13
18.251120	4.41568e-13
18.233228	4.5528e-13
18.215337	4.69418e-13
18.197445	4.83993e-13
18.179553	4.9902e-13
18.161661	5.14513e-13
18.143769	5.30486e-13
18.125878	5.46953e-13
18.107986	5.63931e-13
18.090094	5.81434e-13
18.072202	5.9948e-13
18.054311	6.18084e-13
18.036419	6.37265e-13
18.018527	6.5704e-13
18.000635	6.77426e-13
17.982743	6.98444e-13
17.964852	7.20113e-13
17.946960	7.42453e-13
17.929068	7.65484e-13
17.911176	7.89228e-13
17.893285	8.13707e-13
17.875393	8.38943e-13
17.857501	8.6496e-13
17.839609	8.91783e-13
17.821717	9.19435e-13
17.803826	9.47943e-13
17.785934	9.77333e-13
17.768042	1.00763e-12
17.750150	1.03887e-12
17.732259	1.07107e-12
17.714367	1.10427e-12
17.696475	1.13849e-12
17.678583	1.17378e-12
17.660691	1.21015e-12
17.642800	1.24765e-12
17.624908	1.28631e-12
17.607016	1.32616e-12
17.589124	1.36725e-12
17.571233	1.4096e-12
17.553341	1.45327e-12
17.535449	1.49828e-12
17.517557	1.54468e-12
17.499665	1.59252e-12
17.481774	1.64184e-12
17.463882	1.69268e-12
17.445990	1.74509e-12
17.428098	1.79912e-12
17.410207	1.85482e-12
17.392315	1.91224e-12
17.374423	1.97143e-12
17.356531	2.03245e-12
17.338639	2.09535e-12
17.320748	2.1602e-12
17.302856	2.22705e-12
17.284964	2.29596e-12
17.267072	2.367e-12
17.249181	2.44023e-12
17.231289	2.51572e-12
17.213397	2.59355e-12
17.195505	2.67377e-12
17.177613	2.75647e-12
17.159722	2.84172e-12
17.141830	2.9296e-12
17.123938	3.02019e-12
17.106046	3.11358e-12
17.088154	3.20984e-12
17.070263	3.30908e-12
17.052371	3.41138e-12
17.034479	3.51683e-12
17.016587	3.62553e-12
16.998696	3.73758e-12
16.980804	3.85309e-12
16.962912	3.97216e-12
16.945020	4.09489e-12
16.927128	4.22142e-12
16.909237	4.35184e-12
16.891345	4.48627e-12
16.873453	4.62486e-12
16.855561	4.76771e-12
16.837670	4.91496e-12
16.819778	5.06675e-12
16.801886	5.22321e-12
16.783994	5.3845e-12
16.766102	5.55075e-12
16.748211	5.72212e-12
16.730319	5.89876e-12
16.712427	6.08085e-12
16.694535	6.26854e-12
16.676644	6.46201e-12
16.658752	6.66143e-12
16.640860	6.86699e-12
16.622968	7.07888e-12
16.605076	7.29729e-12
16.587185	7.52242e-12
16.569293	7.75448e-12
16.551401	7.99367e-12
16.533509	8.24023e-12
16.515618	8.49436e-12
16.497726	8.75632e-12
16.479834	9.02633e-12
16.461942	9.30464e-12
16.444050	9.59151e-12
16.426159	9.8872e-12
16.408267	1.0192e-11
16.390375	1.05061e-11
16.372483	1.08299e-11
16.354592	1.11637e-11
16.336700	1.15077e-11
16.318808	1.18623e-11
16.300916	1.22278e-11
16.283024	1.26045e-11
16.265133	1.29928e-11
16.247241	1.3393e-11
16.229349	1.38055e-11
16.211457	1.42307e-11
16.193565	1.46689e-11
16.175674	1.51206e-11
16.157782	1.55861e-11
16.139890	1.6066e-11
16.121998	1.65605e-11
16.104107	1.70703e-11
16.086215	1.75957e-11
16.068323	1.81372e-11
16.050431	1.86953e-11
16.032539	1.92706e-11
16.014648	1.98635e-11
15.996756	2.04746e-11
15.978864	2.11044e-11
15.960972	2.17536e-11
15.943081	2.24227e-11
15.925189	2.31122e-11
15.907297	2.3823e-11
15.889405	2.45555e-11
15.871513	2.53105e-11
15.853622	2.60886e-11
15.835730	2.68905e-11
15.817838	2.77171e-11
15.799946	2.85689e-11
15.782055	2.94469e-11
15.764163	3.03517e-11
15.746271	3.12843e-11
15.728379	3.22455e-11
15.710487	3.3236e-11
15.692596	3.42569e-11
15.674704	3.53091e-11
15.656812	3.63935e-11
15.638920	3.75111e-11
15.621029	3.86629e-11
15.603137	3.98499e-11
15.585245	4.10733e-11
15.567353	4.23341e-11
15.549461	4.36335e-11
15.531570	4.49726e-11
15.513678	4.63527e-11
15.495786	4.77751e-11
15.477894	4.92409e-11
15.460003	5.07515e-11
15.442111	5.23084e-11
15.424219	5.39128e-11
15.406327	5.55663e-11
15.388435	5.72703e-11
15.370544	5.90264e-11
15.352652	6.08362e-11
15.334760	6.27013e-11
15.316868	6.46234e-11
15.298977	6.66042e-11
15.281085	6.86455e-11
15.263193	7.07491e-11
15.245301	7.2917e-11
15.227409	7.51511e-11
15.209518	7.74534e-11
15.191626	7.9826e-11
15.173734	8.22711e-11
15.155842	8.47907e-11
15.137950	8.73873e-11
15.120059	9.00631e-11
15.102167	9.28205e-11
15.084275	9.56621e-11
15.066383	9.85903e-11
15.048492	1.01608e-10
15.030600	1.04717e-10
15.012708	1.07922e-10
14.994816	1.11224e-10
14.976924	1.14627e-10
14.959033	1.18133e-10
14.941141	1.21747e-10
14.923249	1.2547e-10
14.905357	1.29307e-10
14.887466	1.33261e-10
14.869574	1.37336e-10
14.851682	1.41534e-10
14.833790	1.4586e-10
14.815898	1.50319e-10
14.798007	1.54912e-10
14.780115	1.59646e-10
14.762223	1.64524e-10
14.744331	1.6955e-10
14.726440	1.7473e-10
14.708548	1.80066e-10
14.690656	1.85566e-10
14.672764	1.91232e-10
14.654872	1.97071e-10
14.636981	2.03088e-10
14.619089	2.09288e-10
14.601197	2.15676e-10
14.583305	2.22258e-10
14.565414	2.2904e-10
14.547522	2.36029e-10
14.529630	2.4323e-10
14.511738	2.5065e-10
14.493846	2.58295e-10
14.475955	2.66172e-10
14.458063	2.74289e-10
14.440171	2.82653e-10
14.422279	2.9127e-10
14.404388	3.00149e-10
14.386496	3.09298e-10
14.368604	3.18724e-10
14.350712	3.28436e-10
14.332820	3.38443e-10
14.314929	3.48754e-10
14.297037	3.59378e-10
14.279145	3.70324e-10
14.261253	3.81602e-10
14.243362	3.93222e-10
14.225470	4.05194e-10
14.207578	4.17529e-10
14.189686	4.30239e-10
14.171794	4.43333e-10
14.153903	4.56824e-10
14.136011	4.70724e-10
14.118119	4.85046e-10
14.100227	4.99801e-10
14.082335	5.15003e-10
14.064444	5.30665e-10
14.046552	5.46802e-10
14.028660	5.63427e-10
14.010768	5.80556e-10
13.992877	5.98203e-10
13.974985	6.16384e-10
13.957093	6.35115e-10
13.939201	6.54413e-10
13.921309	6.74294e-10
13.903418	6.94777e-10
13.885526	7.1588e-10
13.867634	7.3762e-10
13.849742	7.60018e-10
13.831851	7.83092e-10
13.813959	8.06864e-10
13.796067	8.31355e-10
13.778175	8.56585e-10
13.760283	8.82577e-10
13.742392	9.09355e-10
13.724500	9.36941e-10
13.706608	9.6536e-10
13.688716	9.94637e-10
13.670825	1.0248e-09
13.652933	1.05587e-09
13.635041	1.08788e-09
13.617149	1.12085e-09
13.599257	1.15482e-09
13.581366	1.18981e-09
13.563474	1.22586e-09
13.545582	1.263e-09
13.527690	1.30125e-09
13.509799	1.34066e-09
13.491907	1.38126e-09
13.474015	1.42308e-09
13.456123	1.46616e-09
13.438231	1.51053e-09
13.420340	1.55625e-09
13.402448	1.60334e-09
13.384556	1.65185e-09
13.366664	1.70181e-09
13.348773	1.75329e-09
13.330881	1.80631e-09
13.312989	1.86092e-09
13.295097	1.91718e-09
13.277205	1.97513e-09
13.259314	2.03482e-09
13.241422	2.09631e-09
13.223530	2.15965e-09
13.205638	2.22489e-09
13.187747	2.29209e-09
13.169855	2.36131e-09
13.151963	2.43261e-09
13.134071	2.50605e-09
13.116179	2.58169e-09
13.098288	2.65961e-09
13.080396	2.73987e-09
13.062504	2.82253e-09
13.044612	2.90768e-09
13.026720	2.99538e-09
13.008829	3.08571e-09
12.990937	3.17875e-09
12.973045	3.27458e-09
12.955153	3.37328e-09
12.937262	3.47494e-09
12.919370	3.57965e-09
12.901478	3.68749e-09
12.883586	3.79857e-09
12.865694	3.91297e-09
12.847803	4.0308e-09
12.829911	4.15215e-09
12.812019	4.27714e-09
12.794127	4.40587e-09
12.776236	4.53846e-09
12.758344	4.675e-09
12.740452	4.81564e-09
12.722560	4.96048e-09
12.704668	5.10964e-09
12.686777	5.26327e-09
12.668885	5.42149e-09
12.650993	5.58444e-09
12.633101	5.75226e-09
12.615210	5.92509e-09
12.597318	6.10308e-09
12.579426	6.28638e-09
12.561534	6.47516e-09
12.543642	6.66957e-09
12.525751	6.86978e-09
12.507859	7.07597e-09
12.489967	7.2883e-09
12.472075	7.50697e-09
12.454184	7.73215e-09
12.436292	7.96405e-09
12.418400	8.20286e-09
12.400508	8.44879e-09
12.382616	8.70204e-09
12.364725	8.96283e-09
12.346833	9.23139e-09
12.328941	9.50794e-09
12.311049	9.79273e-09
12.293158	1.0086e-08
12.275266	1.0388e-08
12.257374	1.06989e-08
12.239482	1.10192e-08
12.221590	1.13489e-08
12.203699	1.16884e-08
12.185807	1.2038e-08
12.167915	1.23981e-08
12.150023	1.27688e-08
12.132132	1.31505e-08
12.114240	1.35435e-08
12.096348	1.39482e-08
12.078456	1.4365e-08
12.060564	1.47941e-08
12.042673	1.52359e-08
12.024781	1.56908e-08
12.006889	1.61592e-08
11.988997	1.66415e-08
11.971105	1.71381e-08
11.953214	1.76494e-08
11.935322	1.81758e-08
11.917430	1.87178e-08
11.899538	1.92759e-08
11.881647	1.98505e-08
11.863755	2.04421e-08
11.845863	2.10512e-08
11.827971	2.16783e-08
11.810079	2.2324e-08
11.792188	2.29887e-08
11.774296	2.36731e-08
11.756404	2.43777e-08
11.738512	2.51031e-08
11.720621	2.585e-08
11.702729	2.66189e-08
11.684837	2.74105e-08
11.666945	2.82254e-08
11.649053	2.90644e-08
11.631162	2.99281e-08
11.613270	3.08173e-08
11.595378	3.17327e-08
11.577486	3.26751e-08
11.559595	3.36453e-08
11.541703	3.4644e-08
11.523811	3.56721e-08
11.505919	3.67305e-08
11.488027	3.78201e-08
11.470136	3.89417e-08
11.452244	4.00963e-08
11.434352	4.12848e-08
11.416460	4.25083e-08
11.398569	4.37677e-08
11.380677	4.50641e-08
11.362785	4.63987e-08
11.344893	4.77724e-08
11.327001	4.91864e-08
11.309110	5.06419e-08
11.291218	5.21401e-08
11.273326	5.36823e-08
11.255434	5.52696e-08
11.237543	5.69035e-08
11.219651	5.85853e-08
11.201759	6.03163e-08
11.183867	6.20981e-08
11.165975	6.3932e-08
11.148084	6.58195e-08
11.130192	6.77623e-08
11.112300	6.9762e-08
11.094408	7.182e-08
11.076517	7.39383e-08
11.058625	7.61184e-08
11.040733	7.83623e-08
11.022841	8.06716e-08
11.004949	8.30484e-08
10.987058	8.54945e-08
10.969166	8.8012e-08
10.951274	9.06029e-08
10.933382	9.32694e-08
10.915490	9.60136e-08
10.897599	9.88377e-08
10.879707	1.01744e-07
10.861815	1.04735e-07
10.843923	1.07813e-07
10.826032	1.10981e-07
10.808140	1.14241e-07
10.790248	1.17595e-07
10.772356	1.21047e-07
10.754464	1.246e-07
10.736573	1.28255e-07
10.718681	1.32017e-07
10.700789	1.35888e-07
10.682897	1.39871e-07
10.665006	1.4397e-07
10.647114	1.48187e-07
10.629222	1.52527e-07
10.611330	1.56993e-07
10.593438	1.61588e-07
10.575547	1.66316e-07
10.557655	1.7118e-07
10.539763	1.76186e-07
10.521871	1.81336e-07
10.503980	1.86635e-07
10.486088	1.92088e-07
10.468196	1.97698e-07
10.450304	2.03469e-07
10.432412	2.09408e-07
10.414521	2.15518e-07
10.396629	2.21804e-07
10.378737	2.28271e-07
10.360845	2.34924e-07
10.342954	2.4177e-07
10.325062	2.48812e-07
10.307170	2.56057e-07
10.289278	2.63511e-07
10.271386	2.71179e-07
10.253495	2.79067e-07
10.235603	2.87182e-07
10.217711	2.9553e-07
10.199819	3.04118e-07
10.181928	3.12952e-07
10.164036	3.2204e-07
10.146144	3.31389e-07
10.128252	3.41005e-07
10.110360	3.50897e-07
10.092469	3.61072e-07
10.074577	3.71538e-07
10.056685	3.82304e-07
10.038793	3.93378e-07
10.020901	4.04768e-07
10.003010	4.16484e-07
9.985118	4.28534e-07
9.967226	4.40929e-07
9.949334	4.53677e-07
9.931443	4.66789e-07
9.913551	4.80274e-07
9.895659	4.94144e-07
9.877767	5.08409e-07
9.859875	5.23079e-07
9.841984	5.38168e-07
9.824092	5.53685e-07
9.806200	5.69643e-07
9.788308	5.86055e-07
9.770417	6.02933e-07
9.752525	6.2029e-07
9.734633	6.38139e-07
9.716741	6.56494e-07
9.698849	6.7537e-07
9.680958	6.9478e-07
9.663066	7.14739e-07
9.645174	7.35264e-07
9.627282	7.56369e-07
9.609391	7.7807e-07
9.591499	8.00384e-07
9.573607	8.23329e-07
9.555715	8.4692e-07
9.537823	8.71178e-07
9.519932	8.96119e-07
9.502040	9.21762e-07
9.484148	9.48128e-07
9.466256	9.75235e-07
9.448365	1.00311e-06
9.430473	1.03176e-06
9.412581	1.06122e-06
9.394689	1.0915e-06
9.376797	1.12264e-06
9.358906	1.15464e-06
9.341014	1.18755e-06
9.323122	1.22138e-06
9.305230	1.25615e-06
9.287339	1.2919e-06
9.269447	1.32864e-06
9.251555	1.36641e-06
9.233663	1.40524e-06
9.215771	1.44515e-06
9.197880	1.48617e-06
9.179988	1.52834e-06
9.162096	1.57168e-06
9.144204	1.61623e-06
9.126313	1.66201e-06
9.108421	1.70907e-06
9.090529	1.75744e-06
9.072637	1.80715e-06
9.054745	1.85823e-06
9.036854	1.91074e-06
9.018962	1.96469e-06
9.001070	2.02015e-06
8.983178	2.07713e-06
8.965286	2.13569e-06
8.947395	2.19587e-06
8.929503	2.25771e-06
8.911611	2.32125e-06
8.893719	2.38655e-06
8.875828	2.45364e-06
8.857936	2.52258e-06
8.840044	2.59342e-06
8.822152	2.6662e-06
8.804260	2.74098e-06
8.786369	2.81781e-06
8.768477	2.89675e-06
8.750585	2.97785e-06
8.732693	3.06117e-06
8.714802	3.14677e-06
8.696910	3.23471e-06
8.679018	3.32505e-06
8.661126	3.41786e-06
8.643234	3.51319e-06
8.625343	3.61112e-06
8.607451	3.71172e-06
8.589559	3.81505e-06
8.571667	3.92118e-06
8.553776	4.0302e-06
8.535884	4.14218e-06
8.517992	4.25718e-06
8.500100	4.3753e-06
8.482208	4.49662e-06
8.464317	4.62121e-06
8.446425	4.74917e-06
8.428533	4.88057e-06
8.410641	5.01552e-06
8.392750	5.1541e-06
8.374858	5.29641e-06
8.356966	5.44254e-06
8.339074	5.59259e-06
8.321182	5.74666e-06
8.303291	5.90486e-06
8.285399	6.06729e-06
8.267507	6.23407e-06
8.249615	6.40529e-06
8.231724	6.58109e-06
8.213832	6.76157e-06
8.195940	6.94685e-06
8.178048	7.13706e-06
8.160156	7.33232e-06
8.142265	7.53275e-06
8.124373	7.7385e-06
8.106481	7.9497e-06
8.088589	8.16648e-06
8.070698	8.38899e-06
8.052806	8.61736e-06
8.034914	8.85175e-06
8.017022	9.09231e-06
7.999130	9.33919e-06
7.981239	9.59254e-06
7.963347	9.85255e-06
7.945455	1.01194e-05
7.927563	1.03931e-05
7.909671	1.06741e-05
7.891780	1.09623e-05
7.873888	1.12581e-05
7.855996	1.15616e-05
7.838104	1.18729e-05
7.820213	1.21924e-05
7.802321	1.25201e-05
7.784429	1.28563e-05
7.766537	1.32011e-05
7.748645	1.35549e-05
7.730754	1.39178e-05
7.712862	1.429e-05
7.694970	1.46718e-05
7.677078	1.50633e-05
7.659187	1.54649e-05
7.641295	1.58768e-05
7.623403	1.62992e-05
7.605511	1.67323e-05
7.587619	1.71765e-05
7.569728	1.76319e-05
7.551836	1.80989e-05
7.533944	1.85777e-05
7.516052	1.90687e-05
7.498161	1.9572e-05
7.480269	2.0088e-05
7.462377	2.06169e-05
7.444485	2.11592e-05
7.426593	2.1715e-05
7.408702	2.22848e-05
7.390810	2.28687e-05
7.372918	2.34672e-05
7.355026	2.40806e-05
7.337135	2.47093e-05
7.319243	2.53535e-05
7.301351	2.60136e-05
7.283459	2.669e-05
7.265567	2.7383e-05
7.247676	2.80931e-05
7.229784	2.88206e-05
7.211892	2.95659e-05
7.194000	3.03294e-05
7.176109	3.11115e-05
7.158217	3.19126e-05
7.140325	3.27332e-05
7.122433	3.35736e-05
7.104541	3.44342e-05
7.086650	3.53156e-05
7.068758	3.62182e-05
7.050866	3.71423e-05
7.032974	3.80886e-05
7.015083	3.90574e-05
6.997191	4.00493e-05
6.979299	4.10646e-05
6.961407	4.2104e-05
6.943515	4.31679e-05
6.925624	4.42569e-05
6.907732	4.53713e-05
6.889840	4.65118e-05
6.871948	4.76789e-05
6.854056	4.88732e-05
6.836165	5.00951e-05
6.818273	5.13452e-05
6.800381	5.26242e-05
6.782489	5.39325e-05
6.764598	5.52707e-05
6.746706	5.66395e-05
6.728814	5.80393e-05
6.710922	5.94709e-05
6.693030	6.09348e-05
6.675139	6.24316e-05
6.657247	6.39619e-05
6.639355	6.55264e-05
6.621463	6.71257e-05
6.603572	6.87604e-05
6.585680	7.04311e-05
6.567788	7.21386e-05
6.549896	7.38834e-05
6.532004	7.56663e-05
6.514113	7.74878e-05
6.496221	7.93487e-05
6.478329	8.12495e-05
6.460437	8.3191e-05
6.442546	8.51739e-05
6.424654	8.71988e-05
6.406762	8.92664e-05
6.388870	9.13774e-05
6.370978	9.35325e-05
6.353087	9.57323e-05
6.335195	9.79775e-05
6.317303	0.000100269
6.299411	0.000102607
6.281520	0.000104992
6.263628	0.000107426
6.245736	0.000109909
6.227844	0.00011244
6.209952	0.000115022
6.192061	0.000117655
6.174169	0.000120339
6.156277	0.000123075
6.138385	0.000125864
6.120494	0.000128706
6.102602	0.000131602
6.084710	0.000134553
6.066818	0.000137558
6.048926	0.000140619
6.031035	0.000143736
6.013143	0.000146909
5.995251	0.00015014
5.977359	0.000153428
5.959468	0.000156775
5.941576	0.000160179
5.923684	0.000163643
5.905792	0.000167166
5.887900	0.000170748
5.870009	0.00017439
5.852117	0.000178092
5.834225	0.000181854
5.816333	0.000185676
5.798441	0.00018956
5.780550	0.000193503
5.762658	0.000197508
5.744766	0.000201573
5.726874	0.000205698
5.708983	0.000209884
5.691091	0.00021413
5.673199	0.000218436
5.655307	0.000222801
5.637415	0.000227225
5.619524	0.000231708
5.601632	0.000236249
5.583740	0.000240847
5.565848	0.000245502
5.547957	0.000250212
5.530065	0.000254977
5.512173	0.000259796
5.494281	0.000264667
5.476389	0.000269589
5.458498	0.000274561
5.440606	0.000279581
5.422714	0.000284648
5.404822	0.000289759
5.386931	0.000294913
5.369039	0.000300107
5.351147	0.00030534
5.333255	0.000310609
5.315363	0.000315911
5.297472	0.000321243
5.279580	0.000326603
5.261688	0.000331987
5.243796	0.000337392
5.225905	0.000342815
5.208013	0.000348252
5.190121	0.000353698
5.172229	0.000359149
5.154337	0.000364602
5.136446	0.000370051
5.118554	0.000375491
5.100662	0.000380917
5.082770	0.000386324
5.064879	0.000391706
5.046987	0.000397056
5.029095	0.00040237
5.011203	0.000407639
4.993311	0.000412857
4.975420	0.000418017
4.957528	0.000423111
4.939636	0.000428132
4.921744	0.00043307
4.903852	0.000437919
4.885961	0.000442669
4.868069	0.00044731
4.850177	0.000451834
4.832285	0.00045623
4.814394	0.000460489
4.796502	0.0004646
4.778610	0.000468554
4.760718	0.000472337
4.742826	0.000475941
4.724935	0.000479354
4.707043	0.000482563
4.689151	0.000485559
4.671259	0.000488329
4.653368	0.000490863
4.635476	0.000493149
4.617584	0.000495177
4.599692	0.000496938
4.581800	0.000498423
4.563909	0.000499625
4.546017	0.00050054
4.528125	0.000501169
4.510233	0.000501519
&
```
