## Supplementary material for "All-at-once RNA folding with 3D motif prediction framed by evolutionary information": RF00389_satBaMV_CRE.cacofold.power

```
# Power analysis of CaCoFold structure 
#
# Powertype = SINGLE SUBSTITUTIONS
# covary  left_pos      right_pos    substitutions      power
#----------------------------------------------------------------
          9		138		0		0.00
          10		137		0		0.00
          11		136		0		0.00
          12		135		0		0.00
          13		134		1		0.00
          19		34		0		0.00
          20		33		0		0.00
          21		32		0		0.00
          22		31		1		0.00
          49		96		0		0.00
          50		95		0		0.00
          51		94		6		0.16
          52		93		0		0.00
          54		92		0		0.00
          55		91		2		0.00
          56		90		1		0.00
          57		89		33		0.77
          58		88		9		0.28
          61		85		1		0.00
          62		84		9		0.28
          102		131		0		0.00
          103		130		0		0.00
          104		129		0		0.00
          109		124		4		0.07
          110		123		0		0.00
          111		122		7		0.20
          112		121		0		0.00
          113		120		0		0.00
#
# BPAIRS 28
# avg substitutions per BP  2.6
# BPAIRS expected to covary 1.8 +/- 1.0
# BPAIRS observed to covary 0
#
```
