## Supplementary material for "All-at-once RNA folding with 3D motif prediction framed by evolutionary information": RF00389_satBaMV_CRE.helixcov

```
# RMs = 9 L = 159

# RM_HELIX NESTED 19-23 30-34, nbp = 5 nbp_cov = 0
# pvals: 0.319955,0.319955,0.319955,0.566866,0.319955
# aggregated NONE
NESTED  ::::::::::::::::::<<<<<______>>>>>:::::::::::::::::::::::::::::::::::::::::::::::::::::::::::::::::::::::::::::::::::::::::::::::::::::::::::::::::::::::::::::
        :::::::::::::::::::::::::::::::::::::::::::::::::::::::::::::::::::::::::::::::::::::::::::::::::::::::::::::::::::::::::::::::::::::::::::::::::::::::::::::::

# RM_HELIX NESTED 69-72 78-80, nbp = 3 nbp_cov = 0
# pvals: 0.759418,0.566866,0.0507284
# aggregated NONE
NESTED  ::::::::::::::::::::::::::::::::::::::::::::::::::::::::::::::::::::<<-<_____>>>:::::::::::::::::::::::::::::::::::::::::::::::::::::::::::::::::::::::::::::::
        :::::::::::::::::::::::::::::::::::::::::::::::::::::::::::::::::::::::::::::::::::::::::::::::::::::::::::::::::::::::::::::::::::::::::::::::::::::::::::::::

# RM_HELIX NESTED 61-62 84-85, nbp = 2 nbp_cov = 0
# pvals: 0.319955,0.705589
# aggregated NONE
NESTED  ::::::::::::::::::::::::::::::::::::::::::::::::::::::::::::<<_____________________>>::::::::::::::::::::::::::::::::::::::::::::::::::::::::::::::::::::::::::
        :::::::::::::::::::::::::::::::::::::::::::::::::::::::::::::::::::::::::::::::::::::::::::::::::::::::::::::::::::::::::::::::::::::::::::::::::::::::::::::::

# RM_HELIX NESTED 49-58 88-96, nbp = 9 nbp_cov = 0
# pvals: 0.319955,0.319955,0.566866,0.319955,0.319955,0.815349,0.319955,0.964907,0.0675026
# aggregated NONE
NESTED  ::::::::::::::::::::::::::::::::::::::::::::::::<<<<-<<<<<_____________________________>>>>>>>>>:::::::::::::::::::::::::::::::::::::::::::::::::::::::::::::::
        :::::::::::::::::::::::::::::::::::::::::::::::::::::::::::::::::::::::::::::::::::::::::::::::::::::::::::::::::::::::::::::::::::::::::::::::::::::::::::::::

# RM_HELIX NESTED 43-45 100-102, nbp = 3 nbp_cov = 0
# pvals: 0.319955,0.319955,0.920424
# aggregated NONE
NESTED  ::::::::::::::::::::::::::::::::::::::::::<<<______________________________________________________>>>:::::::::::::::::::::::::::::::::::::::::::::::::::::::::
        :::::::::::::::::::::::::::::::::::::::::::::::::::::::::::::::::::::::::::::::::::::::::::::::::::::::::::::::::::::::::::::::::::::::::::::::::::::::::::::::

# RM_HELIX NESTED 35-37 108-110, nbp = 3 nbp_cov = 0
# pvals: 0.319955,0.566866,0.319955
# aggregated NONE
NESTED  ::::::::::::::::::::::::::::::::::<<<______________________________________________________________________>>>:::::::::::::::::::::::::::::::::::::::::::::::::
        :::::::::::::::::::::::::::::::::::::::::::::::::::::::::::::::::::::::::::::::::::::::::::::::::::::::::::::::::::::::::::::::::::::::::::::::::::::::::::::::

# RM_HELIX NESTED 112-116 122-126, nbp = 5 nbp_cov = 0
# pvals: 0.319955,0.319955,0.319955,0.566866,0.319955
# aggregated NONE
NESTED  :::::::::::::::::::::::::::::::::::::::::::::::::::::::::::::::::::::::::::::::::::::::::::::::::::::::::::::::<<<<<_____>>>>>:::::::::::::::::::::::::::::::::
        :::::::::::::::::::::::::::::::::::::::::::::::::::::::::::::::::::::::::::::::::::::::::::::::::::::::::::::::::::::::::::::::::::::::::::::::::::::::::::::::

# RM_HELIX NESTED 15-17 128-130, nbp = 3 nbp_cov = 0
# pvals: 0.319955,0.319955,0.319955
# aggregated NONE
NESTED  ::::::::::::::<<<______________________________________________________________________________________________________________>>>:::::::::::::::::::::::::::::
        :::::::::::::::::::::::::::::::::::::::::::::::::::::::::::::::::::::::::::::::::::::::::::::::::::::::::::::::::::::::::::::::::::::::::::::::::::::::::::::::

# RM_HELIX NESTED 9-13 134-138, nbp = 5 nbp_cov = 0
# pvals: 0.319955,0.319955,0.319955,0.319955,0.319955
# aggregated NONE
NESTED  ::::::::<<<<<________________________________________________________________________________________________________________________>>>>>:::::::::::::::::::::
        :::::::::::::::::::::::::::::::::::::::::::::::::::::::::::::::::::::::::::::::::::::::::::::::::::::::::::::::::::::::::::::::::::::::::::::::::::::::::::::::
```
