## Supplementary material for "All-at-once RNA folding with 3D motif prediction framed by evolutionary information": RF00389_satBaMV_CRE.surv

```
2.500000	0.0263158
1.150000	0.0526316
0.000000	0.736842
-0.050000	0.868421
-0.350000	0.894737
-0.500000	0.921053
-0.700000	0.947368
-1.450000	0.973684
-2.350000	1
&
12.850000	7.98531e-05
11.950000	0.000159706
11.850000	0.000399265
11.400000	0.000479118
11.200000	0.000558971
11.150000	0.000718678
9.900000	0.000878384
9.850000	0.000958237
9.050000	0.00103809
8.750000	0.00127765
8.050000	0.0013575
7.900000	0.00143736
7.850000	0.00151721
7.450000	0.00159706
7.050000	0.00167691
6.800000	0.00183662
6.600000	0.00191647
6.500000	0.00199633
6.350000	0.00207618
6.300000	0.00215603
6.200000	0.00223589
6.050000	0.00231574
6.000000	0.00247545
5.900000	0.00263515
5.450000	0.002715
5.200000	0.00279486
5.100000	0.00287471
4.950000	0.00295456
4.800000	0.00311427
4.650000	0.00319412
4.600000	0.00335383
4.550000	0.00343368
4.500000	0.00351354
4.150000	0.00359339
4.100000	0.00367324
4.050000	0.00375309
3.950000	0.00383295
3.800000	0.0039128
3.750000	0.00407251
3.600000	0.00415236
3.550000	0.00439192
3.500000	0.00455163
3.450000	0.00471133
3.400000	0.00495089
3.350000	0.00503074
3.300000	0.00519045
3.150000	0.0052703
3.050000	0.00535016
3.000000	0.00598898
2.950000	0.00622854
2.850000	0.00638825
2.800000	0.0064681
2.750000	0.0066278
2.600000	0.00678751
2.550000	0.00702707
2.500000	0.00734648
2.400000	0.00742634
2.350000	0.00774575
2.300000	0.00830472
2.250000	0.00854428
2.200000	0.00862413
2.150000	0.00894354
2.100000	0.00926296
2.050000	0.00934281
2.000000	0.00950252
1.950000	0.00974207
1.900000	0.00982193
1.800000	0.0100615
1.750000	0.010301
1.700000	0.0106205
1.650000	0.0110197
1.600000	0.0117384
1.550000	0.0120578
1.500000	0.0128563
1.450000	0.0129362
1.400000	0.0136549
1.350000	0.0139743
1.300000	0.0145333
1.250000	0.0149325
1.200000	0.0150124
1.150000	0.0154915
1.100000	0.0160505
1.050000	0.0166094
1.000000	0.0171684
0.950000	0.0176475
0.900000	0.0179669
0.850000	0.0184461
0.800000	0.0191647
0.750000	0.0196439
0.700000	0.0202028
0.650000	0.0204424
0.600000	0.0214006
0.550000	0.0215603
0.500000	0.022279
0.450000	0.0230775
0.400000	0.0239559
0.350000	0.0251537
0.300000	0.0253933
0.250000	0.0265911
0.200000	0.0280284
0.150000	0.0291464
0.100000	0.0299449
0.050000	0.0314621
0.000000	0.62493
-0.050000	0.92382
-0.100000	0.930288
-0.150000	0.93492
-0.200000	0.939152
-0.250000	0.943783
-0.300000	0.947217
-0.350000	0.949693
-0.400000	0.953286
-0.450000	0.955841
-0.500000	0.959035
-0.550000	0.961191
-0.600000	0.962948
-0.650000	0.965104
-0.700000	0.967021
-0.750000	0.967899
-0.800000	0.969656
-0.850000	0.971253
-0.900000	0.97309
-0.950000	0.974846
-1.000000	0.976363
-1.050000	0.977242
-1.100000	0.979398
-1.150000	0.980196
-1.200000	0.982352
-1.250000	0.984029
-1.300000	0.984908
-1.350000	0.985946
-1.400000	0.986425
-1.450000	0.988182
-1.500000	0.9889
-1.550000	0.990018
-1.600000	0.990657
-1.650000	0.991855
-1.700000	0.993292
-1.750000	0.993931
-1.800000	0.995209
-1.850000	0.995768
-1.900000	0.996486
-1.950000	0.996726
-2.000000	0.996886
-2.050000	0.997285
-2.100000	0.997525
-2.150000	0.997684
-2.200000	0.998163
-2.250000	0.998323
-2.300000	0.998483
-2.400000	0.998563
-2.450000	0.998802
-2.500000	0.998882
-2.550000	0.998962
-2.650000	0.999122
-2.700000	0.999441
-2.900000	0.999521
-2.950000	0.999601
-3.200000	0.99984
-3.500000	1
&
37.300000	3.98057e-06
36.850000	7.96115e-06
36.600000	1.19417e-05
36.500000	1.59223e-05
36.450000	1.99029e-05
36.350000	2.38834e-05
35.500000	2.7864e-05
35.350000	3.18446e-05
35.200000	3.58252e-05
35.050000	3.98057e-05
35.000000	4.37863e-05
34.900000	4.77669e-05
34.600000	5.17475e-05
34.550000	5.5728e-05
34.300000	5.97086e-05
33.950000	6.36892e-05
33.850000	7.16503e-05
33.550000	7.56309e-05
33.500000	7.96115e-05
33.400000	8.35921e-05
33.250000	8.75726e-05
33.100000	9.55338e-05
32.850000	9.95144e-05
32.750000	0.000103495
32.700000	0.000107476
32.500000	0.000111456
31.750000	0.000115437
31.650000	0.000123398
31.600000	0.000127378
31.550000	0.000131359
31.450000	0.00013534
31.100000	0.00013932
30.950000	0.000143301
30.900000	0.000147281
30.800000	0.000151262
30.700000	0.000155242
30.550000	0.000163204
30.500000	0.000171165
30.400000	0.000175145
30.200000	0.000183106
30.050000	0.000187087
30.000000	0.000195048
29.950000	0.000199029
29.850000	0.00020699
29.750000	0.000230873
29.700000	0.000238834
29.600000	0.000242815
29.550000	0.000246796
29.400000	0.000250776
29.350000	0.000254757
29.300000	0.000258737
29.150000	0.000266699
29.100000	0.00027466
29.050000	0.000282621
29.000000	0.000290582
28.900000	0.000294563
28.850000	0.000310485
28.800000	0.000314465
28.600000	0.000318446
28.550000	0.000322427
28.500000	0.000326407
28.450000	0.000330388
28.400000	0.000334368
28.350000	0.000342329
28.300000	0.000354271
28.250000	0.000358252
28.150000	0.000362232
28.100000	0.000370193
28.000000	0.000374174
27.950000	0.000386116
27.850000	0.000390096
27.800000	0.000394077
27.750000	0.000406019
27.700000	0.000409999
27.500000	0.00041796
27.450000	0.000421941
27.400000	0.000429902
27.350000	0.000437863
27.150000	0.000441844
27.050000	0.000445824
27.000000	0.000449805
26.950000	0.000457766
26.800000	0.000461747
26.750000	0.000469708
26.650000	0.000473688
26.450000	0.000477669
26.300000	0.00048563
26.250000	0.000493591
26.200000	0.000509514
26.100000	0.000513494
26.050000	0.000517475
26.000000	0.000521455
25.800000	0.000525436
25.750000	0.000529416
25.700000	0.000537378
25.600000	0.000541358
25.550000	0.0005533
25.500000	0.000561261
25.450000	0.000585144
25.400000	0.000589125
25.350000	0.000593106
25.300000	0.000605047
25.250000	0.00062097
25.150000	0.000632911
25.100000	0.000644853
25.050000	0.000656795
25.000000	0.000660775
24.900000	0.000668737
24.850000	0.000672717
24.800000	0.000680678
24.750000	0.000704562
24.700000	0.000712523
24.600000	0.000724465
24.550000	0.000728445
24.500000	0.000736406
24.450000	0.000744367
24.400000	0.000752329
24.350000	0.00076029
24.300000	0.000772232
24.250000	0.000776212
24.200000	0.000788154
24.150000	0.000792134
24.100000	0.000796115
23.950000	0.000808057
23.850000	0.000816018
23.750000	0.00082796
23.700000	0.000839901
23.650000	0.000843882
23.600000	0.000847862
23.550000	0.000855824
23.500000	0.000867765
23.450000	0.000883688
23.350000	0.000895629
23.300000	0.000907571
23.200000	0.000911552
23.050000	0.000927474
23.000000	0.000931455
22.950000	0.000943396
22.850000	0.000947377
22.800000	0.000959319
22.750000	0.00096728
22.700000	0.000975241
22.650000	0.000991163
22.600000	0.000995144
22.550000	0.00101107
22.500000	0.00102301
22.450000	0.00102699
22.400000	0.00103097
22.350000	0.00103495
22.300000	0.00104291
22.250000	0.00106281
22.200000	0.00107874
22.150000	0.0010867
22.100000	0.00109068
22.050000	0.00109466
21.950000	0.00109864
21.900000	0.00111058
21.850000	0.00111854
21.800000	0.00112252
21.750000	0.00113844
21.700000	0.00114641
21.650000	0.00115039
21.600000	0.00116233
21.550000	0.00118223
21.500000	0.00119815
21.450000	0.00121009
21.350000	0.00121408
21.300000	0.00122204
21.250000	0.00123
21.200000	0.00124592
21.150000	0.0012499
21.100000	0.00125388
21.050000	0.0012698
21.000000	0.00127776
20.950000	0.00128573
20.900000	0.00130165
20.850000	0.00130961
20.800000	0.00131757
20.750000	0.00132951
20.650000	0.00134145
20.600000	0.0013534
20.550000	0.00136136
20.500000	0.0013733
20.450000	0.0013932
20.400000	0.00140514
20.350000	0.0014131
20.300000	0.00142505
20.250000	0.00145689
20.200000	0.00148475
20.150000	0.00152058
20.100000	0.00154048
20.050000	0.00155242
20.000000	0.00156437
19.950000	0.00158427
19.900000	0.00159223
19.850000	0.00159621
19.800000	0.00161611
19.750000	0.00163204
19.700000	0.00164
19.650000	0.00165194
19.600000	0.00165592
19.550000	0.00166786
19.500000	0.00168776
19.450000	0.00169971
19.400000	0.00172359
19.350000	0.00175145
19.300000	0.00176738
19.250000	0.00177932
19.200000	0.00181116
19.150000	0.0018231
19.100000	0.00183903
19.050000	0.00185097
19.000000	0.00185893
18.950000	0.00187883
18.900000	0.00189077
18.850000	0.0019067
18.800000	0.00193058
18.750000	0.00194252
18.700000	0.0019465
18.650000	0.00195048
18.600000	0.00197437
18.550000	0.00199029
18.500000	0.00199825
18.450000	0.00201417
18.400000	0.00202213
18.350000	0.00205
18.300000	0.00206592
18.250000	0.00208184
18.200000	0.00209378
18.150000	0.0021097
18.100000	0.00212165
18.050000	0.00213757
18.000000	0.00215747
17.950000	0.00217339
17.900000	0.00217737
17.850000	0.00218135
17.800000	0.00220126
17.750000	0.0022132
17.700000	0.0022331
17.650000	0.00224902
17.600000	0.00226097
17.550000	0.00227689
17.500000	0.00229679
17.450000	0.00230077
17.400000	0.00232068
17.350000	0.00234456
17.300000	0.00236048
17.250000	0.00236844
17.200000	0.00238436
17.150000	0.00240029
17.100000	0.00240825
17.050000	0.00242019
17.000000	0.00246
16.950000	0.00247194
16.900000	0.0024799
16.850000	0.00250378
16.800000	0.00252368
16.750000	0.00254757
16.700000	0.00255951
16.650000	0.00257145
16.600000	0.00259135
16.550000	0.00259932
16.500000	0.00263514
16.450000	0.00266699
16.400000	0.00269087
16.350000	0.00270679
16.300000	0.00271873
16.250000	0.00274262
16.200000	0.00278242
16.150000	0.00281029
16.100000	0.00283815
16.050000	0.00286203
16.000000	0.00288592
15.950000	0.00290184
15.900000	0.00294563
15.850000	0.00296155
15.800000	0.00298543
15.750000	0.00302922
15.700000	0.00306106
15.650000	0.003073
15.600000	0.00309291
15.550000	0.00310485
15.500000	0.00311281
15.450000	0.00311679
15.400000	0.00312873
15.350000	0.0031566
15.300000	0.0031765
15.250000	0.00320834
15.200000	0.00323223
15.150000	0.00326407
15.100000	0.00329592
15.050000	0.00332378
15.000000	0.00333572
14.950000	0.00335164
14.900000	0.00338747
14.850000	0.00342329
14.800000	0.00345116
14.750000	0.003483
14.700000	0.00351485
14.650000	0.00355067
14.600000	0.0035666
14.550000	0.00359048
14.500000	0.00360242
14.450000	0.00363028
14.400000	0.00364621
14.350000	0.00366611
14.300000	0.00368999
14.250000	0.00371388
14.200000	0.00373776
14.150000	0.00376562
14.100000	0.00378155
14.050000	0.00380941
14.000000	0.00382533
13.950000	0.00386514
13.900000	0.00388504
13.850000	0.00390494
13.800000	0.00392087
13.750000	0.00394873
13.700000	0.00398456
13.650000	0.00400048
13.600000	0.00402834
13.550000	0.00407213
13.500000	0.00411989
13.450000	0.00412388
13.400000	0.00415572
13.350000	0.00416368
13.300000	0.0041796
13.250000	0.00423135
13.200000	0.0042632
13.150000	0.00431892
13.100000	0.00437465
13.050000	0.00442242
13.000000	0.0044662
12.950000	0.00450601
12.900000	0.00452193
12.850000	0.0045498
12.800000	0.00461349
12.750000	0.00464931
12.700000	0.00470106
12.650000	0.00478465
12.600000	0.00482048
12.550000	0.00488417
12.500000	0.00492397
12.450000	0.00499164
12.400000	0.00502747
12.350000	0.00509514
12.300000	0.00513494
12.250000	0.00517077
12.200000	0.00521853
12.150000	0.00528222
12.100000	0.00539766
12.050000	0.00546931
12.000000	0.00560863
11.950000	0.00572009
11.900000	0.0057997
11.850000	0.00587135
11.800000	0.00600669
11.750000	0.00611018
11.700000	0.00620572
11.650000	0.00633708
11.600000	0.0064963
11.550000	0.00659979
11.500000	0.00676698
11.450000	0.00683863
11.400000	0.00695008
11.350000	0.0070496
11.300000	0.00715707
11.250000	0.0072327
11.200000	0.00733222
11.150000	0.0074596
11.100000	0.00757901
11.050000	0.00766659
11.000000	0.00773824
10.950000	0.00781785
10.900000	0.00790144
10.850000	0.00797309
10.800000	0.00804076
10.750000	0.00818008
10.700000	0.00827561
10.650000	0.00836717
10.600000	0.00845076
10.550000	0.00853833
10.500000	0.00863785
10.450000	0.00875726
10.400000	0.00888464
10.350000	0.0089762
10.300000	0.00905581
10.250000	0.00915532
10.200000	0.00927474
10.150000	0.00937027
10.100000	0.00946183
10.050000	0.00963697
10.000000	0.00977231
9.950000	0.00990367
9.900000	0.00998726
9.850000	0.0100908
9.800000	0.0102181
9.750000	0.0103614
9.700000	0.0104968
9.650000	0.0106082
9.600000	0.0106958
9.550000	0.0107874
9.500000	0.0108948
9.450000	0.0109983
9.400000	0.0111337
9.350000	0.0112411
9.300000	0.0114442
9.250000	0.0116153
9.200000	0.0117626
9.150000	0.01189
9.100000	0.0120293
9.050000	0.0121288
9.000000	0.0122721
8.950000	0.0124473
8.900000	0.0126065
8.850000	0.0127657
8.800000	0.012917
8.750000	0.0130841
8.700000	0.0133309
8.650000	0.0134941
8.600000	0.0136574
8.550000	0.0138126
8.500000	0.0140037
8.450000	0.0142425
8.400000	0.0143858
8.350000	0.0145888
8.300000	0.0147281
8.250000	0.0148873
8.200000	0.0150625
8.150000	0.0152376
8.100000	0.0154446
8.050000	0.0156556
8.000000	0.0158228
7.950000	0.0160417
7.900000	0.0162169
7.850000	0.0164119
7.800000	0.0165871
7.750000	0.0167224
7.700000	0.0169254
7.650000	0.0171404
7.600000	0.0173434
7.550000	0.0175026
7.500000	0.0176976
7.450000	0.0178409
7.400000	0.018028
7.350000	0.018247
7.300000	0.0184062
7.250000	0.0185654
7.200000	0.0187724
7.150000	0.0190033
7.100000	0.0192341
7.050000	0.0194013
7.000000	0.0196481
6.950000	0.0198034
6.900000	0.0199586
6.850000	0.0201537
6.800000	0.0203169
6.750000	0.0206393
6.700000	0.0208383
6.650000	0.0210413
6.600000	0.0213518
6.550000	0.0215906
6.500000	0.0218295
6.450000	0.0219967
6.400000	0.0222315
6.350000	0.0224664
6.300000	0.0227171
6.250000	0.0229918
6.200000	0.0233222
6.150000	0.0235968
6.100000	0.0238158
6.050000	0.0240785
6.000000	0.0244009
5.950000	0.0247034
5.900000	0.0249542
5.850000	0.0252607
5.800000	0.0255553
5.750000	0.0258419
5.700000	0.026236
5.650000	0.0265743
5.600000	0.0269246
5.550000	0.0272829
5.500000	0.0275535
5.450000	0.027872
5.400000	0.0281944
5.350000	0.028489
5.300000	0.0287915
5.250000	0.0291219
5.200000	0.0294523
5.150000	0.0298862
5.100000	0.0302245
5.050000	0.0305469
5.000000	0.0308972
4.950000	0.0312435
4.900000	0.031566
4.850000	0.0319083
4.800000	0.0322705
4.750000	0.0325929
4.700000	0.0330149
4.650000	0.0333333
4.600000	0.0336438
4.550000	0.0339861
4.500000	0.0343643
4.450000	0.0346987
4.400000	0.0351326
4.350000	0.035447
4.300000	0.0357854
4.250000	0.0361436
4.200000	0.0365855
4.150000	0.0369875
4.100000	0.0373617
4.050000	0.0377199
4.000000	0.03811
3.950000	0.0384324
3.900000	0.0387867
3.850000	0.0391569
3.800000	0.0394913
3.750000	0.0398734
3.700000	0.0401998
3.650000	0.0406337
3.600000	0.0409323
3.550000	0.0413422
3.500000	0.0416607
3.450000	0.0420548
3.400000	0.0424449
3.350000	0.0428987
3.300000	0.0433047
3.250000	0.0437187
3.200000	0.0440968
3.150000	0.0446063
3.100000	0.0450442
3.050000	0.0454741
3.000000	0.0459398
2.950000	0.0464175
2.900000	0.0467718
2.850000	0.0471021
2.800000	0.0476913
2.750000	0.0481928
2.700000	0.0486824
2.650000	0.0492158
2.600000	0.0497054
2.550000	0.0502548
2.500000	0.0507284
2.450000	0.0511663
2.400000	0.0517236
2.350000	0.0522769
2.300000	0.0528342
2.250000	0.0534074
2.200000	0.0539447
2.150000	0.0544582
2.100000	0.0550633
2.050000	0.0556843
2.000000	0.0561978
1.950000	0.056763
1.900000	0.0572884
1.850000	0.0579054
1.800000	0.0585901
1.750000	0.0592668
1.700000	0.0598678
1.650000	0.0604689
1.600000	0.0610859
1.550000	0.0617467
1.500000	0.0624194
1.450000	0.0631677
1.400000	0.0640236
1.350000	0.06476
1.300000	0.0654725
1.250000	0.0662487
1.200000	0.0668577
1.150000	0.0675026
1.100000	0.0681634
1.050000	0.0689953
1.000000	0.0696959
0.950000	0.0703766
0.900000	0.0710891
0.850000	0.071714
0.800000	0.0725102
0.750000	0.0732625
0.700000	0.0740228
0.650000	0.0747751
0.600000	0.0756269
0.550000	0.0763952
0.500000	0.0773545
0.450000	0.0782541
0.400000	0.0793528
0.350000	0.0802524
0.300000	0.0813789
0.250000	0.0825372
0.200000	0.0837632
0.150000	0.0851525
0.100000	0.086474
0.050000	0.0881618
0.000000	0.319955
-0.050000	0.566866
-0.100000	0.591231
-0.150000	0.614175
-0.200000	0.638301
-0.250000	0.660863
-0.300000	0.684464
-0.350000	0.705589
-0.400000	0.72427
-0.450000	0.742501
-0.500000	0.759418
-0.550000	0.77491
-0.600000	0.789631
-0.650000	0.803264
-0.700000	0.815349
-0.750000	0.826152
-0.800000	0.836988
-0.850000	0.846676
-0.900000	0.855644
-0.950000	0.863892
-1.000000	0.871953
-1.050000	0.879385
-1.100000	0.885853
-1.150000	0.891788
-1.200000	0.897345
-1.250000	0.902595
-1.300000	0.907432
-1.350000	0.912081
-1.400000	0.916344
-1.450000	0.920424
-1.500000	0.92409
-1.550000	0.927625
-1.600000	0.931251
-1.650000	0.934531
-1.700000	0.937692
-1.750000	0.940622
-1.800000	0.94307
-1.850000	0.945745
-1.900000	0.94842
-1.950000	0.950776
-2.000000	0.952902
-2.050000	0.954904
-2.100000	0.956827
-2.150000	0.958487
-2.200000	0.960298
-2.250000	0.962021
-2.300000	0.963534
-2.350000	0.964907
-2.400000	0.966388
-2.450000	0.967829
-2.500000	0.969147
-2.550000	0.970357
-2.600000	0.971626
-2.650000	0.972749
-2.700000	0.974011
-2.750000	0.975078
-2.800000	0.976097
-2.850000	0.977136
-2.900000	0.978147
-2.950000	0.978939
-3.000000	0.979787
-3.050000	0.980475
-3.100000	0.981299
-3.150000	0.982099
-3.200000	0.982848
-3.250000	0.98356
-3.300000	0.984137
-3.350000	0.984794
-3.400000	0.985359
-3.450000	0.985964
-3.500000	0.98639
-3.550000	0.98688
-3.600000	0.98739
-3.650000	0.98778
-3.700000	0.988221
-3.750000	0.988624
-3.800000	0.989053
-3.850000	0.989436
-3.900000	0.989838
-3.950000	0.990228
-4.000000	0.990542
-4.050000	0.990845
-4.100000	0.991203
-4.150000	0.991573
-4.200000	0.991876
-4.250000	0.992174
-4.300000	0.992505
-4.350000	0.992763
-4.400000	0.99295
-4.450000	0.993213
-4.500000	0.993488
-4.550000	0.993707
-4.600000	0.993938
-4.650000	0.994117
-4.700000	0.994356
-4.750000	0.994539
-4.800000	0.994746
-4.850000	0.994889
-4.900000	0.99506
-4.950000	0.995203
-5.000000	0.995398
-5.050000	0.995526
-5.100000	0.995669
-5.150000	0.995824
-5.200000	0.996007
-5.250000	0.996079
-5.300000	0.996187
-5.350000	0.996306
-5.400000	0.996406
-5.450000	0.996533
-5.500000	0.99668
-5.550000	0.9968
-5.600000	0.996935
-5.650000	0.997042
-5.700000	0.997122
-5.750000	0.997214
-5.800000	0.997301
-5.850000	0.997373
-5.900000	0.997476
-5.950000	0.997564
-6.000000	0.997683
-6.050000	0.997787
-6.100000	0.997874
-6.150000	0.997934
-6.200000	0.998034
-6.250000	0.998117
-6.300000	0.998193
-6.350000	0.998268
-6.400000	0.998332
-6.450000	0.9984
-6.500000	0.998475
-6.550000	0.998547
-6.600000	0.998595
-6.650000	0.998639
-6.700000	0.998698
-6.750000	0.998734
-6.800000	0.99877
-6.850000	0.998822
-6.900000	0.998866
-6.950000	0.998885
-7.000000	0.998929
-7.050000	0.998981
-7.100000	0.999005
-7.150000	0.999045
-7.200000	0.999069
-7.250000	0.999096
-7.300000	0.999116
-7.350000	0.999168
-7.400000	0.99922
-7.450000	0.999264
-7.500000	0.999283
-7.550000	0.999327
-7.600000	0.999359
-7.650000	0.999387
-7.700000	0.999403
-7.750000	0.999435
-7.800000	0.999447
-7.850000	0.999479
-7.900000	0.999494
-7.950000	0.999514
-8.000000	0.99953
-8.050000	0.999554
-8.100000	0.99957
-8.150000	0.999598
-8.200000	0.999626
-8.250000	0.999646
-8.300000	0.999666
-8.350000	0.99967
-8.400000	0.999682
-8.450000	0.999693
-8.500000	0.999713
-8.550000	0.999749
-8.600000	0.999765
-8.650000	0.999773
-8.700000	0.999785
-8.750000	0.999805
-8.800000	0.999825
-8.850000	0.999829
-8.900000	0.999833
-8.950000	0.999837
-9.000000	0.999841
-9.050000	0.999849
-9.100000	0.999857
-9.150000	0.999869
-9.200000	0.999873
-9.250000	0.999881
-9.300000	0.9999
-9.400000	0.999912
-9.450000	0.999928
-9.500000	0.999932
-9.550000	0.999936
-9.600000	0.99994
-9.700000	0.999948
-9.750000	0.999952
-9.800000	0.999956
-9.950000	1
&
85.050000	8.86129e-14
85.000000	9.04424e-14
84.950000	9.23097e-14
84.900000	9.42155e-14
84.850000	9.61605e-14
84.800000	9.81457e-14
84.750000	1.00172e-13
84.700000	1.0224e-13
84.650000	1.0435e-13
84.600000	1.06504e-13
84.550000	1.08703e-13
84.500000	1.10947e-13
84.450000	1.13237e-13
84.400000	1.15574e-13
84.350000	1.17959e-13
84.300000	1.20394e-13
84.250000	1.22879e-13
84.200000	1.25415e-13
84.150000	1.28003e-13
84.100000	1.30645e-13
84.050000	1.33341e-13
84.000000	1.36093e-13
83.950000	1.38902e-13
83.900000	1.41768e-13
83.850000	1.44693e-13
83.800000	1.47679e-13
83.750000	1.50727e-13
83.700000	1.53837e-13
83.650000	1.57011e-13
83.600000	1.60251e-13
83.550000	1.63557e-13
83.500000	1.66932e-13
83.450000	1.70376e-13
83.400000	1.73891e-13
83.350000	1.77478e-13
83.300000	1.8114e-13
83.250000	1.84877e-13
83.200000	1.88691e-13
83.150000	1.92583e-13
83.100000	1.96556e-13
83.050000	2.00611e-13
83.000000	2.04749e-13
82.950000	2.08972e-13
82.900000	2.13283e-13
82.850000	2.17682e-13
82.800000	2.22172e-13
82.750000	2.26754e-13
82.700000	2.31431e-13
82.650000	2.36204e-13
82.600000	2.41075e-13
82.550000	2.46047e-13
82.500000	2.51121e-13
82.450000	2.563e-13
82.400000	2.61585e-13
82.350000	2.6698e-13
82.300000	2.72485e-13
82.250000	2.78104e-13
82.200000	2.83838e-13
82.150000	2.89691e-13
82.100000	2.95664e-13
82.050000	3.0176e-13
82.000000	3.07982e-13
81.950000	3.14332e-13
81.900000	3.20812e-13
81.850000	3.27426e-13
81.800000	3.34177e-13
81.750000	3.41066e-13
81.700000	3.48097e-13
81.650000	3.55273e-13
81.600000	3.62596e-13
81.550000	3.70071e-13
81.500000	3.77699e-13
81.450000	3.85484e-13
81.400000	3.9343e-13
81.350000	4.01539e-13
81.300000	4.09815e-13
81.250000	4.18262e-13
81.200000	4.26882e-13
81.150000	4.3568e-13
81.100000	4.44659e-13
81.050000	4.53823e-13
81.000000	4.63175e-13
80.950000	4.7272e-13
80.900000	4.82461e-13
80.850000	4.92403e-13
80.800000	5.02549e-13
80.750000	5.12905e-13
80.700000	5.23473e-13
80.650000	5.34259e-13
80.600000	5.45267e-13
80.550000	5.56501e-13
80.500000	5.67966e-13
80.450000	5.79668e-13
80.400000	5.9161e-13
80.350000	6.03798e-13
80.300000	6.16237e-13
80.250000	6.28931e-13
80.200000	6.41887e-13
80.150000	6.55109e-13
80.100000	6.68604e-13
80.050000	6.82376e-13
80.000000	6.96431e-13
79.950000	7.10775e-13
79.900000	7.25415e-13
79.850000	7.40355e-13
79.800000	7.55603e-13
79.750000	7.71165e-13
79.700000	7.87047e-13
79.650000	8.03255e-13
79.600000	8.19797e-13
79.550000	8.36678e-13
79.500000	8.53907e-13
79.450000	8.71491e-13
79.400000	8.89436e-13
79.350000	9.0775e-13
79.300000	9.26441e-13
79.250000	9.45516e-13
79.200000	9.64983e-13
79.150000	9.8485e-13
79.100000	1.00513e-12
79.050000	1.02582e-12
79.000000	1.04694e-12
78.950000	1.06849e-12
78.900000	1.09049e-12
78.850000	1.11293e-12
78.800000	1.13584e-12
78.750000	1.15922e-12
78.700000	1.18308e-12
78.650000	1.20744e-12
78.600000	1.23229e-12
78.550000	1.25765e-12
78.500000	1.28353e-12
78.450000	1.30995e-12
78.400000	1.33691e-12
78.350000	1.36442e-12
78.300000	1.3925e-12
78.250000	1.42116e-12
78.200000	1.4504e-12
78.150000	1.48025e-12
78.100000	1.5107e-12
78.050000	1.54179e-12
78.000000	1.57351e-12
77.950000	1.60589e-12
77.900000	1.63893e-12
77.850000	1.67265e-12
77.800000	1.70706e-12
77.750000	1.74218e-12
77.700000	1.77802e-12
77.650000	1.81459e-12
77.600000	1.85192e-12
77.550000	1.89002e-12
77.500000	1.92889e-12
77.450000	1.96857e-12
77.400000	2.00906e-12
77.350000	2.05038e-12
77.300000	2.09256e-12
77.250000	2.13559e-12
77.200000	2.17951e-12
77.150000	2.22434e-12
77.100000	2.27008e-12
77.050000	2.31677e-12
77.000000	2.36441e-12
76.950000	2.41303e-12
76.900000	2.46265e-12
76.850000	2.51328e-12
76.800000	2.56496e-12
76.750000	2.6177e-12
76.700000	2.67152e-12
76.650000	2.72645e-12
76.600000	2.7825e-12
76.550000	2.83971e-12
76.500000	2.89808e-12
76.450000	2.95766e-12
76.400000	3.01846e-12
76.350000	3.08051e-12
76.300000	3.14383e-12
76.250000	3.20845e-12
76.200000	3.2744e-12
76.150000	3.3417e-12
76.100000	3.41039e-12
76.050000	3.48048e-12
76.000000	3.55201e-12
75.950000	3.62501e-12
75.900000	3.6995e-12
75.850000	3.77553e-12
75.800000	3.85312e-12
75.750000	3.93229e-12
75.700000	4.01309e-12
75.650000	4.09555e-12
75.600000	4.17971e-12
75.550000	4.26558e-12
75.500000	4.35322e-12
75.450000	4.44266e-12
75.400000	4.53393e-12
75.350000	4.62708e-12
75.300000	4.72213e-12
75.250000	4.81914e-12
75.200000	4.91813e-12
75.150000	5.01916e-12
75.100000	5.12226e-12
75.050000	5.22747e-12
75.000000	5.33484e-12
74.950000	5.44441e-12
74.900000	5.55623e-12
74.850000	5.67034e-12
74.800000	5.78679e-12
74.750000	5.90563e-12
74.700000	6.02691e-12
74.650000	6.15067e-12
74.600000	6.27697e-12
74.550000	6.40586e-12
74.500000	6.53739e-12
74.450000	6.67162e-12
74.400000	6.8086e-12
74.350000	6.94839e-12
74.300000	7.09104e-12
74.250000	7.23662e-12
74.200000	7.38518e-12
74.150000	7.53679e-12
74.100000	7.6915e-12
74.050000	7.84938e-12
74.000000	8.0105e-12
73.950000	8.17493e-12
73.900000	8.34272e-12
73.850000	8.51395e-12
73.800000	8.68869e-12
73.750000	8.86701e-12
73.700000	9.04898e-12
73.650000	9.23468e-12
73.600000	9.42419e-12
73.550000	9.61758e-12
73.500000	9.81493e-12
73.450000	1.00163e-11
73.400000	1.02218e-11
73.350000	1.04316e-11
73.300000	1.06456e-11
73.250000	1.0864e-11
73.200000	1.10869e-11
73.150000	1.13143e-11
73.100000	1.15464e-11
73.050000	1.17833e-11
73.000000	1.2025e-11
72.950000	1.22717e-11
72.900000	1.25234e-11
72.850000	1.27802e-11
72.800000	1.30424e-11
72.750000	1.33099e-11
72.700000	1.35828e-11
72.650000	1.38614e-11
72.600000	1.41456e-11
72.550000	1.44357e-11
72.500000	1.47317e-11
72.450000	1.50338e-11
72.400000	1.53421e-11
72.350000	1.56567e-11
72.300000	1.59777e-11
72.250000	1.63053e-11
72.200000	1.66395e-11
72.150000	1.69807e-11
72.100000	1.73288e-11
72.050000	1.7684e-11
72.000000	1.80465e-11
71.950000	1.84164e-11
71.900000	1.87939e-11
71.850000	1.91791e-11
71.800000	1.95722e-11
71.750000	1.99734e-11
71.700000	2.03827e-11
71.650000	2.08004e-11
71.600000	2.12267e-11
71.550000	2.16617e-11
71.500000	2.21056e-11
71.450000	2.25585e-11
71.400000	2.30207e-11
71.350000	2.34924e-11
71.300000	2.39738e-11
71.250000	2.44649e-11
71.200000	2.49661e-11
71.150000	2.54776e-11
71.100000	2.59995e-11
71.050000	2.65321e-11
71.000000	2.70756e-11
70.950000	2.76302e-11
70.900000	2.81962e-11
70.850000	2.87737e-11
70.800000	2.9363e-11
70.750000	2.99644e-11
70.700000	3.0578e-11
70.650000	3.12042e-11
70.600000	3.18432e-11
70.550000	3.24953e-11
70.500000	3.31607e-11
70.450000	3.38397e-11
70.400000	3.45325e-11
70.350000	3.52396e-11
70.300000	3.59611e-11
70.250000	3.66973e-11
70.200000	3.74485e-11
70.150000	3.82152e-11
70.100000	3.89974e-11
70.050000	3.97957e-11
70.000000	4.06103e-11
69.950000	4.14415e-11
69.900000	4.22897e-11
69.850000	4.31552e-11
69.800000	4.40384e-11
69.750000	4.49396e-11
69.700000	4.58593e-11
69.650000	4.67977e-11
69.600000	4.77553e-11
69.550000	4.87325e-11
69.500000	4.97296e-11
69.450000	5.07471e-11
69.400000	5.17853e-11
69.350000	5.28448e-11
69.300000	5.39258e-11
69.250000	5.5029e-11
69.200000	5.61547e-11
69.150000	5.73033e-11
69.100000	5.84754e-11
69.050000	5.96715e-11
69.000000	6.08919e-11
68.950000	6.21373e-11
68.900000	6.34081e-11
68.850000	6.47048e-11
68.800000	6.6028e-11
68.750000	6.73782e-11
68.700000	6.87559e-11
68.650000	7.01618e-11
68.600000	7.15963e-11
68.550000	7.30601e-11
68.500000	7.45538e-11
68.450000	7.6078e-11
68.400000	7.76332e-11
68.350000	7.92202e-11
68.300000	8.08395e-11
68.250000	8.24919e-11
68.200000	8.4178e-11
68.150000	8.58985e-11
68.100000	8.76541e-11
68.050000	8.94455e-11
68.000000	9.12734e-11
67.950000	9.31386e-11
67.900000	9.50418e-11
67.850000	9.69838e-11
67.800000	9.89655e-11
67.750000	1.00988e-10
67.700000	1.03051e-10
67.650000	1.05156e-10
67.600000	1.07304e-10
67.550000	1.09496e-10
67.500000	1.11733e-10
67.450000	1.14015e-10
67.400000	1.16344e-10
67.350000	1.18721e-10
67.300000	1.21145e-10
67.250000	1.2362e-10
67.200000	1.26144e-10
67.150000	1.2872e-10
67.100000	1.31349e-10
67.050000	1.34031e-10
67.000000	1.36767e-10
66.950000	1.3956e-10
66.900000	1.42409e-10
66.850000	1.45317e-10
66.800000	1.48283e-10
66.750000	1.5131e-10
66.700000	1.54399e-10
66.650000	1.57551e-10
66.600000	1.60767e-10
66.550000	1.64048e-10
66.500000	1.67396e-10
66.450000	1.70812e-10
66.400000	1.74298e-10
66.350000	1.77855e-10
66.300000	1.81484e-10
66.250000	1.85188e-10
66.200000	1.88966e-10
66.150000	1.92822e-10
66.100000	1.96756e-10
66.050000	2.0077e-10
66.000000	2.04865e-10
65.950000	2.09044e-10
65.900000	2.13309e-10
65.850000	2.1766e-10
65.800000	2.22099e-10
65.750000	2.26629e-10
65.700000	2.31251e-10
65.650000	2.35967e-10
65.600000	2.40779e-10
65.550000	2.45689e-10
65.500000	2.50699e-10
65.450000	2.5581e-10
65.400000	2.61026e-10
65.350000	2.66348e-10
65.300000	2.71778e-10
65.250000	2.77318e-10
65.200000	2.82971e-10
65.150000	2.88739e-10
65.100000	2.94625e-10
65.050000	3.0063e-10
65.000000	3.06757e-10
64.950000	3.13009e-10
64.900000	3.19387e-10
64.850000	3.25896e-10
64.800000	3.32537e-10
64.750000	3.39313e-10
64.700000	3.46226e-10
64.650000	3.5328e-10
64.600000	3.60477e-10
64.550000	3.67821e-10
64.500000	3.75314e-10
64.450000	3.82959e-10
64.400000	3.9076e-10
64.350000	3.98719e-10
64.300000	4.06839e-10
64.250000	4.15125e-10
64.200000	4.23579e-10
64.150000	4.32205e-10
64.100000	4.41006e-10
64.050000	4.49985e-10
64.000000	4.59148e-10
63.950000	4.68496e-10
63.900000	4.78034e-10
63.850000	4.87765e-10
63.800000	4.97695e-10
63.750000	5.07825e-10
63.700000	5.18162e-10
63.650000	5.28708e-10
63.600000	5.39469e-10
63.550000	5.50448e-10
63.500000	5.6165e-10
63.450000	5.73079e-10
63.400000	5.8474e-10
63.350000	5.96638e-10
63.300000	6.08777e-10
63.250000	6.21163e-10
63.200000	6.338e-10
63.150000	6.46693e-10
63.100000	6.59848e-10
63.050000	6.7327e-10
63.000000	6.86964e-10
62.950000	7.00935e-10
62.900000	7.15191e-10
62.850000	7.29735e-10
62.800000	7.44574e-10
62.750000	7.59715e-10
62.700000	7.75162e-10
62.650000	7.90922e-10
62.600000	8.07002e-10
62.550000	8.23409e-10
62.500000	8.40147e-10
62.450000	8.57225e-10
62.400000	8.7465e-10
62.350000	8.92427e-10
62.300000	9.10565e-10
62.250000	9.2907e-10
62.200000	9.47951e-10
62.150000	9.67214e-10
62.100000	9.86867e-10
62.050000	1.00692e-09
62.000000	1.02738e-09
61.950000	1.04825e-09
61.900000	1.06954e-09
61.850000	1.09127e-09
61.800000	1.11344e-09
61.750000	1.13605e-09
61.700000	1.15913e-09
61.650000	1.18267e-09
61.600000	1.20668e-09
61.550000	1.23119e-09
61.500000	1.25619e-09
61.450000	1.2817e-09
61.400000	1.30772e-09
61.350000	1.33427e-09
61.300000	1.36135e-09
61.250000	1.38899e-09
61.200000	1.41718e-09
61.150000	1.44595e-09
61.100000	1.4753e-09
61.050000	1.50524e-09
61.000000	1.53578e-09
60.950000	1.56695e-09
60.900000	1.59874e-09
60.850000	1.63118e-09
60.800000	1.66428e-09
60.750000	1.69804e-09
60.700000	1.73249e-09
60.650000	1.76763e-09
60.600000	1.80349e-09
60.550000	1.84007e-09
60.500000	1.87739e-09
60.450000	1.91546e-09
60.400000	1.9543e-09
60.350000	1.99393e-09
60.300000	2.03436e-09
60.250000	2.07561e-09
60.200000	2.11769e-09
60.150000	2.16062e-09
60.100000	2.20442e-09
60.050000	2.24911e-09
60.000000	2.29469e-09
59.950000	2.3412e-09
59.900000	2.38865e-09
59.850000	2.43705e-09
59.800000	2.48644e-09
59.750000	2.53682e-09
59.700000	2.58822e-09
59.650000	2.64066e-09
59.600000	2.69415e-09
59.550000	2.74873e-09
59.500000	2.80441e-09
59.450000	2.86121e-09
59.400000	2.91916e-09
59.350000	2.97828e-09
59.300000	3.03859e-09
59.250000	3.10012e-09
59.200000	3.16289e-09
59.150000	3.22693e-09
59.100000	3.29226e-09
59.050000	3.3589e-09
59.000000	3.4269e-09
58.950000	3.49626e-09
58.900000	3.56703e-09
58.850000	3.63922e-09
58.800000	3.71287e-09
58.750000	3.788e-09
58.700000	3.86465e-09
58.650000	3.94284e-09
58.600000	4.02261e-09
58.550000	4.10399e-09
58.500000	4.18701e-09
58.450000	4.2717e-09
58.400000	4.3581e-09
58.350000	4.44624e-09
58.300000	4.53616e-09
58.250000	4.62789e-09
58.200000	4.72147e-09
58.150000	4.81693e-09
58.100000	4.91432e-09
58.050000	5.01367e-09
58.000000	5.11502e-09
57.950000	5.21841e-09
57.900000	5.32389e-09
57.850000	5.43149e-09
57.800000	5.54125e-09
57.750000	5.65323e-09
57.700000	5.76746e-09
57.650000	5.88399e-09
57.600000	6.00287e-09
57.550000	6.12413e-09
57.500000	6.24784e-09
57.450000	6.37404e-09
57.400000	6.50278e-09
57.350000	6.63411e-09
57.300000	6.76808e-09
57.250000	6.90475e-09
57.200000	7.04417e-09
57.150000	7.18639e-09
57.100000	7.33147e-09
57.050000	7.47947e-09
57.000000	7.63045e-09
56.950000	7.78446e-09
56.900000	7.94157e-09
56.850000	8.10183e-09
56.800000	8.26532e-09
56.750000	8.4321e-09
56.700000	8.60223e-09
56.650000	8.77577e-09
56.600000	8.95281e-09
56.550000	9.1334e-09
56.500000	9.31762e-09
56.450000	9.50554e-09
56.400000	9.69724e-09
56.350000	9.89279e-09
56.300000	1.00923e-08
56.250000	1.02957e-08
56.200000	1.05033e-08
56.150000	1.0715e-08
56.100000	1.0931e-08
56.050000	1.11514e-08
56.000000	1.13761e-08
55.950000	1.16054e-08
55.900000	1.18392e-08
55.850000	1.20778e-08
55.800000	1.23211e-08
55.750000	1.25693e-08
55.700000	1.28225e-08
55.650000	1.30808e-08
55.600000	1.33443e-08
55.550000	1.3613e-08
55.500000	1.38871e-08
55.450000	1.41668e-08
55.400000	1.4452e-08
55.350000	1.4743e-08
55.300000	1.50398e-08
55.250000	1.53425e-08
55.200000	1.56513e-08
55.150000	1.59663e-08
55.100000	1.62876e-08
55.050000	1.66154e-08
55.000000	1.69497e-08
54.950000	1.72907e-08
54.900000	1.76385e-08
54.850000	1.79933e-08
54.800000	1.83553e-08
54.750000	1.87244e-08
54.700000	1.9101e-08
54.650000	1.94851e-08
54.600000	1.98769e-08
54.550000	2.02765e-08
54.500000	2.06841e-08
54.450000	2.10999e-08
54.400000	2.1524e-08
54.350000	2.19566e-08
54.300000	2.23978e-08
54.250000	2.28479e-08
54.200000	2.3307e-08
54.150000	2.37752e-08
54.100000	2.42528e-08
54.050000	2.474e-08
54.000000	2.52369e-08
53.950000	2.57437e-08
53.900000	2.62607e-08
53.850000	2.6788e-08
53.800000	2.73259e-08
53.750000	2.78745e-08
53.700000	2.8434e-08
53.650000	2.90048e-08
53.600000	2.95869e-08
53.550000	3.01807e-08
53.500000	3.07863e-08
53.450000	3.1404e-08
53.400000	3.20341e-08
53.350000	3.26767e-08
53.300000	3.33321e-08
53.250000	3.40007e-08
53.200000	3.46826e-08
53.150000	3.53781e-08
53.100000	3.60874e-08
53.050000	3.6811e-08
53.000000	3.75489e-08
52.950000	3.83016e-08
52.900000	3.90693e-08
52.850000	3.98523e-08
52.800000	4.06509e-08
52.750000	4.14655e-08
52.700000	4.22962e-08
52.650000	4.31436e-08
52.600000	4.40078e-08
52.550000	4.48892e-08
52.500000	4.57882e-08
52.450000	4.67052e-08
52.400000	4.76404e-08
52.350000	4.85942e-08
52.300000	4.9567e-08
52.250000	5.05592e-08
52.200000	5.15711e-08
52.150000	5.26032e-08
52.100000	5.36558e-08
52.050000	5.47294e-08
52.000000	5.58244e-08
51.950000	5.69411e-08
51.900000	5.80801e-08
51.850000	5.92417e-08
51.800000	6.04264e-08
51.750000	6.16347e-08
51.700000	6.2867e-08
51.650000	6.41238e-08
51.600000	6.54056e-08
51.550000	6.67129e-08
51.500000	6.80462e-08
51.450000	6.94059e-08
51.400000	7.07927e-08
51.350000	7.22071e-08
51.300000	7.36495e-08
51.250000	7.51206e-08
51.200000	7.66209e-08
51.150000	7.8151e-08
51.100000	7.97114e-08
51.050000	8.13029e-08
51.000000	8.29259e-08
50.950000	8.45812e-08
50.900000	8.62693e-08
50.850000	8.79909e-08
50.800000	8.97467e-08
50.750000	9.15372e-08
50.700000	9.33633e-08
50.650000	9.52256e-08
50.600000	9.71249e-08
50.550000	9.90618e-08
50.500000	1.01037e-07
50.450000	1.03051e-07
50.400000	1.05106e-07
50.350000	1.07201e-07
50.300000	1.09337e-07
50.250000	1.11516e-07
50.200000	1.13738e-07
50.150000	1.16004e-07
50.100000	1.18315e-07
50.050000	1.20672e-07
50.000000	1.23075e-07
49.950000	1.25526e-07
49.900000	1.28025e-07
49.850000	1.30574e-07
49.800000	1.33173e-07
49.750000	1.35824e-07
49.700000	1.38527e-07
49.650000	1.41284e-07
49.600000	1.44095e-07
49.550000	1.46961e-07
49.500000	1.49884e-07
49.450000	1.52865e-07
49.400000	1.55905e-07
49.350000	1.59005e-07
49.300000	1.62166e-07
49.250000	1.6539e-07
49.200000	1.68677e-07
49.150000	1.72029e-07
49.100000	1.75448e-07
49.050000	1.78933e-07
49.000000	1.82488e-07
48.950000	1.86112e-07
48.900000	1.89809e-07
48.850000	1.93578e-07
48.800000	1.97421e-07
48.750000	2.0134e-07
48.700000	2.05337e-07
48.650000	2.09412e-07
48.600000	2.13567e-07
48.550000	2.17805e-07
48.500000	2.22126e-07
48.450000	2.26532e-07
48.400000	2.31024e-07
48.350000	2.35606e-07
48.300000	2.40277e-07
48.250000	2.4504e-07
48.200000	2.49897e-07
48.150000	2.5485e-07
48.100000	2.599e-07
48.050000	2.65049e-07
48.000000	2.703e-07
47.950000	2.75654e-07
47.900000	2.81113e-07
47.850000	2.8668e-07
47.800000	2.92356e-07
47.750000	2.98143e-07
47.700000	3.04044e-07
47.650000	3.10061e-07
47.600000	3.16196e-07
47.550000	3.22452e-07
47.500000	3.2883e-07
47.450000	3.35334e-07
47.400000	3.41965e-07
47.350000	3.48726e-07
47.300000	3.5562e-07
47.250000	3.62649e-07
47.200000	3.69816e-07
47.150000	3.77124e-07
47.100000	3.84574e-07
47.050000	3.92171e-07
47.000000	3.99917e-07
46.950000	4.07814e-07
46.900000	4.15866e-07
46.850000	4.24075e-07
46.800000	4.32446e-07
46.750000	4.4098e-07
46.700000	4.49681e-07
46.650000	4.58553e-07
46.600000	4.67598e-07
46.550000	4.76819e-07
46.500000	4.86222e-07
46.450000	4.95808e-07
46.400000	5.05581e-07
46.350000	5.15545e-07
46.300000	5.25704e-07
46.250000	5.36062e-07
46.200000	5.46622e-07
46.150000	5.57388e-07
46.100000	5.68364e-07
46.050000	5.79554e-07
46.000000	5.90963e-07
45.950000	6.02594e-07
45.900000	6.14452e-07
45.850000	6.26541e-07
45.800000	6.38866e-07
45.750000	6.51432e-07
45.700000	6.64242e-07
45.650000	6.77301e-07
45.600000	6.90615e-07
45.550000	7.04189e-07
45.500000	7.18026e-07
45.450000	7.32133e-07
45.400000	7.46515e-07
45.350000	7.61176e-07
45.300000	7.76123e-07
45.250000	7.9136e-07
45.200000	8.06893e-07
45.150000	8.22728e-07
45.100000	8.38872e-07
45.050000	8.55328e-07
45.000000	8.72105e-07
44.950000	8.89207e-07
44.900000	9.06641e-07
44.850000	9.24413e-07
44.800000	9.42531e-07
44.750000	9.61e-07
44.700000	9.79827e-07
44.650000	9.99019e-07
44.600000	1.01858e-06
44.550000	1.03853e-06
44.500000	1.05886e-06
44.450000	1.07958e-06
44.400000	1.1007e-06
44.350000	1.12224e-06
44.300000	1.14419e-06
44.250000	1.16657e-06
44.200000	1.18937e-06
44.150000	1.21262e-06
44.100000	1.23632e-06
44.050000	1.26048e-06
44.000000	1.2851e-06
43.950000	1.3102e-06
43.900000	1.33579e-06
43.850000	1.36187e-06
43.800000	1.38845e-06
43.750000	1.41554e-06
43.700000	1.44316e-06
43.650000	1.47131e-06
43.600000	1.5e-06
43.550000	1.52925e-06
43.500000	1.55906e-06
43.450000	1.58945e-06
43.400000	1.62042e-06
43.350000	1.65198e-06
43.300000	1.68415e-06
43.250000	1.71695e-06
43.200000	1.75037e-06
43.150000	1.78444e-06
43.100000	1.81916e-06
43.050000	1.85455e-06
43.000000	1.89062e-06
42.950000	1.92738e-06
42.900000	1.96484e-06
42.850000	2.00303e-06
42.800000	2.04195e-06
42.750000	2.08162e-06
42.700000	2.12204e-06
42.650000	2.16325e-06
42.600000	2.20524e-06
42.550000	2.24803e-06
42.500000	2.29165e-06
42.450000	2.3361e-06
42.400000	2.3814e-06
42.350000	2.42757e-06
42.300000	2.47462e-06
42.250000	2.52258e-06
42.200000	2.57144e-06
42.150000	2.62125e-06
42.100000	2.672e-06
42.050000	2.72372e-06
42.000000	2.77644e-06
41.950000	2.83015e-06
41.900000	2.88489e-06
41.850000	2.94068e-06
41.800000	2.99753e-06
41.750000	3.05546e-06
41.700000	3.1145e-06
41.650000	3.17466e-06
41.600000	3.23596e-06
41.550000	3.29843e-06
41.500000	3.36209e-06
41.450000	3.42696e-06
41.400000	3.49307e-06
41.350000	3.56043e-06
41.300000	3.62907e-06
41.250000	3.69901e-06
41.200000	3.77028e-06
41.150000	3.8429e-06
41.100000	3.9169e-06
41.050000	3.9923e-06
41.000000	4.06913e-06
40.950000	4.14742e-06
40.900000	4.22719e-06
40.850000	4.30847e-06
40.800000	4.39128e-06
40.750000	4.47566e-06
40.700000	4.56164e-06
40.650000	4.64924e-06
40.600000	4.7385e-06
40.550000	4.82944e-06
40.500000	4.9221e-06
40.450000	5.01651e-06
40.400000	5.11269e-06
40.350000	5.21069e-06
40.300000	5.31054e-06
40.250000	5.41226e-06
40.200000	5.5159e-06
40.150000	5.62149e-06
40.100000	5.72907e-06
40.050000	5.83866e-06
40.000000	5.95032e-06
39.950000	6.06407e-06
39.900000	6.17996e-06
39.850000	6.29803e-06
39.800000	6.4183e-06
39.750000	6.54084e-06
39.700000	6.66566e-06
39.650000	6.79283e-06
39.600000	6.92237e-06
39.550000	7.05434e-06
39.500000	7.18878e-06
39.450000	7.32573e-06
39.400000	7.46524e-06
39.350000	7.60735e-06
39.300000	7.75211e-06
39.250000	7.89958e-06
39.200000	8.04979e-06
39.150000	8.2028e-06
39.100000	8.35866e-06
39.050000	8.51743e-06
39.000000	8.67914e-06
38.950000	8.84386e-06
38.900000	9.01165e-06
38.850000	9.18255e-06
38.800000	9.35662e-06
38.750000	9.53392e-06
38.700000	9.71451e-06
38.650000	9.89844e-06
38.600000	1.00858e-05
38.550000	1.02766e-05
38.500000	1.04709e-05
38.450000	1.06689e-05
38.400000	1.08704e-05
38.350000	1.10758e-05
38.300000	1.12849e-05
38.250000	1.14978e-05
38.200000	1.17147e-05
38.150000	1.19356e-05
38.100000	1.21605e-05
38.050000	1.23896e-05
38.000000	1.26229e-05
37.950000	1.28605e-05
37.900000	1.31024e-05
37.850000	1.33488e-05
37.800000	1.35997e-05
37.750000	1.38552e-05
37.700000	1.41153e-05
37.650000	1.43803e-05
37.600000	1.465e-05
37.550000	1.49248e-05
37.500000	1.52045e-05
37.450000	1.54893e-05
37.400000	1.57793e-05
37.350000	1.60746e-05
37.300000	1.63753e-05
37.250000	1.66815e-05
37.200000	1.69932e-05
37.150000	1.73106e-05
37.100000	1.76338e-05
37.050000	1.79628e-05
37.000000	1.82978e-05
36.950000	1.86388e-05
36.900000	1.8986e-05
36.850000	1.93395e-05
36.800000	1.96994e-05
36.750000	2.00658e-05
36.700000	2.04388e-05
36.650000	2.08185e-05
36.600000	2.12051e-05
36.550000	2.15986e-05
36.500000	2.19992e-05
36.450000	2.2407e-05
36.400000	2.28221e-05
36.350000	2.32446e-05
36.300000	2.36747e-05
36.250000	2.41126e-05
36.200000	2.45582e-05
36.150000	2.50118e-05
36.100000	2.54735e-05
36.050000	2.59435e-05
36.000000	2.64218e-05
35.950000	2.69087e-05
35.900000	2.74042e-05
35.850000	2.79085e-05
35.800000	2.84217e-05
35.750000	2.89441e-05
35.700000	2.94757e-05
35.650000	3.00167e-05
35.600000	3.05673e-05
35.550000	3.11275e-05
35.500000	3.16977e-05
35.450000	3.2278e-05
35.400000	3.28684e-05
35.350000	3.34692e-05
35.300000	3.40806e-05
35.250000	3.47027e-05
35.200000	3.53357e-05
35.150000	3.59798e-05
35.100000	3.66351e-05
35.050000	3.73019e-05
35.000000	3.79803e-05
34.950000	3.86705e-05
34.900000	3.93728e-05
34.850000	4.00872e-05
34.800000	4.0814e-05
34.750000	4.15535e-05
34.700000	4.23057e-05
34.650000	4.3071e-05
34.600000	4.38494e-05
34.550000	4.46413e-05
34.500000	4.54468e-05
34.450000	4.62661e-05
34.400000	4.70996e-05
34.350000	4.79473e-05
34.300000	4.88095e-05
34.250000	4.96865e-05
34.200000	5.05784e-05
34.150000	5.14855e-05
34.100000	5.24081e-05
34.050000	5.33464e-05
34.000000	5.43005e-05
33.950000	5.52709e-05
33.900000	5.62576e-05
33.850000	5.7261e-05
33.800000	5.82814e-05
33.750000	5.93189e-05
33.700000	6.03738e-05
33.650000	6.14464e-05
33.600000	6.2537e-05
33.550000	6.36458e-05
33.500000	6.47731e-05
33.450000	6.59191e-05
33.400000	6.70843e-05
33.350000	6.82687e-05
33.300000	6.94728e-05
33.250000	7.06967e-05
33.200000	7.19408e-05
33.150000	7.32054e-05
33.100000	7.44908e-05
33.050000	7.57973e-05
33.000000	7.71251e-05
32.950000	7.84746e-05
32.900000	7.9846e-05
32.850000	8.12398e-05
32.800000	8.26561e-05
32.750000	8.40954e-05
32.700000	8.55578e-05
32.650000	8.70439e-05
32.600000	8.85537e-05
32.550000	9.00878e-05
32.500000	9.16464e-05
32.450000	9.32298e-05
32.400000	9.48384e-05
32.350000	9.64725e-05
32.300000	9.81324e-05
32.250000	9.98185e-05
32.200000	0.000101531
32.150000	0.000103271
32.100000	0.000105037
32.050000	0.000106831
32.000000	0.000108653
31.950000	0.000110504
31.900000	0.000112383
31.850000	0.00011429
31.800000	0.000116227
31.750000	0.000118194
31.700000	0.000120191
31.650000	0.000122218
31.600000	0.000124275
31.550000	0.000126364
31.500000	0.000128484
31.450000	0.000130635
31.400000	0.000132819
31.350000	0.000135035
31.300000	0.000137284
31.250000	0.000139566
31.200000	0.000141882
31.150000	0.000144231
31.100000	0.000146614
31.050000	0.000149032
31.000000	0.000151484
30.950000	0.000153972
30.900000	0.000156495
30.850000	0.000159054
30.800000	0.000161649
30.750000	0.00016428
30.700000	0.000166948
30.650000	0.000169654
30.600000	0.000172396
30.550000	0.000175176
30.500000	0.000177994
30.450000	0.000180849
30.400000	0.000183744
30.350000	0.000186677
30.300000	0.000189648
30.250000	0.000192659
30.200000	0.00019571
30.150000	0.000198799
30.100000	0.000201929
30.050000	0.000205098
30.000000	0.000208308
29.950000	0.000211558
29.900000	0.000214848
29.850000	0.000218179
29.800000	0.00022155
29.750000	0.000224962
29.700000	0.000228415
29.650000	0.000231908
29.600000	0.000235443
29.550000	0.000239018
29.500000	0.000242634
29.450000	0.00024629
29.400000	0.000249987
29.350000	0.000253725
29.300000	0.000257503
29.250000	0.000261321
29.200000	0.000265179
29.150000	0.000269077
29.100000	0.000273014
29.050000	0.00027699
29.000000	0.000281005
28.950000	0.000285058
28.900000	0.000289149
28.850000	0.000293277
28.800000	0.000297441
28.750000	0.000301642
28.700000	0.000305878
28.650000	0.000310148
28.600000	0.000314452
28.550000	0.000318789
28.500000	0.000323158
28.450000	0.000327558
28.400000	0.000331987
28.350000	0.000336445
28.300000	0.00034093
28.250000	0.000345441
28.200000	0.000349976
28.150000	0.000354534
28.100000	0.000359113
28.050000	0.000363711
28.000000	0.000368326
27.950000	0.000372956
27.900000	0.000377599
27.850000	0.000382253
27.800000	0.000386914
27.750000	0.000391581
27.700000	0.00039625
27.650000	0.000400918
27.600000	0.000405582
27.550000	0.000410238
27.500000	0.000414883
27.450000	0.000419513
27.400000	0.000424123
27.350000	0.000428709
27.300000	0.000433267
27.250000	0.00043779
27.200000	0.000442273
27.150000	0.000446711
27.100000	0.000451096
27.050000	0.000455423
27.000000	0.000459683
26.950000	0.000463869
26.900000	0.000467972
26.850000	0.000471983
26.800000	0.000475892
26.750000	0.000479687
26.700000	0.000483356
26.650000	0.000486887
26.600000	0.000490263
26.550000	0.000493468
26.500000	0.000496483
26.450000	0.000499287
26.400000	0.000501853
26.350000	0.000504149
26.300000	0.000506138
26.250000	0.000507766
26.200000	0.000508951
&
```
