## Supplementary material for "All-at-once RNA folding with 3D motif prediction framed by evolutionary information": RF00390_UPSK.cacofold.helixcov

```
# RMs = 1 L = 23

# RM_HELIX NESTED 9-12 20-23, nbp = 4 nbp_cov = 0
# pvals: 0.996746,0.996746,0.996746,0.996746
# aggregated NONE
NESTED  ::::::::<<<<_______>>>>
        :::::::::::::::::::::::
```
