## Supplementary material for "All-at-once RNA folding with 3D motif prediction framed by evolutionary information": RF00390_UPSK.helixcov

```
# RMs = 2 L = 23

# RM_HELIX NESTED 2-4 13-15, nbp = 3 nbp_cov = 0
# pvals: 0.00720685,0.996746,0.996746
# aggregated NONE
NESTED  :<<<________>>>::::::::
        :::::::::::::::::::::::

# RM_HELIX PK 9-12 20-23, nbp = 4 nbp_cov = 0
# pvals: 0.996746,0.996746,0.996746,0.996746
# aggregated NONE
PK      ::::::::<<<<_______>>>>
        :::::::::::::::::::::::
```
