## Supplementary material for "All-at-once RNA folding with 3D motif prediction framed by evolutionary information": RF00390_UPSK.surv

```
0.011036	0.142857
-0.000022	1
&
0.000000	0.00406504
-0.000022	1
&
0.804960	1.31752e-05
0.804952	0.00162055
0.379770	0.00324111
0.146986	0.00487484
0.080973	0.00650856
0.011036	0.00720685
-0.000022	0.996746
-0.057216	0.998379
-0.282620	1
&
```
