## Supplementary material for "All-at-once RNA folding with 3D motif prediction framed by evolutionary information": RF00391_RtT.cacofold.helixcov

```
# RMs = 5 L = 171

# RM_HELIX NESTED 85-91 102-105, nbp = 4 nbp_cov = 0
# pvals: 0.467511,0.710444,0.225596,0.623797
# aggregated NONE
NESTED  :::::::::::::::::::::::::::::::::::::::::::::::::::::::::<<<<_______>>>>::::::::::::::::::::::::::::::::::::::::::::::::::::::::::::
        ::::::::::::::::::::::::::::::::::::::::::::::::::::::::::::::::::::::::::::::::::::::::::::::::::::::::::::::::::::::::::::::::::::

# RM_HELIX NESTED 78-79 111-112, nbp = 2 nbp_cov = 0
# pvals: 0.657553,0.418997
# aggregated NONE
NESTED  :::::::::::::::::::::::::::::::::::::::::::::::::::<<________________________>>:::::::::::::::::::::::::::::::::::::::::::::::::::::
        ::::::::::::::::::::::::::::::::::::::::::::::::::::::::::::::::::::::::::::::::::::::::::::::::::::::::::::::::::::::::::::::::::::

# RM_HELIX NESTED 67-75 115-124, nbp = 9 nbp_cov = 0
# pvals: 0.418997,0.263122,0.418997,0.418997,0.418997,0.344662,0.678082,0.418997,0.467511
# aggregated NONE
NESTED  :::::::::::::::::::::::::::::::::::::::::<<<<<<<<<_______________________________>>>>>>>>>::::::::::::::::::::::::::::::::::::::::::
        ::::::::::::::::::::::::::::::::::::::::::::::::::::::::::::::::::::::::::::::::::::::::::::::::::::::::::::::::::::::::::::::::::::

# RM_HELIX NESTED 45-63 134-144, nbp = 10 nbp_cov = 0
# pvals: 0.630714,0.418997,0.259687,0.544564,0.413434,0.197565,0.403863,0.968621,0.824861,0.484334
# aggregated NONE
NESTED  ::::::::::::::::::::::::::::<<<<<<<<<<__________________________________________________________>>>>>>>>>>::::::::::::::::::::::::::
        ::::::::::::::::::::::::::::::::::::::::::::::::::::::::::::::::::::::::::::::::::::::::::::::::::::::::::::::::::::::::::::::::::::

# RM_HELIX NESTED 15-29 151-163, nbp = 12 nbp_cov = 0
# pvals: 0.180361,0.340446,0.979198,0.526128,0.795483,0.195056,0.490123,0.544564,0.490123,0.418997,0.806107,0.513561
# aggregated NONE
NESTED  :::::::::::::<<<<<<<<<<<<_______________________________________________________________________________________>>>>>>>>>>>>::::::::
        ::::::::::::::::::::::::::::::::::::::::::::::::::::::::::::::::::::::::::::::::::::::::::::::::::::::::::::::::::::::::::::::::::::
```
