## Supplementary material for "All-at-once RNA folding with 3D motif prediction framed by evolutionary information": RF00391_RtT.cacofold.power

```
# Power analysis of CaCoFold structure 
#
# Powertype = SINGLE SUBSTITUTIONS
# covary  left_pos      right_pos    substitutions      power
#----------------------------------------------------------------
          15		163		30		0.74
          16		162		14		0.45
          17		161		38		0.81
          18		160		12		0.39
          22		159		34		0.78
          23		157		20		0.59
          24		156		4		0.07
          25		155		8		0.24
          26		154		9		0.28
          27		153		2		0.00
          28		152		29		0.73
          29		151		6		0.16
          45		144		24		0.66
          46		143		1		0.00
          47		142		16		0.50
          49		140		31		0.75
          50		139		19		0.57
          51		138		10		0.32
          55		137		34		0.78
          56		136		33		0.77
          57		135		26		0.69
          63		134		25		0.67
          67		124		0		0.00
          68		123		13		0.42
          69		122		0		0.00
          70		120		0		0.00
          71		119		4		0.07
          72		118		25		0.67
          73		117		23		0.64
          74		116		6		0.16
          75		115		12		0.39
          78		112		7		0.20
          79		111		1		0.00
          85		105		4		0.07
          89		104		8		0.24
          90		103		15		0.47
          91		102		22		0.63
#
# BPAIRS 37
# avg substitutions per BP  15.3
# BPAIRS expected to covary 14.9 +/- 2.4
# BPAIRS observed to covary 0
#
```
