## Supplementary material for "All-at-once RNA folding with 3D motif prediction framed by evolutionary information": RF00391_RtT.helixcov

```
# RMs = 5 L = 171

# RM_HELIX NESTED 74-75 89-90, nbp = 2 nbp_cov = 0
# pvals: 0.637433,0.0721895
# aggregated NONE
NESTED  ::::::::::::::::::::::::::::::::::::::::::::::::<<________>>::::::::::::::::::::::::::::::::::::::::::::::::::::::::::::::::::::::::
        ::::::::::::::::::::::::::::::::::::::::::::::::::::::::::::::::::::::::::::::::::::::::::::::::::::::::::::::::::::::::::::::::::::

# RM_HELIX NESTED 97-105 111-116, nbp = 6 nbp_cov = 0
# pvals: 0.413434,0.544564,0.0671524,0.237584,0.704401,0.456176
# aggregated NONE
NESTED  ::::::::::::::::::::::::::::::::::::::::::::::::::::::::::::::::::<<<<<<_____>>>>>>:::::::::::::::::::::::::::::::::::::::::::::::::
        ::::::::::::::::::::::::::::::::::::::::::::::::::::::::::::::::::::::::::::::::::::::::::::::::::::::::::::::::::::::::::::::::::::

# RM_HELIX NESTED 67-70 120-124, nbp = 4 nbp_cov = 0
# pvals: 0.418997,0.263122,0.418997,0.418997
# aggregated NONE
NESTED  :::::::::::::::::::::::::::::::::::::::::<<<<_________________________________________>>>>::::::::::::::::::::::::::::::::::::::::::
        ::::::::::::::::::::::::::::::::::::::::::::::::::::::::::::::::::::::::::::::::::::::::::::::::::::::::::::::::::::::::::::::::::::

# RM_HELIX NESTED 50-57 127-130, nbp = 4 nbp_cov = 0
# pvals: 0.42969,0.324514,0.336231,0.603522
# aggregated NONE
NESTED  ::::::::::::::::::::::::::::::::<<-<<______________________________________________________>>>>:::::::::::::::::::::::::::::::::::::
        ::::::::::::::::::::::::::::::::::::::::::::::::::::::::::::::::::::::::::::::::::::::::::::::::::::::::::::::::::::::::::::::::::::

# RM_HELIX NESTED 16-27 153-162, nbp = 8 nbp_cov = 0
# pvals: 0.340446,0.979198,0.526128,0.795483,0.195056,0.490123,0.544564,0.418997
# aggregated NONE
NESTED  ::::::::::::::<<<<<<<-<___________________________________________________________________________________________>->>>>>>>:::::::::
        ::::::::::::::::::::::::::::::::::::::::::::::::::::::::::::::::::::::::::::::::::::::::::::::::::::::::::::::::::::::::::::::::::::
```
