## Supplementary material for "All-at-once RNA folding with 3D motif prediction framed by evolutionary information": RF00391_RtT.power

```
# Power analysis of given structure 
#
# Powertype = SINGLE SUBSTITUTIONS
# covary  left_pos      right_pos    substitutions      power
#----------------------------------------------------------------
          16		162		14		0.45
          17		161		38		0.81
          18		160		12		0.39
          22		159		34		0.78
          23		157		20		0.59
          24		156		4		0.07
          25		155		8		0.24
          27		153		2		0.00
          50		130		7		0.20
          51		129		16		0.50
          56		128		12		0.39
          57		127		23		0.64
          67		124		0		0.00
          68		123		13		0.42
          69		122		0		0.00
          70		120		0		0.00
          74		90		11		0.35
          75		89		9		0.28
          97		116		1		0.00
          98		115		18		0.55
          102		114		39		0.81
          103		113		25		0.67
          104		112		7		0.20
          105		111		4		0.07
#
# BPAIRS 24
# avg substitutions per BP  13.2
# BPAIRS expected to covary 8.4 +/- 1.9
# BPAIRS observed to covary 0
#
```
