## Supplementary material for "All-at-once RNA folding with 3D motif prediction framed by evolutionary information": RF00391_RtT.surv

```
6.950000	0.0416667
6.700000	0.0833333
3.000000	0.125
2.250000	0.166667
1.850000	0.208333
1.000000	0.25
0.850000	0.291667
0.800000	0.333333
0.000000	0.375
-0.050000	0.541667
-0.150000	0.583333
-0.400000	0.625
-0.700000	0.666667
-1.000000	0.708333
-1.150000	0.791667
-1.600000	0.833333
-1.850000	0.875
-2.350000	0.916667
-3.150000	0.958333
-7.200000	1
&
18.550000	0.000115982
16.700000	0.000231965
16.250000	0.000347947
15.500000	0.000463929
15.450000	0.000579912
14.550000	0.000695894
14.200000	0.000811877
13.800000	0.000927859
12.700000	0.00104384
12.450000	0.00115982
12.150000	0.00127581
11.800000	0.00139179
11.450000	0.00150777
11.200000	0.00162375
11.050000	0.00185572
10.850000	0.0019717
10.800000	0.00208768
10.750000	0.00243563
10.700000	0.00255161
10.650000	0.00278358
10.600000	0.00289956
10.450000	0.00301554
10.250000	0.00313152
10.150000	0.00336349
10.050000	0.00371144
9.900000	0.00382742
9.800000	0.0039434
9.750000	0.00405938
9.700000	0.00429135
9.600000	0.00440733
9.550000	0.00452331
9.500000	0.00475528
9.450000	0.00487126
9.350000	0.00533519
9.300000	0.00568314
9.250000	0.00614707
9.200000	0.00626305
9.100000	0.00649501
9.050000	0.006611
8.950000	0.00672698
8.800000	0.00695894
8.750000	0.00707492
8.700000	0.00719091
8.550000	0.00765484
8.500000	0.0078868
8.450000	0.00800278
8.400000	0.00811877
8.350000	0.00823475
8.300000	0.00869868
8.200000	0.00893064
8.150000	0.00904662
8.100000	0.00916261
8.050000	0.00927859
7.950000	0.00962654
7.900000	0.0098585
7.850000	0.0102064
7.750000	0.0103224
7.700000	0.0104384
7.650000	0.0106704
7.600000	0.0109023
7.550000	0.0110183
7.500000	0.0112503
7.450000	0.0113663
7.400000	0.0117142
7.350000	0.0118302
7.300000	0.0121781
7.250000	0.0124101
7.200000	0.0127581
7.150000	0.012874
7.100000	0.0135699
7.050000	0.0142658
7.000000	0.0148457
6.950000	0.0149617
6.900000	0.0151937
6.850000	0.0154257
6.800000	0.0157736
6.750000	0.0160056
6.700000	0.0162375
6.650000	0.0164695
6.600000	0.0171654
6.550000	0.0175133
6.500000	0.0180932
6.450000	0.0190211
6.400000	0.0192531
6.350000	0.019485
6.300000	0.0201809
6.200000	0.0206449
6.150000	0.0208768
6.100000	0.0213408
6.050000	0.0215727
6.000000	0.0225006
5.950000	0.0234284
5.900000	0.0241243
5.850000	0.0249362
5.800000	0.0258641
5.750000	0.026212
5.700000	0.02656
5.650000	0.0271399
5.600000	0.0272559
5.550000	0.0280677
5.500000	0.0287636
5.450000	0.0296915
5.400000	0.0301554
5.350000	0.0308513
5.300000	0.0315472
5.250000	0.0321271
5.200000	0.033171
5.150000	0.0342148
5.100000	0.0347947
5.050000	0.0359545
5.000000	0.0364185
4.950000	0.0367664
4.900000	0.0374623
4.850000	0.0382742
4.800000	0.039202
4.750000	0.0398979
4.700000	0.0403619
4.650000	0.0416377
4.600000	0.0432614
4.550000	0.0446532
4.500000	0.045929
4.450000	0.0463929
4.400000	0.0469729
4.350000	0.0483646
4.300000	0.0496405
4.250000	0.0511482
4.200000	0.052656
4.150000	0.0534679
4.100000	0.0546277
4.050000	0.0559035
4.000000	0.0565994
3.950000	0.0578752
3.900000	0.0597309
3.850000	0.0606588
3.800000	0.0628624
3.750000	0.0634424
3.700000	0.0651821
3.650000	0.0669218
3.600000	0.0691255
3.550000	0.0708652
3.500000	0.0716771
3.450000	0.0738808
3.400000	0.0767803
3.350000	0.0784041
3.300000	0.0807237
3.250000	0.0835073
3.200000	0.085363
3.150000	0.0864069
3.100000	0.0884945
3.050000	0.0908142
3.000000	0.0929019
2.950000	0.0952215
2.900000	0.0982371
2.850000	0.100093
2.800000	0.102296
2.750000	0.104732
2.700000	0.106704
2.650000	0.109719
2.600000	0.111807
2.550000	0.113547
2.500000	0.115634
2.450000	0.117258
2.400000	0.118998
2.350000	0.121434
2.300000	0.123637
2.250000	0.127117
2.200000	0.12932
2.150000	0.13164
2.100000	0.133612
2.050000	0.135931
2.000000	0.138947
1.950000	0.141846
1.900000	0.145442
1.850000	0.147414
1.800000	0.152053
1.750000	0.154257
1.700000	0.15762
1.650000	0.161795
1.600000	0.163999
1.550000	0.167015
1.500000	0.169798
1.450000	0.17409
1.400000	0.178613
1.350000	0.182208
1.300000	0.18534
1.250000	0.187543
1.200000	0.191719
1.150000	0.196822
1.100000	0.199954
1.050000	0.203085
1.000000	0.206681
0.950000	0.210508
0.900000	0.215031
0.850000	0.219671
0.800000	0.22373
0.750000	0.228717
0.700000	0.231733
0.650000	0.236488
0.600000	0.242519
0.550000	0.246579
0.500000	0.252494
0.450000	0.257829
0.400000	0.264092
0.350000	0.269195
0.300000	0.275458
0.250000	0.282301
0.200000	0.288448
0.150000	0.294015
0.100000	0.300858
0.050000	0.307121
0.000000	0.375203
-0.050000	0.538042
-0.100000	0.556715
-0.150000	0.572605
-0.200000	0.58142
-0.250000	0.58977
-0.300000	0.596729
-0.350000	0.603456
-0.400000	0.611227
-0.450000	0.620506
-0.500000	0.630596
-0.550000	0.637323
-0.600000	0.644746
-0.650000	0.650661
-0.700000	0.659128
-0.750000	0.665855
-0.800000	0.675829
-0.850000	0.686384
-0.900000	0.69717
-0.950000	0.707145
-1.000000	0.717003
-1.050000	0.72547
-1.100000	0.735676
-1.150000	0.743911
-1.200000	0.755045
-1.250000	0.7627
-1.300000	0.770355
-1.350000	0.77859
-1.400000	0.786244
-1.450000	0.792855
-1.500000	0.799814
-1.550000	0.805614
-1.600000	0.811413
-1.650000	0.81814
-1.700000	0.824055
-1.750000	0.830202
-1.800000	0.836465
-1.850000	0.842148
-1.900000	0.847947
-1.950000	0.85363
-2.000000	0.860125
-2.050000	0.864881
-2.100000	0.870796
-2.150000	0.875667
-2.200000	0.88135
-2.250000	0.885061
-2.300000	0.889585
-2.350000	0.89376
-2.400000	0.899675
-2.450000	0.904199
-2.500000	0.907794
-2.550000	0.912085
-2.600000	0.915449
-2.650000	0.919856
-2.700000	0.92322
-2.750000	0.926815
-2.800000	0.930643
-2.850000	0.93389
-2.900000	0.937601
-2.950000	0.939921
-3.000000	0.941893
-3.050000	0.943981
-3.100000	0.946996
-3.150000	0.949896
-3.200000	0.953259
-3.250000	0.955231
-3.300000	0.956855
-3.350000	0.959058
-3.400000	0.96103
-3.450000	0.963002
-3.500000	0.965321
-3.550000	0.967409
-3.600000	0.969149
-3.650000	0.970656
-3.700000	0.97228
-3.750000	0.972976
-3.800000	0.973556
-3.850000	0.974368
-3.900000	0.975644
-3.950000	0.976456
-4.000000	0.977499
-4.050000	0.978775
-4.100000	0.979587
-4.150000	0.980399
-4.200000	0.982023
-4.250000	0.982835
-4.300000	0.983878
-4.350000	0.984574
-4.400000	0.985618
-4.450000	0.986082
-4.500000	0.986778
-4.550000	0.987358
-4.600000	0.987938
-4.650000	0.988286
-4.700000	0.988982
-4.750000	0.98933
-4.800000	0.989562
-4.850000	0.990373
-4.900000	0.990489
-4.950000	0.990837
-5.000000	0.991185
-5.050000	0.991301
-5.100000	0.991765
-5.150000	0.992229
-5.200000	0.992461
-5.250000	0.992809
-5.300000	0.993157
-5.350000	0.993621
-5.400000	0.993969
-5.450000	0.994085
-5.500000	0.994201
-5.550000	0.994317
-5.600000	0.994665
-5.650000	0.994781
-5.750000	0.995245
-5.850000	0.995361
-5.900000	0.995593
-5.950000	0.995825
-6.000000	0.996521
-6.050000	0.996868
-6.100000	0.9971
-6.200000	0.997332
-6.300000	0.997448
-6.450000	0.99768
-6.550000	0.997912
-6.650000	0.998028
-6.800000	0.998144
-6.850000	0.99826
-6.900000	0.998376
-7.050000	0.998492
-7.100000	0.998608
-7.400000	0.998724
-7.450000	0.99884
-7.500000	0.999072
-7.850000	0.999188
-8.050000	0.99942
-8.250000	0.999536
-8.300000	0.999652
-9.200000	0.999768
-9.300000	0.999884
-9.450000	1
&
52.800000	5.78302e-06
42.300000	1.1566e-05
41.850000	1.73491e-05
41.000000	2.31321e-05
38.650000	2.89151e-05
38.050000	3.46981e-05
37.550000	4.04811e-05
37.500000	4.62642e-05
37.000000	5.20472e-05
36.300000	5.78302e-05
36.200000	6.36132e-05
35.950000	6.93963e-05
35.750000	7.51793e-05
35.250000	8.09623e-05
35.200000	8.67453e-05
35.100000	9.83114e-05
35.050000	0.000104094
34.750000	0.000109877
34.700000	0.00011566
34.050000	0.000121443
33.950000	0.000138793
33.600000	0.000144576
33.550000	0.000150359
33.450000	0.000156142
33.250000	0.000161925
33.200000	0.000167708
33.050000	0.000173491
32.750000	0.000179274
32.700000	0.000185057
32.600000	0.000208189
32.550000	0.000213972
32.400000	0.000219755
32.350000	0.000225538
31.900000	0.000231321
31.850000	0.000242887
31.550000	0.00024867
31.450000	0.000254453
31.400000	0.000260236
31.300000	0.000271802
31.250000	0.000277585
31.200000	0.000283368
31.150000	0.000294934
31.050000	0.000300717
31.000000	0.000312283
30.900000	0.000318066
30.800000	0.000329632
30.700000	0.000335415
30.650000	0.000341198
30.250000	0.000352764
30.150000	0.000358547
30.100000	0.00036433
29.900000	0.000375896
29.850000	0.000381679
29.800000	0.000393245
29.750000	0.000399028
29.700000	0.000404811
29.650000	0.000410594
29.600000	0.000416378
29.550000	0.000427944
29.500000	0.00043951
29.450000	0.000445293
29.400000	0.000456859
29.350000	0.000462642
29.250000	0.000468425
29.200000	0.000474208
29.000000	0.000479991
28.950000	0.000503123
28.750000	0.000514689
28.700000	0.000520472
28.550000	0.000532038
28.500000	0.000543604
28.400000	0.000549387
28.350000	0.00055517
28.300000	0.000560953
28.250000	0.000578302
28.200000	0.000595651
28.150000	0.000613
28.050000	0.000624566
27.900000	0.000641915
27.800000	0.000653481
27.750000	0.000659264
27.650000	0.00067083
27.600000	0.000682396
27.550000	0.000693963
27.400000	0.000699746
27.350000	0.000717095
27.300000	0.000740227
27.250000	0.000751793
27.200000	0.000763359
27.150000	0.000774925
27.100000	0.000792274
27.050000	0.00080384
27.000000	0.000809623
26.950000	0.000815406
26.900000	0.000821189
26.850000	0.000826972
26.800000	0.000832755
26.750000	0.000850104
26.700000	0.00086167
26.650000	0.000867453
26.600000	0.000884802
26.500000	0.000902151
26.450000	0.000907934
26.400000	0.000931066
26.350000	0.000942632
26.300000	0.000948415
26.250000	0.000965765
26.150000	0.000988897
26.100000	0.00099468
26.050000	0.00102359
25.950000	0.00105251
25.900000	0.00106408
25.850000	0.00106986
25.800000	0.00108721
25.750000	0.00109299
25.700000	0.00110456
25.650000	0.00113347
25.600000	0.00114504
25.550000	0.0011566
25.400000	0.00116239
25.300000	0.00116817
25.250000	0.00117974
25.200000	0.00119709
25.150000	0.00120865
25.100000	0.00124335
25.050000	0.00124913
25.000000	0.0012607
24.950000	0.00127805
24.900000	0.00128961
24.850000	0.00130696
24.800000	0.00131275
24.750000	0.00131853
24.700000	0.00133588
24.650000	0.00135901
24.600000	0.00137636
24.550000	0.00138214
24.500000	0.00139949
24.450000	0.00141684
24.350000	0.00143419
24.300000	0.00145732
24.250000	0.00147467
24.200000	0.00148045
24.150000	0.00148624
24.050000	0.00150359
24.000000	0.0015325
23.950000	0.00153828
23.900000	0.00154407
23.850000	0.0015672
23.800000	0.00159033
23.750000	0.00159611
23.700000	0.00161346
23.650000	0.00162503
23.600000	0.00164816
23.550000	0.00165394
23.450000	0.00165973
23.400000	0.00166551
23.350000	0.00167708
23.300000	0.00169443
23.250000	0.00170599
23.200000	0.00173491
23.150000	0.00174069
23.100000	0.00174647
23.050000	0.00179274
23.000000	0.00181009
22.950000	0.001839
22.900000	0.00185057
22.850000	0.00187948
22.800000	0.00190261
22.750000	0.00193731
22.700000	0.00194888
22.650000	0.00197779
22.600000	0.00198936
22.550000	0.00200093
22.500000	0.00202406
22.450000	0.00203562
22.400000	0.00204719
22.350000	0.00206454
22.300000	0.0020761
22.250000	0.00210502
22.200000	0.00212237
22.150000	0.00213972
22.100000	0.00215128
22.050000	0.00218598
22.000000	0.00220911
21.950000	0.00222646
21.900000	0.00224381
21.850000	0.00225538
21.800000	0.00226116
21.750000	0.00227273
21.700000	0.00228429
21.650000	0.00230164
21.600000	0.00233056
21.550000	0.00234791
21.500000	0.00235947
21.450000	0.0023826
21.400000	0.00239417
21.350000	0.00242887
21.300000	0.002452
21.250000	0.00247513
21.200000	0.00249827
21.150000	0.0025214
21.100000	0.00255031
21.050000	0.00257344
21.000000	0.00260236
20.950000	0.00262549
20.900000	0.00265441
20.850000	0.00268332
20.800000	0.00270645
20.750000	0.0027585
20.700000	0.00278163
20.600000	0.00280477
20.550000	0.00283946
20.500000	0.00286838
20.450000	0.00289151
20.400000	0.00290308
20.350000	0.00291464
20.300000	0.00294934
20.250000	0.00295512
20.200000	0.00297826
20.150000	0.00304187
20.100000	0.00305922
20.050000	0.0030997
20.000000	0.00314018
19.950000	0.00318644
19.900000	0.00322693
19.850000	0.00325584
19.800000	0.00330789
19.750000	0.0033368
19.700000	0.00337728
19.650000	0.00340042
19.600000	0.00341198
19.550000	0.00346403
19.500000	0.00349294
19.450000	0.00353921
19.400000	0.00356234
19.350000	0.00361439
19.300000	0.00365487
19.250000	0.00368957
19.200000	0.00372427
19.150000	0.00377053
19.100000	0.00379366
19.050000	0.00383414
19.000000	0.00388041
18.950000	0.00393245
18.900000	0.00399028
18.850000	0.00403077
18.800000	0.00407703
18.750000	0.00411751
18.700000	0.00416956
18.650000	0.00419847
18.600000	0.0042563
18.550000	0.004291
18.500000	0.00434883
18.450000	0.00440666
18.400000	0.00442401
18.350000	0.00447028
18.300000	0.00449919
18.250000	0.00453389
18.200000	0.00457437
18.150000	0.0046322
18.100000	0.00469581
18.050000	0.00475364
18.000000	0.00478834
17.950000	0.00486352
17.900000	0.00490978
17.850000	0.00499075
17.800000	0.00506593
17.750000	0.00510062
17.700000	0.00515845
17.650000	0.0052105
17.600000	0.00526833
17.550000	0.0052799
17.500000	0.00529725
17.450000	0.00536086
17.400000	0.00543026
17.350000	0.00546495
17.300000	0.00550544
17.250000	0.0055517
17.200000	0.00560375
17.150000	0.00566736
17.100000	0.00577146
17.050000	0.00584085
17.000000	0.00592181
16.950000	0.00597386
16.900000	0.00606061
16.850000	0.00613579
16.800000	0.00621675
16.750000	0.00625723
16.700000	0.00632663
16.650000	0.00638446
16.600000	0.00645385
16.550000	0.00651168
16.500000	0.00658108
16.450000	0.00667361
16.400000	0.00670252
16.350000	0.00682396
16.300000	0.00691071
16.250000	0.00699746
16.200000	0.0070495
16.150000	0.00716516
16.100000	0.00726926
16.050000	0.00733865
16.000000	0.0073907
15.950000	0.00745431
15.900000	0.00753528
15.850000	0.00763359
15.800000	0.00770298
15.750000	0.00779551
15.700000	0.00789382
15.650000	0.00797479
15.600000	0.00805575
15.550000	0.00814249
15.500000	0.00825237
15.450000	0.00836803
15.400000	0.00846056
15.350000	0.00857622
15.300000	0.00868031
15.250000	0.00875549
15.200000	0.00883646
15.150000	0.00888272
15.100000	0.00900995
15.050000	0.00911404
15.000000	0.0092297
14.950000	0.00933958
14.900000	0.00942054
14.850000	0.00951885
14.800000	0.00966343
14.750000	0.00977909
14.700000	0.0098774
14.650000	0.0100104
14.600000	0.0101145
14.550000	0.0102533
14.500000	0.0104094
14.450000	0.0105077
14.400000	0.0105945
14.350000	0.0107159
14.300000	0.0107796
14.250000	0.010901
14.200000	0.0110109
14.150000	0.0110976
14.100000	0.0111901
14.050000	0.0113347
14.000000	0.0114793
13.950000	0.0116181
13.900000	0.0117048
13.850000	0.0118263
13.800000	0.0119882
13.750000	0.0121906
13.700000	0.0123005
13.650000	0.0124855
13.600000	0.0126359
13.550000	0.0128267
13.500000	0.0130176
13.450000	0.0131564
13.400000	0.0132836
13.350000	0.0134629
13.300000	0.0136306
13.250000	0.0137983
13.200000	0.0139776
13.150000	0.0141453
13.100000	0.0143824
13.050000	0.014579
13.000000	0.0147351
12.950000	0.0148624
12.900000	0.0150359
12.850000	0.0152325
12.800000	0.0153771
12.750000	0.0156084
12.700000	0.015805
12.650000	0.0159901
12.600000	0.0161693
12.550000	0.0163659
12.500000	0.0165221
12.450000	0.0167071
12.400000	0.0168864
12.350000	0.0171235
12.300000	0.0173433
12.250000	0.0175457
12.200000	0.0178175
12.150000	0.018043
12.100000	0.0182165
12.050000	0.018471
12.000000	0.0186965
11.950000	0.0188931
11.900000	0.019136
11.850000	0.0194367
11.800000	0.0196912
11.750000	0.0199225
11.700000	0.0201423
11.650000	0.0203794
11.600000	0.0205586
11.550000	0.0208362
11.500000	0.0211427
11.450000	0.0213393
11.400000	0.0216227
11.350000	0.0219061
11.300000	0.0222357
11.250000	0.0224728
11.200000	0.0226926
11.150000	0.0229239
11.100000	0.0232188
11.050000	0.0235427
11.000000	0.0238203
10.950000	0.0240458
10.900000	0.0243928
10.850000	0.0246935
10.800000	0.0250231
10.750000	0.0252718
10.700000	0.0255667
10.650000	0.0259022
10.600000	0.0262202
10.550000	0.0265209
10.500000	0.0268332
10.450000	0.0271455
10.400000	0.0274636
10.350000	0.0278105
10.300000	0.0280997
10.250000	0.0284004
10.200000	0.0287127
10.150000	0.0290481
10.100000	0.029424
10.050000	0.0298577
10.000000	0.0303146
9.950000	0.030783
9.900000	0.0312225
9.850000	0.0317083
9.800000	0.0321131
9.750000	0.0325064
9.700000	0.0329285
9.650000	0.0333912
9.600000	0.0339059
9.550000	0.0343627
9.500000	0.0347386
9.450000	0.0351839
9.400000	0.0357102
9.350000	0.0361554
9.300000	0.0366528
9.250000	0.0370171
9.200000	0.0375954
9.150000	0.0380407
9.100000	0.0385381
9.050000	0.0390296
9.000000	0.0394518
8.950000	0.0400127
8.900000	0.0405274
8.850000	0.0410363
8.800000	0.0416609
8.750000	0.0421698
8.700000	0.0426671
8.650000	0.0432512
8.600000	0.0438122
8.550000	0.044402
8.500000	0.045015
8.450000	0.0455413
8.400000	0.0461543
8.350000	0.0467557
8.300000	0.0473456
8.250000	0.0479991
8.200000	0.0486583
8.150000	0.0492309
8.100000	0.0497802
8.050000	0.0504973
8.000000	0.0511855
7.950000	0.05192
7.900000	0.0525214
7.850000	0.0532848
7.800000	0.0539382
7.750000	0.0546438
7.700000	0.0552799
7.650000	0.0560548
7.600000	0.0568066
7.550000	0.0575353
7.500000	0.0582466
7.450000	0.0589579
7.400000	0.0596866
7.350000	0.0604731
7.300000	0.0613752
7.250000	0.0621443
7.200000	0.0629366
7.150000	0.0637347
7.100000	0.0645616
7.050000	0.0653944
7.000000	0.0663081
6.950000	0.0671524
6.900000	0.0681529
6.850000	0.0691823
6.800000	0.0701712
6.750000	0.0710965
6.700000	0.0721895
6.650000	0.0730164
6.600000	0.0739822
6.550000	0.0749017
6.500000	0.0760525
6.450000	0.0770067
6.400000	0.0780245
6.350000	0.0791869
6.300000	0.0802972
6.250000	0.0813555
6.200000	0.0823387
6.150000	0.0835762
6.100000	0.0845536
6.050000	0.085635
6.000000	0.0868089
5.950000	0.0880812
5.900000	0.0893824
5.850000	0.0906373
5.800000	0.091817
5.750000	0.0929678
5.700000	0.0942806
5.650000	0.095657
5.600000	0.0968656
5.550000	0.0981437
5.500000	0.0994275
5.450000	0.100752
5.400000	0.102088
5.350000	0.103481
5.300000	0.104858
5.250000	0.106292
5.200000	0.107599
5.150000	0.109085
5.100000	0.110675
5.050000	0.11215
5.000000	0.113717
4.950000	0.115071
4.900000	0.116638
4.850000	0.11828
4.800000	0.119853
4.750000	0.12153
4.700000	0.123242
4.650000	0.125098
4.600000	0.126833
4.550000	0.128562
4.500000	0.130401
4.450000	0.132368
4.400000	0.134195
4.350000	0.135866
4.300000	0.137671
4.250000	0.139562
4.200000	0.141389
4.150000	0.143124
4.100000	0.145148
4.050000	0.147132
4.000000	0.149138
3.950000	0.151186
3.900000	0.153267
3.850000	0.155338
3.800000	0.157512
3.750000	0.159825
3.700000	0.16193
3.650000	0.164209
3.600000	0.166406
3.550000	0.168957
3.500000	0.171316
3.450000	0.173583
3.400000	0.175833
3.350000	0.178163
3.300000	0.180361
3.250000	0.182553
3.200000	0.185039
3.150000	0.187601
3.100000	0.190013
3.050000	0.19239
3.000000	0.195056
2.950000	0.197565
2.900000	0.20011
2.850000	0.202799
2.800000	0.205523
2.750000	0.208177
2.700000	0.211092
2.650000	0.21385
2.600000	0.216742
2.550000	0.219801
2.500000	0.222698
2.450000	0.225596
2.400000	0.228626
2.350000	0.231622
2.300000	0.234519
2.250000	0.237584
2.200000	0.240406
2.150000	0.243563
2.100000	0.246842
2.050000	0.249965
2.000000	0.253134
1.950000	0.256506
1.900000	0.259687
1.850000	0.263122
1.800000	0.266557
1.750000	0.269749
1.700000	0.273213
1.650000	0.276752
1.600000	0.280355
1.550000	0.283836
1.500000	0.287468
1.450000	0.291071
1.400000	0.294749
1.350000	0.298259
1.300000	0.301874
1.250000	0.305754
1.200000	0.309507
1.150000	0.313127
1.100000	0.31691
1.050000	0.32057
1.000000	0.324514
0.950000	0.328481
0.900000	0.332333
0.850000	0.336231
0.800000	0.340446
0.750000	0.344662
0.700000	0.348676
0.650000	0.352822
0.600000	0.357437
0.550000	0.361896
0.500000	0.366256
0.450000	0.370796
0.400000	0.375347
0.350000	0.379736
0.300000	0.384536
0.250000	0.389452
0.200000	0.394217
0.150000	0.399173
0.100000	0.403863
0.050000	0.408432
0.000000	0.413434
-0.050000	0.418997
-0.100000	0.424508
-0.150000	0.42969
-0.200000	0.434953
-0.250000	0.440377
-0.300000	0.445657
-0.350000	0.451
-0.400000	0.456176
-0.450000	0.461977
-0.500000	0.467511
-0.550000	0.473173
-0.600000	0.47862
-0.650000	0.484334
-0.700000	0.490123
-0.750000	0.496027
-0.800000	0.502036
-0.850000	0.507564
-0.900000	0.513561
-0.950000	0.520113
-1.000000	0.526128
-1.050000	0.532078
-1.100000	0.538255
-1.150000	0.544564
-1.200000	0.551006
-1.250000	0.557339
-1.300000	0.56359
-1.350000	0.569986
-1.400000	0.576608
-1.450000	0.583299
-1.500000	0.589799
-1.550000	0.596721
-1.600000	0.603522
-1.650000	0.610583
-1.700000	0.617268
-1.750000	0.623797
-1.800000	0.630714
-1.850000	0.637433
-1.900000	0.643864
-1.950000	0.650671
-2.000000	0.657553
-2.050000	0.664666
-2.100000	0.671715
-2.150000	0.678082
-2.200000	0.684704
-2.250000	0.691302
-2.300000	0.698103
-2.350000	0.704401
-2.400000	0.710444
-2.450000	0.716742
-2.500000	0.722721
-2.550000	0.728776
-2.600000	0.735115
-2.650000	0.740857
-2.700000	0.746715
-2.750000	0.752435
-2.800000	0.757894
-2.850000	0.763278
-2.900000	0.76909
-2.950000	0.774294
-3.000000	0.779956
-3.050000	0.785062
-3.100000	0.790227
-3.150000	0.795483
-3.200000	0.800856
-3.250000	0.806107
-3.300000	0.810976
-3.350000	0.815695
-3.400000	0.820431
-3.450000	0.824861
-3.500000	0.829019
-3.550000	0.832946
-3.600000	0.837243
-3.650000	0.841268
-3.700000	0.845437
-3.750000	0.849445
-3.800000	0.85347
-3.850000	0.857044
-3.900000	0.860699
-3.950000	0.864186
-4.000000	0.867667
-4.050000	0.87068
-4.100000	0.874115
-4.150000	0.877695
-4.200000	0.880835
-4.250000	0.883964
-4.300000	0.887
-4.350000	0.890065
-4.400000	0.892771
-4.450000	0.89568
-4.500000	0.89841
-4.550000	0.901076
-4.600000	0.903713
-4.650000	0.906286
-4.700000	0.908675
-4.750000	0.911283
-4.800000	0.913607
-4.850000	0.915955
-4.900000	0.918217
-4.950000	0.920339
-5.000000	0.92234
-5.050000	0.924196
-5.100000	0.926376
-5.150000	0.928273
-5.200000	0.930303
-5.250000	0.932258
-5.300000	0.934108
-5.350000	0.935907
-5.400000	0.937491
-5.450000	0.939261
-5.500000	0.940909
-5.550000	0.942592
-5.600000	0.944096
-5.650000	0.945755
-5.700000	0.94727
-5.750000	0.948716
-5.800000	0.950214
-5.850000	0.951579
-5.900000	0.953025
-5.950000	0.954407
-6.000000	0.95576
-6.050000	0.957102
-6.100000	0.958495
-6.150000	0.959802
-6.200000	0.960947
-6.250000	0.962254
-6.300000	0.963486
-6.350000	0.964573
-6.400000	0.965632
-6.450000	0.966678
-6.500000	0.967638
-6.550000	0.968621
-6.600000	0.969564
-6.650000	0.970431
-6.700000	0.971362
-6.750000	0.972132
-6.800000	0.972953
-6.850000	0.973826
-6.900000	0.974786
-6.950000	0.975636
-7.000000	0.976272
-7.050000	0.977036
-7.100000	0.977741
-7.150000	0.978452
-7.200000	0.979198
-7.250000	0.979823
-7.300000	0.980442
-7.350000	0.981003
-7.400000	0.981622
-7.450000	0.982304
-7.500000	0.982876
-7.550000	0.98353
-7.600000	0.984027
-7.650000	0.984554
-7.700000	0.98501
-7.750000	0.985514
-7.800000	0.986074
-7.850000	0.986508
-7.900000	0.986977
-7.950000	0.987353
-8.000000	0.987885
-8.050000	0.988365
-8.100000	0.98885
-8.150000	0.989319
-8.200000	0.989781
-8.250000	0.99003
-8.300000	0.990348
-8.350000	0.990741
-8.400000	0.991129
-8.450000	0.991453
-8.500000	0.991736
-8.550000	0.992089
-8.600000	0.992447
-8.650000	0.992725
-8.700000	0.992956
-8.750000	0.99324
-8.800000	0.993494
-8.850000	0.993708
-8.900000	0.993957
-8.950000	0.994136
-9.000000	0.994298
-9.050000	0.994547
-9.100000	0.994685
-9.150000	0.994957
-9.200000	0.995142
-9.250000	0.99535
-9.300000	0.995501
-9.350000	0.995605
-9.400000	0.995773
-9.450000	0.995935
-9.500000	0.996056
-9.550000	0.996264
-9.600000	0.996409
-9.650000	0.996519
-9.700000	0.996669
-9.750000	0.996814
-9.800000	0.996918
-9.850000	0.997022
-9.900000	0.997114
-9.950000	1
&
116.050000	6.76322e-16
116.000000	6.87292e-16
115.950000	6.9844e-16
115.900000	7.09769e-16
115.850000	7.21282e-16
115.800000	7.32981e-16
115.750000	7.4487e-16
115.700000	7.56952e-16
115.650000	7.6923e-16
115.600000	7.81706e-16
115.550000	7.94385e-16
115.500000	8.0727e-16
115.450000	8.20364e-16
115.400000	8.3367e-16
115.350000	8.47191e-16
115.300000	8.60932e-16
115.250000	8.74896e-16
115.200000	8.89086e-16
115.150000	9.03506e-16
115.100000	9.1816e-16
115.050000	9.33052e-16
115.000000	9.48185e-16
114.950000	9.63563e-16
114.900000	9.79191e-16
114.850000	9.95072e-16
114.800000	1.01121e-15
114.750000	1.02761e-15
114.700000	1.04428e-15
114.650000	1.06121e-15
114.600000	1.07842e-15
114.550000	1.09591e-15
114.500000	1.11369e-15
114.450000	1.13175e-15
114.400000	1.1501e-15
114.350000	1.16876e-15
114.300000	1.18771e-15
114.250000	1.20697e-15
114.200000	1.22655e-15
114.150000	1.24644e-15
114.100000	1.26665e-15
114.050000	1.28719e-15
114.000000	1.30807e-15
113.950000	1.32928e-15
113.900000	1.35084e-15
113.850000	1.37275e-15
113.800000	1.39501e-15
113.750000	1.41763e-15
113.700000	1.44062e-15
113.650000	1.46398e-15
113.600000	1.48772e-15
113.550000	1.51185e-15
113.500000	1.53636e-15
113.450000	1.56128e-15
113.400000	1.5866e-15
113.350000	1.61232e-15
113.300000	1.63847e-15
113.250000	1.66504e-15
113.200000	1.69204e-15
113.150000	1.71948e-15
113.100000	1.74736e-15
113.050000	1.77569e-15
113.000000	1.80449e-15
112.950000	1.83375e-15
112.900000	1.86348e-15
112.850000	1.8937e-15
112.800000	1.92441e-15
112.750000	1.95561e-15
112.700000	1.98732e-15
112.650000	2.01955e-15
112.600000	2.05229e-15
112.550000	2.08557e-15
112.500000	2.11939e-15
112.450000	2.15375e-15
112.400000	2.18867e-15
112.350000	2.22416e-15
112.300000	2.26023e-15
112.250000	2.29687e-15
112.200000	2.33412e-15
112.150000	2.37196e-15
112.100000	2.41042e-15
112.050000	2.4495e-15
112.000000	2.48922e-15
111.950000	2.52958e-15
111.900000	2.57059e-15
111.850000	2.61227e-15
111.800000	2.65462e-15
111.750000	2.69766e-15
111.700000	2.7414e-15
111.650000	2.78585e-15
111.600000	2.83102e-15
111.550000	2.87692e-15
111.500000	2.92356e-15
111.450000	2.97096e-15
111.400000	3.01913e-15
111.350000	3.06807e-15
111.300000	3.11782e-15
111.250000	3.16836e-15
111.200000	3.21973e-15
111.150000	3.27193e-15
111.100000	3.32498e-15
111.050000	3.37888e-15
111.000000	3.43366e-15
110.950000	3.48933e-15
110.900000	3.54589e-15
110.850000	3.60338e-15
110.800000	3.6618e-15
110.750000	3.72116e-15
110.700000	3.78149e-15
110.650000	3.84279e-15
110.600000	3.90509e-15
110.550000	3.96839e-15
110.500000	4.03272e-15
110.450000	4.0981e-15
110.400000	4.16453e-15
110.350000	4.23204e-15
110.300000	4.30065e-15
110.250000	4.37037e-15
110.200000	4.44121e-15
110.150000	4.51321e-15
110.100000	4.58637e-15
110.050000	4.66071e-15
110.000000	4.73626e-15
109.950000	4.81304e-15
109.900000	4.89106e-15
109.850000	4.97034e-15
109.800000	5.05091e-15
109.750000	5.13279e-15
109.700000	5.21599e-15
109.650000	5.30054e-15
109.600000	5.38646e-15
109.550000	5.47377e-15
109.500000	5.56249e-15
109.450000	5.65266e-15
109.400000	5.74428e-15
109.350000	5.83739e-15
109.300000	5.93201e-15
109.250000	6.02816e-15
109.200000	6.12587e-15
109.150000	6.22516e-15
109.100000	6.32606e-15
109.050000	6.4286e-15
109.000000	6.5328e-15
108.950000	6.63868e-15
108.900000	6.74629e-15
108.850000	6.85563e-15
108.800000	6.96675e-15
108.750000	7.07966e-15
108.700000	7.19441e-15
108.650000	7.31101e-15
108.600000	7.42951e-15
108.550000	7.54992e-15
108.500000	7.67229e-15
108.450000	7.79664e-15
108.400000	7.923e-15
108.350000	8.05141e-15
108.300000	8.1819e-15
108.250000	8.3145e-15
108.200000	8.44925e-15
108.150000	8.58619e-15
108.100000	8.72534e-15
108.050000	8.86675e-15
108.000000	9.01045e-15
107.950000	9.15648e-15
107.900000	9.30487e-15
107.850000	9.45567e-15
107.800000	9.60891e-15
107.750000	9.76463e-15
107.700000	9.92288e-15
107.650000	1.00837e-14
107.600000	1.02471e-14
107.550000	1.04132e-14
107.500000	1.05819e-14
107.450000	1.07534e-14
107.400000	1.09277e-14
107.350000	1.11047e-14
107.300000	1.12847e-14
107.250000	1.14676e-14
107.200000	1.16534e-14
107.150000	1.18422e-14
107.100000	1.20341e-14
107.050000	1.22292e-14
107.000000	1.24273e-14
106.950000	1.26287e-14
106.900000	1.28333e-14
106.850000	1.30413e-14
106.800000	1.32526e-14
106.750000	1.34674e-14
106.700000	1.36856e-14
106.650000	1.39074e-14
106.600000	1.41327e-14
106.550000	1.43617e-14
106.500000	1.45944e-14
106.450000	1.48309e-14
106.400000	1.50712e-14
106.350000	1.53154e-14
106.300000	1.55636e-14
106.250000	1.58157e-14
106.200000	1.6072e-14
106.150000	1.63324e-14
106.100000	1.65971e-14
106.050000	1.6866e-14
106.000000	1.71392e-14
105.950000	1.74169e-14
105.900000	1.76991e-14
105.850000	1.79859e-14
105.800000	1.82773e-14
105.750000	1.85735e-14
105.700000	1.88744e-14
105.650000	1.91802e-14
105.600000	1.94909e-14
105.550000	1.98067e-14
105.500000	2.01276e-14
105.450000	2.04537e-14
105.400000	2.07851e-14
105.350000	2.11218e-14
105.300000	2.1464e-14
105.250000	2.18118e-14
105.200000	2.21652e-14
105.150000	2.25242e-14
105.100000	2.28892e-14
105.050000	2.326e-14
105.000000	2.36368e-14
104.950000	2.40197e-14
104.900000	2.44089e-14
104.850000	2.48043e-14
104.800000	2.52061e-14
104.750000	2.56145e-14
104.700000	2.60294e-14
104.650000	2.64511e-14
104.600000	2.68796e-14
104.550000	2.7315e-14
104.500000	2.77575e-14
104.450000	2.82072e-14
104.400000	2.86641e-14
104.350000	2.91284e-14
104.300000	2.96003e-14
104.250000	3.00798e-14
104.200000	3.05671e-14
104.150000	3.10622e-14
104.100000	3.15654e-14
104.050000	3.20767e-14
104.000000	3.25963e-14
103.950000	3.31243e-14
103.900000	3.36608e-14
103.850000	3.42061e-14
103.800000	3.47602e-14
103.750000	3.53232e-14
103.700000	3.58954e-14
103.650000	3.64768e-14
103.600000	3.70676e-14
103.550000	3.7668e-14
103.500000	3.82782e-14
103.450000	3.88982e-14
103.400000	3.95282e-14
103.350000	4.01684e-14
103.300000	4.08191e-14
103.250000	4.14802e-14
103.200000	4.2152e-14
103.150000	4.28348e-14
103.100000	4.35285e-14
103.050000	4.42335e-14
103.000000	4.495e-14
102.950000	4.5678e-14
102.900000	4.64178e-14
102.850000	4.71696e-14
102.800000	4.79335e-14
102.750000	4.87099e-14
102.700000	4.94987e-14
102.650000	5.03004e-14
102.600000	5.1115e-14
102.550000	5.19429e-14
102.500000	5.27841e-14
102.450000	5.36389e-14
102.400000	5.45076e-14
102.350000	5.53904e-14
102.300000	5.62874e-14
102.250000	5.7199e-14
102.200000	5.81253e-14
102.150000	5.90666e-14
102.100000	6.00231e-14
102.050000	6.09952e-14
102.000000	6.19829e-14
101.950000	6.29867e-14
101.900000	6.40067e-14
101.850000	6.50432e-14
101.800000	6.60965e-14
101.750000	6.71668e-14
101.700000	6.82545e-14
101.650000	6.93598e-14
101.600000	7.04829e-14
101.550000	7.16243e-14
101.500000	7.27841e-14
101.450000	7.39627e-14
101.400000	7.51603e-14
101.350000	7.63774e-14
101.300000	7.76141e-14
101.250000	7.88709e-14
101.200000	8.0148e-14
101.150000	8.14458e-14
101.100000	8.27645e-14
101.050000	8.41047e-14
101.000000	8.54665e-14
100.950000	8.68503e-14
100.900000	8.82566e-14
100.850000	8.96856e-14
100.800000	9.11377e-14
100.750000	9.26134e-14
100.700000	9.41129e-14
100.650000	9.56367e-14
100.600000	9.71851e-14
100.550000	9.87587e-14
100.500000	1.00358e-13
100.450000	1.01982e-13
100.400000	1.03634e-13
100.350000	1.05312e-13
100.300000	1.07017e-13
100.250000	1.08749e-13
100.200000	1.1051e-13
100.150000	1.12299e-13
100.100000	1.14117e-13
100.050000	1.15965e-13
100.000000	1.17842e-13
99.950000	1.1975e-13
99.900000	1.21688e-13
99.850000	1.23658e-13
99.800000	1.2566e-13
99.750000	1.27695e-13
99.700000	1.29762e-13
99.650000	1.31863e-13
99.600000	1.33997e-13
99.550000	1.36167e-13
99.500000	1.38371e-13
99.450000	1.40611e-13
99.400000	1.42887e-13
99.350000	1.452e-13
99.300000	1.47551e-13
99.250000	1.49939e-13
99.200000	1.52366e-13
99.150000	1.54833e-13
99.100000	1.57339e-13
99.050000	1.59886e-13
99.000000	1.62474e-13
98.950000	1.65104e-13
98.900000	1.67777e-13
98.850000	1.70492e-13
98.800000	1.73252e-13
98.750000	1.76056e-13
98.700000	1.78906e-13
98.650000	1.81802e-13
98.600000	1.84745e-13
98.550000	1.87735e-13
98.500000	1.90774e-13
98.450000	1.93861e-13
98.400000	1.96999e-13
98.350000	2.00188e-13
98.300000	2.03428e-13
98.250000	2.06721e-13
98.200000	2.10066e-13
98.150000	2.13466e-13
98.100000	2.16921e-13
98.050000	2.20432e-13
98.000000	2.24e-13
97.950000	2.27625e-13
97.900000	2.31309e-13
97.850000	2.35053e-13
97.800000	2.38857e-13
97.750000	2.42723e-13
97.700000	2.46651e-13
97.650000	2.50642e-13
97.600000	2.54699e-13
97.550000	2.58821e-13
97.500000	2.63009e-13
97.450000	2.67266e-13
97.400000	2.71591e-13
97.350000	2.75986e-13
97.300000	2.80452e-13
97.250000	2.84991e-13
97.200000	2.89603e-13
97.150000	2.94289e-13
97.100000	2.99052e-13
97.050000	3.03891e-13
97.000000	3.08809e-13
96.950000	3.13806e-13
96.900000	3.18884e-13
96.850000	3.24044e-13
96.800000	3.29288e-13
96.750000	3.34616e-13
96.700000	3.40031e-13
96.650000	3.45533e-13
96.600000	3.51124e-13
96.550000	3.56806e-13
96.500000	3.62579e-13
96.450000	3.68446e-13
96.400000	3.74408e-13
96.350000	3.80466e-13
96.300000	3.86622e-13
96.250000	3.92877e-13
96.200000	3.99234e-13
96.150000	4.05694e-13
96.100000	4.12258e-13
96.050000	4.18928e-13
96.000000	4.25706e-13
95.950000	4.32594e-13
95.900000	4.39593e-13
95.850000	4.46705e-13
95.800000	4.53933e-13
95.750000	4.61277e-13
95.700000	4.6874e-13
95.650000	4.76323e-13
95.600000	4.8403e-13
95.550000	4.91861e-13
95.500000	4.99818e-13
95.450000	5.07904e-13
95.400000	5.16121e-13
95.350000	5.24471e-13
95.300000	5.32956e-13
95.250000	5.41578e-13
95.200000	5.50339e-13
95.150000	5.59242e-13
95.100000	5.68289e-13
95.050000	5.77482e-13
95.000000	5.86824e-13
94.950000	5.96317e-13
94.900000	6.05964e-13
94.850000	6.15766e-13
94.800000	6.25727e-13
94.750000	6.35849e-13
94.700000	6.46134e-13
94.650000	6.56586e-13
94.600000	6.67207e-13
94.550000	6.78e-13
94.500000	6.88967e-13
94.450000	7.00111e-13
94.400000	7.11436e-13
94.350000	7.22943e-13
94.300000	7.34637e-13
94.250000	7.4652e-13
94.200000	7.58595e-13
94.150000	7.70865e-13
94.100000	7.83333e-13
94.050000	7.96003e-13
94.000000	8.08878e-13
93.950000	8.2196e-13
93.900000	8.35255e-13
93.850000	8.48764e-13
93.800000	8.62492e-13
93.750000	8.76441e-13
93.700000	8.90616e-13
93.650000	9.0502e-13
93.600000	9.19657e-13
93.550000	9.34531e-13
93.500000	9.49645e-13
93.450000	9.65003e-13
93.400000	9.8061e-13
93.350000	9.96469e-13
93.300000	1.01258e-12
93.250000	1.02896e-12
93.200000	1.0456e-12
93.150000	1.06251e-12
93.100000	1.07969e-12
93.050000	1.09715e-12
93.000000	1.11489e-12
92.950000	1.13292e-12
92.900000	1.15124e-12
92.850000	1.16986e-12
92.800000	1.18878e-12
92.750000	1.208e-12
92.700000	1.22754e-12
92.650000	1.24739e-12
92.600000	1.26756e-12
92.550000	1.28805e-12
92.500000	1.30888e-12
92.450000	1.33005e-12
92.400000	1.35155e-12
92.350000	1.37341e-12
92.300000	1.39561e-12
92.250000	1.41818e-12
92.200000	1.44111e-12
92.150000	1.46441e-12
92.100000	1.48809e-12
92.050000	1.51215e-12
92.000000	1.5366e-12
91.950000	1.56144e-12
91.900000	1.58669e-12
91.850000	1.61234e-12
91.800000	1.63841e-12
91.750000	1.6649e-12
91.700000	1.69182e-12
91.650000	1.71917e-12
91.600000	1.74696e-12
91.550000	1.77521e-12
91.500000	1.80391e-12
91.450000	1.83307e-12
91.400000	1.86271e-12
91.350000	1.89282e-12
91.300000	1.92342e-12
91.250000	1.95451e-12
91.200000	1.98611e-12
91.150000	2.01822e-12
91.100000	2.05084e-12
91.050000	2.084e-12
91.000000	2.11769e-12
90.950000	2.15192e-12
90.900000	2.18671e-12
90.850000	2.22205e-12
90.800000	2.25797e-12
90.750000	2.29447e-12
90.700000	2.33156e-12
90.650000	2.36925e-12
90.600000	2.40755e-12
90.550000	2.44646e-12
90.500000	2.48601e-12
90.450000	2.52619e-12
90.400000	2.56702e-12
90.350000	2.60852e-12
90.300000	2.65068e-12
90.250000	2.69352e-12
90.200000	2.73706e-12
90.150000	2.7813e-12
90.100000	2.82625e-12
90.050000	2.87193e-12
90.000000	2.91835e-12
89.950000	2.96551e-12
89.900000	3.01344e-12
89.850000	3.06215e-12
89.800000	3.11163e-12
89.750000	3.16192e-12
89.700000	3.21303e-12
89.650000	3.26495e-12
89.600000	3.31772e-12
89.550000	3.37134e-12
89.500000	3.42582e-12
89.450000	3.48118e-12
89.400000	3.53744e-12
89.350000	3.59461e-12
89.300000	3.6527e-12
89.250000	3.71172e-12
89.200000	3.7717e-12
89.150000	3.83265e-12
89.100000	3.89459e-12
89.050000	3.95752e-12
89.000000	4.02147e-12
88.950000	4.08646e-12
88.900000	4.15249e-12
88.850000	4.21959e-12
88.800000	4.28777e-12
88.750000	4.35705e-12
88.700000	4.42746e-12
88.650000	4.499e-12
88.600000	4.57169e-12
88.550000	4.64556e-12
88.500000	4.72062e-12
88.450000	4.79689e-12
88.400000	4.8744e-12
88.350000	4.95315e-12
88.300000	5.03318e-12
88.250000	5.1145e-12
88.200000	5.19713e-12
88.150000	5.2811e-12
88.100000	5.36642e-12
88.050000	5.45312e-12
88.000000	5.54122e-12
87.950000	5.63075e-12
87.900000	5.72172e-12
87.850000	5.81415e-12
87.800000	5.90808e-12
87.750000	6.00353e-12
87.700000	6.10051e-12
87.650000	6.19907e-12
87.600000	6.29921e-12
87.550000	6.40097e-12
87.500000	6.50437e-12
87.450000	6.60944e-12
87.400000	6.71621e-12
87.350000	6.8247e-12
87.300000	6.93495e-12
87.250000	7.04697e-12
87.200000	7.1608e-12
87.150000	7.27647e-12
87.100000	7.39401e-12
87.050000	7.51344e-12
87.000000	7.6348e-12
86.950000	7.75812e-12
86.900000	7.88343e-12
86.850000	8.01076e-12
86.800000	8.14015e-12
86.750000	8.27163e-12
86.700000	8.40523e-12
86.650000	8.54099e-12
86.600000	8.67893e-12
86.550000	8.81911e-12
86.500000	8.96154e-12
86.450000	9.10628e-12
86.400000	9.25335e-12
86.350000	9.40279e-12
86.300000	9.55465e-12
86.250000	9.70895e-12
86.200000	9.86575e-12
86.150000	1.00251e-11
86.100000	1.0187e-11
86.050000	1.03515e-11
86.000000	1.05187e-11
85.950000	1.06885e-11
85.900000	1.08611e-11
85.850000	1.10365e-11
85.800000	1.12147e-11
85.750000	1.13958e-11
85.700000	1.15798e-11
85.650000	1.17668e-11
85.600000	1.19568e-11
85.550000	1.21499e-11
85.500000	1.23461e-11
85.450000	1.25455e-11
85.400000	1.2748e-11
85.350000	1.29539e-11
85.300000	1.3163e-11
85.250000	1.33756e-11
85.200000	1.35915e-11
85.150000	1.3811e-11
85.100000	1.4034e-11
85.050000	1.42605e-11
85.000000	1.44908e-11
84.950000	1.47247e-11
84.900000	1.49625e-11
84.850000	1.5204e-11
84.800000	1.54495e-11
84.750000	1.56989e-11
84.700000	1.59524e-11
84.650000	1.62099e-11
84.600000	1.64716e-11
84.550000	1.67375e-11
84.500000	1.70077e-11
84.450000	1.72823e-11
84.400000	1.75613e-11
84.350000	1.78448e-11
84.300000	1.81328e-11
84.250000	1.84255e-11
84.200000	1.8723e-11
84.150000	1.90252e-11
84.100000	1.93323e-11
84.050000	1.96444e-11
84.000000	1.99615e-11
83.950000	2.02837e-11
83.900000	2.06111e-11
83.850000	2.09437e-11
83.800000	2.12818e-11
83.750000	2.16253e-11
83.700000	2.19743e-11
83.650000	2.2329e-11
83.600000	2.26894e-11
83.550000	2.30556e-11
83.500000	2.34277e-11
83.450000	2.38058e-11
83.400000	2.419e-11
83.350000	2.45804e-11
83.300000	2.49771e-11
83.250000	2.53802e-11
83.200000	2.57898e-11
83.150000	2.62061e-11
83.100000	2.6629e-11
83.050000	2.70587e-11
83.000000	2.74954e-11
82.950000	2.79391e-11
82.900000	2.83899e-11
82.850000	2.88481e-11
82.800000	2.93136e-11
82.750000	2.97866e-11
82.700000	3.02673e-11
82.650000	3.07557e-11
82.600000	3.1252e-11
82.550000	3.17562e-11
82.500000	3.22686e-11
82.450000	3.27893e-11
82.400000	3.33184e-11
82.350000	3.3856e-11
82.300000	3.44022e-11
82.250000	3.49573e-11
82.200000	3.55213e-11
82.150000	3.60944e-11
82.100000	3.66768e-11
82.050000	3.72685e-11
82.000000	3.78698e-11
81.950000	3.84808e-11
81.900000	3.91016e-11
81.850000	3.97324e-11
81.800000	4.03734e-11
81.750000	4.10248e-11
81.700000	4.16866e-11
81.650000	4.23591e-11
81.600000	4.30424e-11
81.550000	4.37368e-11
81.500000	4.44423e-11
81.450000	4.51593e-11
81.400000	4.58877e-11
81.350000	4.66279e-11
81.300000	4.73801e-11
81.250000	4.81444e-11
81.200000	4.89209e-11
81.150000	4.971e-11
81.100000	5.05119e-11
81.050000	5.13266e-11
81.000000	5.21545e-11
80.950000	5.29957e-11
80.900000	5.38505e-11
80.850000	5.4719e-11
80.800000	5.56016e-11
80.750000	5.64983e-11
80.700000	5.74096e-11
80.650000	5.83355e-11
80.600000	5.92763e-11
80.550000	6.02323e-11
80.500000	6.12037e-11
80.450000	6.21907e-11
80.400000	6.31936e-11
80.350000	6.42127e-11
80.300000	6.52483e-11
80.250000	6.63005e-11
80.200000	6.73697e-11
80.150000	6.8456e-11
80.100000	6.95599e-11
80.050000	7.06816e-11
80.000000	7.18214e-11
79.950000	7.29795e-11
79.900000	7.41563e-11
79.850000	7.5352e-11
79.800000	7.6567e-11
79.750000	7.78016e-11
79.700000	7.9056e-11
79.650000	8.03307e-11
79.600000	8.16259e-11
79.550000	8.2942e-11
79.500000	8.42793e-11
79.450000	8.56381e-11
79.400000	8.70188e-11
79.350000	8.84217e-11
79.300000	8.98472e-11
79.250000	9.12958e-11
79.200000	9.27676e-11
79.150000	9.42631e-11
79.100000	9.57828e-11
79.050000	9.73269e-11
79.000000	9.88958e-11
78.950000	1.0049e-10
78.900000	1.0211e-10
78.850000	1.03756e-10
78.800000	1.05429e-10
78.750000	1.07128e-10
78.700000	1.08855e-10
78.650000	1.10609e-10
78.600000	1.12392e-10
78.550000	1.14204e-10
78.500000	1.16045e-10
78.450000	1.17915e-10
78.400000	1.19816e-10
78.350000	1.21747e-10
78.300000	1.23709e-10
78.250000	1.25703e-10
78.200000	1.27729e-10
78.150000	1.29788e-10
78.100000	1.31879e-10
78.050000	1.34005e-10
78.000000	1.36164e-10
77.950000	1.38359e-10
77.900000	1.40588e-10
77.850000	1.42854e-10
77.800000	1.45156e-10
77.750000	1.47495e-10
77.700000	1.49872e-10
77.650000	1.52287e-10
77.600000	1.54741e-10
77.550000	1.57235e-10
77.500000	1.59768e-10
77.450000	1.62343e-10
77.400000	1.64959e-10
77.350000	1.67616e-10
77.300000	1.70317e-10
77.250000	1.73061e-10
77.200000	1.7585e-10
77.150000	1.78683e-10
77.100000	1.81562e-10
77.050000	1.84487e-10
77.000000	1.8746e-10
76.950000	1.9048e-10
76.900000	1.93548e-10
76.850000	1.96667e-10
76.800000	1.99835e-10
76.750000	2.03054e-10
76.700000	2.06325e-10
76.650000	2.09649e-10
76.600000	2.13026e-10
76.550000	2.16458e-10
76.500000	2.19945e-10
76.450000	2.23488e-10
76.400000	2.27088e-10
76.350000	2.30746e-10
76.300000	2.34463e-10
76.250000	2.38239e-10
76.200000	2.42076e-10
76.150000	2.45976e-10
76.100000	2.49937e-10
76.050000	2.53963e-10
76.000000	2.58053e-10
75.950000	2.62209e-10
75.900000	2.66433e-10
75.850000	2.70724e-10
75.800000	2.75084e-10
75.750000	2.79514e-10
75.700000	2.84015e-10
75.650000	2.88589e-10
75.600000	2.93236e-10
75.550000	2.97959e-10
75.500000	3.02757e-10
75.450000	3.07632e-10
75.400000	3.12586e-10
75.350000	3.1762e-10
75.300000	3.22734e-10
75.250000	3.27931e-10
75.200000	3.33211e-10
75.150000	3.38576e-10
75.100000	3.44028e-10
75.050000	3.49567e-10
75.000000	3.55195e-10
74.950000	3.60914e-10
74.900000	3.66725e-10
74.850000	3.72629e-10
74.800000	3.78629e-10
74.750000	3.84724e-10
74.700000	3.90918e-10
74.650000	3.97212e-10
74.600000	4.03606e-10
74.550000	4.10104e-10
74.500000	4.16705e-10
74.450000	4.23414e-10
74.400000	4.3023e-10
74.350000	4.37155e-10
74.300000	4.44192e-10
74.250000	4.51342e-10
74.200000	4.58607e-10
74.150000	4.65989e-10
74.100000	4.73489e-10
74.050000	4.81111e-10
74.000000	4.88854e-10
73.950000	4.96722e-10
73.900000	5.04717e-10
73.850000	5.1284e-10
73.800000	5.21094e-10
73.750000	5.2948e-10
73.700000	5.38002e-10
73.650000	5.4666e-10
73.600000	5.55458e-10
73.550000	5.64396e-10
73.500000	5.73479e-10
73.450000	5.82708e-10
73.400000	5.92085e-10
73.350000	6.01612e-10
73.300000	6.11293e-10
73.250000	6.21129e-10
73.200000	6.31124e-10
73.150000	6.41279e-10
73.100000	6.51597e-10
73.050000	6.62082e-10
73.000000	6.72734e-10
72.950000	6.83558e-10
72.900000	6.94556e-10
72.850000	7.05731e-10
72.800000	7.17085e-10
72.750000	7.28621e-10
72.700000	7.40343e-10
72.650000	7.52254e-10
72.600000	7.64355e-10
72.550000	7.76652e-10
72.500000	7.89145e-10
72.450000	8.0184e-10
72.400000	8.14738e-10
72.350000	8.27844e-10
72.300000	8.41161e-10
72.250000	8.54691e-10
72.200000	8.68438e-10
72.150000	8.82407e-10
72.100000	8.966e-10
72.050000	9.11021e-10
72.000000	9.25673e-10
71.950000	9.40561e-10
71.900000	9.55689e-10
71.850000	9.71059e-10
71.800000	9.86676e-10
71.750000	1.00254e-09
71.700000	1.01867e-09
71.650000	1.03505e-09
71.600000	1.05169e-09
71.550000	1.06861e-09
71.500000	1.08579e-09
71.450000	1.10325e-09
71.400000	1.12099e-09
71.350000	1.13901e-09
71.300000	1.15733e-09
71.250000	1.17594e-09
71.200000	1.19485e-09
71.150000	1.21406e-09
71.100000	1.23358e-09
71.050000	1.25341e-09
71.000000	1.27356e-09
70.950000	1.29404e-09
70.900000	1.31484e-09
70.850000	1.33598e-09
70.800000	1.35746e-09
70.750000	1.37928e-09
70.700000	1.40145e-09
70.650000	1.42398e-09
70.600000	1.44687e-09
70.550000	1.47013e-09
70.500000	1.49376e-09
70.450000	1.51777e-09
70.400000	1.54217e-09
70.350000	1.56695e-09
70.300000	1.59214e-09
70.250000	1.61773e-09
70.200000	1.64373e-09
70.150000	1.67015e-09
70.100000	1.69699e-09
70.050000	1.72426e-09
70.000000	1.75197e-09
69.950000	1.78013e-09
69.900000	1.80874e-09
69.850000	1.8378e-09
69.800000	1.86734e-09
69.750000	1.89734e-09
69.700000	1.92783e-09
69.650000	1.95881e-09
69.600000	1.99028e-09
69.550000	2.02226e-09
69.500000	2.05476e-09
69.450000	2.08777e-09
69.400000	2.12131e-09
69.350000	2.1554e-09
69.300000	2.19003e-09
69.250000	2.22521e-09
69.200000	2.26096e-09
69.150000	2.29728e-09
69.100000	2.33419e-09
69.050000	2.37169e-09
69.000000	2.40979e-09
68.950000	2.4485e-09
68.900000	2.48783e-09
68.850000	2.52779e-09
68.800000	2.56839e-09
68.750000	2.60965e-09
68.700000	2.65156e-09
68.650000	2.69415e-09
68.600000	2.73742e-09
68.550000	2.78139e-09
68.500000	2.82606e-09
68.450000	2.87145e-09
68.400000	2.91756e-09
68.350000	2.96442e-09
68.300000	3.01202e-09
68.250000	3.06039e-09
68.200000	3.10954e-09
68.150000	3.15947e-09
68.100000	3.21021e-09
68.050000	3.26175e-09
68.000000	3.31413e-09
67.950000	3.36734e-09
67.900000	3.42141e-09
67.850000	3.47634e-09
67.800000	3.53216e-09
67.750000	3.58887e-09
67.700000	3.64649e-09
67.650000	3.70503e-09
67.600000	3.76451e-09
67.550000	3.82494e-09
67.500000	3.88635e-09
67.450000	3.94873e-09
67.400000	4.01212e-09
67.350000	4.07653e-09
67.300000	4.14196e-09
67.250000	4.20845e-09
67.200000	4.276e-09
67.150000	4.34463e-09
67.100000	4.41436e-09
67.050000	4.48521e-09
67.000000	4.5572e-09
66.950000	4.63034e-09
66.900000	4.70465e-09
66.850000	4.78015e-09
66.800000	4.85686e-09
66.750000	4.9348e-09
66.700000	5.01399e-09
66.650000	5.09445e-09
66.600000	5.1762e-09
66.550000	5.25926e-09
66.500000	5.34365e-09
66.450000	5.42939e-09
66.400000	5.5165e-09
66.350000	5.60501e-09
66.300000	5.69494e-09
66.250000	5.7863e-09
66.200000	5.87914e-09
66.150000	5.97345e-09
66.100000	6.06928e-09
66.050000	6.16665e-09
66.000000	6.26557e-09
65.950000	6.36608e-09
65.900000	6.4682e-09
65.850000	6.57195e-09
65.800000	6.67736e-09
65.750000	6.78447e-09
65.700000	6.89328e-09
65.650000	7.00384e-09
65.600000	7.11617e-09
65.550000	7.2303e-09
65.500000	7.34626e-09
65.450000	7.46407e-09
65.400000	7.58377e-09
65.350000	7.70539e-09
65.300000	7.82895e-09
65.250000	7.95449e-09
65.200000	8.08205e-09
65.150000	8.21164e-09
65.100000	8.34331e-09
65.050000	8.47708e-09
65.000000	8.613e-09
64.950000	8.75109e-09
64.900000	8.89139e-09
64.850000	9.03394e-09
64.800000	9.17877e-09
64.750000	9.32592e-09
64.700000	9.47542e-09
64.650000	9.62731e-09
64.600000	9.78164e-09
64.550000	9.93844e-09
64.500000	1.00977e-08
64.450000	1.02596e-08
64.400000	1.0424e-08
64.350000	1.05911e-08
64.300000	1.07609e-08
64.250000	1.09333e-08
64.200000	1.11085e-08
64.150000	1.12866e-08
64.100000	1.14674e-08
64.050000	1.16512e-08
64.000000	1.18379e-08
63.950000	1.20276e-08
63.900000	1.22203e-08
63.850000	1.24162e-08
63.800000	1.26151e-08
63.750000	1.28172e-08
63.700000	1.30226e-08
63.650000	1.32312e-08
63.600000	1.34432e-08
63.550000	1.36586e-08
63.500000	1.38774e-08
63.450000	1.40997e-08
63.400000	1.43256e-08
63.350000	1.4555e-08
63.300000	1.47882e-08
63.250000	1.50251e-08
63.200000	1.52657e-08
63.150000	1.55102e-08
63.100000	1.57587e-08
63.050000	1.6011e-08
63.000000	1.62675e-08
62.950000	1.6528e-08
62.900000	1.67927e-08
62.850000	1.70616e-08
62.800000	1.73348e-08
62.750000	1.76124e-08
62.700000	1.78944e-08
62.650000	1.8181e-08
62.600000	1.84721e-08
62.550000	1.87678e-08
62.500000	1.90683e-08
62.450000	1.93736e-08
62.400000	1.96838e-08
62.350000	1.99989e-08
62.300000	2.03191e-08
62.250000	2.06443e-08
62.200000	2.09748e-08
62.150000	2.13105e-08
62.100000	2.16517e-08
62.050000	2.19982e-08
62.000000	2.23503e-08
61.950000	2.27081e-08
61.900000	2.30715e-08
61.850000	2.34407e-08
61.800000	2.38159e-08
61.750000	2.4197e-08
61.700000	2.45842e-08
61.650000	2.49776e-08
61.600000	2.53773e-08
61.550000	2.57834e-08
61.500000	2.61959e-08
61.450000	2.66151e-08
61.400000	2.70409e-08
61.350000	2.74736e-08
61.300000	2.79131e-08
61.250000	2.83597e-08
61.200000	2.88133e-08
61.150000	2.92743e-08
61.100000	2.97426e-08
61.050000	3.02183e-08
61.000000	3.07017e-08
60.950000	3.11928e-08
60.900000	3.16917e-08
60.850000	3.21986e-08
60.800000	3.27135e-08
60.750000	3.32367e-08
60.700000	3.37682e-08
60.650000	3.43083e-08
60.600000	3.48569e-08
60.550000	3.54143e-08
60.500000	3.59806e-08
60.450000	3.65559e-08
60.400000	3.71404e-08
60.350000	3.77342e-08
60.300000	3.83375e-08
60.250000	3.89504e-08
60.200000	3.95731e-08
60.150000	4.02058e-08
60.100000	4.08485e-08
60.050000	4.15015e-08
60.000000	4.21648e-08
59.950000	4.28388e-08
59.900000	4.35235e-08
59.850000	4.42192e-08
59.800000	4.49259e-08
59.750000	4.56439e-08
59.700000	4.63734e-08
59.650000	4.71144e-08
59.600000	4.78673e-08
59.550000	4.86322e-08
59.500000	4.94093e-08
59.450000	5.01988e-08
59.400000	5.10009e-08
59.350000	5.18157e-08
59.300000	5.26436e-08
59.250000	5.34846e-08
59.200000	5.43391e-08
59.150000	5.52071e-08
59.100000	5.6089e-08
59.050000	5.6985e-08
59.000000	5.78952e-08
58.950000	5.882e-08
58.900000	5.97594e-08
58.850000	6.07139e-08
58.800000	6.16835e-08
58.750000	6.26686e-08
58.700000	6.36694e-08
58.650000	6.46862e-08
58.600000	6.57191e-08
58.550000	6.67685e-08
58.500000	6.78346e-08
58.450000	6.89177e-08
58.400000	7.0018e-08
58.350000	7.11359e-08
58.300000	7.22715e-08
58.250000	7.34253e-08
58.200000	7.45974e-08
58.150000	7.57882e-08
58.100000	7.69979e-08
58.050000	7.8227e-08
58.000000	7.94755e-08
57.950000	8.0744e-08
57.900000	8.20326e-08
57.850000	8.33418e-08
57.800000	8.46718e-08
57.750000	8.6023e-08
57.700000	8.73956e-08
57.650000	8.87902e-08
57.600000	9.02069e-08
57.550000	9.16462e-08
57.500000	9.31083e-08
57.450000	9.45938e-08
57.400000	9.61029e-08
57.350000	9.76359e-08
57.300000	9.91934e-08
57.250000	1.00776e-07
57.200000	1.02383e-07
57.150000	1.04016e-07
57.100000	1.05675e-07
57.050000	1.0736e-07
57.000000	1.09073e-07
56.950000	1.10812e-07
56.900000	1.12579e-07
56.850000	1.14374e-07
56.800000	1.16198e-07
56.750000	1.18051e-07
56.700000	1.19933e-07
56.650000	1.21845e-07
56.600000	1.23788e-07
56.550000	1.25761e-07
56.500000	1.27766e-07
56.450000	1.29802e-07
56.400000	1.31871e-07
56.350000	1.33973e-07
56.300000	1.36108e-07
56.250000	1.38278e-07
56.200000	1.40481e-07
56.150000	1.4272e-07
56.100000	1.44994e-07
56.050000	1.47305e-07
56.000000	1.49652e-07
55.950000	1.52036e-07
55.900000	1.54459e-07
55.850000	1.5692e-07
55.800000	1.5942e-07
55.750000	1.61959e-07
55.700000	1.64539e-07
55.650000	1.6716e-07
55.600000	1.69823e-07
55.550000	1.72527e-07
55.500000	1.75275e-07
55.450000	1.78067e-07
55.400000	1.80902e-07
55.350000	1.83783e-07
55.300000	1.8671e-07
55.250000	1.89683e-07
55.200000	1.92703e-07
55.150000	1.95771e-07
55.100000	1.98888e-07
55.050000	2.02054e-07
55.000000	2.0527e-07
54.950000	2.08538e-07
54.900000	2.11857e-07
54.850000	2.15229e-07
54.800000	2.18655e-07
54.750000	2.22135e-07
54.700000	2.2567e-07
54.650000	2.29261e-07
54.600000	2.32909e-07
54.550000	2.36616e-07
54.500000	2.4038e-07
54.450000	2.44205e-07
54.400000	2.4809e-07
54.350000	2.52037e-07
54.300000	2.56046e-07
54.250000	2.60119e-07
54.200000	2.64257e-07
54.150000	2.6846e-07
54.100000	2.7273e-07
54.050000	2.77067e-07
54.000000	2.81474e-07
53.950000	2.8595e-07
53.900000	2.90497e-07
53.850000	2.95116e-07
53.800000	2.99808e-07
53.750000	3.04575e-07
53.700000	3.09417e-07
53.650000	3.14336e-07
53.600000	3.19332e-07
53.550000	3.24408e-07
53.500000	3.29565e-07
53.450000	3.34803e-07
53.400000	3.40124e-07
53.350000	3.45529e-07
53.300000	3.5102e-07
53.250000	3.56598e-07
53.200000	3.62264e-07
53.150000	3.6802e-07
53.100000	3.73867e-07
53.050000	3.79806e-07
53.000000	3.8584e-07
52.950000	3.91969e-07
52.900000	3.98195e-07
52.850000	4.0452e-07
52.800000	4.10944e-07
52.750000	4.17471e-07
52.700000	4.241e-07
52.650000	4.30835e-07
52.600000	4.37676e-07
52.550000	4.44625e-07
52.500000	4.51685e-07
52.450000	4.58855e-07
52.400000	4.6614e-07
52.350000	4.73539e-07
52.300000	4.81056e-07
52.250000	4.88691e-07
52.200000	4.96447e-07
52.150000	5.04326e-07
52.100000	5.12329e-07
52.050000	5.20459e-07
52.000000	5.28718e-07
51.950000	5.37106e-07
51.900000	5.45628e-07
51.850000	5.54284e-07
51.800000	5.63077e-07
51.750000	5.72009e-07
51.700000	5.81082e-07
51.650000	5.90298e-07
51.600000	5.9966e-07
51.550000	6.0917e-07
51.500000	6.1883e-07
51.450000	6.28642e-07
51.400000	6.3861e-07
51.350000	6.48735e-07
51.300000	6.59019e-07
51.250000	6.69466e-07
51.200000	6.80078e-07
51.150000	6.90858e-07
51.100000	7.01808e-07
51.050000	7.1293e-07
51.000000	7.24228e-07
50.950000	7.35705e-07
50.900000	7.47362e-07
50.850000	7.59204e-07
50.800000	7.71232e-07
50.750000	7.8345e-07
50.700000	7.9586e-07
50.650000	8.08467e-07
50.600000	8.21272e-07
50.550000	8.34279e-07
50.500000	8.47491e-07
50.450000	8.60912e-07
50.400000	8.74544e-07
50.350000	8.88391e-07
50.300000	9.02457e-07
50.250000	9.16744e-07
50.200000	9.31256e-07
50.150000	9.45997e-07
50.100000	9.6097e-07
50.050000	9.76179e-07
50.000000	9.91628e-07
49.950000	1.00732e-06
49.900000	1.02326e-06
49.850000	1.03945e-06
49.800000	1.05589e-06
49.750000	1.0726e-06
49.700000	1.08957e-06
49.650000	1.1068e-06
49.600000	1.12431e-06
49.550000	1.14209e-06
49.500000	1.16015e-06
49.450000	1.17849e-06
49.400000	1.19713e-06
49.350000	1.21605e-06
49.300000	1.23528e-06
49.250000	1.25481e-06
49.200000	1.27464e-06
49.150000	1.29479e-06
49.100000	1.31525e-06
49.050000	1.33604e-06
49.000000	1.35715e-06
48.950000	1.37859e-06
48.900000	1.40037e-06
48.850000	1.4225e-06
48.800000	1.44497e-06
48.750000	1.46779e-06
48.700000	1.49098e-06
48.650000	1.51452e-06
48.600000	1.53844e-06
48.550000	1.56273e-06
48.500000	1.58741e-06
48.450000	1.61247e-06
48.400000	1.63793e-06
48.350000	1.66378e-06
48.300000	1.69004e-06
48.250000	1.71672e-06
48.200000	1.74381e-06
48.150000	1.77133e-06
48.100000	1.79928e-06
48.050000	1.82766e-06
48.000000	1.8565e-06
47.950000	1.88578e-06
47.900000	1.91553e-06
47.850000	1.94574e-06
47.800000	1.97643e-06
47.750000	2.00759e-06
47.700000	2.03925e-06
47.650000	2.0714e-06
47.600000	2.10406e-06
47.550000	2.13723e-06
47.500000	2.17091e-06
47.450000	2.20513e-06
47.400000	2.23988e-06
47.350000	2.27518e-06
47.300000	2.31103e-06
47.250000	2.34744e-06
47.200000	2.38442e-06
47.150000	2.42198e-06
47.100000	2.46013e-06
47.050000	2.49887e-06
47.000000	2.53822e-06
46.950000	2.57819e-06
46.900000	2.61878e-06
46.850000	2.66001e-06
46.800000	2.70188e-06
46.750000	2.74441e-06
46.700000	2.78761e-06
46.650000	2.83148e-06
46.600000	2.87603e-06
46.550000	2.92128e-06
46.500000	2.96724e-06
46.450000	3.01392e-06
46.400000	3.06133e-06
46.350000	3.10948e-06
46.300000	3.15838e-06
46.250000	3.20804e-06
46.200000	3.25848e-06
46.150000	3.30971e-06
46.100000	3.36174e-06
46.050000	3.41458e-06
46.000000	3.46824e-06
45.950000	3.52275e-06
45.900000	3.5781e-06
45.850000	3.63432e-06
45.800000	3.69141e-06
45.750000	3.7494e-06
45.700000	3.80829e-06
45.650000	3.8681e-06
45.600000	3.92884e-06
45.550000	3.99053e-06
45.500000	4.05318e-06
45.450000	4.1168e-06
45.400000	4.18142e-06
45.350000	4.24705e-06
45.300000	4.31369e-06
45.250000	4.38138e-06
45.200000	4.45012e-06
45.150000	4.51993e-06
45.100000	4.59083e-06
45.050000	4.66283e-06
45.000000	4.73595e-06
44.950000	4.81021e-06
44.900000	4.88563e-06
44.850000	4.96221e-06
44.800000	5.03999e-06
44.750000	5.11898e-06
44.700000	5.1992e-06
44.650000	5.28067e-06
44.600000	5.3634e-06
44.550000	5.44742e-06
44.500000	5.53274e-06
44.450000	5.61939e-06
44.400000	5.70739e-06
44.350000	5.79675e-06
44.300000	5.8875e-06
44.250000	5.97966e-06
44.200000	6.07325e-06
44.150000	6.16829e-06
44.100000	6.26481e-06
44.050000	6.36282e-06
44.000000	6.46236e-06
43.950000	6.56344e-06
43.900000	6.66608e-06
43.850000	6.77032e-06
43.800000	6.87618e-06
43.750000	6.98367e-06
43.700000	7.09283e-06
43.650000	7.20368e-06
43.600000	7.31625e-06
43.550000	7.43056e-06
43.500000	7.54665e-06
43.450000	7.66453e-06
43.400000	7.78423e-06
43.350000	7.90579e-06
43.300000	8.02922e-06
43.250000	8.15457e-06
43.200000	8.28185e-06
43.150000	8.41111e-06
43.100000	8.54236e-06
43.050000	8.67564e-06
43.000000	8.81098e-06
42.950000	8.94841e-06
42.900000	9.08796e-06
42.850000	9.22967e-06
42.800000	9.37357e-06
42.750000	9.51968e-06
42.700000	9.66806e-06
42.650000	9.81872e-06
42.600000	9.97171e-06
42.550000	1.01271e-05
42.500000	1.02848e-05
42.450000	1.0445e-05
42.400000	1.06076e-05
42.350000	1.07728e-05
42.300000	1.09404e-05
42.250000	1.11107e-05
42.200000	1.12836e-05
42.150000	1.14592e-05
42.100000	1.16374e-05
42.050000	1.18184e-05
42.000000	1.20022e-05
41.950000	1.21888e-05
41.900000	1.23783e-05
41.850000	1.25707e-05
41.800000	1.27661e-05
41.750000	1.29644e-05
41.700000	1.31658e-05
41.650000	1.33703e-05
41.600000	1.3578e-05
41.550000	1.37888e-05
41.500000	1.40029e-05
41.450000	1.42202e-05
41.400000	1.44409e-05
41.350000	1.46649e-05
41.300000	1.48924e-05
41.250000	1.51234e-05
41.200000	1.53579e-05
41.150000	1.5596e-05
41.100000	1.58378e-05
41.050000	1.60832e-05
41.000000	1.63325e-05
40.950000	1.65855e-05
40.900000	1.68424e-05
40.850000	1.71032e-05
40.800000	1.7368e-05
40.750000	1.76369e-05
40.700000	1.79098e-05
40.650000	1.8187e-05
40.600000	1.84683e-05
40.550000	1.8754e-05
40.500000	1.9044e-05
40.450000	1.93384e-05
40.400000	1.96374e-05
40.350000	1.99409e-05
40.300000	2.0249e-05
40.250000	2.05618e-05
40.200000	2.08793e-05
40.150000	2.12017e-05
40.100000	2.15291e-05
40.050000	2.18613e-05
40.000000	2.21987e-05
39.950000	2.25412e-05
39.900000	2.28888e-05
39.850000	2.32418e-05
39.800000	2.36001e-05
39.750000	2.39639e-05
39.700000	2.43331e-05
39.650000	2.4708e-05
39.600000	2.50886e-05
39.550000	2.54749e-05
39.500000	2.58671e-05
39.450000	2.62653e-05
39.400000	2.66694e-05
39.350000	2.70797e-05
39.300000	2.74962e-05
39.250000	2.7919e-05
39.200000	2.83481e-05
39.150000	2.87838e-05
39.100000	2.9226e-05
39.050000	2.9675e-05
39.000000	3.01307e-05
38.950000	3.05932e-05
38.900000	3.10628e-05
38.850000	3.15394e-05
38.800000	3.20232e-05
38.750000	3.25143e-05
38.700000	3.30128e-05
38.650000	3.35188e-05
38.600000	3.40324e-05
38.550000	3.45538e-05
38.500000	3.50829e-05
38.450000	3.562e-05
38.400000	3.61652e-05
38.350000	3.67186e-05
38.300000	3.72802e-05
38.250000	3.78503e-05
38.200000	3.84289e-05
38.150000	3.90162e-05
38.100000	3.96123e-05
38.050000	4.02173e-05
38.000000	4.08314e-05
37.950000	4.14546e-05
37.900000	4.20872e-05
37.850000	4.27291e-05
37.800000	4.33807e-05
37.750000	4.4042e-05
37.700000	4.47131e-05
37.650000	4.53943e-05
37.600000	4.60856e-05
37.550000	4.67872e-05
37.500000	4.74992e-05
37.450000	4.82218e-05
37.400000	4.89551e-05
37.350000	4.96993e-05
37.300000	5.04546e-05
37.250000	5.12211e-05
37.200000	5.19989e-05
37.150000	5.27883e-05
37.100000	5.35893e-05
37.050000	5.44022e-05
37.000000	5.52271e-05
36.950000	5.60642e-05
36.900000	5.69136e-05
36.850000	5.77756e-05
36.800000	5.86503e-05
36.750000	5.95379e-05
36.700000	6.04385e-05
36.650000	6.13524e-05
36.600000	6.22797e-05
36.550000	6.32207e-05
36.500000	6.41755e-05
36.450000	6.51442e-05
36.400000	6.61272e-05
36.350000	6.71246e-05
36.300000	6.81365e-05
36.250000	6.91633e-05
36.200000	7.02051e-05
36.150000	7.1262e-05
36.100000	7.23344e-05
36.050000	7.34225e-05
36.000000	7.45263e-05
35.950000	7.56463e-05
35.900000	7.67825e-05
35.850000	7.79352e-05
35.800000	7.91046e-05
35.750000	8.0291e-05
35.700000	8.14946e-05
35.650000	8.27156e-05
35.600000	8.39542e-05
35.550000	8.52108e-05
35.500000	8.64854e-05
35.450000	8.77785e-05
35.400000	8.90901e-05
35.350000	9.04206e-05
35.300000	9.17703e-05
35.250000	9.31393e-05
35.200000	9.45279e-05
35.150000	9.59364e-05
35.100000	9.73651e-05
35.050000	9.88141e-05
35.000000	0.000100284
34.950000	0.000101775
34.900000	0.000103286
34.850000	0.00010482
34.800000	0.000106375
34.750000	0.000107952
34.700000	0.000109552
34.650000	0.000111174
34.600000	0.000112819
34.550000	0.000114488
34.500000	0.000116179
34.450000	0.000117895
34.400000	0.000119635
34.350000	0.000121399
34.300000	0.000123188
34.250000	0.000125001
34.200000	0.00012684
34.150000	0.000128705
34.100000	0.000130596
34.050000	0.000132513
34.000000	0.000134456
33.950000	0.000136427
33.900000	0.000138424
33.850000	0.00014045
33.800000	0.000142503
33.750000	0.000144584
33.700000	0.000146694
33.650000	0.000148832
33.600000	0.000151
33.550000	0.000153198
33.500000	0.000155425
33.450000	0.000157683
33.400000	0.000159971
33.350000	0.00016229
33.300000	0.00016464
33.250000	0.000167021
33.200000	0.000169435
33.150000	0.000171881
33.100000	0.00017436
33.050000	0.000176871
33.000000	0.000179416
32.950000	0.000181995
32.900000	0.000184607
32.850000	0.000187254
32.800000	0.000189936
32.750000	0.000192652
32.700000	0.000195404
32.650000	0.000198192
32.600000	0.000201016
32.550000	0.000203876
32.500000	0.000206772
32.450000	0.000209706
32.400000	0.000212678
32.350000	0.000215687
32.300000	0.000218734
32.250000	0.000221819
32.200000	0.000224943
32.150000	0.000228106
32.100000	0.000231308
32.050000	0.000234549
32.000000	0.000237831
31.950000	0.000241152
31.900000	0.000244514
31.850000	0.000247917
31.800000	0.00025136
31.750000	0.000254844
31.700000	0.00025837
31.650000	0.000261937
31.600000	0.000265546
31.550000	0.000269197
31.500000	0.00027289
31.450000	0.000276625
31.400000	0.000280402
31.350000	0.000284222
31.300000	0.000288084
31.250000	0.000291988
31.200000	0.000295935
31.150000	0.000299925
31.100000	0.000303957
31.050000	0.000308032
31.000000	0.000312149
30.950000	0.000316308
30.900000	0.000320509
30.850000	0.000324751
30.800000	0.000329036
30.750000	0.000333361
30.700000	0.000337727
30.650000	0.000342134
30.600000	0.00034658
30.550000	0.000351065
30.500000	0.000355589
30.450000	0.000360151
30.400000	0.000364749
30.350000	0.000369384
30.300000	0.000374053
30.250000	0.000378756
30.200000	0.000383491
30.150000	0.000388257
30.100000	0.000393051
30.050000	0.000397874
30.000000	0.000402721
29.950000	0.000407591
29.900000	0.000412481
29.850000	0.000417389
29.800000	0.000422311
29.750000	0.000427243
29.700000	0.000432182
29.650000	0.000437123
29.600000	0.00044206
29.550000	0.000446988
29.500000	0.000451899
29.450000	0.000456787
29.400000	0.000461641
29.350000	0.000466451
29.300000	0.000471203
29.250000	0.000475882
29.200000	0.000480468
29.150000	0.000484936
29.100000	0.00048925
29.050000	0.000493363
29.000000	0.000497199
28.950000	0.000500616
&
```
