## Supplementary material for "All-at-once RNA folding with 3D motif prediction framed by evolutionary information": RF00392_SNORA5.cacofold.helixcov

```
# RMs = 5 L = 142

# RM_HELIX NESTED 18-29 39-50, nbp = 12 nbp_cov = 0
# pvals: 0.753628,0.753628,0.753628,0.753628,0.753628,0.912968,0.753628,0.753628,0.833321,0.937826,0.864474,0.833321
# aggregated NONE
NESTED  ::::::::::::::::<<<<<<<<<<<<________>>>>>>>>>>>>::::::::::::::::::::::::::::::::::::::::::::::::::::::::::::::::::::::::::::::::::::::
        ::::::::::::::::::::::::::::::::::::::::::::::::::::::::::::::::::::::::::::::::::::::::::::::::::::::::::::::::::::::::::::::::::::::

# RM_HELIX NESTED 12-13 55-56, nbp = 2 nbp_cov = 0
# pvals: 0.753628,0.753628
# aggregated NONE
NESTED  ::::::::::<<________________________________________>>::::::::::::::::::::::::::::::::::::::::::::::::::::::::::::::::::::::::::::::::
        ::::::::::::::::::::::::::::::::::::::::::::::::::::::::::::::::::::::::::::::::::::::::::::::::::::::::::::::::::::::::::::::::::::::

# RM_HELIX NESTED 2-8 58-63, nbp = 6 nbp_cov = 0
# pvals: 0.753628,0.753628,0.753628,0.753628,0.0772394,0.753628
# aggregated NONE
NESTED  :<<<<<<________________________________________________>>>>>>:::::::::::::::::::::::::::::::::::::::::::::::::::::::::::::::::::::::::
        ::::::::::::::::::::::::::::::::::::::::::::::::::::::::::::::::::::::::::::::::::::::::::::::::::::::::::::::::::::::::::::::::::::::

# RM_HELIX NESTED 90-102 108-120, nbp = 11 nbp_cov = 0
# pvals: 0.753628,0.753628,0.753628,0.769329,0.753628,0.930322,0.753628,0.968681,0.753628,0.0772394,0.964753
# aggregated NONE
NESTED  :::::::::::::::::::::::::::::::::::::::::::::::::::::::::::::::::::::::::::::::::::::<<<<<<<<<<<_____>>>>>>>>>>>::::::::::::::::::::::
        ::::::::::::::::::::::::::::::::::::::::::::::::::::::::::::::::::::::::::::::::::::::::::::::::::::::::::::::::::::::::::::::::::::::

# RM_HELIX NESTED 73-84 128-138, nbp = 11 nbp_cov = 0
# pvals: 0.799514,0.753628,0.753628,0.930322,0.864474,0.0472231,0.977744,0.056846,0.753628,0.753628,0.753628
# aggregated NONE
NESTED  :::::::::::::::::::::::::::::::::::::::::::::::::::::::::::::::::::::<<<<<<<<<<<_______________________________________>>>>>>>>>>>::::
        ::::::::::::::::::::::::::::::::::::::::::::::::::::::::::::::::::::::::::::::::::::::::::::::::::::::::::::::::::::::::::::::::::::::
```
