## Supplementary material for "All-at-once RNA folding with 3D motif prediction framed by evolutionary information": RF00392_SNORA5.helixcov

```
# RMs = 4 L = 142

# RM_HELIX NESTED 19-29 39-49, nbp = 11 nbp_cov = 0
# pvals: 0.753628,0.753628,0.753628,0.753628,0.912968,0.753628,0.753628,0.833321,0.937826,0.864474,0.833321
# aggregated NONE
NESTED  :::::::::::::::::<<<<<<<<<<<________>>>>>>>>>>>:::::::::::::::::::::::::::::::::::::::::::::::::::::::::::::::::::::::::::::::::::::::
        ::::::::::::::::::::::::::::::::::::::::::::::::::::::::::::::::::::::::::::::::::::::::::::::::::::::::::::::::::::::::::::::::::::::

# RM_HELIX NESTED 2-6 60-63, nbp = 4 nbp_cov = 0
# pvals: 0.753628,0.753628,0.753628,0.753628
# aggregated NONE
NESTED  :<<<<____________________________________________________>>>>:::::::::::::::::::::::::::::::::::::::::::::::::::::::::::::::::::::::::
        ::::::::::::::::::::::::::::::::::::::::::::::::::::::::::::::::::::::::::::::::::::::::::::::::::::::::::::::::::::::::::::::::::::::

# RM_HELIX NESTED 90-96 114-120, nbp = 5 nbp_cov = 0
# pvals: 0.753628,0.753628,0.753628,0.769329,0.753628
# aggregated NONE
NESTED  :::::::::::::::::::::::::::::::::::::::::::::::::::::::::::::::::::::::::::::::::::::<<<<<_________________>>>>>::::::::::::::::::::::
        ::::::::::::::::::::::::::::::::::::::::::::::::::::::::::::::::::::::::::::::::::::::::::::::::::::::::::::::::::::::::::::::::::::::

# RM_HELIX NESTED 78-83 129-134, nbp = 6 nbp_cov = 0
# pvals: 0.864474,0.0472231,0.977744,0.056846,0.753628,0.753628
# aggregated NONE
NESTED  :::::::::::::::::::::::::::::::::::::::::::::::::::::::::::::::::::::::::<<<<<<_________________________________________>>>>>>::::::::
        ::::::::::::::::::::::::::::::::::::::::::::::::::::::::::::::::::::::::::::::::::::::::::::::::::::::::::::::::::::::::::::::::::::::
```
