## Supplementary material for "All-at-once RNA folding with 3D motif prediction framed by evolutionary information": RF00392_SNORA5.surv

```
0.247462	0.0384615
0.170702	0.0769231
-0.002008	0.692308
-0.040388	0.730769
-0.117148	0.807692
-0.155528	0.884615
-0.232288	0.923077
-0.289858	0.961538
-0.462568	1
&
6.234744	0.000112549
5.678234	0.000225098
4.315743	0.000337648
3.989513	0.000450197
3.528953	0.000562746
3.413813	0.000900394
3.337053	0.00112549
2.991633	0.00123804
2.838113	0.00135059
2.799733	0.00146314
2.665403	0.00157569
2.358363	0.00168824
2.243223	0.00180079
2.032133	0.00191334
2.012943	0.00202589
1.993753	0.00213844
1.974563	0.00225098
1.878613	0.00236353
1.859423	0.00303883
1.821043	0.00315138
1.782663	0.00393922
1.763473	0.00416432
1.744283	0.00506472
1.705903	0.00641531
1.686713	0.00675295
1.667523	0.00697805
1.648333	0.0077659
1.629143	0.00844119
1.609953	0.00911649
1.590763	0.00934159
1.571573	0.00956669
1.552383	0.0101294
1.533193	0.010242
1.514003	0.0103545
1.494813	0.0108047
1.475623	0.0109173
1.456433	0.0110298
1.437243	0.0113675
1.418053	0.0115926
1.398863	0.0117051
1.302913	0.0119302
1.283723	0.0121553
1.264533	0.0127181
1.245343	0.0135059
1.226153	0.0138436
1.206963	0.0142938
1.187773	0.0150816
1.168583	0.0154192
1.149393	0.0155318
1.130203	0.0160945
1.111013	0.0163196
1.091823	0.0164322
1.072633	0.0167698
1.053443	0.0169949
1.034253	0.01722
1.015062	0.0176702
0.995872	0.018233
0.957492	0.0184581
0.938302	0.0185706
0.919112	0.0199212
0.899922	0.0201463
0.880732	0.0202589
0.861542	0.0207091
0.842352	0.0208216
0.823162	0.0211593
0.803972	0.0214969
0.784782	0.0219471
0.765592	0.0237479
0.746402	0.0244232
0.727212	0.025211
0.708022	0.0259989
0.688832	0.0264491
0.669642	0.0271244
0.650452	0.0276871
0.631262	0.0280248
0.612072	0.0282499
0.592882	0.0283624
0.573692	0.0292628
0.554502	0.0299381
0.535312	0.0311761
0.516122	0.0315138
0.496932	0.031964
0.477742	0.0335397
0.458552	0.034215
0.439362	0.0353405
0.420172	0.0359032
0.400982	0.0369162
0.381792	0.037704
0.362602	0.0386044
0.343412	0.0401801
0.324222	0.0413056
0.305032	0.0426562
0.285842	0.0432189
0.266652	0.0436691
0.247462	0.0443444
0.228272	0.0472707
0.209082	0.0488464
0.189892	0.0525605
0.170702	0.0543613
0.151512	0.055937
0.132322	0.0580754
0.113132	0.0595385
0.093942	0.0614519
0.074752	0.0631401
0.055562	0.0658413
0.036372	0.0687676
0.017182	0.0732696
-0.002008	0.773213
-0.021198	0.777715
-0.040388	0.784131
-0.059578	0.794598
-0.078768	0.804389
-0.097958	0.816882
-0.117148	0.832639
-0.136338	0.848621
-0.155528	0.864041
-0.174718	0.879685
-0.193908	0.893416
-0.213098	0.908047
-0.232288	0.923354
-0.251478	0.930782
-0.270668	0.940687
-0.289858	0.948227
-0.309048	0.956443
-0.328238	0.962296
-0.347428	0.968036
-0.366618	0.972876
-0.385808	0.976702
-0.404998	0.979066
-0.424188	0.98233
-0.443378	0.985594
-0.462568	0.987394
-0.481758	0.98897
-0.500948	0.990433
-0.520138	0.991334
-0.539328	0.991784
-0.558518	0.993134
-0.577708	0.994147
-0.596898	0.99516
-0.616088	0.996061
-0.635278	0.996286
-0.654468	0.997411
-0.673658	0.997524
-0.692848	0.998087
-0.750418	0.998199
-0.769608	0.998312
-0.807988	0.998762
-0.827178	0.999325
-0.846368	0.999437
-0.884748	0.99955
-0.923128	0.999662
-0.942318	0.999887
-1.230168	1
&
8.671874	5.61104e-07
8.345644	1.12221e-06
8.096174	1.68331e-06
8.038604	2.24442e-06
7.808324	2.80552e-06
7.482094	3.36663e-06
7.424524	4.48883e-06
7.386144	5.04994e-06
7.347764	5.61104e-06
7.194244	6.73325e-06
7.175054	7.29436e-06
7.136674	7.85546e-06
7.117484	8.41656e-06
7.098294	9.53877e-06
7.079104	1.12221e-05
7.059914	1.17832e-05
7.040724	1.29054e-05
7.021534	1.34665e-05
7.002344	1.51498e-05
6.983154	1.6272e-05
6.963964	1.79553e-05
6.944774	1.96386e-05
6.925584	2.1322e-05
6.906394	2.18831e-05
6.868014	2.58108e-05
6.848824	2.86163e-05
6.829634	3.14218e-05
6.810444	3.42274e-05
6.791254	3.70329e-05
6.772064	4.26439e-05
6.752874	4.54494e-05
6.733684	4.65717e-05
6.714494	4.76939e-05
6.695304	4.99383e-05
6.676114	5.10605e-05
6.656924	5.21827e-05
6.637734	5.72326e-05
6.618544	5.94771e-05
6.599354	6.28437e-05
6.580164	6.67714e-05
6.560974	6.95769e-05
6.541784	7.40658e-05
6.522594	7.74324e-05
6.503404	7.91157e-05
6.484214	7.96768e-05
6.465024	8.30434e-05
6.445834	8.52878e-05
6.426644	8.69712e-05
6.407454	8.92156e-05
6.388264	8.97767e-05
6.369074	9.42655e-05
6.349884	9.59488e-05
6.330694	9.87543e-05
6.311504	0.000103243
6.292314	0.000104926
6.273124	0.000109976
6.253934	0.000113904
6.234744	0.00011671
6.215554	0.000120637
6.196364	0.000124565
6.177174	0.000130176
6.157984	0.000135226
6.138794	0.000139715
6.119604	0.000141398
6.100414	0.000147009
6.081224	0.000150937
6.062034	0.000154865
6.042844	0.000159915
6.023654	0.000163842
6.004464	0.000168331
5.985274	0.000170576
5.966084	0.00017787
5.946894	0.000181237
5.927704	0.00018797
5.908514	0.000190214
5.889324	0.00019302
5.870134	0.000195825
5.850944	0.000200314
5.831754	0.00020312
5.812564	0.000206486
5.793374	0.000208731
5.774184	0.000214342
5.754994	0.000217708
5.735804	0.000221075
5.716614	0.000224442
5.697424	0.000226686
5.678234	0.000227808
5.659044	0.000234542
5.639854	0.000237347
5.620664	0.000240714
5.601474	0.000242397
5.582284	0.000247447
5.563094	0.00025418
5.543904	0.000260352
5.524714	0.000263719
5.505524	0.000268769
5.486334	0.000273819
5.467144	0.000276063
5.447954	0.000278869
5.428763	0.00027943
5.409573	0.000280552
5.390383	0.000282235
5.371193	0.00028448
5.352003	0.000286724
5.332813	0.00028953
5.313623	0.000291774
5.294433	0.000292896
5.275243	0.000295141
5.256053	0.000297385
5.236863	0.000298507
5.217673	0.000299069
5.198483	0.000301874
5.179293	0.000305802
5.160103	0.000308607
5.140913	0.000313096
5.121723	0.000316463
5.102533	0.000319268
5.083343	0.000322635
5.064153	0.000324318
5.044963	0.000326563
5.025773	0.000329368
5.006583	0.000332174
4.987393	0.000333857
4.968203	0.000336663
4.949013	0.000337224
4.929823	0.000338907
4.910633	0.00034059
4.891443	0.000342274
4.872253	0.000344518
4.853063	0.000345079
4.833873	0.000348446
4.814683	0.000351251
4.795493	0.000352935
4.776303	0.000356862
4.757113	0.00036079
4.737923	0.000362473
4.718733	0.000366401
4.699543	0.000368645
4.680353	0.00037089
4.661163	0.000374257
4.641973	0.000378184
4.622783	0.000379868
4.603593	0.000382112
4.584403	0.000384356
4.565213	0.00038604
4.546023	0.000390529
4.526833	0.000392212
4.507643	0.000396701
4.488453	0.000397823
4.469263	0.000398945
4.450073	0.000401751
4.430883	0.000404556
4.411693	0.000407923
4.392503	0.000410728
4.373313	0.000412973
4.354123	0.0004169
4.334933	0.000418584
4.315743	0.00042195
4.296553	0.000429245
4.277363	0.000433734
4.258173	0.000435978
4.238983	0.000437661
4.219793	0.000439906
4.200603	0.000441589
4.181413	0.000446639
4.162223	0.000448883
4.143033	0.000456178
4.123843	0.000459544
4.104653	0.000467961
4.085463	0.000480866
4.066273	0.000490966
4.047083	0.000501066
4.027893	0.000511727
4.008703	0.000529121
3.989513	0.000546516
3.970323	0.000560543
3.951133	0.000576815
3.931943	0.000592526
3.912753	0.00060992
3.893563	0.000629559
3.874373	0.000646392
3.855183	0.000669397
3.835993	0.000694647
3.816803	0.000724386
3.797613	0.000742341
3.778423	0.000757491
3.759233	0.000773202
3.740043	0.000790596
3.720853	0.000827068
3.701663	0.00085344
3.682473	0.000877006
3.663283	0.000910111
3.644093	0.000935922
3.624903	0.000974638
3.605713	0.00101392
3.586523	0.0010661
3.567333	0.00111155
3.548143	0.00115587
3.528953	0.00120413
3.509763	0.00124509
3.490573	0.00127932
3.471383	0.00131186
3.452193	0.00135114
3.433003	0.00138032
3.413813	0.00140613
3.394623	0.00143138
3.375433	0.00146168
3.356243	0.00150432
3.337053	0.00154135
3.317863	0.00159129
3.298673	0.00164011
3.279483	0.00168668
3.260293	0.00173101
3.241103	0.00178263
3.221913	0.00183088
3.202723	0.00187802
3.183533	0.00192234
3.164343	0.0019706
3.145153	0.00201941
3.125963	0.00206037
3.106773	0.00209348
3.087583	0.0021221
3.068393	0.0021625
3.049203	0.00219167
3.030013	0.00222871
3.010823	0.00225844
2.991633	0.00229772
2.972443	0.00232465
2.953253	0.0023398
2.934063	0.00236169
2.914873	0.00238694
2.895683	0.00240209
2.876493	0.00241555
2.857303	0.00243295
2.838113	0.00245203
2.818923	0.00246718
2.799733	0.00248794
2.780543	0.0025087
2.761353	0.00253731
2.742163	0.00256761
2.722973	0.00260408
2.703783	0.00263887
2.684593	0.0026731
2.665403	0.00271743
2.646213	0.00276456
2.627023	0.00282067
2.607833	0.00286836
2.588643	0.00291999
2.569453	0.00297497
2.550263	0.00301537
2.531073	0.00305746
2.511883	0.00308832
2.492693	0.00311806
2.473503	0.00315958
2.454313	0.00318595
2.435123	0.00321513
2.415933	0.00324711
2.396743	0.00328358
2.377553	0.00330883
2.358363	0.0033425
2.339173	0.00337055
2.319983	0.00339917
2.300793	0.00343789
2.281603	0.00347492
2.262413	0.00350858
2.243223	0.00353552
2.224033	0.00356918
2.204843	0.00360173
2.185653	0.00364493
2.166463	0.00367355
2.147273	0.00371507
2.128083	0.00374762
2.108893	0.0037796
2.089703	0.00381944
2.070513	0.0038531
2.051323	0.00389462
2.032133	0.00393278
2.012943	0.00398216
1.993753	0.00402929
1.974563	0.00409606
1.955373	0.00420043
1.936183	0.00433341
1.916993	0.00447256
1.897803	0.00465492
1.878613	0.00495567
1.859423	0.00535911
1.840233	0.00593424
1.821043	0.00643418
1.801853	0.00690775
1.782663	0.00733475
1.763473	0.00764448
1.744283	0.00795365
1.725093	0.00827853
1.705903	0.00857648
1.686713	0.00896027
1.667523	0.00939345
1.648333	0.00974582
1.629143	0.0100864
1.609953	0.0103917
1.590763	0.0106924
1.571573	0.0110077
1.552383	0.0113478
1.533193	0.0116564
1.514003	0.0118904
1.494813	0.012117
1.475623	0.0123016
1.456433	0.0125384
1.437243	0.0128106
1.418053	0.0131068
1.398863	0.0134104
1.379673	0.0137353
1.360483	0.0139984
1.341293	0.0142537
1.322103	0.0144877
1.302913	0.0147037
1.283723	0.0149405
1.264533	0.0151874
1.245343	0.0154854
1.226153	0.0157704
1.206963	0.0160369
1.187773	0.0162956
1.168583	0.0165683
1.149393	0.016841
1.130203	0.0171081
1.111013	0.0174195
1.091823	0.017672
1.072633	0.017934
1.053443	0.0182191
1.034253	0.0184659
1.015062	0.0187442
0.995872	0.0190349
0.976682	0.0193104
0.957492	0.0196016
0.938302	0.0199546
0.919112	0.0203367
0.899922	0.0206913
0.880732	0.0210655
0.861542	0.0214824
0.842352	0.021928
0.823162	0.0224178
0.803972	0.0230406
0.784782	0.0236118
0.765592	0.0242627
0.746402	0.0248502
0.727212	0.0254388
0.708022	0.0259836
0.688832	0.0265195
0.669642	0.0269964
0.650452	0.0274975
0.631262	0.0280114
0.612072	0.028572
0.592882	0.0291539
0.573692	0.0298782
0.554502	0.0307171
0.535312	0.0316895
0.516122	0.0326434
0.496932	0.0335097
0.477742	0.0344703
0.458552	0.0353658
0.439362	0.0362266
0.420172	0.0371137
0.400982	0.0380013
0.381792	0.0388896
0.362602	0.039839
0.343412	0.0408355
0.324222	0.0419078
0.305032	0.0430457
0.285842	0.0443345
0.266652	0.0456239
0.247462	0.0472231
0.228272	0.0491914
0.209082	0.0516064
0.189892	0.0542274
0.170702	0.056846
0.151512	0.0591909
0.132322	0.0614695
0.113132	0.0636191
0.093942	0.0659084
0.074752	0.0684053
0.055562	0.071134
0.036372	0.074054
0.017182	0.0772394
-0.002008	0.753628
-0.021198	0.759228
-0.040388	0.769329
-0.059578	0.783298
-0.078768	0.799514
-0.097958	0.816519
-0.117148	0.833321
-0.136338	0.849499
-0.155528	0.864474
-0.174718	0.878697
-0.193908	0.891241
-0.213098	0.902581
-0.232288	0.912968
-0.251478	0.922227
-0.270668	0.930322
-0.289858	0.937826
-0.309048	0.944618
-0.328238	0.950567
-0.347428	0.955717
-0.366618	0.960475
-0.385808	0.964753
-0.404998	0.968681
-0.424188	0.97206
-0.443378	0.975125
-0.462568	0.977744
-0.481758	0.980192
-0.500948	0.982425
-0.520138	0.984341
-0.539328	0.986098
-0.558518	0.987671
-0.577708	0.989046
-0.596898	0.990269
-0.616088	0.991388
-0.635278	0.992356
-0.654468	0.993236
-0.673658	0.994003
-0.692848	0.994669
-0.712038	0.995279
-0.731228	0.995796
-0.750418	0.996289
-0.769608	0.996721
-0.788798	0.997099
-0.807988	0.997413
-0.827178	0.99768
-0.846368	0.997917
-0.865558	0.998139
-0.884748	0.998359
-0.903938	0.998539
-0.923128	0.998706
-0.942318	0.998842
-0.961508	0.998965
-0.980698	0.999081
-0.999888	0.99919
-1.019078	0.999286
-1.038268	0.999378
-1.057458	0.999439
-1.076648	0.999492
-1.095838	0.999531
-1.115028	0.999583
-1.134218	0.999626
-1.153408	0.999672
-1.172598	0.999712
-1.191788	0.99975
-1.210978	0.999781
-1.230168	0.999801
-1.249358	0.99982
-1.268548	0.999837
-1.287738	0.999857
-1.306928	0.999873
-1.326118	0.999889
-1.345308	0.9999
-1.364498	0.999909
-1.383688	0.999918
-1.402878	0.999932
-1.422068	0.999937
-1.441258	0.999942
-1.460448	0.999949
-1.479638	0.999954
-1.498828	0.999958
-1.518018	0.99996
-1.537208	0.999963
-1.556398	0.999967
-1.575588	0.99997
-1.594778	0.999971
-1.613968	0.999973
-1.633158	0.999974
-1.652348	0.999975
-1.671538	0.999978
-1.690728	0.999981
-1.709918	0.999983
-1.729108	0.999983
-1.748298	0.999984
-1.767488	0.999985
-1.786678	0.999986
-1.805868	0.999987
-1.825058	0.999989
-1.863438	0.999992
-1.921008	0.999993
-1.978578	0.999993
-2.074528	0.999994
-2.093718	0.999995
-2.132098	0.999996
-2.170478	0.999996
-2.208858	0.999997
-2.228048	0.999997
-2.247238	0.999999
-2.266428	0.999999
-2.669418	1
&
27.516459	1.8744e-18
27.497269	1.93138e-18
27.478078	1.9901e-18
27.458888	2.0506e-18
27.439698	2.11294e-18
27.420508	2.17718e-18
27.401318	2.24336e-18
27.382128	2.31155e-18
27.362938	2.38182e-18
27.343748	2.45422e-18
27.324558	2.52882e-18
27.305368	2.60568e-18
27.286178	2.68488e-18
27.266988	2.76648e-18
27.247798	2.85056e-18
27.228608	2.9372e-18
27.209418	3.02646e-18
27.190228	3.11844e-18
27.171038	3.2132e-18
27.151848	3.31085e-18
27.132658	3.41146e-18
27.113468	3.51512e-18
27.094278	3.62194e-18
27.075088	3.73199e-18
27.055898	3.84539e-18
27.036708	3.96223e-18
27.017518	4.08261e-18
26.998328	4.20665e-18
26.979138	4.33446e-18
26.959948	4.46614e-18
26.940758	4.60182e-18
26.921568	4.74162e-18
26.902378	4.88567e-18
26.883188	5.03408e-18
26.863998	5.187e-18
26.844808	5.34456e-18
26.825618	5.5069e-18
26.806428	5.67417e-18
26.787238	5.84652e-18
26.768048	6.02409e-18
26.748858	6.20706e-18
26.729668	6.39557e-18
26.710478	6.58981e-18
26.691288	6.78994e-18
26.672098	6.99614e-18
26.652908	7.2086e-18
26.633718	7.4275e-18
26.614528	7.65305e-18
26.595338	7.88544e-18
26.576148	8.12487e-18
26.556958	8.37158e-18
26.537768	8.62576e-18
26.518578	8.88766e-18
26.499388	9.1575e-18
26.480198	9.43553e-18
26.461008	9.72198e-18
26.441818	1.00171e-17
26.422628	1.03212e-17
26.403438	1.06346e-17
26.384248	1.09574e-17
26.365058	1.129e-17
26.345868	1.16327e-17
26.326678	1.19858e-17
26.307488	1.23496e-17
26.288298	1.27244e-17
26.269108	1.31106e-17
26.249918	1.35086e-17
26.230728	1.39185e-17
26.211538	1.43409e-17
26.192348	1.47762e-17
26.173158	1.52246e-17
26.153968	1.56866e-17
26.134778	1.61626e-17
26.115588	1.6653e-17
26.096398	1.71583e-17
26.077208	1.7679e-17
26.058018	1.82154e-17
26.038828	1.8768e-17
26.019638	1.93375e-17
26.000448	1.99242e-17
25.981258	2.05286e-17
25.962068	2.11514e-17
25.942878	2.17931e-17
25.923688	2.24542e-17
25.904498	2.31353e-17
25.885308	2.38371e-17
25.866118	2.45602e-17
25.846928	2.53051e-17
25.827738	2.60727e-17
25.808548	2.68634e-17
25.789358	2.76782e-17
25.770168	2.85176e-17
25.750978	2.93825e-17
25.731788	3.02736e-17
25.712598	3.11917e-17
25.693408	3.21376e-17
25.674218	3.31121e-17
25.655028	3.41162e-17
25.635838	3.51507e-17
25.616648	3.62165e-17
25.597458	3.73146e-17
25.578268	3.84459e-17
25.559078	3.96116e-17
25.539888	4.08125e-17
25.520698	4.20498e-17
25.501508	4.33246e-17
25.482318	4.4638e-17
25.463128	4.59912e-17
25.443938	4.73853e-17
25.424748	4.88217e-17
25.405558	5.03015e-17
25.386368	5.18262e-17
25.367178	5.3397e-17
25.347988	5.50154e-17
25.328798	5.66828e-17
25.309608	5.84007e-17
25.290418	6.01706e-17
25.271228	6.1994e-17
25.252038	6.38727e-17
25.232848	6.58082e-17
25.213658	6.78024e-17
25.194468	6.98569e-17
25.175278	7.19735e-17
25.156088	7.41543e-17
25.136898	7.6401e-17
25.117708	7.87158e-17
25.098518	8.11006e-17
25.079328	8.35576e-17
25.060138	8.6089e-17
25.040948	8.86969e-17
25.021758	9.13838e-17
25.002568	9.4152e-17
24.983378	9.70039e-17
24.964188	9.99421e-17
24.944998	1.02969e-16
24.925808	1.06088e-16
24.906618	1.09301e-16
24.887428	1.12611e-16
24.868238	1.16022e-16
24.849048	1.19535e-16
24.829858	1.23155e-16
24.810668	1.26885e-16
24.791478	1.30727e-16
24.772288	1.34685e-16
24.753098	1.38764e-16
24.733908	1.42965e-16
24.714718	1.47294e-16
24.695528	1.51753e-16
24.676338	1.56348e-16
24.657148	1.61081e-16
24.637958	1.65957e-16
24.618768	1.70981e-16
24.599578	1.76157e-16
24.580388	1.81489e-16
24.561198	1.86983e-16
24.542008	1.92643e-16
24.522818	1.98473e-16
24.503628	2.0448e-16
24.484438	2.10669e-16
24.465248	2.17045e-16
24.446058	2.23613e-16
24.426868	2.3038e-16
24.407678	2.37352e-16
24.388488	2.44534e-16
24.369298	2.51934e-16
24.350108	2.59557e-16
24.330918	2.6741e-16
24.311728	2.75501e-16
24.292538	2.83837e-16
24.273348	2.92424e-16
24.254158	3.01271e-16
24.234968	3.10385e-16
24.215778	3.19774e-16
24.196588	3.29447e-16
24.177398	3.39413e-16
24.158208	3.49679e-16
24.139018	3.60256e-16
24.119828	3.71152e-16
24.100638	3.82378e-16
24.081448	3.93942e-16
24.062258	4.05856e-16
24.043068	4.1813e-16
24.023878	4.30775e-16
24.004688	4.43801e-16
23.985498	4.57221e-16
23.966308	4.71046e-16
23.947118	4.85289e-16
23.927928	4.99962e-16
23.908738	5.15078e-16
23.889548	5.30651e-16
23.870358	5.46694e-16
23.851168	5.63221e-16
23.831978	5.80247e-16
23.812788	5.97787e-16
23.793598	6.15857e-16
23.774408	6.34473e-16
23.755218	6.5365e-16
23.736028	6.73407e-16
23.716838	6.93759e-16
23.697648	7.14727e-16
23.678458	7.36327e-16
23.659268	7.58579e-16
23.640078	7.81503e-16
23.620888	8.05118e-16
23.601698	8.29446e-16
23.582508	8.54509e-16
23.563318	8.80328e-16
23.544128	9.06926e-16
23.524938	9.34327e-16
23.505748	9.62554e-16
23.486558	9.91634e-16
23.467368	1.02159e-15
23.448178	1.05245e-15
23.428988	1.08424e-15
23.409798	1.11699e-15
23.390608	1.15073e-15
23.371418	1.18549e-15
23.352228	1.22129e-15
23.333038	1.25818e-15
23.313848	1.29618e-15
23.294658	1.33532e-15
23.275468	1.37564e-15
23.256278	1.41718e-15
23.237088	1.45998e-15
23.217898	1.50406e-15
23.198708	1.54947e-15
23.179518	1.59626e-15
23.160328	1.64445e-15
23.141138	1.6941e-15
23.121948	1.74524e-15
23.102758	1.79792e-15
23.083567	1.8522e-15
23.064377	1.90811e-15
23.045187	1.9657e-15
23.025997	2.02503e-15
23.006807	2.08615e-15
22.987617	2.14912e-15
22.968427	2.21398e-15
22.949237	2.28079e-15
22.930047	2.34962e-15
22.910857	2.42052e-15
22.891667	2.49356e-15
22.872477	2.5688e-15
22.853287	2.64631e-15
22.834097	2.72615e-15
22.814907	2.8084e-15
22.795717	2.89313e-15
22.776527	2.98041e-15
22.757337	3.07032e-15
22.738147	3.16294e-15
22.718957	3.25835e-15
22.699767	3.35663e-15
22.680577	3.45787e-15
22.661387	3.56216e-15
22.642197	3.6696e-15
22.623007	3.78027e-15
22.603817	3.89427e-15
22.584627	4.0117e-15
22.565437	4.13268e-15
22.546247	4.25729e-15
22.527057	4.38566e-15
22.507867	4.51789e-15
22.488677	4.6541e-15
22.469487	4.79442e-15
22.450297	4.93896e-15
22.431107	5.08785e-15
22.411917	5.24122e-15
22.392727	5.39921e-15
22.373537	5.56196e-15
22.354347	5.7296e-15
22.335157	5.90229e-15
22.315967	6.08018e-15
22.296777	6.26342e-15
22.277587	6.45217e-15
22.258397	6.64661e-15
22.239207	6.84689e-15
22.220017	7.05321e-15
22.200827	7.26573e-15
22.181637	7.48464e-15
22.162447	7.71015e-15
22.143257	7.94243e-15
22.124067	8.18171e-15
22.104877	8.42818e-15
22.085687	8.68206e-15
22.066497	8.94359e-15
22.047307	9.21297e-15
22.028117	9.49046e-15
22.008927	9.7763e-15
21.989737	1.00707e-14
21.970547	1.0374e-14
21.951357	1.06864e-14
21.932167	1.10082e-14
21.912977	1.13397e-14
21.893787	1.16812e-14
21.874597	1.20329e-14
21.855407	1.23951e-14
21.836217	1.27683e-14
21.817027	1.31527e-14
21.797837	1.35487e-14
21.778647	1.39565e-14
21.759457	1.43766e-14
21.740267	1.48094e-14
21.721077	1.52551e-14
21.701887	1.57142e-14
21.682697	1.61872e-14
21.663507	1.66743e-14
21.644317	1.71761e-14
21.625127	1.76929e-14
21.605937	1.82253e-14
21.586747	1.87737e-14
21.567557	1.93386e-14
21.548367	1.99204e-14
21.529177	2.05197e-14
21.509987	2.1137e-14
21.490797	2.17729e-14
21.471607	2.24278e-14
21.452417	2.31024e-14
21.433227	2.37973e-14
21.414037	2.45131e-14
21.394847	2.52503e-14
21.375657	2.60097e-14
21.356467	2.67919e-14
21.337277	2.75975e-14
21.318087	2.84274e-14
21.298897	2.92821e-14
21.279707	3.01626e-14
21.260517	3.10694e-14
21.241327	3.20035e-14
21.222137	3.29656e-14
21.202947	3.39566e-14
21.183757	3.49773e-14
21.164567	3.60287e-14
21.145377	3.71116e-14
21.126187	3.8227e-14
21.106997	3.93759e-14
21.087807	4.05593e-14
21.068617	4.17781e-14
21.049427	4.30336e-14
21.030237	4.43267e-14
21.011047	4.56585e-14
20.991857	4.70304e-14
20.972667	4.84434e-14
20.953477	4.98987e-14
20.934287	5.13977e-14
20.915097	5.29417e-14
20.895907	5.4532e-14
20.876717	5.617e-14
20.857527	5.7857e-14
20.838337	5.95947e-14
20.819147	6.13845e-14
20.799957	6.32279e-14
20.780767	6.51266e-14
20.761577	6.70822e-14
20.742387	6.90964e-14
20.723197	7.11711e-14
20.704007	7.33079e-14
20.684817	7.55087e-14
20.665627	7.77755e-14
20.646437	8.01102e-14
20.627247	8.25149e-14
20.608057	8.49917e-14
20.588867	8.75426e-14
20.569677	9.017e-14
20.550487	9.28761e-14
20.531297	9.56633e-14
20.512107	9.8534e-14
20.492917	1.01491e-13
20.473727	1.04536e-13
20.454537	1.07672e-13
20.435347	1.10903e-13
20.416157	1.1423e-13
20.396967	1.17657e-13
20.377777	1.21186e-13
20.358587	1.24821e-13
20.339397	1.28565e-13
20.320207	1.32421e-13
20.301017	1.36392e-13
20.281827	1.40483e-13
20.262637	1.44696e-13
20.243447	1.49034e-13
20.224257	1.53503e-13
20.205067	1.58106e-13
20.185877	1.62846e-13
20.166687	1.67728e-13
20.147497	1.72756e-13
20.128307	1.77935e-13
20.109117	1.83268e-13
20.089927	1.88762e-13
20.070737	1.94419e-13
20.051547	2.00246e-13
20.032357	2.06247e-13
20.013167	2.12428e-13
19.993977	2.18793e-13
19.974787	2.25349e-13
19.955597	2.32101e-13
19.936407	2.39055e-13
19.917217	2.46216e-13
19.898027	2.53592e-13
19.878837	2.61189e-13
19.859647	2.69012e-13
19.840457	2.7707e-13
19.821267	2.85368e-13
19.802077	2.93915e-13
19.782887	3.02716e-13
19.763697	3.11781e-13
19.744507	3.21117e-13
19.725317	3.30732e-13
19.706127	3.40634e-13
19.686937	3.50832e-13
19.667747	3.61335e-13
19.648557	3.72152e-13
19.629367	3.83292e-13
19.610177	3.94764e-13
19.590987	4.06579e-13
19.571797	4.18748e-13
19.552607	4.31279e-13
19.533417	4.44185e-13
19.514227	4.57477e-13
19.495037	4.71165e-13
19.475847	4.85262e-13
19.456657	4.9978e-13
19.437467	5.14731e-13
19.418277	5.30129e-13
19.399087	5.45987e-13
19.379897	5.62318e-13
19.360707	5.79136e-13
19.341517	5.96456e-13
19.322327	6.14294e-13
19.303137	6.32663e-13
19.283947	6.51581e-13
19.264757	6.71063e-13
19.245567	6.91127e-13
19.226377	7.11789e-13
19.207187	7.33068e-13
19.187997	7.54981e-13
19.168807	7.77548e-13
19.149617	8.00789e-13
19.130427	8.24722e-13
19.111237	8.49369e-13
19.092047	8.74752e-13
19.072857	9.00891e-13
19.053667	9.27809e-13
19.034477	9.55531e-13
19.015287	9.84078e-13
18.996097	1.01348e-12
18.976907	1.04375e-12
18.957717	1.07493e-12
18.938527	1.10704e-12
18.919337	1.1401e-12
18.900147	1.17415e-12
18.880957	1.20921e-12
18.861767	1.24532e-12
18.842577	1.28251e-12
18.823387	1.3208e-12
18.804197	1.36023e-12
18.785007	1.40084e-12
18.765817	1.44266e-12
18.746627	1.48572e-12
18.727437	1.53007e-12
18.708247	1.57573e-12
18.689057	1.62276e-12
18.669866	1.67119e-12
18.650676	1.72105e-12
18.631486	1.77241e-12
18.612296	1.82529e-12
18.593106	1.87974e-12
18.573916	1.93582e-12
18.554726	1.99357e-12
18.535536	2.05303e-12
18.516346	2.11427e-12
18.497156	2.17732e-12
18.477966	2.24226e-12
18.458776	2.30912e-12
18.439586	2.37798e-12
18.420396	2.44888e-12
18.401206	2.52189e-12
18.382016	2.59707e-12
18.362826	2.67449e-12
18.343636	2.75422e-12
18.324446	2.83631e-12
18.305256	2.92084e-12
18.286066	3.00789e-12
18.266876	3.09752e-12
18.247686	3.18982e-12
18.228496	3.28487e-12
18.209306	3.38274e-12
18.190116	3.48352e-12
18.170926	3.58729e-12
18.151736	3.69415e-12
18.132546	3.80418e-12
18.113356	3.91748e-12
18.094166	4.03415e-12
18.074976	4.15428e-12
18.055786	4.27798e-12
18.036596	4.40536e-12
18.017406	4.53652e-12
17.998216	4.67158e-12
17.979026	4.81064e-12
17.959836	4.95384e-12
17.940646	5.10129e-12
17.921456	5.25311e-12
17.902266	5.40944e-12
17.883076	5.57042e-12
17.863886	5.73617e-12
17.844696	5.90684e-12
17.825506	6.08258e-12
17.806316	6.26353e-12
17.787126	6.44985e-12
17.767936	6.6417e-12
17.748746	6.83924e-12
17.729556	7.04264e-12
17.710366	7.25207e-12
17.691176	7.46772e-12
17.671986	7.68976e-12
17.652796	7.91839e-12
17.633606	8.15379e-12
17.614416	8.39618e-12
17.595226	8.64575e-12
17.576036	8.90273e-12
17.556846	9.16732e-12
17.537656	9.43975e-12
17.518466	9.72026e-12
17.499276	1.00091e-11
17.480086	1.03065e-11
17.460896	1.06126e-11
17.441706	1.09279e-11
17.422516	1.12525e-11
17.403326	1.15867e-11
17.384136	1.19308e-11
17.364946	1.22852e-11
17.345756	1.265e-11
17.326566	1.30256e-11
17.307376	1.34123e-11
17.288186	1.38105e-11
17.268996	1.42204e-11
17.249806	1.46425e-11
17.230616	1.50771e-11
17.211426	1.55246e-11
17.192236	1.59853e-11
17.173046	1.64596e-11
17.153856	1.6948e-11
17.134666	1.74508e-11
17.115476	1.79685e-11
17.096286	1.85015e-11
17.077096	1.90503e-11
17.057906	1.96153e-11
17.038716	2.0197e-11
17.019526	2.0796e-11
17.000336	2.14126e-11
16.981146	2.20475e-11
16.961956	2.27011e-11
16.942766	2.3374e-11
16.923576	2.40669e-11
16.904386	2.47802e-11
16.885196	2.55146e-11
16.866006	2.62707e-11
16.846816	2.70491e-11
16.827626	2.78505e-11
16.808436	2.86756e-11
16.789246	2.95251e-11
16.770056	3.03997e-11
16.750866	3.13001e-11
16.731676	3.22271e-11
16.712486	3.31814e-11
16.693296	3.4164e-11
16.674106	3.51755e-11
16.654916	3.62169e-11
16.635726	3.7289e-11
16.616536	3.83928e-11
16.597346	3.95291e-11
16.578156	4.0699e-11
16.558966	4.19034e-11
16.539776	4.31433e-11
16.520586	4.44198e-11
16.501396	4.57339e-11
16.482206	4.70868e-11
16.463016	4.84796e-11
16.443826	4.99135e-11
16.424636	5.13896e-11
16.405446	5.29093e-11
16.386256	5.44737e-11
16.367066	5.60842e-11
16.347876	5.77423e-11
16.328686	5.94491e-11
16.309496	6.12063e-11
16.290306	6.30152e-11
16.271116	6.48774e-11
16.251926	6.67945e-11
16.232736	6.87681e-11
16.213546	7.07997e-11
16.194356	7.28912e-11
16.175166	7.50442e-11
16.155976	7.72607e-11
16.136786	7.95424e-11
16.117596	8.18912e-11
16.098406	8.43092e-11
16.079216	8.67983e-11
16.060026	8.93607e-11
16.040836	9.19984e-11
16.021646	9.47138e-11
16.002456	9.7509e-11
15.983266	1.00386e-10
15.964076	1.03348e-10
15.944886	1.06398e-10
15.925696	1.09536e-10
15.906506	1.12768e-10
15.887316	1.16094e-10
15.868126	1.19517e-10
15.848936	1.23042e-10
15.829746	1.2667e-10
15.810556	1.30404e-10
15.791366	1.34249e-10
15.772176	1.38206e-10
15.752986	1.42279e-10
15.733796	1.46473e-10
15.714606	1.50789e-10
15.695416	1.55232e-10
15.676226	1.59805e-10
15.657036	1.64513e-10
15.637846	1.69359e-10
15.618656	1.74347e-10
15.599466	1.79481e-10
15.580276	1.84766e-10
15.561086	1.90206e-10
15.541896	1.95806e-10
15.522706	2.0157e-10
15.503516	2.07503e-10
15.484326	2.1361e-10
15.465136	2.19896e-10
15.445946	2.26366e-10
15.426756	2.33026e-10
15.407566	2.39881e-10
15.388376	2.46937e-10
15.369186	2.542e-10
15.349996	2.61676e-10
15.330806	2.6937e-10
15.311616	2.7729e-10
15.292426	2.85442e-10
15.273236	2.93833e-10
15.254046	3.02469e-10
15.234856	3.11358e-10
15.215666	3.20508e-10
15.196476	3.29925e-10
15.177286	3.39618e-10
15.158096	3.49594e-10
15.138906	3.59862e-10
15.119716	3.70431e-10
15.100526	3.81309e-10
15.081336	3.92505e-10
15.062146	4.04028e-10
15.042956	4.15889e-10
15.023766	4.28096e-10
15.004576	4.4066e-10
14.985386	4.53591e-10
14.966196	4.669e-10
14.947006	4.80598e-10
14.927816	4.94696e-10
14.908626	5.09206e-10
14.889436	5.2414e-10
14.870246	5.39509e-10
14.851056	5.55328e-10
14.831866	5.71609e-10
14.812676	5.88364e-10
14.793486	6.05609e-10
14.774296	6.23357e-10
14.755106	6.41623e-10
14.735916	6.60422e-10
14.716726	6.7977e-10
14.697536	6.99682e-10
14.678346	7.20174e-10
14.659156	7.41264e-10
14.639966	7.62969e-10
14.620776	7.85306e-10
14.601586	8.08295e-10
14.582396	8.31954e-10
14.563206	8.56302e-10
14.544016	8.81359e-10
14.524826	9.07147e-10
14.505636	9.33685e-10
14.486446	9.60996e-10
14.467256	9.89103e-10
14.448066	1.01803e-09
14.428876	1.04779e-09
14.409686	1.07843e-09
14.390496	1.10995e-09
14.371306	1.14239e-09
14.352116	1.17578e-09
14.332926	1.21014e-09
14.313736	1.24549e-09
14.294546	1.28188e-09
14.275356	1.31932e-09
14.256165	1.35785e-09
14.236975	1.3975e-09
14.217785	1.4383e-09
14.198595	1.48029e-09
14.179405	1.5235e-09
14.160215	1.56796e-09
14.141025	1.61372e-09
14.121835	1.6608e-09
14.102645	1.70925e-09
14.083455	1.75911e-09
14.064265	1.81041e-09
14.045075	1.8632e-09
14.025885	1.91753e-09
14.006695	1.97343e-09
13.987505	2.03095e-09
13.968315	2.09014e-09
13.949125	2.15104e-09
13.929935	2.21372e-09
13.910745	2.2782e-09
13.891555	2.34456e-09
13.872365	2.41284e-09
13.853175	2.4831e-09
13.833985	2.55539e-09
13.814795	2.62978e-09
13.795605	2.70632e-09
13.776415	2.78508e-09
13.757225	2.86612e-09
13.738035	2.9495e-09
13.718845	3.0353e-09
13.699655	3.12357e-09
13.680465	3.21441e-09
13.661275	3.30787e-09
13.642085	3.40403e-09
13.622895	3.50297e-09
13.603705	3.60477e-09
13.584515	3.70951e-09
13.565325	3.81729e-09
13.546135	3.92817e-09
13.526945	4.04226e-09
13.507755	4.15964e-09
13.488565	4.28041e-09
13.469375	4.40467e-09
13.450185	4.53252e-09
13.430995	4.66405e-09
13.411805	4.79939e-09
13.392615	4.93862e-09
13.373425	5.08187e-09
13.354235	5.22926e-09
13.335045	5.38089e-09
13.315855	5.53689e-09
13.296665	5.69739e-09
13.277475	5.86252e-09
13.258285	6.0324e-09
13.239095	6.20718e-09
13.219905	6.38699e-09
13.200715	6.57197e-09
13.181525	6.76229e-09
13.162335	6.95808e-09
13.143145	7.1595e-09
13.123955	7.36673e-09
13.104765	7.57991e-09
13.085575	7.79922e-09
13.066385	8.02484e-09
13.047195	8.25695e-09
13.028005	8.49572e-09
13.008815	8.74136e-09
12.989625	8.99406e-09
12.970435	9.25402e-09
12.951245	9.52144e-09
12.932055	9.79654e-09
12.912865	1.00795e-08
12.893675	1.03707e-08
12.874485	1.06701e-08
12.855295	1.09782e-08
12.836105	1.12951e-08
12.816915	1.16211e-08
12.797725	1.19564e-08
12.778535	1.23014e-08
12.759345	1.26562e-08
12.740155	1.30212e-08
12.720965	1.33967e-08
12.701775	1.37829e-08
12.682585	1.41802e-08
12.663395	1.45888e-08
12.644205	1.50091e-08
12.625015	1.54415e-08
12.605825	1.58863e-08
12.586635	1.63437e-08
12.567445	1.68142e-08
12.548255	1.72982e-08
12.529065	1.77961e-08
12.509875	1.83081e-08
12.490685	1.88348e-08
12.471495	1.93765e-08
12.452305	1.99337e-08
12.433115	2.05068e-08
12.413925	2.10963e-08
12.394735	2.17025e-08
12.375545	2.23261e-08
12.356355	2.29675e-08
12.337165	2.36271e-08
12.317975	2.43056e-08
12.298785	2.50033e-08
12.279595	2.5721e-08
12.260405	2.64591e-08
12.241215	2.72183e-08
12.222025	2.7999e-08
12.202835	2.8802e-08
12.183645	2.96278e-08
12.164455	3.04771e-08
12.145265	3.13506e-08
12.126075	3.22489e-08
12.106885	3.31728e-08
12.087695	3.41229e-08
12.068505	3.51e-08
12.049315	3.61049e-08
12.030125	3.71383e-08
12.010935	3.82011e-08
11.991745	3.9294e-08
11.972555	4.04179e-08
11.953365	4.15737e-08
11.934175	4.27623e-08
11.914985	4.39846e-08
11.895795	4.52415e-08
11.876605	4.65341e-08
11.857415	4.78633e-08
11.838225	4.92301e-08
11.819035	5.06357e-08
11.799845	5.2081e-08
11.780655	5.35672e-08
11.761465	5.50955e-08
11.742275	5.6667e-08
11.723085	5.82829e-08
11.703895	5.99445e-08
11.684705	6.1653e-08
11.665515	6.34099e-08
11.646325	6.52163e-08
11.627135	6.70738e-08
11.607945	6.89836e-08
11.588755	7.09474e-08
11.569565	7.29666e-08
11.550375	7.50427e-08
11.531185	7.71773e-08
11.511995	7.93721e-08
11.492805	8.16287e-08
11.473615	8.39489e-08
11.454425	8.63344e-08
11.435235	8.8787e-08
11.416045	9.13087e-08
11.396855	9.39013e-08
11.377665	9.65669e-08
11.358475	9.93073e-08
11.339285	1.02125e-07
11.320095	1.05021e-07
11.300905	1.07999e-07
11.281715	1.11061e-07
11.262525	1.14208e-07
11.243335	1.17444e-07
11.224145	1.20771e-07
11.204955	1.24191e-07
11.185765	1.27706e-07
11.166575	1.31321e-07
11.147385	1.35036e-07
11.128195	1.38856e-07
11.109005	1.42782e-07
11.089815	1.46818e-07
11.070625	1.50968e-07
11.051435	1.55233e-07
11.032245	1.59617e-07
11.013055	1.64124e-07
10.993865	1.68757e-07
10.974675	1.73519e-07
10.955485	1.78414e-07
10.936295	1.83446e-07
10.917105	1.88618e-07
10.897915	1.93934e-07
10.878725	1.99398e-07
10.859535	2.05015e-07
10.840345	2.10788e-07
10.821155	2.16722e-07
10.801965	2.2282e-07
10.782775	2.29089e-07
10.763585	2.35532e-07
10.744395	2.42154e-07
10.725205	2.4896e-07
10.706015	2.55954e-07
10.686825	2.63144e-07
10.667635	2.70532e-07
10.648445	2.78126e-07
10.629255	2.8593e-07
10.610065	2.9395e-07
10.590875	3.02193e-07
10.571685	3.10664e-07
10.552495	3.1937e-07
10.533305	3.28316e-07
10.514115	3.3751e-07
10.494925	3.46958e-07
10.475735	3.56667e-07
10.456545	3.66644e-07
10.437355	3.76897e-07
10.418165	3.87433e-07
10.398975	3.9826e-07
10.379785	4.09385e-07
10.360595	4.20817e-07
10.341405	4.32563e-07
10.322215	4.44633e-07
10.303025	4.57036e-07
10.283835	4.6978e-07
10.264645	4.82874e-07
10.245455	4.96328e-07
10.226265	5.10152e-07
10.207075	5.24355e-07
10.187885	5.38949e-07
10.168695	5.53942e-07
10.149505	5.69347e-07
10.130315	5.85175e-07
10.111125	6.01435e-07
10.091935	6.18141e-07
10.072745	6.35305e-07
10.053555	6.52938e-07
10.034365	6.71053e-07
10.015175	6.89663e-07
9.995985	7.08781e-07
9.976795	7.28421e-07
9.957605	7.48598e-07
9.938415	7.69324e-07
9.919225	7.90616e-07
9.900035	8.12487e-07
9.880845	8.34954e-07
9.861655	8.58033e-07
9.842464	8.81739e-07
9.823274	9.06089e-07
9.804084	9.31102e-07
9.784894	9.56793e-07
9.765704	9.83182e-07
9.746514	1.01029e-06
9.727324	1.03813e-06
9.708134	1.06672e-06
9.688944	1.09609e-06
9.669754	1.12625e-06
9.650564	1.15723e-06
9.631374	1.18904e-06
9.612184	1.22172e-06
9.592994	1.25527e-06
9.573804	1.28974e-06
9.554614	1.32513e-06
9.535424	1.36147e-06
9.516234	1.3988e-06
9.497044	1.43713e-06
9.477854	1.47649e-06
9.458664	1.5169e-06
9.439474	1.55841e-06
9.420284	1.60103e-06
9.401094	1.64479e-06
9.381904	1.68972e-06
9.362714	1.73586e-06
9.343524	1.78323e-06
9.324334	1.83187e-06
9.305144	1.88182e-06
9.285954	1.93309e-06
9.266764	1.98574e-06
9.247574	2.03979e-06
9.228384	2.09528e-06
9.209194	2.15225e-06
9.190004	2.21073e-06
9.170814	2.27078e-06
9.151624	2.33242e-06
9.132434	2.39569e-06
9.113244	2.46065e-06
9.094054	2.52733e-06
9.074864	2.59578e-06
9.055674	2.66604e-06
9.036484	2.73816e-06
9.017294	2.81218e-06
8.998104	2.88816e-06
8.978914	2.96615e-06
8.959724	3.0462e-06
8.940534	3.12836e-06
8.921344	3.21268e-06
8.902154	3.29922e-06
8.882964	3.38804e-06
8.863774	3.47919e-06
8.844584	3.57273e-06
8.825394	3.66872e-06
8.806204	3.76724e-06
8.787014	3.86833e-06
8.767824	3.97206e-06
8.748634	4.07851e-06
8.729444	4.18774e-06
8.710254	4.29982e-06
8.691064	4.41482e-06
8.671874	4.53281e-06
8.652684	4.65387e-06
8.633494	4.77808e-06
8.614304	4.90552e-06
8.595114	5.03626e-06
8.575924	5.1704e-06
8.556734	5.308e-06
8.537544	5.44916e-06
8.518354	5.59398e-06
8.499164	5.74253e-06
8.479974	5.89491e-06
8.460784	6.05121e-06
8.441594	6.21154e-06
8.422404	6.37599e-06
8.403214	6.54467e-06
8.384024	6.71767e-06
8.364834	6.8951e-06
8.345644	7.07708e-06
8.326454	7.2637e-06
8.307264	7.4551e-06
8.288074	7.65138e-06
8.268884	7.85265e-06
8.249694	8.05905e-06
8.230504	8.2707e-06
8.211314	8.48772e-06
8.192124	8.71024e-06
8.172934	8.9384e-06
8.153744	9.17233e-06
8.134554	9.41217e-06
8.115364	9.65806e-06
8.096174	9.91015e-06
8.076984	1.01686e-05
8.057794	1.04335e-05
8.038604	1.07051e-05
8.019414	1.09835e-05
8.000224	1.12688e-05
7.981034	1.15613e-05
7.961844	1.18611e-05
7.942654	1.21684e-05
7.923464	1.24833e-05
7.904274	1.2806e-05
7.885084	1.31368e-05
7.865894	1.34757e-05
7.846704	1.3823e-05
7.827514	1.41789e-05
7.808324	1.45436e-05
7.789134	1.49173e-05
7.769944	1.53002e-05
7.750754	1.56924e-05
7.731564	1.60943e-05
7.712374	1.6506e-05
7.693184	1.69278e-05
7.673994	1.73598e-05
7.654804	1.78024e-05
7.635614	1.82557e-05
7.616424	1.87201e-05
7.597234	1.91956e-05
7.578044	1.96827e-05
7.558854	2.01815e-05
7.539664	2.06924e-05
7.520474	2.12155e-05
7.501284	2.17511e-05
7.482094	2.22996e-05
7.462904	2.28612e-05
7.443714	2.34362e-05
7.424524	2.40249e-05
7.405334	2.46275e-05
7.386144	2.52445e-05
7.366954	2.5876e-05
7.347764	2.65224e-05
7.328574	2.71841e-05
7.309384	2.78613e-05
7.290194	2.85543e-05
7.271004	2.92636e-05
7.251814	2.99894e-05
7.232624	3.07321e-05
7.213434	3.14921e-05
7.194244	3.22696e-05
7.175054	3.30651e-05
7.155864	3.3879e-05
7.136674	3.47115e-05
7.117484	3.55632e-05
7.098294	3.64343e-05
7.079104	3.73252e-05
7.059914	3.82365e-05
7.040724	3.91683e-05
7.021534	4.01213e-05
7.002344	4.10957e-05
6.983154	4.2092e-05
6.963964	4.31106e-05
6.944774	4.4152e-05
6.925584	4.52165e-05
6.906394	4.63047e-05
6.887204	4.7417e-05
6.868014	4.85537e-05
6.848824	4.97155e-05
6.829634	5.09026e-05
6.810444	5.21157e-05
6.791254	5.33551e-05
6.772064	5.46214e-05
6.752874	5.5915e-05
6.733684	5.72364e-05
6.714494	5.8586e-05
6.695304	5.99645e-05
6.676114	6.13722e-05
6.656924	6.28096e-05
6.637734	6.42774e-05
6.618544	6.57758e-05
6.599354	6.73056e-05
6.580164	6.88671e-05
6.560974	7.04609e-05
6.541784	7.20875e-05
6.522594	7.37474e-05
6.503404	7.54411e-05
6.484214	7.71691e-05
6.465024	7.8932e-05
6.445834	8.07302e-05
6.426644	8.25642e-05
6.407454	8.44346e-05
6.388264	8.63419e-05
6.369074	8.82865e-05
6.349884	9.0269e-05
6.330694	9.22898e-05
6.311504	9.43495e-05
6.292314	9.64485e-05
6.273124	9.85872e-05
6.253934	0.000100766
6.234744	0.000102986
6.215554	0.000105247
6.196364	0.00010755
6.177174	0.000109894
6.157984	0.000112281
6.138794	0.000114711
6.119604	0.000117185
6.100414	0.000119701
6.081224	0.000122262
6.062034	0.000124868
6.042844	0.000127517
6.023654	0.000130212
6.004464	0.000132952
5.985274	0.000135738
5.966084	0.000138569
5.946894	0.000141446
5.927704	0.000144369
5.908514	0.000147339
5.889324	0.000150354
5.870134	0.000153416
5.850944	0.000156525
5.831754	0.00015968
5.812564	0.000162881
5.793374	0.000166128
5.774184	0.000169422
5.754994	0.000172761
5.735804	0.000176146
5.716614	0.000179577
5.697424	0.000183052
5.678234	0.000186572
5.659044	0.000190136
5.639854	0.000193744
5.620664	0.000197394
5.601474	0.000201087
5.582284	0.000204821
5.563094	0.000208596
5.543904	0.00021241
5.524714	0.000216263
5.505524	0.000220153
5.486334	0.00022408
5.467144	0.000228041
5.447954	0.000232036
5.428763	0.000236062
5.409573	0.000240119
5.390383	0.000244204
5.371193	0.000248316
5.352003	0.000252451
5.332813	0.000256609
5.313623	0.000260787
5.294433	0.000264982
5.275243	0.000269191
5.256053	0.000273412
5.236863	0.000277642
5.217673	0.000281877
5.198483	0.000286114
5.179293	0.00029035
5.160103	0.000294581
5.140913	0.000298802
5.121723	0.00030301
5.102533	0.000307201
5.083343	0.000311368
5.064153	0.000315509
5.044963	0.000319617
5.025773	0.000323687
5.006583	0.000327713
4.987393	0.00033169
4.968203	0.000335612
4.949013	0.000339471
4.929823	0.000343262
4.910633	0.000346977
4.891443	0.000350608
4.872253	0.000354149
4.853063	0.000357591
4.833873	0.000360926
4.814683	0.000364146
4.795493	0.000367241
4.776303	0.000370203
4.757113	0.000373022
4.737923	0.000375689
4.718733	0.000378193
4.699543	0.000380525
4.680353	0.000382674
4.661163	0.00038463
4.641973	0.000386383
4.622783	0.000387923
4.603593	0.000389239
4.584403	0.000390322
4.565213	0.000391164
4.546023	0.00039176
4.526833	0.000392106
&
```
