## Supplementary material for "All-at-once RNA folding with 3D motif prediction framed by evolutionary information": RF00393_SNORA8.cacofold.helixcov

```
# RMs = 5 L = 141

# RM_HELIX NESTED 19-29 37-48, nbp = 11 nbp_cov = 0
# pvals: 0.950048,0.950048,0.950048,0.950048,0.950048,0.950048,0.950048,0.950048,0.950048,0.950048,0.950048
# aggregated NONE
NESTED  :::::::::::::::::<<<<<<<<<<<_______>>>>>->>>>>>:::::::::::::::::::::::::::::::::::::::::::::::::::::::::::::::::::::::::::::::::::::::::::::
        ::::::::::::::::::::::::::::::::::::::::::::::::::::::::::::::::::::::::::::::::::::::::::::::::::::::::::::::::::::::::::::::::::::::::::::

# RM_HELIX NESTED 12-13 49-50, nbp = 2 nbp_cov = 0
# pvals: 0.950048,0.950048
# aggregated NONE
NESTED  ::::::::::<<___________________________________>>:::::::::::::::::::::::::::::::::::::::::::::::::::::::::::::::::::::::::::::::::::::::::::
        ::::::::::::::::::::::::::::::::::::::::::::::::::::::::::::::::::::::::::::::::::::::::::::::::::::::::::::::::::::::::::::::::::::::::::::

# RM_HELIX NESTED 2-7 57-62, nbp = 6 nbp_cov = 0
# pvals: 0.950048,0.950048,0.950048,0.950048,0.950048,0.950048
# aggregated NONE
NESTED  :<<<<<<________________________________________________>>>>>>:::::::::::::::::::::::::::::::::::::::::::::::::::::::::::::::::::::::::::::::
        ::::::::::::::::::::::::::::::::::::::::::::::::::::::::::::::::::::::::::::::::::::::::::::::::::::::::::::::::::::::::::::::::::::::::::::

# RM_HELIX NESTED 80-84 110-114, nbp = 5 nbp_cov = 0
# pvals: 0.950048,0.950048,0.950048,0.950048,0.981177
# aggregated NONE
NESTED  ::::::::::::::::::::::::::::::::::::::::::::::::::::::::::::::::::::::::::::::<<<<<_________________________>>>>>:::::::::::::::::::::::::::
        ::::::::::::::::::::::::::::::::::::::::::::::::::::::::::::::::::::::::::::::::::::::::::::::::::::::::::::::::::::::::::::::::::::::::::::

# RM_HELIX NESTED 64-75 119-131, nbp = 12 nbp_cov = 0
# pvals: 0.950048,0.950048,0.950048,0.950048,0.950048,0.950048,0.950048,0.950048,0.950048,0.950048,0.950048,0.950048
# aggregated NONE
NESTED  ::::::::::::::::::::::::::::::::::::::::::::::::::::::::::::::<<<<<<<<<<<<___________________________________________>>>>->>>>>>>>::::::::::
        ::::::::::::::::::::::::::::::::::::::::::::::::::::::::::::::::::::::::::::::::::::::::::::::::::::::::::::::::::::::::::::::::::::::::::::
```
