## Supplementary material for "All-at-once RNA folding with 3D motif prediction framed by evolutionary information": RF00393_SNORA8.cacofold.power

```
# Power analysis of CaCoFold structure 
#
# Powertype = SINGLE SUBSTITUTIONS
# covary  left_pos      right_pos    substitutions      power
#----------------------------------------------------------------
          2		62		0		0.00
          3		61		0		0.00
          4		60		0		0.00
          5		59		1		0.00
          6		58		0		0.00
          7		57		0		0.00
          12		50		0		0.00
          13		49		1		0.00
          19		48		0		0.00
          20		47		0		0.00
          21		46		0		0.00
          22		45		1		0.00
          23		44		1		0.00
          24		43		1		0.00
          25		41		0		0.00
          26		40		0		0.00
          27		39		1		0.00
          28		38		0		0.00
          29		37		1		0.00
          64		131		2		0.00
          65		130		0		0.00
          66		129		0		0.00
          67		128		1		0.00
          68		127		0		0.00
          69		126		0		0.00
          70		125		0		0.00
          71		124		0		0.00
          72		122		1		0.00
          73		121		1		0.00
          74		120		0		0.00
          75		119		1		0.00
          80		114		0		0.00
          81		113		1		0.00
          82		112		0		0.00
          83		111		1		0.00
          84		110		2		0.00
#
# BPAIRS 36
# avg substitutions per BP  0.5
# BPAIRS expected to covary 0.0 +/- 0.0
# BPAIRS observed to covary 0
#
```
