## Supplementary material for "All-at-once RNA folding with 3D motif prediction framed by evolutionary information": RF00393_SNORA8.helixcov

```
# RMs = 5 L = 141

# RM_HELIX NESTED 19-29 37-48, nbp = 11 nbp_cov = 0
# pvals: 0.950048,0.950048,0.950048,0.950048,0.950048,0.950048,0.950048,0.950048,0.950048,0.950048,0.950048
# aggregated NONE
NESTED  :::::::::::::::::<<<<<<<<<<<_______>>>>>->>>>>>:::::::::::::::::::::::::::::::::::::::::::::::::::::::::::::::::::::::::::::::::::::::::::::
        ::::::::::::::::::::::::::::::::::::::::::::::::::::::::::::::::::::::::::::::::::::::::::::::::::::::::::::::::::::::::::::::::::::::::::::

# RM_HELIX NESTED 15-18 53-56, nbp = 4 nbp_cov = 0
# pvals: 0.950048,0.950048,0.950048,0.950048
# aggregated NONE
NESTED  :::::::::::::<<<<__________________________________>>>>:::::::::::::::::::::::::::::::::::::::::::::::::::::::::::::::::::::::::::::::::::::
        ::::::::::::::::::::::::::::::::::::::::::::::::::::::::::::::::::::::::::::::::::::::::::::::::::::::::::::::::::::::::::::::::::::::::::::

# RM_HELIX NESTED 2-7 57-62, nbp = 6 nbp_cov = 0
# pvals: 0.950048,0.950048,0.950048,0.950048,0.950048,0.950048
# aggregated NONE
NESTED  :<<<<<<________________________________________________>>>>>>:::::::::::::::::::::::::::::::::::::::::::::::::::::::::::::::::::::::::::::::
        ::::::::::::::::::::::::::::::::::::::::::::::::::::::::::::::::::::::::::::::::::::::::::::::::::::::::::::::::::::::::::::::::::::::::::::

# RM_HELIX NESTED 81-85 105-109, nbp = 5 nbp_cov = 0
# pvals: 0.999133,0.950048,0.950048,0.950048,0.950048
# aggregated NONE
NESTED  :::::::::::::::::::::::::::::::::::::::::::::::::::::::::::::::::::::::::::::::<<<<<___________________>>>>>::::::::::::::::::::::::::::::::
        ::::::::::::::::::::::::::::::::::::::::::::::::::::::::::::::::::::::::::::::::::::::::::::::::::::::::::::::::::::::::::::::::::::::::::::

# RM_HELIX NESTED 65-75 119-130, nbp = 11 nbp_cov = 0
# pvals: 0.950048,0.950048,0.950048,0.950048,0.950048,0.950048,0.950048,0.950048,0.950048,0.950048,0.950048
# aggregated NONE
NESTED  :::::::::::::::::::::::::::::::::::::::::::::::::::::::::::::::<<<<<<<<<<<___________________________________________>>>>->>>>>>>:::::::::::
        ::::::::::::::::::::::::::::::::::::::::::::::::::::::::::::::::::::::::::::::::::::::::::::::::::::::::::::::::::::::::::::::::::::::::::::
```
