## Supplementary material for "All-at-once RNA folding with 3D motif prediction framed by evolutionary information": RF00393_SNORA8.surv

```
0.000008	0.027027
-0.002044	0.972973
-0.526689	1
&
3.482393	0.000103167
3.442797	0.000206334
3.205222	0.000309502
2.561789	0.000412669
2.037143	0.000515836
1.690680	0.000722171
1.631286	0.000928505
1.571892	0.00113484
1.561993	0.00134117
1.542195	0.00144434
1.532296	0.00154751
1.512498	0.00196018
1.472902	0.00216651
1.413509	0.00257918
1.393711	0.00278552
1.364014	0.00299185
1.344216	0.00340452
1.195731	0.00350769
1.185832	0.00371402
1.175933	0.00402352
1.156135	0.00412669
1.096742	0.00433302
1.067045	0.00443619
0.997752	0.00453936
0.968055	0.00474569
0.958156	0.00484886
0.908661	0.00495203
0.869065	0.00515836
0.849267	0.00526153
0.809672	0.00546786
0.700783	0.00557103
0.690884	0.0056742
0.651288	0.00588053
0.641389	0.0059837
0.621591	0.00608687
0.611692	0.0062932
0.532501	0.00649954
0.492905	0.0069122
0.483006	0.00701537
0.473107	0.00711854
0.463208	0.00722171
0.453309	0.00742804
0.384016	0.00773754
0.374117	0.00784071
0.354319	0.00794388
0.324622	0.00804704
0.245431	0.00825338
0.225633	0.00835655
0.215734	0.00845971
0.205835	0.00897555
0.195936	0.00918188
0.186037	0.00980089
0.176138	0.0106262
0.166239	0.0108326
0.156340	0.0114516
0.146441	0.0118642
0.136542	0.0125864
0.126643	0.0129991
0.116744	0.0135149
0.106845	0.0137212
0.087047	0.0139276
0.037552	0.0148561
0.027653	0.0152688
0.017754	0.0154751
0.007855	0.0156814
-0.002044	0.961622
-0.011943	0.961931
-0.021842	0.962241
-0.031741	0.962344
-0.041640	0.962447
-0.051538	0.962653
-0.061437	0.963272
-0.071336	0.963995
-0.081235	0.965129
-0.091134	0.966471
-0.101033	0.966986
-0.110932	0.967915
-0.120831	0.968431
-0.130730	0.96905
-0.140629	0.969978
-0.150528	0.971113
-0.160427	0.971732
-0.170326	0.972867
-0.180225	0.974105
-0.190124	0.97524
-0.200023	0.975859
-0.209922	0.978232
-0.219821	0.979263
-0.229720	0.980398
-0.239619	0.981224
-0.249518	0.982668
-0.259417	0.983493
-0.269316	0.984422
-0.279215	0.98535
-0.289114	0.986485
-0.299013	0.987723
-0.308912	0.988548
-0.318811	0.989064
-0.338609	0.990302
-0.348507	0.991334
-0.358406	0.992159
-0.368305	0.992572
-0.378204	0.9935
-0.388103	0.994532
-0.398002	0.995254
-0.407901	0.995461
-0.417800	0.995873
-0.427699	0.996286
-0.437598	0.996802
-0.447497	0.997008
-0.457396	0.997214
-0.467295	0.997318
-0.477194	0.997421
-0.506891	0.997833
-0.516790	0.998246
-0.526689	0.998452
-0.536588	0.998659
-0.576184	0.998762
-0.605881	0.998865
-0.615780	0.999175
-0.625679	0.999381
-0.645476	0.999587
-0.714769	0.99969
-0.774163	0.999794
-0.823658	0.999897
-1.140425	1
&
4.957339	5.13875e-07
4.937541	1.54162e-06
4.798955	2.0555e-06
4.185219	2.56937e-06
4.165421	3.08325e-06
4.155522	3.59712e-06
4.016937	4.111e-06
3.868452	4.62487e-06
3.799160	5.13875e-06
3.779362	5.65262e-06
3.749665	6.1665e-06
3.719968	6.68037e-06
3.710069	7.19424e-06
3.700170	7.70812e-06
3.690271	8.22199e-06
3.680372	8.73587e-06
3.670473	1.07914e-05
3.660574	1.28469e-05
3.650675	1.43885e-05
3.640776	1.6444e-05
3.630877	2.0555e-05
3.620978	2.20966e-05
3.611079	2.4666e-05
3.601180	2.72354e-05
3.591281	3.13464e-05
3.581382	3.80267e-05
3.571483	3.95683e-05
3.561584	4.16238e-05
3.551685	4.26516e-05
3.541786	4.41932e-05
3.531887	4.77903e-05
3.521989	4.98458e-05
3.512090	6.1665e-05
3.502191	6.88592e-05
3.492292	7.86228e-05
3.482393	8.63309e-05
3.472494	9.40391e-05
3.462595	0.000100206
3.452696	0.000105344
3.442797	0.000111511
3.432898	0.00011665
3.422999	0.000124358
3.413100	0.000127441
3.403201	0.000132066
3.393302	0.000134635
3.383403	0.000136691
3.373504	0.000141316
3.363605	0.000145427
3.353706	0.000150051
3.343807	0.000153135
3.314110	0.000153649
3.304211	0.00015519
3.294312	0.000156732
3.284413	0.00015776
3.274514	0.000159301
3.264615	0.000160329
3.254716	0.000161357
3.244817	0.000162898
3.234918	0.000165982
3.225020	0.000167523
3.215121	0.000172148
3.205222	0.00018037
3.195323	0.000184481
3.185424	0.000192703
3.175525	0.000200411
3.165626	0.000208633
3.155727	0.00021223
3.145828	0.000216855
3.135929	0.000219938
3.126030	0.000224563
3.116131	0.000229188
3.106232	0.000231757
3.096333	0.000233299
3.086434	0.000234327
3.076535	0.000234841
3.066636	0.000236382
3.046838	0.00023741
2.997343	0.000237924
2.987444	0.000238438
2.977545	0.000238952
2.967646	0.000240493
2.957747	0.000242035
2.947848	0.000242549
2.937949	0.000243063
2.928050	0.00024409
2.918152	0.000244604
2.908253	0.000245118
2.868657	0.000245632
2.858758	0.000246146
2.848859	0.000247174
2.819162	0.000247688
2.789465	0.000248201
2.779566	0.000248715
2.749869	0.000249229
2.730071	0.000250257
2.720172	0.000250771
2.700374	0.000251285
2.660778	0.00025334
2.650879	0.000254368
2.640980	0.000255396
2.631081	0.000257451
2.621183	0.000258479
2.611284	0.000260021
2.601385	0.000260534
2.591486	0.000261562
2.551890	0.000262076
2.541991	0.00026259
2.532092	0.000264132
2.522193	0.000266701
2.512294	0.000268243
2.492496	0.00026927
2.462799	0.000270298
2.452900	0.00027184
2.443001	0.000272867
2.433102	0.000273381
2.423203	0.000274409
2.413304	0.000274923
2.403405	0.000278006
2.383607	0.000280576
2.373708	0.000282631
2.363809	0.000284173
2.353910	0.000284687
2.344011	0.00028777
2.334112	0.000290853
2.324214	0.000295478
2.314315	0.000305242
2.304416	0.000313464
2.294517	0.000320658
2.284618	0.000329908
2.274719	0.000344296
2.264820	0.000358684
2.254921	0.000366906
2.245022	0.000377184
2.235123	0.000382837
2.225224	0.000390545
2.215325	0.000397739
2.205426	0.000405961
2.195527	0.000410072
2.185628	0.000415211
2.175729	0.000418808
2.165830	0.000423947
2.155931	0.000427544
2.146032	0.000431655
2.136133	0.000434224
2.126234	0.000436793
2.116335	0.000438849
2.106436	0.000442446
2.096537	0.000445015
2.086638	0.000446557
2.076739	0.000450154
2.066840	0.000453237
2.056941	0.000454779
2.047042	0.000456835
2.037143	0.00045889
2.027245	0.000460432
2.017346	0.000461459
2.007447	0.000463515
1.987649	0.000464029
1.977750	0.000465057
1.948053	0.000466598
1.918356	0.000467626
1.908457	0.000468654
1.888659	0.000469681
1.878760	0.000470195
1.858962	0.000470709
1.849063	0.000471223
1.839164	0.000471737
1.819366	0.000472765
1.809467	0.000475334
1.799568	0.000476876
1.789669	0.00047739
1.779770	0.000480473
1.769871	0.000489209
1.759972	0.000498458
1.750073	0.000515416
1.740174	0.000525694
1.730276	0.000546249
1.720377	0.000572456
1.710478	0.000610997
1.700579	0.000653649
1.690680	0.000723022
1.680781	0.000786742
1.670882	0.00085406
1.660983	0.000933196
1.651084	0.00102826
1.641185	0.00110534
1.631286	0.0011778
1.621387	0.00126053
1.611488	0.00133864
1.601589	0.00144758
1.591690	0.00152364
1.581791	0.00163309
1.571892	0.00173227
1.561993	0.00187718
1.552094	0.00201644
1.542195	0.00216033
1.532296	0.00235612
1.522397	0.00251182
1.512498	0.00267831
1.502599	0.00282425
1.492700	0.0029224
1.482801	0.00300822
1.472902	0.00308941
1.463003	0.00317215
1.453104	0.00324255
1.443205	0.00329702
1.433307	0.00336177
1.423408	0.00342909
1.413509	0.00349897
1.403610	0.0035704
1.393711	0.00364902
1.383812	0.00373073
1.373913	0.00379034
1.364014	0.00388695
1.354115	0.00398047
1.344216	0.00409353
1.334317	0.00419784
1.324418	0.0042852
1.314519	0.00435714
1.304620	0.00444193
1.294721	0.00451799
1.284822	0.00457297
1.274923	0.00461871
1.265024	0.00465776
1.255125	0.00469527
1.245226	0.0047333
1.235327	0.00476465
1.225428	0.00479445
1.215529	0.00481963
1.205630	0.00483967
1.195731	0.00485971
1.185832	0.0048777
1.175933	0.00489003
1.166034	0.00491213
1.156135	0.00492703
1.146236	0.00494245
1.136338	0.0049594
1.126439	0.00497431
1.116540	0.00499126
1.106641	0.00500771
1.096742	0.00502826
1.086843	0.00504265
1.076944	0.00505447
1.067045	0.00507297
1.057146	0.00509404
1.047247	0.00511665
1.037348	0.00514388
1.027449	0.00517677
1.017550	0.00520349
1.007651	0.00522867
0.997752	0.00526619
0.987853	0.00529239
0.977954	0.00531912
0.968055	0.00535509
0.958156	0.00538078
0.948257	0.00541984
0.938358	0.00546043
0.928459	0.00549178
0.918560	0.00552826
0.908661	0.00555755
0.898762	0.0055889
0.888863	0.00561716
0.878964	0.00563977
0.869065	0.00567318
0.859166	0.00568756
0.849267	0.00571326
0.839369	0.00574049
0.829470	0.00576002
0.819571	0.00579239
0.809672	0.00582169
0.799773	0.00585355
0.789874	0.00587975
0.779975	0.00590288
0.770076	0.00593063
0.760177	0.00595838
0.750278	0.00598047
0.740379	0.00600514
0.730480	0.00602724
0.720581	0.00604625
0.710682	0.0060704
0.700783	0.00609147
0.690884	0.00611254
0.680985	0.00613977
0.671086	0.00616238
0.661187	0.00620092
0.651288	0.00623176
0.641389	0.00627595
0.631490	0.00631757
0.621591	0.00635509
0.611692	0.00640699
0.601793	0.00646146
0.591894	0.00652621
0.581995	0.00657914
0.572096	0.00664491
0.562197	0.00672045
0.552298	0.00681706
0.542400	0.0068962
0.532501	0.00697225
0.522602	0.00707348
0.512703	0.00717318
0.502804	0.00728212
0.492905	0.00742446
0.483006	0.00757811
0.473107	0.00770298
0.463208	0.00783299
0.453309	0.00793834
0.443410	0.00802261
0.433511	0.00809712
0.423612	0.00818602
0.413713	0.00825128
0.403814	0.00832939
0.393915	0.00838643
0.384016	0.00845272
0.374117	0.00853032
0.364218	0.00859815
0.354319	0.00866804
0.344420	0.0087261
0.334521	0.00879856
0.324622	0.00886331
0.314723	0.00892909
0.304824	0.00899794
0.294925	0.00907914
0.285026	0.00916444
0.275127	0.00924615
0.265228	0.00935149
0.255329	0.00947276
0.245431	0.00964748
0.235532	0.00987513
0.225633	0.0100889
0.215734	0.0103613
0.205835	0.0106305
0.195936	0.0109404
0.186037	0.0112569
0.176138	0.0115915
0.166239	0.0119121
0.156340	0.01224
0.146441	0.012612
0.136542	0.0130211
0.126643	0.0134132
0.116744	0.0138171
0.106845	0.0142169
0.096946	0.0146316
0.087047	0.0150128
0.077148	0.0153489
0.067249	0.0156403
0.057350	0.0159281
0.047451	0.0162055
0.037552	0.0164645
0.027653	0.0166906
0.017754	0.0169332
0.007855	0.0171583
-0.002044	0.950048
-0.011943	0.950307
-0.021842	0.950603
-0.031741	0.951003
-0.041640	0.951532
-0.051538	0.952267
-0.061437	0.953233
-0.071336	0.95428
-0.081235	0.955411
-0.091134	0.956794
-0.101033	0.958322
-0.110932	0.959861
-0.120831	0.961357
-0.130730	0.962906
-0.140629	0.96443
-0.150528	0.965978
-0.160427	0.96743
-0.170326	0.968912
-0.180225	0.970501
-0.190124	0.972036
-0.200023	0.973552
-0.209922	0.975138
-0.219821	0.976695
-0.229720	0.978231
-0.239619	0.97968
-0.249518	0.981177
-0.259417	0.982642
-0.269316	0.984025
-0.279215	0.985274
-0.289114	0.986471
-0.299013	0.987646
-0.308912	0.988804
-0.318811	0.989783
-0.328710	0.990649
-0.338609	0.991545
-0.348507	0.992362
-0.358406	0.993112
-0.368305	0.993785
-0.378204	0.994467
-0.388103	0.995069
-0.398002	0.995583
-0.407901	0.996064
-0.417800	0.996487
-0.427699	0.996895
-0.437598	0.997238
-0.447497	0.997573
-0.457396	0.997875
-0.467295	0.998124
-0.477194	0.998335
-0.487093	0.998543
-0.496992	0.998725
-0.506891	0.998874
-0.516790	0.999007
-0.526689	0.999133
-0.536588	0.999235
-0.546487	0.999341
-0.556386	0.999421
-0.566285	0.999487
-0.576184	0.999557
-0.586083	0.999616
-0.595982	0.999674
-0.605881	0.999718
-0.615780	0.99975
-0.625679	0.999783
-0.635578	0.99981
-0.645476	0.999843
-0.655375	0.999868
-0.665274	0.999888
-0.675173	0.999905
-0.685072	0.999919
-0.694971	0.999935
-0.704870	0.999945
-0.714769	0.999958
-0.724668	0.99996
-0.734567	0.999965
-0.744466	0.99997
-0.754365	0.999975
-0.764264	0.99998
-0.774163	0.999986
-0.784062	0.999989
-0.793961	0.999991
-0.803860	0.999993
-0.813759	0.999994
-0.823658	0.999996
-0.833557	0.999996
-0.843456	0.999997
-0.853355	0.999998
-0.892951	0.999998
-0.902850	0.999999
-0.912749	0.999999
-0.982041	1
&
20.003768	6.52362e-14
19.993869	6.60613e-14
19.983970	6.68968e-14
19.974071	6.77429e-14
19.964172	6.85997e-14
19.954273	6.94673e-14
19.944374	7.03459e-14
19.934475	7.12356e-14
19.924576	7.21366e-14
19.914677	7.3049e-14
19.904778	7.39729e-14
19.894879	7.49085e-14
19.884980	7.58559e-14
19.875081	7.68153e-14
19.865183	7.77868e-14
19.855284	7.87707e-14
19.845385	7.97669e-14
19.835486	8.07758e-14
19.825587	8.17974e-14
19.815688	8.2832e-14
19.805789	8.38796e-14
19.795890	8.49405e-14
19.785991	8.60148e-14
19.776092	8.71027e-14
19.766193	8.82043e-14
19.756294	8.93199e-14
19.746395	9.04495e-14
19.736496	9.15935e-14
19.726597	9.2752e-14
19.716698	9.3925e-14
19.706799	9.5113e-14
19.696900	9.63159e-14
19.687001	9.75341e-14
19.677102	9.87676e-14
19.667203	1.00017e-13
19.657304	1.01282e-13
19.647405	1.02563e-13
19.637506	1.0386e-13
19.627607	1.05173e-13
19.617708	1.06504e-13
19.607809	1.07851e-13
19.597910	1.09215e-13
19.588011	1.10596e-13
19.578112	1.11995e-13
19.568214	1.13411e-13
19.558315	1.14846e-13
19.548416	1.16298e-13
19.538517	1.17769e-13
19.528618	1.19258e-13
19.518719	1.20767e-13
19.508820	1.22294e-13
19.498921	1.23841e-13
19.489022	1.25407e-13
19.479123	1.26993e-13
19.469224	1.28599e-13
19.459325	1.30226e-13
19.449426	1.31873e-13
19.439527	1.3354e-13
19.429628	1.35229e-13
19.419729	1.3694e-13
19.409830	1.38672e-13
19.399931	1.40425e-13
19.390032	1.42201e-13
19.380133	1.44e-13
19.370234	1.45821e-13
19.360335	1.47665e-13
19.350436	1.49533e-13
19.340537	1.51424e-13
19.330638	1.53339e-13
19.320739	1.55278e-13
19.310840	1.57242e-13
19.300941	1.59231e-13
19.291042	1.61245e-13
19.281143	1.63284e-13
19.271245	1.65349e-13
19.261346	1.6744e-13
19.251447	1.69558e-13
19.241548	1.71702e-13
19.231649	1.73874e-13
19.221750	1.76073e-13
19.211851	1.783e-13
19.201952	1.80555e-13
19.192053	1.82838e-13
19.182154	1.85151e-13
19.172255	1.87492e-13
19.162356	1.89863e-13
19.152457	1.92265e-13
19.142558	1.94696e-13
19.132659	1.97159e-13
19.122760	1.99652e-13
19.112861	2.02177e-13
19.102962	2.04734e-13
19.093063	2.07323e-13
19.083164	2.09945e-13
19.073265	2.126e-13
19.063366	2.15289e-13
19.053467	2.18012e-13
19.043568	2.20769e-13
19.033669	2.23561e-13
19.023770	2.26389e-13
19.013871	2.29252e-13
19.003972	2.32151e-13
18.994073	2.35087e-13
18.984174	2.3806e-13
18.974276	2.41071e-13
18.964377	2.4412e-13
18.954478	2.47207e-13
18.944579	2.50333e-13
18.934680	2.53499e-13
18.924781	2.56705e-13
18.914882	2.59952e-13
18.904983	2.63239e-13
18.895084	2.66568e-13
18.885185	2.6994e-13
18.875286	2.73354e-13
18.865387	2.76811e-13
18.855488	2.80311e-13
18.845589	2.83856e-13
18.835690	2.87446e-13
18.825791	2.91081e-13
18.815892	2.94763e-13
18.805993	2.98491e-13
18.796094	3.02265e-13
18.786195	3.06088e-13
18.776296	3.09959e-13
18.766397	3.13879e-13
18.756498	3.17849e-13
18.746599	3.21868e-13
18.736700	3.25939e-13
18.726801	3.30061e-13
18.716902	3.34235e-13
18.707003	3.38462e-13
18.697104	3.42742e-13
18.687205	3.47077e-13
18.677307	3.51466e-13
18.667408	3.55911e-13
18.657509	3.60412e-13
18.647610	3.6497e-13
18.637711	3.69586e-13
18.627812	3.7426e-13
18.617913	3.78993e-13
18.608014	3.83786e-13
18.598115	3.88639e-13
18.588216	3.93554e-13
18.578317	3.98531e-13
18.568418	4.03571e-13
18.558519	4.08675e-13
18.548620	4.13843e-13
18.538721	4.19077e-13
18.528822	4.24377e-13
18.518923	4.29744e-13
18.509024	4.35178e-13
18.499125	4.40682e-13
18.489226	4.46255e-13
18.479327	4.51898e-13
18.469428	4.57613e-13
18.459529	4.634e-13
18.449630	4.69261e-13
18.439731	4.75195e-13
18.429832	4.81204e-13
18.419933	4.8729e-13
18.410034	4.93452e-13
18.400135	4.99693e-13
18.390236	5.06012e-13
18.380338	5.12411e-13
18.370439	5.18891e-13
18.360540	5.25453e-13
18.350641	5.32098e-13
18.340742	5.38827e-13
18.330843	5.45641e-13
18.320944	5.52542e-13
18.311045	5.59529e-13
18.301146	5.66605e-13
18.291247	5.73771e-13
18.281348	5.81027e-13
18.271449	5.88374e-13
18.261550	5.95815e-13
18.251651	6.0335e-13
18.241752	6.1098e-13
18.231853	6.18706e-13
18.221954	6.2653e-13
18.212055	6.34454e-13
18.202156	6.42477e-13
18.192257	6.50602e-13
18.182358	6.58829e-13
18.172459	6.67161e-13
18.162560	6.75598e-13
18.152661	6.84142e-13
18.142762	6.92793e-13
18.132863	7.01554e-13
18.122964	7.10426e-13
18.113065	7.1941e-13
18.103166	7.28508e-13
18.093267	7.3772e-13
18.083369	7.4705e-13
18.073470	7.56497e-13
18.063571	7.66063e-13
18.053672	7.75751e-13
18.043773	7.85561e-13
18.033874	7.95495e-13
18.023975	8.05555e-13
18.014076	8.15742e-13
18.004177	8.26058e-13
17.994278	8.36504e-13
17.984379	8.47082e-13
17.974480	8.57794e-13
17.964581	8.68642e-13
17.954682	8.79626e-13
17.944783	8.9075e-13
17.934884	9.02014e-13
17.924985	9.13421e-13
17.915086	9.24972e-13
17.905187	9.36669e-13
17.895288	9.48514e-13
17.885389	9.60508e-13
17.875490	9.72655e-13
17.865591	9.84955e-13
17.855692	9.9741e-13
17.845793	1.01002e-12
17.835894	1.0228e-12
17.825995	1.03573e-12
17.816096	1.04883e-12
17.806197	1.06209e-12
17.796298	1.07552e-12
17.786400	1.08912e-12
17.776501	1.10289e-12
17.766602	1.11684e-12
17.756703	1.13096e-12
17.746804	1.14527e-12
17.736905	1.15975e-12
17.727006	1.17441e-12
17.717107	1.18926e-12
17.707208	1.2043e-12
17.697309	1.21953e-12
17.687410	1.23495e-12
17.677511	1.25057e-12
17.667612	1.26638e-12
17.657713	1.2824e-12
17.647814	1.29862e-12
17.637915	1.31504e-12
17.628016	1.33167e-12
17.618117	1.34851e-12
17.608218	1.36556e-12
17.598319	1.38283e-12
17.588420	1.40031e-12
17.578521	1.41802e-12
17.568622	1.43595e-12
17.558723	1.45411e-12
17.548824	1.4725e-12
17.538925	1.49112e-12
17.529026	1.50997e-12
17.519127	1.52907e-12
17.509228	1.5484e-12
17.499329	1.56798e-12
17.489431	1.58781e-12
17.479532	1.60789e-12
17.469633	1.62822e-12
17.459734	1.64881e-12
17.449835	1.66966e-12
17.439936	1.69077e-12
17.430037	1.71215e-12
17.420138	1.7338e-12
17.410239	1.75573e-12
17.400340	1.77793e-12
17.390441	1.80041e-12
17.380542	1.82318e-12
17.370643	1.84623e-12
17.360744	1.86958e-12
17.350845	1.89322e-12
17.340946	1.91716e-12
17.331047	1.9414e-12
17.321148	1.96595e-12
17.311249	1.99081e-12
17.301350	2.01598e-12
17.291451	2.04148e-12
17.281552	2.06729e-12
17.271653	2.09343e-12
17.261754	2.1199e-12
17.251855	2.14671e-12
17.241956	2.17386e-12
17.232057	2.20134e-12
17.222158	2.22918e-12
17.212259	2.25737e-12
17.202360	2.28591e-12
17.192462	2.31482e-12
17.182563	2.34409e-12
17.172664	2.37373e-12
17.162765	2.40374e-12
17.152866	2.43414e-12
17.142967	2.46492e-12
17.133068	2.49609e-12
17.123169	2.52765e-12
17.113270	2.55961e-12
17.103371	2.59198e-12
17.093472	2.62475e-12
17.083573	2.65794e-12
17.073674	2.69155e-12
17.063775	2.72558e-12
17.053876	2.76005e-12
17.043977	2.79495e-12
17.034078	2.83029e-12
17.024179	2.86608e-12
17.014280	2.90232e-12
17.004381	2.93902e-12
16.994482	2.97618e-12
16.984583	3.01381e-12
16.974684	3.05192e-12
16.964785	3.09051e-12
16.954886	3.12959e-12
16.944987	3.16916e-12
16.935088	3.20924e-12
16.925189	3.24982e-12
16.915290	3.29091e-12
16.905391	3.33252e-12
16.895493	3.37466e-12
16.885594	3.41733e-12
16.875695	3.46054e-12
16.865796	3.5043e-12
16.855897	3.54861e-12
16.845998	3.59348e-12
16.836099	3.63892e-12
16.826200	3.68493e-12
16.816301	3.73152e-12
16.806402	3.77871e-12
16.796503	3.82648e-12
16.786604	3.87487e-12
16.776705	3.92386e-12
16.766806	3.97348e-12
16.756907	4.02372e-12
16.747008	4.0746e-12
16.737109	4.12612e-12
16.727210	4.17829e-12
16.717311	4.23112e-12
16.707412	4.28462e-12
16.697513	4.3388e-12
16.687614	4.39366e-12
16.677715	4.44921e-12
16.667816	4.50547e-12
16.657917	4.56244e-12
16.648018	4.62013e-12
16.638119	4.67855e-12
16.628220	4.7377e-12
16.618321	4.79761e-12
16.608422	4.85827e-12
16.598524	4.9197e-12
16.588625	4.9819e-12
16.578726	5.04489e-12
16.568827	5.10868e-12
16.558928	5.17328e-12
16.549029	5.23869e-12
16.539130	5.30493e-12
16.529231	5.372e-12
16.519332	5.43993e-12
16.509433	5.50871e-12
16.499534	5.57836e-12
16.489635	5.6489e-12
16.479736	5.72032e-12
16.469837	5.79265e-12
16.459938	5.86589e-12
16.450039	5.94006e-12
16.440140	6.01516e-12
16.430241	6.09122e-12
16.420342	6.16824e-12
16.410443	6.24623e-12
16.400544	6.3252e-12
16.390645	6.40518e-12
16.380746	6.48617e-12
16.370847	6.56818e-12
16.360948	6.65122e-12
16.351049	6.73532e-12
16.341150	6.82048e-12
16.331251	6.90672e-12
16.321352	6.99404e-12
16.311453	7.08248e-12
16.301555	7.17203e-12
16.291656	7.26271e-12
16.281757	7.35453e-12
16.271858	7.44752e-12
16.261959	7.54169e-12
16.252060	7.63704e-12
16.242161	7.7336e-12
16.232262	7.83138e-12
16.222363	7.9304e-12
16.212464	8.03067e-12
16.202565	8.13221e-12
16.192666	8.23503e-12
16.182767	8.33915e-12
16.172868	8.44459e-12
16.162969	8.55136e-12
16.153070	8.65948e-12
16.143171	8.76896e-12
16.133272	8.87983e-12
16.123373	8.9921e-12
16.113474	9.1058e-12
16.103575	9.22093e-12
16.093676	9.33751e-12
16.083777	9.45557e-12
16.073878	9.57512e-12
16.063979	9.69618e-12
16.054080	9.81878e-12
16.044181	9.94292e-12
16.034282	1.00686e-11
16.024383	1.01959e-11
16.014484	1.03248e-11
16.004585	1.04554e-11
15.994687	1.05876e-11
15.984788	1.07214e-11
15.974889	1.0857e-11
15.964990	1.09943e-11
15.955091	1.11333e-11
15.945192	1.1274e-11
15.935293	1.14166e-11
15.925394	1.15609e-11
15.915495	1.17071e-11
15.905596	1.18551e-11
15.895697	1.2005e-11
15.885798	1.21568e-11
15.875899	1.23105e-11
15.866000	1.24661e-11
15.856101	1.26237e-11
15.846202	1.27833e-11
15.836303	1.29449e-11
15.826404	1.31086e-11
15.816505	1.32743e-11
15.806606	1.34422e-11
15.796707	1.36121e-11
15.786808	1.37842e-11
15.776909	1.39585e-11
15.767010	1.4135e-11
15.757111	1.43137e-11
15.747212	1.44946e-11
15.737313	1.46779e-11
15.727414	1.48635e-11
15.717515	1.50514e-11
15.707616	1.52417e-11
15.697718	1.54344e-11
15.687819	1.56295e-11
15.677920	1.58271e-11
15.668021	1.60272e-11
15.658122	1.62298e-11
15.648223	1.6435e-11
15.638324	1.66428e-11
15.628425	1.68532e-11
15.618526	1.70663e-11
15.608627	1.72821e-11
15.598728	1.75006e-11
15.588829	1.77218e-11
15.578930	1.79459e-11
15.569031	1.81728e-11
15.559132	1.84025e-11
15.549233	1.86352e-11
15.539334	1.88708e-11
15.529435	1.91093e-11
15.519536	1.93509e-11
15.509637	1.95956e-11
15.499738	1.98433e-11
15.489839	2.00942e-11
15.479940	2.03482e-11
15.470041	2.06055e-11
15.460142	2.0866e-11
15.450243	2.11298e-11
15.440344	2.13969e-11
15.430445	2.16674e-11
15.420546	2.19414e-11
15.410647	2.22188e-11
15.400749	2.24997e-11
15.390850	2.27841e-11
15.380951	2.30722e-11
15.371052	2.33638e-11
15.361153	2.36592e-11
15.351254	2.39583e-11
15.341355	2.42612e-11
15.331456	2.45679e-11
15.321557	2.48785e-11
15.311658	2.51931e-11
15.301759	2.55116e-11
15.291860	2.58341e-11
15.281961	2.61607e-11
15.272062	2.64914e-11
15.262163	2.68263e-11
15.252264	2.71655e-11
15.242365	2.75089e-11
15.232466	2.78567e-11
15.222567	2.82088e-11
15.212668	2.85655e-11
15.202769	2.89266e-11
15.192870	2.92923e-11
15.182971	2.96626e-11
15.173072	3.00376e-11
15.163173	3.04173e-11
15.153274	3.08019e-11
15.143375	3.11913e-11
15.133476	3.15856e-11
15.123577	3.19849e-11
15.113678	3.23892e-11
15.103780	3.27987e-11
15.093881	3.32134e-11
15.083982	3.36332e-11
15.074083	3.40584e-11
15.064184	3.4489e-11
15.054285	3.4925e-11
15.044386	3.53665e-11
15.034487	3.58136e-11
15.024588	3.62664e-11
15.014689	3.67248e-11
15.004790	3.71891e-11
14.994891	3.76592e-11
14.984992	3.81353e-11
14.975093	3.86174e-11
14.965194	3.91056e-11
14.955295	3.96e-11
14.945396	4.01006e-11
14.935497	4.06075e-11
14.925598	4.11209e-11
14.915699	4.16407e-11
14.905800	4.21671e-11
14.895901	4.27002e-11
14.886002	4.324e-11
14.876103	4.37866e-11
14.866204	4.43401e-11
14.856305	4.49007e-11
14.846406	4.54683e-11
14.836507	4.60431e-11
14.826608	4.66251e-11
14.816709	4.72145e-11
14.806811	4.78114e-11
14.796912	4.84158e-11
14.787013	4.90279e-11
14.777114	4.96476e-11
14.767215	5.02753e-11
14.757316	5.09108e-11
14.747417	5.15544e-11
14.737518	5.22061e-11
14.727619	5.28661e-11
14.717720	5.35344e-11
14.707821	5.42111e-11
14.697922	5.48964e-11
14.688023	5.55904e-11
14.678124	5.62931e-11
14.668225	5.70047e-11
14.658326	5.77253e-11
14.648427	5.8455e-11
14.638528	5.9194e-11
14.628629	5.99423e-11
14.618730	6.07e-11
14.608831	6.14673e-11
14.598932	6.22443e-11
14.589033	6.30312e-11
14.579134	6.3828e-11
14.569235	6.46348e-11
14.559336	6.54519e-11
14.549437	6.62793e-11
14.539538	6.71171e-11
14.529639	6.79655e-11
14.519740	6.88247e-11
14.509842	6.96947e-11
14.499943	7.05757e-11
14.490044	7.14678e-11
14.480145	7.23713e-11
14.470246	7.32861e-11
14.460347	7.42125e-11
14.450448	7.51506e-11
14.440549	7.61006e-11
14.430650	7.70626e-11
14.420751	7.80367e-11
14.410852	7.90231e-11
14.400953	8.00221e-11
14.391054	8.10336e-11
14.381155	8.20579e-11
14.371256	8.30952e-11
14.361357	8.41456e-11
14.351458	8.52092e-11
14.341559	8.62863e-11
14.331660	8.7377e-11
14.321761	8.84815e-11
14.311862	8.96e-11
14.301963	9.07326e-11
14.292064	9.18795e-11
14.282165	9.30409e-11
14.272266	9.4217e-11
14.262367	9.5408e-11
14.252468	9.6614e-11
14.242569	9.78352e-11
14.232670	9.90719e-11
14.222771	1.00324e-10
14.212873	1.01592e-10
14.202974	1.02877e-10
14.193075	1.04177e-10
14.183176	1.05494e-10
14.173277	1.06827e-10
14.163378	1.08178e-10
14.153479	1.09545e-10
14.143580	1.1093e-10
14.133681	1.12332e-10
14.123782	1.13752e-10
14.113883	1.1519e-10
14.103984	1.16646e-10
14.094085	1.1812e-10
14.084186	1.19613e-10
14.074287	1.21125e-10
14.064388	1.22656e-10
14.054489	1.24206e-10
14.044590	1.25776e-10
14.034691	1.27366e-10
14.024792	1.28976e-10
14.014893	1.30606e-10
14.004994	1.32257e-10
13.995095	1.33929e-10
13.985196	1.35622e-10
13.975297	1.37336e-10
13.965398	1.39072e-10
13.955499	1.4083e-10
13.945600	1.4261e-10
13.935701	1.44413e-10
13.925802	1.46238e-10
13.915904	1.48086e-10
13.906005	1.49958e-10
13.896106	1.51854e-10
13.886207	1.53773e-10
13.876308	1.55717e-10
13.866409	1.57685e-10
13.856510	1.59678e-10
13.846611	1.61696e-10
13.836712	1.6374e-10
13.826813	1.6581e-10
13.816914	1.67906e-10
13.807015	1.70028e-10
13.797116	1.72177e-10
13.787217	1.74353e-10
13.777318	1.76557e-10
13.767419	1.78789e-10
13.757520	1.81048e-10
13.747621	1.83337e-10
13.737722	1.85654e-10
13.727823	1.88001e-10
13.717924	1.90377e-10
13.708025	1.92783e-10
13.698126	1.9522e-10
13.688227	1.97687e-10
13.678328	2.00186e-10
13.668429	2.02716e-10
13.658530	2.05278e-10
13.648631	2.07873e-10
13.638732	2.105e-10
13.628833	2.13161e-10
13.618935	2.15855e-10
13.609036	2.18583e-10
13.599137	2.21346e-10
13.589238	2.24144e-10
13.579339	2.26977e-10
13.569440	2.29845e-10
13.559541	2.32751e-10
13.549642	2.35692e-10
13.539743	2.38671e-10
13.529844	2.41688e-10
13.519945	2.44743e-10
13.510046	2.47836e-10
13.500147	2.50968e-10
13.490248	2.5414e-10
13.480349	2.57352e-10
13.470450	2.60605e-10
13.460551	2.63899e-10
13.450652	2.67234e-10
13.440753	2.70612e-10
13.430854	2.74032e-10
13.420955	2.77495e-10
13.411056	2.81003e-10
13.401157	2.84554e-10
13.391258	2.88151e-10
13.381359	2.91792e-10
13.371460	2.9548e-10
13.361561	2.99215e-10
13.351662	3.02997e-10
13.341763	3.06826e-10
13.331864	3.10704e-10
13.321966	3.14631e-10
13.312067	3.18607e-10
13.302168	3.22634e-10
13.292269	3.26712e-10
13.282370	3.30841e-10
13.272471	3.35022e-10
13.262572	3.39256e-10
13.252673	3.43544e-10
13.242774	3.47886e-10
13.232875	3.52283e-10
13.222976	3.56735e-10
13.213077	3.61244e-10
13.203178	3.65809e-10
13.193279	3.70432e-10
13.183380	3.75114e-10
13.173481	3.79855e-10
13.163582	3.84656e-10
13.153683	3.89517e-10
13.143784	3.9444e-10
13.133885	3.99425e-10
13.123986	4.04473e-10
13.114087	4.09585e-10
13.104188	4.14761e-10
13.094289	4.20003e-10
13.084390	4.25311e-10
13.074491	4.30686e-10
13.064592	4.36129e-10
13.054693	4.41641e-10
13.044794	4.47222e-10
13.034895	4.52874e-10
13.024997	4.58598e-10
13.015098	4.64394e-10
13.005199	4.70263e-10
12.995300	4.76206e-10
12.985401	4.82224e-10
12.975502	4.88318e-10
12.965603	4.9449e-10
12.955704	5.00739e-10
12.945805	5.07067e-10
12.935906	5.13475e-10
12.926007	5.19965e-10
12.916108	5.26536e-10
12.906209	5.3319e-10
12.896310	5.39928e-10
12.886411	5.46752e-10
12.876512	5.53661e-10
12.866613	5.60658e-10
12.856714	5.67744e-10
12.846815	5.74919e-10
12.836916	5.82184e-10
12.827017	5.89542e-10
12.817118	5.96992e-10
12.807219	6.04536e-10
12.797320	6.12176e-10
12.787421	6.19913e-10
12.777522	6.27747e-10
12.767623	6.3568e-10
12.757724	6.43713e-10
12.747825	6.51848e-10
12.737926	6.60086e-10
12.728028	6.68427e-10
12.718129	6.76874e-10
12.708230	6.85428e-10
12.698331	6.9409e-10
12.688432	7.02861e-10
12.678533	7.11744e-10
12.668634	7.20738e-10
12.658735	7.29846e-10
12.648836	7.39069e-10
12.638937	7.48409e-10
12.629038	7.57867e-10
12.619139	7.67444e-10
12.609240	7.77142e-10
12.599341	7.86963e-10
12.589442	7.96908e-10
12.579543	8.06978e-10
12.569644	8.17176e-10
12.559745	8.27503e-10
12.549846	8.3796e-10
12.539947	8.48549e-10
12.530048	8.59272e-10
12.520149	8.7013e-10
12.510250	8.81126e-10
12.500351	8.9226e-10
12.490452	9.03536e-10
12.480553	9.14953e-10
12.470654	9.26515e-10
12.460755	9.38223e-10
12.450856	9.50079e-10
12.440957	9.62085e-10
12.431059	9.74243e-10
12.421160	9.86554e-10
12.411261	9.9902e-10
12.401362	1.01164e-09
12.391463	1.02443e-09
12.381564	1.03737e-09
12.371665	1.05048e-09
12.361766	1.06376e-09
12.351867	1.0772e-09
12.341968	1.09081e-09
12.332069	1.10459e-09
12.322170	1.11855e-09
12.312271	1.13269e-09
12.302372	1.147e-09
12.292473	1.16149e-09
12.282574	1.17617e-09
12.272675	1.19103e-09
12.262776	1.20608e-09
12.252877	1.22132e-09
12.242978	1.23676e-09
12.233079	1.25238e-09
12.223180	1.26821e-09
12.213281	1.28423e-09
12.203382	1.30046e-09
12.193483	1.31689e-09
12.183584	1.33353e-09
12.173685	1.35038e-09
12.163786	1.36745e-09
12.153887	1.38473e-09
12.143988	1.40222e-09
12.134090	1.41994e-09
12.124191	1.43788e-09
12.114292	1.45605e-09
12.104393	1.47445e-09
12.094494	1.49308e-09
12.084595	1.51195e-09
12.074696	1.53105e-09
12.064797	1.5504e-09
12.054898	1.56999e-09
12.044999	1.58983e-09
12.035100	1.60991e-09
12.025201	1.63026e-09
12.015302	1.65086e-09
12.005403	1.67171e-09
11.995504	1.69284e-09
11.985605	1.71423e-09
11.975706	1.73589e-09
11.965807	1.75782e-09
11.955908	1.78003e-09
11.946009	1.80252e-09
11.936110	1.8253e-09
11.926211	1.84836e-09
11.916312	1.87172e-09
11.906413	1.89536e-09
11.896514	1.91931e-09
11.886615	1.94356e-09
11.876716	1.96812e-09
11.866817	1.99299e-09
11.856918	2.01817e-09
11.847019	2.04367e-09
11.837121	2.06949e-09
11.827222	2.09564e-09
11.817323	2.12212e-09
11.807424	2.14893e-09
11.797525	2.17608e-09
11.787626	2.20358e-09
11.777727	2.23142e-09
11.767828	2.25961e-09
11.757929	2.28816e-09
11.748030	2.31707e-09
11.738131	2.34635e-09
11.728232	2.37599e-09
11.718333	2.40601e-09
11.708434	2.43641e-09
11.698535	2.46719e-09
11.688636	2.49837e-09
11.678737	2.52993e-09
11.668838	2.5619e-09
11.658939	2.59427e-09
11.649040	2.62704e-09
11.639141	2.66023e-09
11.629242	2.69384e-09
11.619343	2.72788e-09
11.609444	2.76234e-09
11.599545	2.79724e-09
11.589646	2.83259e-09
11.579747	2.86837e-09
11.569848	2.90461e-09
11.559949	2.94131e-09
11.550050	2.97847e-09
11.540152	3.0161e-09
11.530253	3.05421e-09
11.520354	3.09279e-09
11.510455	3.13187e-09
11.500556	3.17144e-09
11.490657	3.21151e-09
11.480758	3.25208e-09
11.470859	3.29317e-09
11.460960	3.33477e-09
11.451061	3.3769e-09
11.441162	3.41957e-09
11.431263	3.46277e-09
11.421364	3.50652e-09
11.411465	3.55082e-09
11.401566	3.59568e-09
11.391667	3.6411e-09
11.381768	3.6871e-09
11.371869	3.73368e-09
11.361970	3.78085e-09
11.352071	3.82862e-09
11.342172	3.87699e-09
11.332273	3.92597e-09
11.322374	3.97557e-09
11.312475	4.02579e-09
11.302576	4.07665e-09
11.292677	4.12815e-09
11.282778	4.18031e-09
11.272879	4.23312e-09
11.262980	4.2866e-09
11.253081	4.34075e-09
11.243183	4.39559e-09
11.233284	4.45112e-09
11.223385	4.50735e-09
11.213486	4.56429e-09
11.203587	4.62195e-09
11.193688	4.68034e-09
11.183789	4.73947e-09
11.173890	4.79934e-09
11.163991	4.85997e-09
11.154092	4.92137e-09
11.144193	4.98354e-09
11.134294	5.0465e-09
11.124395	5.11025e-09
11.114496	5.1748e-09
11.104597	5.24018e-09
11.094698	5.30637e-09
11.084799	5.37341e-09
11.074900	5.44129e-09
11.065001	5.51003e-09
11.055102	5.57963e-09
11.045203	5.65012e-09
11.035304	5.72149e-09
11.025405	5.79377e-09
11.015506	5.86696e-09
11.005607	5.94107e-09
10.995708	6.01612e-09
10.985809	6.09212e-09
10.975910	6.16908e-09
10.966011	6.24701e-09
10.956112	6.32592e-09
10.946214	6.40583e-09
10.936315	6.48675e-09
10.926416	6.5687e-09
10.916517	6.65167e-09
10.906618	6.7357e-09
10.896719	6.82078e-09
10.886820	6.90694e-09
10.876921	6.99419e-09
10.867022	7.08254e-09
10.857123	7.17201e-09
10.847224	7.26261e-09
10.837325	7.35435e-09
10.827426	7.44724e-09
10.817527	7.54132e-09
10.807628	7.63658e-09
10.797729	7.73304e-09
10.787830	7.83072e-09
10.777931	7.92964e-09
10.768032	8.0298e-09
10.758133	8.13123e-09
10.748234	8.23394e-09
10.738335	8.33795e-09
10.728436	8.44327e-09
10.718537	8.54992e-09
10.708638	8.65792e-09
10.698739	8.76728e-09
10.688840	8.87802e-09
10.678941	8.99016e-09
10.669042	9.10372e-09
10.659143	9.21871e-09
10.649245	9.33515e-09
10.639346	9.45307e-09
10.629447	9.57247e-09
10.619548	9.69338e-09
10.609649	9.81582e-09
10.599750	9.9398e-09
10.589851	1.00654e-08
10.579952	1.01925e-08
10.570053	1.03212e-08
10.560154	1.04516e-08
10.550255	1.05836e-08
10.540356	1.07173e-08
10.530457	1.08527e-08
10.520558	1.09897e-08
10.510659	1.11285e-08
10.500760	1.12691e-08
10.490861	1.14114e-08
10.480962	1.15556e-08
10.471063	1.17015e-08
10.461164	1.18493e-08
10.451265	1.1999e-08
10.441366	1.21505e-08
10.431467	1.2304e-08
10.421568	1.24594e-08
10.411669	1.26168e-08
10.401770	1.27761e-08
10.391871	1.29375e-08
10.381972	1.31009e-08
10.372073	1.32664e-08
10.362174	1.34339e-08
10.352276	1.36036e-08
10.342377	1.37754e-08
10.332478	1.39494e-08
10.322579	1.41256e-08
10.312680	1.4304e-08
10.302781	1.44846e-08
10.292882	1.46676e-08
10.282983	1.48528e-08
10.273084	1.50404e-08
10.263185	1.52304e-08
10.253286	1.54227e-08
10.243387	1.56175e-08
10.233488	1.58147e-08
10.223589	1.60145e-08
10.213690	1.62167e-08
10.203791	1.64215e-08
10.193892	1.66289e-08
10.183993	1.6839e-08
10.174094	1.70516e-08
10.164195	1.7267e-08
10.154296	1.7485e-08
10.144397	1.77059e-08
10.134498	1.79295e-08
10.124599	1.81559e-08
10.114700	1.83852e-08
10.104801	1.86174e-08
10.094902	1.88525e-08
10.085003	1.90906e-08
10.075104	1.93317e-08
10.065205	1.95758e-08
10.055307	1.98231e-08
10.045408	2.00734e-08
10.035509	2.03269e-08
10.025610	2.05836e-08
10.015711	2.08436e-08
10.005812	2.11068e-08
9.995913	2.13733e-08
9.986014	2.16433e-08
9.976115	2.19166e-08
9.966216	2.21934e-08
9.956317	2.24736e-08
9.946418	2.27574e-08
9.936519	2.30448e-08
9.926620	2.33358e-08
9.916721	2.36305e-08
9.906822	2.39289e-08
9.896923	2.42311e-08
9.887024	2.45371e-08
9.877125	2.4847e-08
9.867226	2.51608e-08
9.857327	2.54785e-08
9.847428	2.58002e-08
9.837529	2.6126e-08
9.827630	2.64559e-08
9.817731	2.679e-08
9.807832	2.71283e-08
9.797933	2.74709e-08
9.788034	2.78178e-08
9.778135	2.81691e-08
9.768236	2.85248e-08
9.758338	2.8885e-08
9.748439	2.92497e-08
9.738540	2.96191e-08
9.728641	2.99931e-08
9.718742	3.03718e-08
9.708843	3.07554e-08
9.698944	3.11437e-08
9.689045	3.1537e-08
9.679146	3.19352e-08
9.669247	3.23385e-08
9.659348	3.27468e-08
9.649449	3.31603e-08
9.639550	3.3579e-08
9.629651	3.4003e-08
9.619752	3.44324e-08
9.609853	3.48672e-08
9.599954	3.53074e-08
9.590055	3.57533e-08
9.580156	3.62047e-08
9.570257	3.66619e-08
9.560358	3.71248e-08
9.550459	3.75935e-08
9.540560	3.80682e-08
9.530661	3.85489e-08
9.520762	3.90356e-08
9.510863	3.95285e-08
9.500964	4.00276e-08
9.491065	4.0533e-08
9.481166	4.10448e-08
9.471267	4.15631e-08
9.461369	4.20878e-08
9.451470	4.26193e-08
9.441571	4.31574e-08
9.431672	4.37023e-08
9.421773	4.42541e-08
9.411874	4.48128e-08
9.401975	4.53786e-08
9.392076	4.59516e-08
9.382177	4.65318e-08
9.372278	4.71193e-08
9.362379	4.77142e-08
9.352480	4.83166e-08
9.342581	4.89266e-08
9.332682	4.95444e-08
9.322783	5.01699e-08
9.312884	5.08033e-08
9.302985	5.14447e-08
9.293086	5.20943e-08
9.283187	5.2752e-08
9.273288	5.3418e-08
9.263389	5.40924e-08
9.253490	5.47753e-08
9.243591	5.54669e-08
9.233692	5.61672e-08
9.223793	5.68763e-08
9.213894	5.75943e-08
9.203995	5.83215e-08
9.194096	5.90578e-08
9.184197	5.98034e-08
9.174298	6.05584e-08
9.164400	6.13229e-08
9.154501	6.20971e-08
9.144602	6.28811e-08
9.134703	6.36749e-08
9.124804	6.44788e-08
9.114905	6.52928e-08
9.105006	6.61171e-08
9.095107	6.69518e-08
9.085208	6.7797e-08
9.075309	6.86529e-08
9.065410	6.95196e-08
9.055511	7.03972e-08
9.045612	7.12859e-08
9.035713	7.21859e-08
9.025814	7.30971e-08
9.015915	7.40199e-08
9.006016	7.49543e-08
8.996117	7.59006e-08
8.986218	7.68587e-08
8.976319	7.7829e-08
8.966420	7.88115e-08
8.956521	7.98064e-08
8.946622	8.08138e-08
8.936723	8.1834e-08
8.926824	8.2867e-08
8.916925	8.39131e-08
8.907026	8.49723e-08
8.897127	8.6045e-08
8.887228	8.71311e-08
8.877329	8.8231e-08
8.867431	8.93448e-08
8.857532	9.04726e-08
8.847633	9.16146e-08
8.837734	9.27711e-08
8.827835	9.39421e-08
8.817936	9.5128e-08
8.808037	9.63288e-08
8.798138	9.75447e-08
8.788239	9.8776e-08
8.778340	1.00023e-07
8.768441	1.01285e-07
8.758542	1.02564e-07
8.748643	1.03858e-07
8.738744	1.05169e-07
8.728845	1.06497e-07
8.718946	1.07841e-07
8.709047	1.09202e-07
8.699148	1.10581e-07
8.689249	1.11976e-07
8.679350	1.1339e-07
8.669451	1.14821e-07
8.659552	1.1627e-07
8.649653	1.17738e-07
8.639754	1.19224e-07
8.629855	1.20729e-07
8.619956	1.22253e-07
8.610057	1.23796e-07
8.600158	1.25358e-07
8.590259	1.2694e-07
8.580360	1.28543e-07
8.570462	1.30165e-07
8.560563	1.31808e-07
8.550664	1.33471e-07
8.540765	1.35156e-07
8.530866	1.36862e-07
8.520967	1.38589e-07
8.511068	1.40338e-07
8.501169	1.4211e-07
8.491270	1.43903e-07
8.481371	1.45719e-07
8.471472	1.47558e-07
8.461573	1.49421e-07
8.451674	1.51307e-07
8.441775	1.53216e-07
8.431876	1.5515e-07
8.421977	1.57108e-07
8.412078	1.59091e-07
8.402179	1.61098e-07
8.392280	1.63132e-07
8.382381	1.6519e-07
8.372482	1.67275e-07
8.362583	1.69386e-07
8.352684	1.71524e-07
8.342785	1.73688e-07
8.332886	1.7588e-07
8.322987	1.781e-07
8.313088	1.80348e-07
8.303189	1.82624e-07
8.293290	1.84928e-07
8.283391	1.87262e-07
8.273493	1.89625e-07
8.263594	1.92018e-07
8.253695	1.94441e-07
8.243796	1.96895e-07
8.233897	1.9938e-07
8.223998	2.01896e-07
8.214099	2.04443e-07
8.204200	2.07023e-07
8.194301	2.09636e-07
8.184402	2.12281e-07
8.174503	2.1496e-07
8.164604	2.17672e-07
8.154705	2.20419e-07
8.144806	2.23201e-07
8.134907	2.26017e-07
8.125008	2.28869e-07
8.115109	2.31757e-07
8.105210	2.34682e-07
8.095311	2.37643e-07
8.085412	2.40641e-07
8.075513	2.43678e-07
8.065614	2.46753e-07
8.055715	2.49866e-07
8.045816	2.53019e-07
8.035917	2.56212e-07
8.026018	2.59445e-07
8.016119	2.62718e-07
8.006220	2.66033e-07
7.996321	2.6939e-07
7.986422	2.72789e-07
7.976524	2.76231e-07
7.966625	2.79716e-07
7.956726	2.83245e-07
7.946827	2.86819e-07
7.936928	2.90438e-07
7.927029	2.94103e-07
7.917130	2.97813e-07
7.907231	3.01571e-07
7.897332	3.05376e-07
7.887433	3.09229e-07
7.877534	3.1313e-07
7.867635	3.17081e-07
7.857736	3.21081e-07
7.847837	3.25132e-07
7.837938	3.29234e-07
7.828039	3.33388e-07
7.818140	3.37594e-07
7.808241	3.41853e-07
7.798342	3.46166e-07
7.788443	3.50533e-07
7.778544	3.54956e-07
7.768645	3.59434e-07
7.758746	3.63968e-07
7.748847	3.6856e-07
7.738948	3.7321e-07
7.729049	3.77918e-07
7.719150	3.82686e-07
7.709251	3.87514e-07
7.699352	3.92402e-07
7.689453	3.97352e-07
7.679555	4.02365e-07
7.669656	4.07441e-07
7.659757	4.12581e-07
7.649858	4.17786e-07
7.639959	4.23056e-07
7.630060	4.28393e-07
7.620161	4.33797e-07
7.610262	4.39269e-07
7.600363	4.4481e-07
7.590464	4.50421e-07
7.580565	4.56103e-07
7.570666	4.61857e-07
7.560767	4.67683e-07
7.550868	4.73582e-07
7.540969	4.79556e-07
7.531070	4.85605e-07
7.521171	4.9173e-07
7.511272	4.97933e-07
7.501373	5.04214e-07
7.491474	5.10574e-07
7.481575	5.17014e-07
7.471676	5.23535e-07
7.461777	5.30139e-07
7.451878	5.36826e-07
7.441979	5.43597e-07
7.432080	5.50454e-07
7.422181	5.57396e-07
7.412282	5.64427e-07
7.402383	5.71546e-07
7.392484	5.78755e-07
7.382586	5.86054e-07
7.372687	5.93446e-07
7.362788	6.00931e-07
7.352889	6.0851e-07
7.342990	6.16185e-07
7.333091	6.23957e-07
7.323192	6.31826e-07
7.313293	6.39795e-07
7.303394	6.47864e-07
7.293495	6.56035e-07
7.283596	6.64309e-07
7.273697	6.72687e-07
7.263798	6.8117e-07
7.253899	6.89761e-07
7.244000	6.9846e-07
7.234101	7.07268e-07
7.224202	7.16188e-07
7.214303	7.2522e-07
7.204404	7.34366e-07
7.194505	7.43627e-07
7.184606	7.53005e-07
7.174707	7.62501e-07
7.164808	7.72117e-07
7.154909	7.81853e-07
7.145010	7.91713e-07
7.135111	8.01697e-07
7.125212	8.11807e-07
7.115313	8.22044e-07
7.105414	8.3241e-07
7.095515	8.42907e-07
7.085617	8.53536e-07
7.075718	8.64299e-07
7.065819	8.75197e-07
7.055920	8.86233e-07
7.046021	8.97408e-07
7.036122	9.08724e-07
7.026223	9.20183e-07
7.016324	9.31785e-07
7.006425	9.43534e-07
6.996526	9.55432e-07
6.986627	9.67479e-07
6.976728	9.79677e-07
6.966829	9.9203e-07
6.956930	1.00454e-06
6.947031	1.0172e-06
6.937132	1.03003e-06
6.927233	1.04302e-06
6.917334	1.05617e-06
6.907435	1.06948e-06
6.897536	1.08297e-06
6.887637	1.09662e-06
6.877738	1.11045e-06
6.867839	1.12445e-06
6.857940	1.13862e-06
6.848041	1.15298e-06
6.838142	1.16752e-06
6.828243	1.18223e-06
6.818344	1.19714e-06
6.808445	1.21223e-06
6.798546	1.22751e-06
6.788648	1.24299e-06
6.778749	1.25866e-06
6.768850	1.27453e-06
6.758951	1.29059e-06
6.749052	1.30686e-06
6.739153	1.32334e-06
6.729254	1.34002e-06
6.719355	1.35691e-06
6.709456	1.37402e-06
6.699557	1.39134e-06
6.689658	1.40888e-06
6.679759	1.42664e-06
6.669860	1.44462e-06
6.659961	1.46283e-06
6.650062	1.48127e-06
6.640163	1.49994e-06
6.630264	1.51885e-06
6.620365	1.538e-06
6.610466	1.55738e-06
6.600567	1.57701e-06
6.590668	1.59689e-06
6.580769	1.61702e-06
6.570870	1.6374e-06
6.560971	1.65804e-06
6.551072	1.67894e-06
6.541173	1.7001e-06
6.531274	1.72152e-06
6.521375	1.74322e-06
6.511476	1.76519e-06
6.501577	1.78744e-06
6.491679	1.80997e-06
6.481780	1.83278e-06
6.471881	1.85588e-06
6.461982	1.87927e-06
6.452083	1.90295e-06
6.442184	1.92694e-06
6.432285	1.95122e-06
6.422386	1.97581e-06
6.412487	2.00071e-06
6.402588	2.02592e-06
6.392689	2.05145e-06
6.382790	2.07731e-06
6.372891	2.10349e-06
6.362992	2.12999e-06
6.353093	2.15683e-06
6.343194	2.18401e-06
6.333295	2.21154e-06
6.323396	2.2394e-06
6.313497	2.26762e-06
6.303598	2.2962e-06
6.293699	2.32513e-06
6.283800	2.35443e-06
6.273901	2.3841e-06
6.264002	2.41414e-06
6.254103	2.44456e-06
6.244204	2.47536e-06
6.234305	2.50655e-06
6.224406	2.53813e-06
6.214507	2.57011e-06
6.204608	2.60249e-06
6.194710	2.63528e-06
6.184811	2.66848e-06
6.174912	2.7021e-06
6.165013	2.73615e-06
6.155114	2.77062e-06
6.145215	2.80553e-06
6.135316	2.84087e-06
6.125417	2.87666e-06
6.115518	2.9129e-06
6.105619	2.9496e-06
6.095720	2.98676e-06
6.085821	3.02439e-06
6.075922	3.06249e-06
6.066023	3.10107e-06
6.056124	3.14013e-06
6.046225	3.17969e-06
6.036326	3.21975e-06
6.026427	3.26031e-06
6.016528	3.30138e-06
6.006629	3.34296e-06
5.996730	3.38507e-06
5.986831	3.42771e-06
5.976932	3.47089e-06
5.967033	3.51461e-06
5.957134	3.55888e-06
5.947235	3.6037e-06
5.937336	3.64909e-06
5.927437	3.69506e-06
5.917538	3.7416e-06
5.907639	3.78872e-06
5.897741	3.83644e-06
5.887842	3.88476e-06
5.877943	3.93369e-06
5.868044	3.98323e-06
5.858145	4.0334e-06
5.848246	4.08419e-06
5.838347	4.13563e-06
5.828448	4.18771e-06
5.818549	4.24045e-06
5.808650	4.29385e-06
5.798751	4.34793e-06
5.788852	4.40268e-06
5.778953	4.45813e-06
5.769054	4.51427e-06
5.759155	4.57111e-06
5.749256	4.62867e-06
5.739357	4.68696e-06
5.729458	4.74598e-06
5.719559	4.80574e-06
5.709660	4.86625e-06
5.699761	4.92753e-06
5.689862	4.98957e-06
5.679963	5.0524e-06
5.670064	5.11601e-06
5.660165	5.18043e-06
5.650266	5.24565e-06
5.640367	5.3117e-06
5.630468	5.37857e-06
5.620569	5.44629e-06
5.610670	5.51486e-06
5.600772	5.58429e-06
5.590873	5.65459e-06
5.580974	5.72578e-06
5.571075	5.79787e-06
5.561176	5.87085e-06
5.551277	5.94476e-06
5.541378	6.0196e-06
5.531479	6.09538e-06
5.521580	6.17211e-06
5.511681	6.2498e-06
5.501782	6.32847e-06
5.491883	6.40813e-06
5.481984	6.4888e-06
5.472085	6.57047e-06
5.462186	6.65318e-06
5.452287	6.73692e-06
5.442388	6.82171e-06
5.432489	6.90758e-06
5.422590	6.99452e-06
5.412691	7.08255e-06
5.402792	7.17169e-06
5.392893	7.26195e-06
5.382994	7.35335e-06
5.373095	7.44589e-06
5.363196	7.5396e-06
5.353297	7.63448e-06
5.343398	7.73056e-06
5.333499	7.82784e-06
5.323600	7.92635e-06
5.313701	8.0261e-06
5.303803	8.12709e-06
5.293904	8.22936e-06
5.284005	8.33291e-06
5.274106	8.43777e-06
5.264207	8.54394e-06
5.254308	8.65144e-06
5.244409	8.7603e-06
5.234510	8.87052e-06
5.224611	8.98213e-06
5.214712	9.09514e-06
5.204813	9.20958e-06
5.194914	9.32544e-06
5.185015	9.44277e-06
5.175116	9.56157e-06
5.165217	9.68186e-06
5.155318	9.80366e-06
5.145419	9.92699e-06
5.135520	1.00519e-05
5.125621	1.01783e-05
5.115722	1.03064e-05
5.105823	1.0436e-05
5.095924	1.05673e-05
5.086025	1.07002e-05
5.076126	1.08348e-05
5.066227	1.09711e-05
5.056328	1.11091e-05
5.046429	1.12488e-05
5.036530	1.13903e-05
5.026631	1.15335e-05
5.016732	1.16786e-05
5.006834	1.18255e-05
4.996935	1.19742e-05
4.987036	1.21248e-05
4.977137	1.22772e-05
4.967238	1.24316e-05
4.957339	1.2588e-05
4.947440	1.27463e-05
4.937541	1.29065e-05
4.927642	1.30688e-05
4.917743	1.32332e-05
4.907844	1.33996e-05
4.897945	1.3568e-05
4.888046	1.37386e-05
4.878147	1.39114e-05
4.868248	1.40863e-05
4.858349	1.42634e-05
4.848450	1.44427e-05
4.838551	1.46243e-05
4.828652	1.48081e-05
4.818753	1.49943e-05
4.808854	1.51828e-05
4.798955	1.53737e-05
4.789056	1.55669e-05
4.779157	1.57626e-05
4.769258	1.59607e-05
4.759359	1.61613e-05
4.749460	1.63645e-05
4.739561	1.65702e-05
4.729662	1.67784e-05
4.719763	1.69893e-05
4.709865	1.72028e-05
4.699966	1.7419e-05
4.690067	1.76379e-05
4.680168	1.78596e-05
4.670269	1.8084e-05
4.660370	1.83113e-05
4.650471	1.85414e-05
4.640572	1.87744e-05
4.630673	1.90103e-05
4.620774	1.92492e-05
4.610875	1.9491e-05
4.600976	1.97359e-05
4.591077	1.99839e-05
4.581178	2.0235e-05
4.571279	2.04892e-05
4.561380	2.07466e-05
4.551481	2.10072e-05
4.541582	2.12711e-05
4.531683	2.15383e-05
4.521784	2.18089e-05
4.511885	2.20828e-05
4.501986	2.23602e-05
4.492087	2.26411e-05
4.482188	2.29255e-05
4.472289	2.32134e-05
4.462390	2.35049e-05
4.452491	2.38001e-05
4.442592	2.4099e-05
4.432693	2.44017e-05
4.422794	2.47081e-05
4.412896	2.50184e-05
4.402997	2.53326e-05
4.393098	2.56507e-05
4.383199	2.59727e-05
4.373300	2.62989e-05
4.363401	2.6629e-05
4.353502	2.69634e-05
4.343603	2.73019e-05
4.333704	2.76447e-05
4.323805	2.79917e-05
4.313906	2.83431e-05
4.304007	2.86989e-05
4.294108	2.90592e-05
4.284209	2.94239e-05
4.274310	2.97932e-05
4.264411	3.01672e-05
4.254512	3.05458e-05
4.244613	3.09292e-05
4.234714	3.13173e-05
4.224815	3.17104e-05
4.214916	3.21083e-05
4.205017	3.25112e-05
4.195118	3.29192e-05
4.185219	3.33322e-05
4.175320	3.37505e-05
4.165421	3.41739e-05
4.155522	3.46027e-05
4.145623	3.50368e-05
4.135724	3.54764e-05
4.125825	3.59214e-05
4.115927	3.6372e-05
4.106028	3.68283e-05
4.096129	3.72902e-05
4.086230	3.7758e-05
4.076331	3.82316e-05
4.066432	3.8711e-05
4.056533	3.91965e-05
4.046634	3.96881e-05
4.036735	4.01858e-05
4.026836	4.06897e-05
4.016937	4.11999e-05
4.007038	4.17165e-05
3.997139	4.22396e-05
3.987240	4.27692e-05
3.977341	4.33054e-05
3.967442	4.38483e-05
3.957543	4.4398e-05
3.947644	4.49545e-05
3.937745	4.5518e-05
3.927846	4.60885e-05
3.917947	4.66662e-05
3.908048	4.72511e-05
3.898149	4.78432e-05
3.888250	4.84428e-05
3.878351	4.90498e-05
3.868452	4.96645e-05
3.858553	5.02868e-05
3.848654	5.09168e-05
3.838755	5.15547e-05
3.828856	5.22006e-05
3.818958	5.28546e-05
3.809059	5.35167e-05
3.799160	5.4187e-05
3.789261	5.48657e-05
3.779362	5.55529e-05
3.769463	5.62487e-05
3.759564	5.69531e-05
3.749665	5.76663e-05
3.739766	5.83884e-05
3.729867	5.91195e-05
3.719968	5.98597e-05
3.710069	6.06091e-05
3.700170	6.13679e-05
3.690271	6.21361e-05
3.680372	6.29139e-05
3.670473	6.37014e-05
3.660574	6.44987e-05
3.650675	6.53059e-05
3.640776	6.61232e-05
3.630877	6.69506e-05
3.620978	6.77884e-05
3.611079	6.86366e-05
3.601180	6.94953e-05
3.591281	7.03647e-05
3.581382	7.1245e-05
3.571483	7.21361e-05
3.561584	7.30384e-05
3.551685	7.39519e-05
3.541786	7.48768e-05
3.531887	7.58131e-05
3.521989	7.67611e-05
3.512090	7.77209e-05
3.502191	7.86926e-05
3.492292	7.96764e-05
3.482393	8.06724e-05
3.472494	8.16808e-05
3.462595	8.27017e-05
3.452696	8.37353e-05
3.442797	8.47817e-05
3.432898	8.58411e-05
3.422999	8.69137e-05
3.413100	8.79996e-05
3.403201	8.90989e-05
3.393302	9.02119e-05
3.383403	9.13387e-05
3.373504	9.24795e-05
3.363605	9.36344e-05
3.353706	9.48037e-05
3.343807	9.59874e-05
3.333908	9.71858e-05
3.324009	9.8399e-05
3.314110	9.96273e-05
3.304211	0.000100871
3.294312	0.00010213
3.284413	0.000103404
3.274514	0.000104694
3.264615	0.000106001
3.254716	0.000107323
3.244817	0.000108662
3.234918	0.000110017
3.225020	0.000111389
3.215121	0.000112778
3.205222	0.000114184
3.195323	0.000115608
3.185424	0.000117049
3.175525	0.000118508
3.165626	0.000119985
3.155727	0.00012148
3.145828	0.000122994
3.135929	0.000124526
3.126030	0.000126077
3.116131	0.000127647
3.106232	0.000129237
3.096333	0.000130846
3.086434	0.000132475
3.076535	0.000134124
3.066636	0.000135794
3.056737	0.000137484
3.046838	0.000139194
3.036939	0.000140926
3.027040	0.000142679
3.017141	0.000144454
3.007242	0.00014625
2.997343	0.000148069
2.987444	0.000149909
2.977545	0.000151773
2.967646	0.000153659
2.957747	0.000155568
2.947848	0.000157501
2.937949	0.000159457
2.928050	0.000161437
2.918152	0.000163442
2.908253	0.000165471
2.898354	0.000167524
2.888455	0.000169603
2.878556	0.000171707
2.868657	0.000173837
2.858758	0.000175993
2.848859	0.000178175
2.838960	0.000180384
2.829061	0.00018262
2.819162	0.000184882
2.809263	0.000187172
2.799364	0.00018949
2.789465	0.000191837
2.779566	0.000194211
2.769667	0.000196615
2.759768	0.000199047
2.749869	0.000201509
2.739970	0.000204
2.730071	0.000206522
2.720172	0.000209074
2.710273	0.000211657
2.700374	0.000214271
2.690475	0.000216916
2.680576	0.000219593
2.670677	0.000222302
2.660778	0.000225044
2.650879	0.000227818
2.640980	0.000230626
2.631081	0.000233467
2.621183	0.000236342
2.611284	0.000239251
2.601385	0.000242194
2.591486	0.000245172
2.581587	0.000248186
2.571688	0.000251235
2.561789	0.00025432
2.551890	0.000257441
2.541991	0.000260599
2.532092	0.000263794
2.522193	0.000267026
2.512294	0.000270295
2.502395	0.000273603
2.492496	0.000276948
2.482597	0.000280332
2.472698	0.000283755
2.462799	0.000287217
2.452900	0.000290718
2.443001	0.000294258
2.433102	0.000297839
2.423203	0.000301459
2.413304	0.000305119
2.403405	0.00030882
2.393506	0.00031256
2.383607	0.000316341
2.373708	0.000320163
2.363809	0.000324024
2.353910	0.000327925
2.344011	0.000331866
2.334112	0.000335846
2.324214	0.000339864
2.314315	0.000343919
2.304416	0.000348011
2.294517	0.000352136
2.284618	0.000356293
2.274719	0.000360477
2.264820	0.000364682
2.254921	0.000368898
2.245022	0.0003731
&
```
