## Supplementary material for "All-at-once RNA folding with 3D motif prediction framed by evolutionary information": RF00394_SNORA4.cacofold.helixcov

```
# RMs = 4 L = 151

# RM_HELIX NESTED 4-9 17-23, nbp = 6 nbp_cov = 0
# pvals: 0.0512529,0.653943,0.653943,0.807085,0.653943,0.653943
# aggregated NONE
NESTED  :::<<<<<<_______>>>>>>::::::::::::::::::::::::::::::::::::::::::::::::::::::::::::::::::::::::::::::::::::::::::::::::::::::::::::::::::::::::::
        ::::::::::::::::::::::::::::::::::::::::::::::::::::::::::::::::::::::::::::::::::::::::::::::::::::::::::::::::::::::::::::::::::::::::::::::::

# RM_HELIX NESTED 31-48 59-75, nbp = 17 nbp_cov = 0
# pvals: 0.653943,0.0739608,0.653943,0.653943,0.653943,0.00235043,0.653943,0.956779,0.653943,0.653943,0.653943,0.758756,0.653943,0.653943,0.653943,0.653943,0.653943
# aggregated NONE
NESTED  :::::::::::::::::::::::::::::<<<<<<<<<<<<<<<<<__________>>>>>>>>>>>>>>>>>:::::::::::::::::::::::::::::::::::::::::::::::::::::::::::::::::::::::
        ::::::::::::::::::::::::::::::::::::::::::::::::::::::::::::::::::::::::::::::::::::::::::::::::::::::::::::::::::::::::::::::::::::::::::::::::

# RM_HELIX NESTED 97-108 120-131, nbp = 12 nbp_cov = 0
# pvals: 0.653943,0.653943,0.733518,0.653943,0.653943,0.829332,0.782989,0.653943,0.653943,0.653943,0.653943,0.94258
# aggregated NONE
NESTED  ::::::::::::::::::::::::::::::::::::::::::::::::::::::::::::::::::::::::::::::::::::::::::::::<<<<<<<<<<<<______>>>>>>>>>>>>::::::::::::::::::::
        ::::::::::::::::::::::::::::::::::::::::::::::::::::::::::::::::::::::::::::::::::::::::::::::::::::::::::::::::::::::::::::::::::::::::::::::::

# RM_HELIX NESTED 83-89 140-146, nbp = 7 nbp_cov = 0
# pvals: 0.653943,0.653943,0.678594,0.653943,0.653943,0.653943,0.653943
# aggregated NONE
NESTED  ::::::::::::::::::::::::::::::::::::::::::::::::::::::::::::::::::::::::::::::::<<<<<<<_____________________________________________>>>>>>>:::::
        ::::::::::::::::::::::::::::::::::::::::::::::::::::::::::::::::::::::::::::::::::::::::::::::::::::::::::::::::::::::::::::::::::::::::::::::::
```
