## Supplementary material for "All-at-once RNA folding with 3D motif prediction framed by evolutionary information": RF00394_SNORA4.cacofold.power

```
# Power analysis of CaCoFold structure 
#
# Powertype = SINGLE SUBSTITUTIONS
# covary  left_pos      right_pos    substitutions      power
#----------------------------------------------------------------
          4		23		5		0.11
          5		22		3		0.02
          6		21		0		0.00
          7		19		4		0.07
          8		18		1		0.00
          9		17		1		0.00
          31		75		0		0.00
          32		74		4		0.07
          33		73		1		0.00
          34		72		2		0.00
          35		71		1		0.00
          36		70		5		0.11
          38		69		2		0.00
          39		68		3		0.02
          40		67		1		0.00
          41		66		0		0.00
          42		65		1		0.00
          43		64		3		0.02
          44		63		1		0.00
          45		62		1		0.00
          46		61		0		0.00
          47		60		1		0.00
          48		59		1		0.00
          83		146		1		0.00
          84		145		1		0.00
          85		144		2		0.00
          86		143		1		0.00
          87		142		2		0.00
          88		141		1		0.00
          89		140		0		0.00
          97		131		1		0.00
          98		130		2		0.00
          99		129		3		0.02
          100		128		0		0.00
          101		127		0		0.00
          102		126		2		0.00
          103		125		3		0.02
          104		124		1		0.00
          105		123		0		0.00
          106		122		0		0.00
          107		121		0		0.00
          108		120		3		0.02
#
# BPAIRS 42
# avg substitutions per BP  1.5
# BPAIRS expected to covary 0.5 +/- 0.6
# BPAIRS observed to covary 0
#
```
