## Supplementary material for "All-at-once RNA folding with 3D motif prediction framed by evolutionary information": RF00394_SNORA4.helixcov

```
# RMs = 6 L = 151

# RM_HELIX NESTED 26-33 44-53, nbp = 8 nbp_cov = 0
# pvals: 0.653943,0.653943,0.0655837,0.653943,0.653943,0.653943,0.733518,0.0544775
# aggregated NONE
NESTED  ::::::::::::::::::::::::<<<<<<<<_________>>>>-->>>>:::::::::::::::::::::::::::::::::::::::::::::::::::::::::::::::::::::::::::::::::::::::::::::
        ::::::::::::::::::::::::::::::::::::::::::::::::::::::::::::::::::::::::::::::::::::::::::::::::::::::::::::::::::::::::::::::::::::::::::::::::

# RM_HELIX NESTED 22-23 56-57, nbp = 2 nbp_cov = 0
# pvals: 0.829332,0.924505
# aggregated NONE
NESTED  ::::::::::::::::::::<<_______________________________>>:::::::::::::::::::::::::::::::::::::::::::::::::::::::::::::::::::::::::::::::::::::::::
        ::::::::::::::::::::::::::::::::::::::::::::::::::::::::::::::::::::::::::::::::::::::::::::::::::::::::::::::::::::::::::::::::::::::::::::::::

# RM_HELIX NESTED 12-17 59-64, nbp = 6 nbp_cov = 0
# pvals: 0.706687,0.653943,0.653943,0.653943,0.885164,0.653943
# aggregated NONE
NESTED  :::::::::::<<<<<<_______________________________________>>>>>>::::::::::::::::::::::::::::::::::::::::::::::::::::::::::::::::::::::::::::::::::
        ::::::::::::::::::::::::::::::::::::::::::::::::::::::::::::::::::::::::::::::::::::::::::::::::::::::::::::::::::::::::::::::::::::::::::::::::

# RM_HELIX NESTED 4-8 65-69, nbp = 5 nbp_cov = 0
# pvals: 0.653943,0.653943,0.653943,0.653943,0.653943
# aggregated NONE
NESTED  :::<<<<<______________________________________________________>>>>>:::::::::::::::::::::::::::::::::::::::::::::::::::::::::::::::::::::::::::::
        ::::::::::::::::::::::::::::::::::::::::::::::::::::::::::::::::::::::::::::::::::::::::::::::::::::::::::::::::::::::::::::::::::::::::::::::::

# RM_HELIX NESTED 97-108 120-131, nbp = 12 nbp_cov = 0
# pvals: 0.653943,0.653943,0.733518,0.653943,0.653943,0.829332,0.782989,0.653943,0.653943,0.653943,0.653943,0.94258
# aggregated NONE
NESTED  ::::::::::::::::::::::::::::::::::::::::::::::::::::::::::::::::::::::::::::::::::::::::::::::<<<<<<<<<<<<______>>>>>>>>>>>>::::::::::::::::::::
        ::::::::::::::::::::::::::::::::::::::::::::::::::::::::::::::::::::::::::::::::::::::::::::::::::::::::::::::::::::::::::::::::::::::::::::::::

# RM_HELIX NESTED 83-90 139-146, nbp = 7 nbp_cov = 0
# pvals: 0.653943,0.653943,0.653943,0.653943,0.653943,0.653943,0.653943
# aggregated NONE
NESTED  ::::::::::::::::::::::::::::::::::::::::::::::::::::::::::::::::::::::::::::::::<<-<<<<<___________________________________________>>>>>->>:::::
        ::::::::::::::::::::::::::::::::::::::::::::::::::::::::::::::::::::::::::::::::::::::::::::::::::::::::::::::::::::::::::::::::::::::::::::::::
```
