## Supplementary material for "All-at-once RNA folding with 3D motif prediction framed by evolutionary information": RF00394_SNORA4.power

```
# Power analysis of given structure 
#
# Powertype = SINGLE SUBSTITUTIONS
# covary  left_pos      right_pos    substitutions      power
#----------------------------------------------------------------
          4		69		2		0.00
          5		68		1		0.00
          6		67		0		0.00
          7		66		1		0.00
          8		65		0		0.00
          12		64		3		0.02
          13		63		0		0.00
          14		62		4		0.07
          15		61		3		0.02
          16		60		3		0.02
          17		59		1		0.00
          22		57		5		0.11
          23		56		5		0.11
          26		53		3		0.02
          27		52		1		0.00
          28		51		3		0.02
          29		50		2		0.00
          30		47		2		0.00
          31		46		0		0.00
          32		45		3		0.02
          33		44		2		0.00
          83		146		1		0.00
          84		145		1		0.00
          86		143		1		0.00
          87		142		2		0.00
          88		141		1		0.00
          89		140		0		0.00
          90		139		1		0.00
          97		131		1		0.00
          98		130		2		0.00
          99		129		3		0.02
          100		128		0		0.00
          101		127		0		0.00
          102		126		2		0.00
          103		125		3		0.02
          104		124		1		0.00
          105		123		0		0.00
          106		122		0		0.00
          107		121		0		0.00
          108		120		3		0.02
#
# BPAIRS 40
# avg substitutions per BP  1.6
# BPAIRS expected to covary 0.4 +/- 0.6
# BPAIRS observed to covary 0
#
```
