## Supplementary material for "All-at-once RNA folding with 3D motif prediction framed by evolutionary information": RF00394_SNORA4.surv

```
0.315609	0.025
0.197311	0.05
-0.015626	0.775
-0.062946	0.8
-0.086605	0.85
-0.133925	0.875
-0.181244	0.925
-0.252223	0.95
-0.323202	0.975
-0.370521	1
&
8.359891	9.75039e-05
7.437165	0.000195008
4.124813	0.000292512
4.101153	0.000390016
3.864557	0.00048752
3.840897	0.000585023
3.793578	0.000780031
3.746259	0.000877535
3.651620	0.000975039
3.604301	0.00107254
3.533322	0.00126755
3.486002	0.00146256
3.462343	0.00185257
3.391364	0.00195008
3.320385	0.0024376
3.296725	0.00273011
3.273066	0.00321763
3.249406	0.00341264
3.225746	0.00360764
3.131108	0.00380265
3.083788	0.00390016
3.060129	0.00409516
3.036469	0.00419267
2.989150	0.00429017
2.965490	0.00438768
2.941830	0.00448518
2.918171	0.00458268
2.870851	0.00477769
2.776213	0.0048752
2.752553	0.0049727
2.728894	0.0050702
2.586936	0.00536271
2.563276	0.00546022
2.539616	0.00565523
2.492297	0.00575273
2.468637	0.00585023
2.421318	0.00604524
2.373999	0.00624025
2.279360	0.00633775
2.255700	0.00643526
2.184721	0.00653276
2.161062	0.00663027
2.137402	0.00672777
2.113743	0.00682527
2.090083	0.00702028
2.019104	0.00711778
1.995444	0.00721529
1.948125	0.00731279
1.924465	0.0076053
1.900806	0.00770281
1.877146	0.00789782
1.806167	0.00799532
1.782507	0.00828783
1.735188	0.00877535
1.711528	0.00887285
1.687869	0.00906786
1.664209	0.00926287
1.616890	0.00965289
1.593230	0.00984789
1.569570	0.0101404
1.545911	0.0108229
1.498592	0.0109204
1.474932	0.011408
1.451272	0.011603
1.427613	0.0118955
1.403953	0.0122855
1.380293	0.012968
1.356634	0.0134555
1.332974	0.0142356
1.309314	0.0145281
1.285655	0.0149181
1.261995	0.0151131
1.238335	0.0152106
1.214676	0.0155031
1.191016	0.0156981
1.167356	0.0160881
1.143697	0.0164782
1.120037	0.0166732
1.096377	0.0171607
1.072718	0.0177457
1.049058	0.0184282
1.025398	0.0189158
1.001739	0.0195983
0.978079	0.0199883
0.930760	0.0205733
0.907100	0.0207683
0.883441	0.0216459
0.859781	0.0227184
0.836121	0.0231084
0.812462	0.0234984
0.788802	0.023986
0.765142	0.024961
0.741483	0.025351
0.717823	0.0256435
0.694163	0.026131
0.670504	0.0266186
0.646844	0.0273986
0.623184	0.0276911
0.599525	0.0282761
0.575865	0.0287637
0.552205	0.0304212
0.528546	0.0312988
0.504886	0.0321763
0.481226	0.0334438
0.457567	0.0348089
0.433907	0.0356864
0.410247	0.036759
0.386588	0.037734
0.362928	0.038514
0.339269	0.0393916
0.315609	0.0405616
0.291949	0.0419267
0.268290	0.0433892
0.244630	0.0455343
0.220970	0.0482644
0.197311	0.0509945
0.173651	0.0542122
0.149991	0.0566498
0.126332	0.0590874
0.102672	0.061525
0.079012	0.0654251
0.055353	0.0692278
0.031693	0.0734204
0.008033	0.0781006
-0.015626	0.748927
-0.039286	0.773206
-0.062946	0.794852
-0.086605	0.81211
-0.110265	0.827516
-0.133925	0.844286
-0.157584	0.860082
-0.181244	0.875683
-0.204904	0.885238
-0.228563	0.898498
-0.252223	0.909224
-0.275882	0.918779
-0.299542	0.928432
-0.323202	0.93555
-0.346861	0.942668
-0.370521	0.94959
-0.394181	0.955636
-0.417840	0.963534
-0.441500	0.969579
-0.465160	0.974259
-0.488819	0.978842
-0.512479	0.982742
-0.536139	0.986447
-0.559798	0.9883
-0.583458	0.990445
-0.607118	0.991907
-0.630777	0.99337
-0.654437	0.995222
-0.678097	0.996002
-0.701756	0.996685
-0.725416	0.997465
-0.749076	0.99805
-0.772735	0.998732
-0.820054	0.999025
-0.843714	0.999122
-0.867374	0.99922
-0.891033	0.999317
-0.914693	0.999415
-0.938353	0.999512
-0.985672	0.999707
-1.080311	0.999805
-1.151290	0.999902
-1.174949	1
&
8.572828	4.85625e-06
8.454530	9.71251e-06
8.288912	1.45688e-05
8.265252	1.9425e-05
8.217933	2.42813e-05
8.194273	2.91375e-05
8.052316	3.39938e-05
7.981337	3.885e-05
7.839379	4.37063e-05
7.626442	4.85625e-05
7.602782	5.34188e-05
7.153249	5.82751e-05
7.105929	6.31313e-05
6.940312	6.79876e-05
6.822014	7.28438e-05
6.727375	7.77001e-05
6.680056	8.25563e-05
6.561757	8.74126e-05
6.538098	9.22688e-05
6.490778	9.71251e-05
6.467119	0.000101981
6.348820	0.000106838
6.277842	0.000111694
6.183203	0.000121406
6.159543	0.000126263
6.135884	0.000135975
6.112224	0.000140831
6.088564	0.000160256
6.064905	0.000169969
6.041245	0.000184538
6.017585	0.000189394
5.993926	0.000199106
5.970266	0.000203963
5.946606	0.000223388
5.899287	0.000228244
5.875627	0.000237956
5.804648	0.000242813
5.780989	0.000247669
5.686350	0.000252525
5.662691	0.000257382
5.639031	0.000276807
5.615371	0.000286519
5.544392	0.000291375
5.520733	0.000296232
5.497073	0.000305944
5.449754	0.000315657
5.426094	0.000335082
5.331455	0.000344794
5.307796	0.000359363
5.284136	0.000364219
5.260476	0.000373932
5.236817	0.0003885
5.213157	0.000393357
5.142178	0.000398213
5.047540	0.000403069
5.000220	0.000407925
4.976561	0.000412782
4.952901	0.000417638
4.881922	0.000441919
4.858262	0.000456488
4.834603	0.000471057
4.810943	0.000480769
4.787283	0.000495338
4.739964	0.000505051
4.716304	0.000509907
4.692645	0.000514763
4.668985	0.000529332
4.645325	0.000539044
4.621666	0.000543901
4.598006	0.000548757
4.550687	0.000553613
4.503368	0.000558469
4.479708	0.000573038
4.456048	0.000587607
4.432389	0.000597319
4.408729	0.000607032
4.385069	0.000626457
4.361410	0.000636169
4.337750	0.000645882
4.314090	0.000660451
4.290431	0.000670163
4.266771	0.000675019
4.243111	0.000684732
4.219452	0.000689588
4.195792	0.000704157
4.148473	0.000713869
4.124813	0.000733294
4.077494	0.000747863
4.030174	0.00075272
3.982855	0.000757576
3.959195	0.000777001
3.935536	0.000781857
3.911876	0.00079157
3.888217	0.000810995
3.864557	0.000825563
3.840897	0.000854701
3.817238	0.00086927
3.793578	0.000912976
3.769918	0.000937257
3.746259	0.000980963
3.722599	0.00101496
3.698939	0.00105381
3.675280	0.00111208
3.651620	0.00123349
3.627960	0.00133547
3.604301	0.00145688
3.580641	0.00157828
3.556981	0.00174825
3.533322	0.00198135
3.509662	0.0021319
3.486002	0.00227273
3.462343	0.00235043
3.438683	0.00255439
3.415023	0.00269037
3.391364	0.00282634
3.367704	0.00297203
3.344044	0.00306915
3.320385	0.00325369
3.296725	0.00343823
3.273066	0.00355478
3.249406	0.00371989
3.225746	0.00383644
3.202087	0.00394814
3.178427	0.00405012
3.154767	0.0041958
3.131108	0.00426379
3.107448	0.00438034
3.083788	0.00453089
3.060129	0.00464744
3.036469	0.00472514
3.012809	0.00482712
2.989150	0.00493395
2.965490	0.00500194
2.941830	0.0050845
2.918171	0.00519619
2.894511	0.00527389
2.870851	0.00534674
2.847192	0.00542929
2.823532	0.00554584
2.799872	0.0056284
2.776213	0.00570124
2.752553	0.00576923
2.728894	0.00579837
2.705234	0.00586636
2.681574	0.00590521
2.657915	0.00595862
2.634255	0.00599262
2.610595	0.00605089
2.586936	0.00613831
2.563276	0.00621115
2.539616	0.00628885
2.515957	0.00637141
2.492297	0.00642483
2.468637	0.00649767
2.444978	0.00655594
2.421318	0.00660451
2.397658	0.00666278
2.373999	0.00672106
2.350339	0.00677448
2.326679	0.00690074
2.303020	0.00700758
2.279360	0.00719211
2.255700	0.00728924
2.232041	0.00744949
2.208381	0.00763889
2.184721	0.00786713
2.161062	0.00803225
2.137402	0.00826049
2.113743	0.0085033
2.090083	0.008615
2.066423	0.00879953
2.042764	0.00894037
2.019104	0.00908605
1.995444	0.00925117
1.971785	0.009358
1.948125	0.00950369
1.924465	0.00964938
1.900806	0.00980963
1.877146	0.0100039
1.853486	0.0102078
1.829827	0.0104749
1.806167	0.0107469
1.782507	0.0111305
1.758848	0.0114899
1.735188	0.0119755
1.711528	0.01267
1.687869	0.0135635
1.664209	0.0144959
1.640549	0.0152389
1.616890	0.0159916
1.593230	0.016623
1.569570	0.0173174
1.545911	0.0178807
1.522251	0.0183906
1.498592	0.0188083
1.474932	0.0192745
1.451272	0.0197067
1.427613	0.0200466
1.403953	0.0204691
1.380293	0.0209887
1.356634	0.0214646
1.332974	0.0218337
1.309314	0.0223631
1.285655	0.022839
1.261995	0.0232323
1.238335	0.0238539
1.214676	0.0241987
1.191016	0.0246261
1.167356	0.025068
1.143697	0.025539
1.120037	0.0260101
1.096377	0.0265346
1.072718	0.0271319
1.049058	0.0277923
1.025398	0.0283654
1.001739	0.0290598
0.978079	0.0297057
0.954420	0.030405
0.930760	0.0310169
0.907100	0.0316919
0.883441	0.0324009
0.859781	0.0330128
0.836121	0.0336247
0.812462	0.0341638
0.788802	0.0346979
0.765142	0.0353341
0.741483	0.0359751
0.717823	0.0365676
0.694163	0.0371941
0.670504	0.0378788
0.646844	0.0385052
0.623184	0.0392434
0.599525	0.0399427
0.575865	0.0406371
0.552205	0.0414336
0.528546	0.0423271
0.504886	0.0434732
0.481226	0.0447455
0.457567	0.0460859
0.433907	0.0474408
0.410247	0.0486742
0.386588	0.0498689
0.362928	0.0512529
0.339269	0.0528312
0.315609	0.0544775
0.291949	0.0559538
0.268290	0.0577214
0.244630	0.0597562
0.220970	0.0624514
0.197311	0.0655837
0.173651	0.0684489
0.149991	0.0710033
0.126332	0.0739608
0.102672	0.0770833
0.079012	0.0802496
0.055353	0.0840569
0.031693	0.0882964
0.008033	0.0931964
-0.015626	0.653943
-0.039286	0.678594
-0.062946	0.706687
-0.086605	0.733518
-0.110265	0.758756
-0.133925	0.782989
-0.157584	0.807085
-0.181244	0.829332
-0.204904	0.849626
-0.228563	0.868828
-0.252223	0.885164
-0.275882	0.90018
-0.299542	0.912549
-0.323202	0.924505
-0.346861	0.93413
-0.370521	0.94258
-0.394181	0.950039
-0.417840	0.956779
-0.441500	0.962442
-0.465160	0.967201
-0.488819	0.971644
-0.512479	0.975257
-0.536139	0.978827
-0.559798	0.981687
-0.583458	0.98429
-0.607118	0.986543
-0.630777	0.988544
-0.654437	0.990239
-0.678097	0.991638
-0.701756	0.992983
-0.725416	0.994134
-0.749076	0.995119
-0.772735	0.995833
-0.796395	0.996494
-0.820054	0.997077
-0.843714	0.997523
-0.867374	0.997926
-0.891033	0.998247
-0.914693	0.998524
-0.938353	0.998733
-0.962012	0.998946
-0.985672	0.999126
-1.009332	0.99931
-1.032991	0.999427
-1.056651	0.999534
-1.080311	0.999636
-1.103970	0.999699
-1.127630	0.999757
-1.151290	0.999781
-1.174949	0.99982
-1.198609	0.999859
-1.222269	0.999893
-1.245928	0.999927
-1.269588	0.999937
-1.316907	0.999947
-1.340567	0.999951
-1.364227	0.999956
-1.387886	0.999966
-1.458865	0.999976
-1.577163	0.999981
-1.624483	0.999985
-1.719121	0.99999
-1.766441	1
&
27.358593	1.17968e-14
27.334933	1.21142e-14
27.311273	1.24402e-14
27.287614	1.27749e-14
27.263954	1.31186e-14
27.240294	1.34716e-14
27.216635	1.3834e-14
27.192975	1.42062e-14
27.169315	1.45884e-14
27.145656	1.49809e-14
27.121996	1.5384e-14
27.098336	1.57979e-14
27.074677	1.62229e-14
27.051017	1.66593e-14
27.027358	1.71075e-14
27.003698	1.75677e-14
26.980038	1.80403e-14
26.956379	1.85257e-14
26.932719	1.9024e-14
26.909059	1.95358e-14
26.885400	2.00613e-14
26.861740	2.06009e-14
26.838080	2.11551e-14
26.814421	2.17241e-14
26.790761	2.23085e-14
26.767101	2.29086e-14
26.743442	2.35248e-14
26.719782	2.41575e-14
26.696122	2.48073e-14
26.672463	2.54745e-14
26.648803	2.61597e-14
26.625143	2.68633e-14
26.601484	2.75858e-14
26.577824	2.83277e-14
26.554164	2.90896e-14
26.530505	2.98719e-14
26.506845	3.06753e-14
26.483185	3.15003e-14
26.459526	3.23474e-14
26.435866	3.32174e-14
26.412207	3.41107e-14
26.388547	3.5028e-14
26.364887	3.59699e-14
26.341228	3.69372e-14
26.317568	3.79305e-14
26.293908	3.89505e-14
26.270249	3.99978e-14
26.246589	4.10734e-14
26.222929	4.21778e-14
26.199270	4.33119e-14
26.175610	4.44765e-14
26.151950	4.56724e-14
26.128291	4.69004e-14
26.104631	4.81614e-14
26.080971	4.94564e-14
26.057312	5.07861e-14
26.033652	5.21515e-14
26.009992	5.35536e-14
25.986333	5.49934e-14
25.962673	5.64719e-14
25.939013	5.79901e-14
25.915354	5.95491e-14
25.891694	6.115e-14
25.868034	6.27939e-14
25.844375	6.4482e-14
25.820715	6.62155e-14
25.797056	6.79955e-14
25.773396	6.98233e-14
25.749736	7.17002e-14
25.726077	7.36275e-14
25.702417	7.56067e-14
25.678757	7.7639e-14
25.655098	7.97259e-14
25.631438	8.18688e-14
25.607778	8.40693e-14
25.584119	8.63289e-14
25.560459	8.86493e-14
25.536799	9.10319e-14
25.513140	9.34786e-14
25.489480	9.59909e-14
25.465820	9.85708e-14
25.442161	1.0122e-13
25.418501	1.0394e-13
25.394841	1.06734e-13
25.371182	1.09602e-13
25.347522	1.12547e-13
25.323862	1.15572e-13
25.300203	1.18678e-13
25.276543	1.21867e-13
25.252884	1.25142e-13
25.229224	1.28504e-13
25.205564	1.31957e-13
25.181905	1.35503e-13
25.158245	1.39144e-13
25.134585	1.42883e-13
25.110926	1.46722e-13
25.087266	1.50664e-13
25.063606	1.54713e-13
25.039947	1.58869e-13
25.016287	1.63138e-13
24.992627	1.67521e-13
24.968968	1.72022e-13
24.945308	1.76643e-13
24.921648	1.81389e-13
24.897989	1.86262e-13
24.874329	1.91266e-13
24.850669	1.96404e-13
24.827010	2.0168e-13
24.803350	2.07098e-13
24.779690	2.12661e-13
24.756031	2.18374e-13
24.732371	2.2424e-13
24.708711	2.30263e-13
24.685052	2.36449e-13
24.661392	2.428e-13
24.637733	2.49321e-13
24.614073	2.56018e-13
24.590413	2.62895e-13
24.566754	2.69956e-13
24.543094	2.77206e-13
24.519434	2.84651e-13
24.495775	2.92296e-13
24.472115	3.00147e-13
24.448455	3.08208e-13
24.424796	3.16485e-13
24.401136	3.24984e-13
24.377476	3.33712e-13
24.353817	3.42673e-13
24.330157	3.51875e-13
24.306497	3.61325e-13
24.282838	3.71027e-13
24.259178	3.8099e-13
24.235518	3.91221e-13
24.211859	4.01726e-13
24.188199	4.12513e-13
24.164539	4.23589e-13
24.140880	4.34962e-13
24.117220	4.46641e-13
24.093560	4.58633e-13
24.069901	4.70946e-13
24.046241	4.83591e-13
24.022582	4.96574e-13
23.998922	5.09906e-13
23.975262	5.23595e-13
23.951603	5.37651e-13
23.927943	5.52085e-13
23.904283	5.66906e-13
23.880624	5.82124e-13
23.856964	5.97751e-13
23.833304	6.13797e-13
23.809645	6.30273e-13
23.785985	6.47191e-13
23.762325	6.64563e-13
23.738666	6.82401e-13
23.715006	7.00718e-13
23.691346	7.19526e-13
23.667687	7.38838e-13
23.644027	7.58668e-13
23.620367	7.7903e-13
23.596708	7.99938e-13
23.573048	8.21407e-13
23.549388	8.43452e-13
23.525729	8.66087e-13
23.502069	8.8933e-13
23.478410	9.13196e-13
23.454750	9.37702e-13
23.431090	9.62865e-13
23.407431	9.88703e-13
23.383771	1.01523e-12
23.360111	1.04248e-12
23.336452	1.07045e-12
23.312792	1.09917e-12
23.289132	1.12866e-12
23.265473	1.15895e-12
23.241813	1.19004e-12
23.218153	1.22197e-12
23.194494	1.25476e-12
23.170834	1.28842e-12
23.147174	1.32299e-12
23.123515	1.35848e-12
23.099855	1.39493e-12
23.076195	1.43235e-12
23.052536	1.47077e-12
23.028876	1.51023e-12
23.005216	1.55074e-12
22.981557	1.59234e-12
22.957897	1.63505e-12
22.934237	1.67891e-12
22.910578	1.72394e-12
22.886918	1.77018e-12
22.863259	1.81766e-12
22.839599	1.86641e-12
22.815939	1.91647e-12
22.792280	1.96787e-12
22.768620	2.02065e-12
22.744960	2.07484e-12
22.721301	2.13049e-12
22.697641	2.18762e-12
22.673981	2.24629e-12
22.650322	2.30653e-12
22.626662	2.36838e-12
22.603002	2.43189e-12
22.579343	2.4971e-12
22.555683	2.56406e-12
22.532023	2.63281e-12
22.508364	2.70341e-12
22.484704	2.77589e-12
22.461044	2.85032e-12
22.437385	2.92674e-12
22.413725	3.00521e-12
22.390065	3.08578e-12
22.366406	3.16851e-12
22.342746	3.25346e-12
22.319086	3.34068e-12
22.295427	3.43024e-12
22.271767	3.52219e-12
22.248108	3.61661e-12
22.224448	3.71356e-12
22.200788	3.81311e-12
22.177129	3.91532e-12
22.153469	4.02026e-12
22.129809	4.12802e-12
22.106150	4.23867e-12
22.082490	4.35228e-12
22.058830	4.46893e-12
22.035171	4.5887e-12
22.011511	4.71168e-12
21.987851	4.83796e-12
21.964192	4.96761e-12
21.940532	5.10074e-12
21.916872	5.23743e-12
21.893213	5.37778e-12
21.869553	5.52189e-12
21.845893	5.66986e-12
21.822234	5.82179e-12
21.798574	5.97779e-12
21.774914	6.13796e-12
21.751255	6.30242e-12
21.727595	6.47128e-12
21.703936	6.64467e-12
21.680276	6.82269e-12
21.656616	7.00548e-12
21.632957	7.19317e-12
21.609297	7.38587e-12
21.585637	7.58374e-12
21.561978	7.7869e-12
21.538318	7.9955e-12
21.514658	8.20968e-12
21.490999	8.42959e-12
21.467339	8.65539e-12
21.443679	8.88723e-12
21.420020	9.12527e-12
21.396360	9.36969e-12
21.372700	9.62065e-12
21.349041	9.87832e-12
21.325381	1.01429e-11
21.301721	1.04145e-11
21.278062	1.06934e-11
21.254402	1.09798e-11
21.230742	1.12739e-11
21.207083	1.15758e-11
21.183423	1.18857e-11
21.159763	1.2204e-11
21.136104	1.25308e-11
21.112444	1.28663e-11
21.088785	1.32108e-11
21.065125	1.35646e-11
21.041465	1.39277e-11
21.017806	1.43006e-11
20.994146	1.46835e-11
20.970486	1.50766e-11
20.946827	1.54802e-11
20.923167	1.58947e-11
20.899507	1.63202e-11
20.875848	1.6757e-11
20.852188	1.72056e-11
20.828528	1.76662e-11
20.804869	1.81391e-11
20.781209	1.86246e-11
20.757549	1.91231e-11
20.733890	1.96349e-11
20.710230	2.01604e-11
20.686570	2.07e-11
20.662911	2.1254e-11
20.639251	2.18228e-11
20.615591	2.24068e-11
20.591932	2.30065e-11
20.568272	2.36221e-11
20.544612	2.42543e-11
20.520953	2.49033e-11
20.497293	2.55696e-11
20.473634	2.62538e-11
20.449974	2.69563e-11
20.426314	2.76775e-11
20.402655	2.8418e-11
20.378995	2.91783e-11
20.355335	2.9959e-11
20.331676	3.07605e-11
20.308016	3.15834e-11
20.284356	3.24283e-11
20.260697	3.32958e-11
20.237037	3.41864e-11
20.213377	3.51009e-11
20.189718	3.60398e-11
20.166058	3.70038e-11
20.142398	3.79935e-11
20.118739	3.90097e-11
20.095079	4.0053e-11
20.071419	4.11242e-11
20.047760	4.22241e-11
20.024100	4.33533e-11
20.000440	4.45126e-11
19.976781	4.5703e-11
19.953121	4.69251e-11
19.929462	4.81799e-11
19.905802	4.94682e-11
19.882142	5.07909e-11
19.858483	5.21489e-11
19.834823	5.35432e-11
19.811163	5.49747e-11
19.787504	5.64445e-11
19.763844	5.79535e-11
19.740184	5.95028e-11
19.716525	6.10935e-11
19.692865	6.27267e-11
19.669205	6.44034e-11
19.645546	6.6125e-11
19.621886	6.78925e-11
19.598226	6.97072e-11
19.574567	7.15703e-11
19.550907	7.34832e-11
19.527247	7.54471e-11
19.503588	7.74635e-11
19.479928	7.95337e-11
19.456268	8.16591e-11
19.432609	8.38413e-11
19.408949	8.60818e-11
19.385289	8.8382e-11
19.361630	9.07436e-11
19.337970	9.31682e-11
19.314311	9.56576e-11
19.290651	9.82134e-11
19.266991	1.00837e-10
19.243332	1.03531e-10
19.219672	1.06297e-10
19.196012	1.09137e-10
19.172353	1.12052e-10
19.148693	1.15046e-10
19.125033	1.18119e-10
19.101374	1.21274e-10
19.077714	1.24513e-10
19.054054	1.27839e-10
19.030395	1.31253e-10
19.006735	1.34759e-10
18.983075	1.38358e-10
18.959416	1.42053e-10
18.935756	1.45846e-10
18.912096	1.49741e-10
18.888437	1.53739e-10
18.864777	1.57845e-10
18.841117	1.62059e-10
18.817458	1.66386e-10
18.793798	1.70829e-10
18.770138	1.7539e-10
18.746479	1.80072e-10
18.722819	1.8488e-10
18.699160	1.89815e-10
18.675500	1.94882e-10
18.651840	2.00085e-10
18.628181	2.05426e-10
18.604521	2.10909e-10
18.580861	2.16538e-10
18.557202	2.22318e-10
18.533542	2.28251e-10
18.509882	2.34343e-10
18.486223	2.40597e-10
18.462563	2.47018e-10
18.438903	2.5361e-10
18.415244	2.60377e-10
18.391584	2.67325e-10
18.367924	2.74458e-10
18.344265	2.81781e-10
18.320605	2.89299e-10
18.296945	2.97018e-10
18.273286	3.04942e-10
18.249626	3.13077e-10
18.225966	3.21429e-10
18.202307	3.30004e-10
18.178647	3.38807e-10
18.154988	3.47844e-10
18.131328	3.57122e-10
18.107668	3.66647e-10
18.084009	3.76426e-10
18.060349	3.86466e-10
18.036689	3.96772e-10
18.013030	4.07353e-10
17.989370	4.18216e-10
17.965710	4.29369e-10
17.942051	4.40818e-10
17.918391	4.52572e-10
17.894731	4.64639e-10
17.871072	4.77027e-10
17.847412	4.89745e-10
17.823752	5.02801e-10
17.800093	5.16206e-10
17.776433	5.29967e-10
17.752773	5.44094e-10
17.729114	5.58597e-10
17.705454	5.73486e-10
17.681794	5.88772e-10
17.658135	6.04464e-10
17.634475	6.20574e-10
17.610815	6.37113e-10
17.587156	6.54091e-10
17.563496	6.71522e-10
17.539837	6.89416e-10
17.516177	7.07786e-10
17.492517	7.26645e-10
17.468858	7.46006e-10
17.445198	7.65882e-10
17.421538	7.86286e-10
17.397879	8.07234e-10
17.374219	8.28738e-10
17.350559	8.50814e-10
17.326900	8.73478e-10
17.303240	8.96744e-10
17.279580	9.20629e-10
17.255921	9.45149e-10
17.232261	9.70321e-10
17.208601	9.96163e-10
17.184942	1.02269e-09
17.161282	1.04992e-09
17.137622	1.07788e-09
17.113963	1.10658e-09
17.090303	1.13605e-09
17.066643	1.16629e-09
17.042984	1.19735e-09
17.019324	1.22922e-09
16.995664	1.26195e-09
16.972005	1.29554e-09
16.948345	1.33003e-09
16.924686	1.36543e-09
16.901026	1.40177e-09
16.877366	1.43908e-09
16.853707	1.47738e-09
16.830047	1.5167e-09
16.806387	1.55706e-09
16.782728	1.59849e-09
16.759068	1.64103e-09
16.735408	1.68469e-09
16.711749	1.72952e-09
16.688089	1.77553e-09
16.664429	1.82277e-09
16.640770	1.87126e-09
16.617110	1.92104e-09
16.593450	1.97214e-09
16.569791	2.0246e-09
16.546131	2.07845e-09
16.522471	2.13373e-09
16.498812	2.19048e-09
16.475152	2.24874e-09
16.451492	2.30854e-09
16.427833	2.36993e-09
16.404173	2.43295e-09
16.380513	2.49764e-09
16.356854	2.56404e-09
16.333194	2.63221e-09
16.309535	2.70219e-09
16.285875	2.77403e-09
16.262215	2.84777e-09
16.238556	2.92347e-09
16.214896	3.00118e-09
16.191236	3.08094e-09
16.167577	3.16283e-09
16.143917	3.24689e-09
16.120257	3.33317e-09
16.096598	3.42175e-09
16.072938	3.51267e-09
16.049278	3.606e-09
16.025619	3.70181e-09
16.001959	3.80016e-09
15.978299	3.90112e-09
15.954640	4.00476e-09
15.930980	4.11114e-09
15.907320	4.22034e-09
15.883661	4.33244e-09
15.860001	4.44751e-09
15.836341	4.56563e-09
15.812682	4.68688e-09
15.789022	4.81134e-09
15.765363	4.9391e-09
15.741703	5.07025e-09
15.718043	5.20487e-09
15.694384	5.34306e-09
15.670724	5.48491e-09
15.647064	5.63052e-09
15.623405	5.77998e-09
15.599745	5.93341e-09
15.576085	6.09089e-09
15.552426	6.25255e-09
15.528766	6.41849e-09
15.505106	6.58883e-09
15.481447	6.76367e-09
15.457787	6.94315e-09
15.434127	7.12738e-09
15.410468	7.31648e-09
15.386808	7.51059e-09
15.363148	7.70984e-09
15.339489	7.91436e-09
15.315829	8.1243e-09
15.292169	8.33979e-09
15.268510	8.56099e-09
15.244850	8.78804e-09
15.221190	9.02109e-09
15.197531	9.26032e-09
15.173871	9.50587e-09
15.150212	9.75792e-09
15.126552	1.00166e-08
15.102892	1.02822e-08
15.079233	1.05548e-08
15.055573	1.08346e-08
15.031913	1.11218e-08
15.008254	1.14165e-08
14.984594	1.17191e-08
14.960934	1.20297e-08
14.937275	1.23485e-08
14.913615	1.26757e-08
14.889955	1.30116e-08
14.866296	1.33563e-08
14.842636	1.37102e-08
14.818976	1.40734e-08
14.795317	1.44462e-08
14.771657	1.48289e-08
14.747997	1.52217e-08
14.724338	1.56248e-08
14.700678	1.60386e-08
14.677018	1.64634e-08
14.653359	1.68993e-08
14.629699	1.73468e-08
14.606039	1.78061e-08
14.582380	1.82775e-08
14.558720	1.87613e-08
14.535061	1.9258e-08
14.511401	1.97677e-08
14.487741	2.02909e-08
14.464082	2.0828e-08
14.440422	2.13791e-08
14.416762	2.19449e-08
14.393103	2.25256e-08
14.369443	2.31216e-08
14.345783	2.37333e-08
14.322124	2.43612e-08
14.298464	2.50056e-08
14.274804	2.5667e-08
14.251145	2.63459e-08
14.227485	2.70427e-08
14.203825	2.77578e-08
14.180166	2.84919e-08
14.156506	2.92452e-08
14.132846	3.00185e-08
14.109187	3.08121e-08
14.085527	3.16267e-08
14.061867	3.24627e-08
14.038208	3.33207e-08
14.014548	3.42014e-08
13.990889	3.51053e-08
13.967229	3.6033e-08
13.943569	3.69852e-08
13.919910	3.79624e-08
13.896250	3.89654e-08
13.872590	3.99948e-08
13.848931	4.10513e-08
13.825271	4.21356e-08
13.801611	4.32485e-08
13.777952	4.43907e-08
13.754292	4.5563e-08
13.730632	4.67661e-08
13.706973	4.80009e-08
13.683313	4.92682e-08
13.659653	5.05689e-08
13.635994	5.19038e-08
13.612334	5.32738e-08
13.588674	5.46799e-08
13.565015	5.6123e-08
13.541355	5.7604e-08
13.517695	5.9124e-08
13.494036	6.06839e-08
13.470376	6.22849e-08
13.446716	6.3928e-08
13.423057	6.56143e-08
13.399397	6.7345e-08
13.375738	6.91211e-08
13.352078	7.09439e-08
13.328418	7.28146e-08
13.304759	7.47345e-08
13.281099	7.67049e-08
13.257439	7.8727e-08
13.233780	8.08022e-08
13.210120	8.2932e-08
13.186460	8.51176e-08
13.162801	8.73607e-08
13.139141	8.96628e-08
13.115481	9.20252e-08
13.091822	9.44497e-08
13.068162	9.69378e-08
13.044502	9.94913e-08
13.020843	1.02112e-07
12.997183	1.04801e-07
12.973523	1.07561e-07
12.949864	1.10393e-07
12.926204	1.133e-07
12.902544	1.16282e-07
12.878885	1.19343e-07
12.855225	1.22485e-07
12.831565	1.25708e-07
12.807906	1.29016e-07
12.784246	1.32411e-07
12.760587	1.35895e-07
12.736927	1.3947e-07
12.713267	1.43139e-07
12.689608	1.46904e-07
12.665948	1.50768e-07
12.642288	1.54733e-07
12.618629	1.58802e-07
12.594969	1.62977e-07
12.571309	1.67262e-07
12.547650	1.71659e-07
12.523990	1.76171e-07
12.500330	1.80801e-07
12.476671	1.85552e-07
12.453011	1.90428e-07
12.429351	1.95431e-07
12.405692	2.00566e-07
12.382032	2.05834e-07
12.358372	2.11241e-07
12.334713	2.16788e-07
12.311053	2.22481e-07
12.287393	2.28323e-07
12.263734	2.34317e-07
12.240074	2.40468e-07
12.216415	2.4678e-07
12.192755	2.53257e-07
12.169095	2.59903e-07
12.145436	2.66723e-07
12.121776	2.73721e-07
12.098116	2.80902e-07
12.074457	2.8827e-07
12.050797	2.9583e-07
12.027137	3.03588e-07
12.003478	3.11549e-07
11.979818	3.19717e-07
11.956158	3.28099e-07
11.932499	3.36699e-07
11.908839	3.45523e-07
11.885179	3.54578e-07
11.861520	3.63869e-07
11.837860	3.73402e-07
11.814200	3.83184e-07
11.790541	3.93221e-07
11.766881	4.03519e-07
11.743221	4.14086e-07
11.719562	4.24928e-07
11.695902	4.36053e-07
11.672242	4.47467e-07
11.648583	4.59179e-07
11.624923	4.71195e-07
11.601264	4.83525e-07
11.577604	4.96175e-07
11.553944	5.09155e-07
11.530285	5.22473e-07
11.506625	5.36137e-07
11.482965	5.50156e-07
11.459306	5.64541e-07
11.435646	5.79299e-07
11.411986	5.94441e-07
11.388327	6.09977e-07
11.364667	6.25916e-07
11.341007	6.4227e-07
11.317348	6.59049e-07
11.293688	6.76263e-07
11.270028	6.93925e-07
11.246369	7.12046e-07
11.222709	7.30636e-07
11.199049	7.4971e-07
11.175390	7.69279e-07
11.151730	7.89355e-07
11.128070	8.09953e-07
11.104411	8.31084e-07
11.080751	8.52764e-07
11.057091	8.75006e-07
11.033432	8.97825e-07
11.009772	9.21235e-07
10.986113	9.45252e-07
10.962453	9.69891e-07
10.938793	9.95168e-07
10.915134	1.0211e-06
10.891474	1.0477e-06
10.867814	1.075e-06
10.844155	1.103e-06
10.820495	1.13172e-06
10.796835	1.16119e-06
10.773176	1.19142e-06
10.749516	1.22243e-06
10.725856	1.25424e-06
10.702197	1.28687e-06
10.678537	1.32035e-06
10.654877	1.3547e-06
10.631218	1.38993e-06
10.607558	1.42607e-06
10.583898	1.46314e-06
10.560239	1.50118e-06
10.536579	1.54019e-06
10.512919	1.58021e-06
10.489260	1.62126e-06
10.465600	1.66337e-06
10.441941	1.70657e-06
10.418281	1.75088e-06
10.394621	1.79634e-06
10.370962	1.84296e-06
10.347302	1.89079e-06
10.323642	1.93984e-06
10.299983	1.99017e-06
10.276323	2.04178e-06
10.252663	2.09473e-06
10.229004	2.14904e-06
10.205344	2.20474e-06
10.181684	2.26188e-06
10.158025	2.32048e-06
10.134365	2.3806e-06
10.110705	2.44225e-06
10.087046	2.5055e-06
10.063386	2.57036e-06
10.039726	2.63689e-06
10.016067	2.70513e-06
9.992407	2.77512e-06
9.968747	2.84691e-06
9.945088	2.92054e-06
9.921428	2.99605e-06
9.897768	3.0735e-06
9.874109	3.15294e-06
9.850449	3.23441e-06
9.826790	3.31797e-06
9.803130	3.40366e-06
9.779470	3.49155e-06
9.755811	3.58169e-06
9.732151	3.67414e-06
9.708491	3.76895e-06
9.684832	3.86618e-06
9.661172	3.9659e-06
9.637512	4.06816e-06
9.613853	4.17304e-06
9.590193	4.28059e-06
9.566533	4.39089e-06
9.542874	4.504e-06
9.519214	4.62e-06
9.495554	4.73896e-06
9.471895	4.86095e-06
9.448235	4.98604e-06
9.424575	5.11432e-06
9.400916	5.24587e-06
9.377256	5.38077e-06
9.353596	5.5191e-06
9.329937	5.66094e-06
9.306277	5.8064e-06
9.282617	5.95555e-06
9.258958	6.10849e-06
9.235298	6.26531e-06
9.211639	6.42611e-06
9.187979	6.591e-06
9.164319	6.76006e-06
9.140660	6.93342e-06
9.117000	7.11116e-06
9.093340	7.29341e-06
9.069681	7.48028e-06
9.046021	7.67187e-06
9.022361	7.86832e-06
8.998702	8.06973e-06
8.975042	8.27623e-06
8.951382	8.48795e-06
8.927723	8.70503e-06
8.904063	8.92758e-06
8.880403	9.15574e-06
8.856744	9.38967e-06
8.833084	9.62949e-06
8.809424	9.87535e-06
8.785765	1.01274e-05
8.762105	1.03858e-05
8.738445	1.06507e-05
8.714786	1.09223e-05
8.691126	1.12007e-05
8.667467	1.14861e-05
8.643807	1.17786e-05
8.620147	1.20785e-05
8.596488	1.2386e-05
8.572828	1.27011e-05
8.549168	1.30241e-05
8.525509	1.33553e-05
8.501849	1.36947e-05
8.478189	1.40426e-05
8.454530	1.43992e-05
8.430870	1.47647e-05
8.407210	1.51394e-05
8.383551	1.55234e-05
8.359891	1.59169e-05
8.336231	1.63203e-05
8.312572	1.67338e-05
8.288912	1.71575e-05
8.265252	1.75918e-05
8.241593	1.80369e-05
8.217933	1.84931e-05
8.194273	1.89605e-05
8.170614	1.94396e-05
8.146954	1.99306e-05
8.123294	2.04337e-05
8.099635	2.09493e-05
8.075975	2.14777e-05
8.052316	2.20191e-05
8.028656	2.25739e-05
8.004996	2.31425e-05
7.981337	2.3725e-05
7.957677	2.43219e-05
7.934017	2.49336e-05
7.910358	2.55603e-05
7.886698	2.62024e-05
7.863038	2.68603e-05
7.839379	2.75343e-05
7.815719	2.82249e-05
7.792059	2.89325e-05
7.768400	2.96573e-05
7.744740	3.03999e-05
7.721080	3.11607e-05
7.697421	3.19401e-05
7.673761	3.27385e-05
7.650101	3.35564e-05
7.626442	3.43942e-05
7.602782	3.52524e-05
7.579122	3.61314e-05
7.555463	3.70319e-05
7.531803	3.79542e-05
7.508143	3.88988e-05
7.484484	3.98663e-05
7.460824	4.08573e-05
7.437165	4.18722e-05
7.413505	4.29115e-05
7.389845	4.3976e-05
7.366186	4.50661e-05
7.342526	4.61824e-05
7.318866	4.73255e-05
7.295207	4.84961e-05
7.271547	4.96947e-05
7.247887	5.0922e-05
7.224228	5.21787e-05
7.200568	5.34654e-05
7.176908	5.47827e-05
7.153249	5.61314e-05
7.129589	5.75122e-05
7.105929	5.89258e-05
7.082270	6.03729e-05
7.058610	6.18542e-05
7.034950	6.33706e-05
7.011291	6.49227e-05
6.987631	6.65114e-05
6.963971	6.81375e-05
6.940312	6.98018e-05
6.916652	7.15051e-05
6.892993	7.32482e-05
6.869333	7.50321e-05
6.845673	7.68575e-05
6.822014	7.87255e-05
6.798354	8.06368e-05
6.774694	8.25925e-05
6.751035	8.45934e-05
6.727375	8.66405e-05
6.703715	8.87347e-05
6.680056	9.08771e-05
6.656396	9.30687e-05
6.632736	9.53104e-05
6.609077	9.76033e-05
6.585417	9.99484e-05
6.561757	0.000102347
6.538098	0.000104799
6.514438	0.000107308
6.490778	0.000109872
6.467119	0.000112495
6.443459	0.000115176
6.419799	0.000117917
6.396140	0.000120719
6.372480	0.000123583
6.348820	0.000126511
6.325161	0.000129503
6.301501	0.000132561
6.277842	0.000135686
6.254182	0.00013888
6.230522	0.000142142
6.206863	0.000145476
6.183203	0.000148881
6.159543	0.000152359
6.135884	0.000155912
6.112224	0.00015954
6.088564	0.000163245
6.064905	0.000167029
6.041245	0.000170891
6.017585	0.000174834
5.993926	0.000178859
5.970266	0.000182967
5.946606	0.000187159
5.922947	0.000191437
5.899287	0.000195801
5.875627	0.000200252
5.851968	0.000204793
5.828308	0.000209423
5.804648	0.000214144
5.780989	0.000218957
5.757329	0.000223863
5.733669	0.000228863
5.710010	0.000233957
5.686350	0.000239147
5.662691	0.000244433
5.639031	0.000249815
5.615371	0.000255295
5.591712	0.000260872
5.568052	0.000266548
5.544392	0.000272321
5.520733	0.000278193
5.497073	0.000284164
5.473413	0.000290232
5.449754	0.000296397
5.426094	0.00030266
5.402434	0.000309018
5.378775	0.000315472
5.355115	0.000322019
5.331455	0.000328657
5.307796	0.000335385
5.284136	0.0003422
5.260476	0.0003491
5.236817	0.00035608
5.213157	0.000363137
5.189497	0.000370267
5.165838	0.000377463
5.142178	0.000384721
5.118518	0.000392032
5.094859	0.000399389
5.071199	0.000406783
5.047540	0.000414203
5.023880	0.000421636
5.000220	0.000429069
4.976561	0.000436484
4.952901	0.000443862
4.929241	0.00045118
4.905582	0.000458409
4.881922	0.000465515
4.858262	0.000472458
4.834603	0.000479184
4.810943	0.000485621
4.787283	0.000491675
4.763624	0.000497196
4.739964	0.000501923
&
```
