## Supplementary material for "All-at-once RNA folding with 3D motif prediction framed by evolutionary information": RF00396_SNORA13.cacofold.helixcov

```
# RMs = 3 L = 166

# RM_HELIX NESTED 11-25 36-52, nbp = 14 nbp_cov = 0
# pvals: 0.43774,0.43774,0.398289,0.0361463,0.403585,0.431977,0.519179,0.106167,0.172736,0.398289,0.449966,0.170149,0.588901,0.727275
# aggregated NONE
NESTED  ::::::::<<-<<<<<<<<<<<<__________>>>>>>>>->>>>->>:::::::::::::::::::::::::::::::::::::::::::::::::::::::::::::::::::::::::::::::::::::
        ::::::::::::::::::::::::::::::::::::::::::::::::::::::::::::::::::::::::::::::::::::::::::::::::::::::::::::::::::::::::::::::::::::::

# RM_HELIX NESTED 2-7 57-62, nbp = 6 nbp_cov = 0
# pvals: 0.541881,0.285759,0.512008,0.403585,0.469173,0.482516
# aggregated NONE
NESTED  :<<<<<<____________________________________________>>>>>>:::::::::::::::::::::::::::::::::::::::::::::::::::::::::::::::::::::::::::::
        ::::::::::::::::::::::::::::::::::::::::::::::::::::::::::::::::::::::::::::::::::::::::::::::::::::::::::::::::::::::::::::::::::::::

# RM_HELIX NESTED 89-111 130-159, nbp = 20 nbp_cov = 0
# pvals: 0.61345,0.727275,0.519179,0.0895859,0.154792,0.282,0.909528,0.670525,0.383066,0.662069,0.0354898,0.73508,0.497335,0.588901,0.248743,0.795012,0.222382,0.180513,0.475603,0.420318
# aggregated NONE
NESTED  :::::::::::::::::::::::::::::::::::::::::::::::::::::::::::::::::::::::::::::<<<<<<<<<<<<<<<<<<<<__________>>>>>>>>>>>>>>>>>>>>:::::::
        ::::::::::::::::::::::::::::::::::::::::::::::::::::::::::::::::::::::::::::::::::::::::::::::::::::::::::::::::::::::::::::::::::::::
```
