## Supplementary material for "All-at-once RNA folding with 3D motif prediction framed by evolutionary information": RF00396_SNORA13.cacofold.power

```
# Power analysis of CaCoFold structure 
#
# Powertype = SINGLE SUBSTITUTIONS
# covary  left_pos      right_pos    substitutions      power
#----------------------------------------------------------------
          2		62		8		0.24
          3		61		3		0.02
          4		60		6		0.16
          5		59		3		0.02
          6		58		3		0.02
          7		57		12		0.39
          11		52		2		0.00
          12		51		3		0.02
          14		48		1		0.00
          15		47		5		0.11
          16		46		0		0.00
          17		45		3		0.02
          18		43		8		0.24
          19		42		23		0.64
          20		41		8		0.24
          21		40		4		0.07
          22		39		7		0.20
          23		38		18		0.55
          24		37		12		0.39
          25		36		19		0.57
          89		159		23		0.64
          90		158		19		0.57
          91		157		14		0.45
          92		156		16		0.50
          95		152		24		0.66
          96		151		27		0.70
          97		150		18		0.55
          98		149		21		0.61
          99		148		22		0.63
          100		147		17		0.52
          101		146		29		0.73
          102		138		23		0.64
          103		137		23		0.64
          105		136		24		0.66
          106		135		25		0.67
          107		134		25		0.67
          108		133		31		0.75
          109		132		27		0.70
          110		131		13		0.42
          111		130		17		0.52
#
# BPAIRS 40
# avg substitutions per BP  14.7
# BPAIRS expected to covary 16.1 +/- 2.6
# BPAIRS observed to covary 0
#
```
