## Supplementary material for "All-at-once RNA folding with 3D motif prediction framed by evolutionary information": RF00396_SNORA13.helixcov

```
# RMs = 5 L = 166

# RM_HELIX NESTED 11-25 36-52, nbp = 14 nbp_cov = 0
# pvals: 0.43774,0.43774,0.398289,0.0361463,0.403585,0.431977,0.519179,0.106167,0.172736,0.398289,0.449966,0.170149,0.588901,0.727275
# aggregated NONE
NESTED  ::::::::<<-<<<<<<<<<<<<__________>>>>>>>>->>>>->>:::::::::::::::::::::::::::::::::::::::::::::::::::::::::::::::::::::::::::::::::::::
        ::::::::::::::::::::::::::::::::::::::::::::::::::::::::::::::::::::::::::::::::::::::::::::::::::::::::::::::::::::::::::::::::::::::

# RM_HELIX NESTED 2-7 57-62, nbp = 6 nbp_cov = 0
# pvals: 0.541881,0.285759,0.512008,0.403585,0.469173,0.482516
# aggregated NONE
NESTED  :<<<<<<____________________________________________>>>>>>:::::::::::::::::::::::::::::::::::::::::::::::::::::::::::::::::::::::::::::
        ::::::::::::::::::::::::::::::::::::::::::::::::::::::::::::::::::::::::::::::::::::::::::::::::::::::::::::::::::::::::::::::::::::::

# RM_HELIX NESTED 107-108 124-125, nbp = 2 nbp_cov = 0
# pvals: 0.944086,0.878897
# aggregated NONE
NESTED  ::::::::::::::::::::::::::::::::::::::::::::::::::::::::::::::::::::::::::::::::::::::::::::<<________>>::::::::::::::::::::::::::::::
        ::::::::::::::::::::::::::::::::::::::::::::::::::::::::::::::::::::::::::::::::::::::::::::::::::::::::::::::::::::::::::::::::::::::

# RM_HELIX NESTED 96-103 130-138, nbp = 8 nbp_cov = 0
# pvals: 0.345001,0.0728145,0.588901,0.645494,0.938997,0.780552,0.398289,0.621215
# aggregated NONE
NESTED  ::::::::::::::::::::::::::::::::::::::::::::::::::::::::::::::::::::::::::::::::::<<<<<<<<_________________>>->>>>>>::::::::::::::::::
        ::::::::::::::::::::::::::::::::::::::::::::::::::::::::::::::::::::::::::::::::::::::::::::::::::::::::::::::::::::::::::::::::::::::

# RM_HELIX NESTED 76-89 146-159, nbp = 10 nbp_cov = 0
# pvals: 0.941628,0.469173,0.519179,0.444153,0.923954,0.358905,0.670525,0.270031,0.596824,0.255628
# aggregated NONE
NESTED  ::::::::::::::::::::::::::::::::::::::::::::::::::::::::::::::::::::<<<<<<<<<<______________________________________>>>>>>->>>>:::::::
        ::::::::::::::::::::::::::::::::::::::::::::::::::::::::::::::::::::::::::::::::::::::::::::::::::::::::::::::::::::::::::::::::::::::
```
