## Supplementary material for "All-at-once RNA folding with 3D motif prediction framed by evolutionary information": RF00396_SNORA13.power

```
# Power analysis of given structure 
#
# Powertype = SINGLE SUBSTITUTIONS
# covary  left_pos      right_pos    substitutions      power
#----------------------------------------------------------------
          2		62		8		0.24
          3		61		3		0.02
          4		60		6		0.16
          5		59		3		0.02
          6		58		3		0.02
          7		57		12		0.39
          11		52		2		0.00
          12		51		3		0.02
          14		48		1		0.00
          15		47		5		0.11
          16		46		0		0.00
          17		45		3		0.02
          18		43		8		0.24
          19		42		23		0.64
          20		41		8		0.24
          21		40		4		0.07
          22		39		7		0.20
          23		38		18		0.55
          24		37		12		0.39
          25		36		19		0.57
          76		159		38		0.81
          78		158		13		0.42
          79		157		6		0.16
          80		156		15		0.47
          81		151		34		0.78
          85		150		11		0.35
          86		149		11		0.35
          87		148		19		0.57
          88		147		8		0.24
          89		146		25		0.67
          96		138		23		0.64
          97		137		21		0.61
          98		136		31		0.75
          99		135		28		0.72
          100		134		25		0.67
          101		133		22		0.63
          102		131		18		0.55
          103		130		26		0.69
          107		125		25		0.67
          108		124		32		0.76
#
# BPAIRS 40
# avg substitutions per BP  14.5
# BPAIRS expected to covary 15.4 +/- 2.6
# BPAIRS observed to covary 0
#
```
