## Supplementary material for "All-at-once RNA folding with 3D motif prediction framed by evolutionary information": RF00396_SNORA13.surv

```
7.950000	0.025
5.750000	0.05
4.550000	0.075
3.050000	0.1
3.000000	0.125
1.650000	0.15
1.450000	0.175
1.250000	0.2
0.550000	0.225
0.400000	0.25
0.000000	0.325
-0.050000	0.375
-0.300000	0.4
-0.350000	0.45
-0.400000	0.475
-0.450000	0.5
-0.600000	0.55
-0.700000	0.575
-0.900000	0.6
-0.950000	0.65
-1.100000	0.675
-1.400000	0.725
-1.450000	0.75
-1.600000	0.775
-1.750000	0.8
-1.900000	0.825
-2.250000	0.85
-2.600000	0.875
-3.400000	0.9
-3.950000	0.925
-4.200000	0.95
-4.250000	0.975
-4.300000	1
&
19.850000	0.000112727
16.850000	0.000225454
15.500000	0.000338181
15.300000	0.000563634
14.950000	0.000676361
14.850000	0.000901815
14.650000	0.00101454
14.300000	0.00112727
13.900000	0.00124
13.850000	0.00135272
13.750000	0.00146545
13.500000	0.00157818
13.150000	0.0016909
12.550000	0.00180363
12.450000	0.00191636
12.400000	0.00202908
12.200000	0.00214181
12.050000	0.00225454
11.900000	0.00236726
11.800000	0.00247999
11.600000	0.00270544
11.500000	0.0029309
11.400000	0.00315635
11.350000	0.00326908
11.000000	0.00338181
10.950000	0.00349453
10.900000	0.00360726
10.850000	0.00383271
10.700000	0.00405817
10.350000	0.00417089
10.200000	0.00450907
10.150000	0.00495998
10.100000	0.00507271
10.050000	0.00518544
10.000000	0.00541089
9.900000	0.00563634
9.850000	0.00574907
9.800000	0.00597452
9.750000	0.00608725
9.650000	0.0063127
9.500000	0.00642543
9.450000	0.00687634
9.400000	0.00710179
9.350000	0.00721452
9.300000	0.00743997
9.250000	0.00789088
9.200000	0.00800361
9.150000	0.00811633
9.050000	0.00856724
9.000000	0.0087927
8.950000	0.00901815
8.850000	0.0092436
8.800000	0.00946906
8.700000	0.00991996
8.650000	0.0103709
8.600000	0.0104836
8.550000	0.0108218
8.500000	0.0110472
8.450000	0.0114981
8.400000	0.011949
8.350000	0.0120618
8.300000	0.0126254
8.250000	0.0129636
8.200000	0.0134145
8.150000	0.0137527
8.100000	0.0139781
8.050000	0.0143163
8.000000	0.0152181
7.950000	0.015669
7.900000	0.0162327
7.850000	0.0165708
7.800000	0.0167963
7.750000	0.0171345
7.700000	0.0178108
7.650000	0.018149
7.600000	0.0187127
7.550000	0.0195017
7.500000	0.0199527
7.450000	0.0202908
7.400000	0.0207417
7.350000	0.0208545
7.300000	0.0213054
7.250000	0.0220945
7.200000	0.0222072
7.150000	0.0227708
7.100000	0.0232217
7.050000	0.0237854
7.000000	0.0242363
6.950000	0.0250254
6.900000	0.0259272
6.850000	0.0266035
6.800000	0.0270544
6.750000	0.0275054
6.700000	0.0281817
6.650000	0.0287454
6.600000	0.0291963
6.550000	0.0297599
6.500000	0.0306617
6.450000	0.0314508
6.400000	0.0319017
6.350000	0.0322399
6.300000	0.0326908
6.250000	0.0333672
6.200000	0.0338181
6.150000	0.0343817
6.100000	0.0347199
6.050000	0.035509
6.000000	0.0356217
5.950000	0.0360726
5.900000	0.036749
5.850000	0.0376508
5.800000	0.0386653
5.750000	0.0392289
5.700000	0.0397926
5.650000	0.0403562
5.600000	0.0417089
5.550000	0.0430617
5.500000	0.0435126
5.450000	0.0441889
5.400000	0.0450907
5.350000	0.0459926
5.300000	0.0465562
5.250000	0.0475707
5.200000	0.0481344
5.150000	0.0485853
5.100000	0.049938
5.050000	0.0509525
5.000000	0.0515162
4.950000	0.0527562
4.900000	0.0538834
4.850000	0.0545598
4.800000	0.0560253
4.750000	0.0578289
4.700000	0.0590689
4.650000	0.059858
4.600000	0.0607598
4.550000	0.0616616
4.500000	0.0641416
4.450000	0.0654943
4.400000	0.066847
4.350000	0.0678616
4.300000	0.0689888
4.250000	0.070567
4.200000	0.0722579
4.150000	0.0738361
4.100000	0.0753015
4.050000	0.0771052
4.000000	0.0782324
3.950000	0.0794724
3.900000	0.0815015
3.850000	0.0834179
3.800000	0.0852215
3.750000	0.0867997
3.700000	0.0881524
3.650000	0.089956
3.600000	0.0915342
3.550000	0.0927742
3.500000	0.0946906
3.450000	0.0967196
3.400000	0.100214
3.350000	0.102356
3.300000	0.104611
3.250000	0.106527
3.200000	0.107992
3.150000	0.110021
3.100000	0.112727
3.050000	0.115996
3.000000	0.118363
2.950000	0.120392
2.900000	0.12276
2.850000	0.125578
2.800000	0.127945
2.750000	0.1302
2.700000	0.13268
2.650000	0.13516
2.600000	0.137865
2.550000	0.140345
2.500000	0.144178
2.450000	0.146658
2.400000	0.149927
2.350000	0.152181
2.300000	0.155563
2.250000	0.158156
2.200000	0.161312
2.150000	0.164919
2.100000	0.167963
2.050000	0.171683
2.000000	0.174952
1.950000	0.177883
1.900000	0.180701
1.850000	0.183519
1.800000	0.18645
1.750000	0.188817
1.700000	0.191974
1.650000	0.194454
1.600000	0.197948
1.550000	0.201105
1.500000	0.204261
1.450000	0.207305
1.400000	0.210461
1.350000	0.214294
1.300000	0.218803
1.250000	0.222297
1.200000	0.225454
1.150000	0.229512
1.100000	0.232556
1.050000	0.236276
1.000000	0.239319
0.950000	0.243715
0.900000	0.24845
0.850000	0.253635
0.800000	0.258257
0.750000	0.262654
0.700000	0.266937
0.650000	0.270995
0.600000	0.277759
0.550000	0.283621
0.500000	0.287454
0.450000	0.292075
0.400000	0.297261
0.350000	0.301995
0.300000	0.306955
0.250000	0.310675
0.200000	0.314846
0.150000	0.321272
0.100000	0.328148
0.050000	0.333897
0.000000	0.368053
-0.050000	0.44606
-0.100000	0.45102
-0.150000	0.456882
-0.200000	0.461955
-0.250000	0.469733
-0.300000	0.478413
-0.350000	0.486867
-0.400000	0.496336
-0.450000	0.506369
-0.500000	0.518431
-0.550000	0.528802
-0.600000	0.542103
-0.650000	0.552813
-0.700000	0.565325
-0.750000	0.577162
-0.800000	0.5899
-0.850000	0.602412
-0.900000	0.617067
-0.950000	0.629692
-1.000000	0.642318
-1.050000	0.655732
-1.100000	0.668245
-1.150000	0.679179
-1.200000	0.689212
-1.250000	0.70071
-1.300000	0.711532
-1.350000	0.721114
-1.400000	0.731259
-1.450000	0.741292
-1.500000	0.74907
-1.550000	0.757525
-1.600000	0.766655
-1.650000	0.776012
-1.700000	0.784692
-1.750000	0.793259
-1.800000	0.800473
-1.850000	0.809153
-1.900000	0.815692
-1.950000	0.823582
-2.000000	0.829782
-2.050000	0.837673
-2.100000	0.842746
-2.150000	0.849284
-2.200000	0.854921
-2.250000	0.860895
-2.300000	0.865968
-2.350000	0.872731
-2.400000	0.879044
-2.450000	0.884117
-2.500000	0.888739
-2.550000	0.894488
-2.600000	0.899109
-2.650000	0.902942
-2.700000	0.907226
-2.750000	0.911622
-2.800000	0.916018
-2.850000	0.918048
-2.900000	0.921993
-2.950000	0.926728
-3.000000	0.929771
-3.050000	0.932026
-3.100000	0.93428
-3.150000	0.937549
-3.200000	0.940255
-3.250000	0.942622
-3.300000	0.945215
-3.350000	0.947357
-3.400000	0.950062
-3.450000	0.952542
-3.500000	0.954346
-3.550000	0.956262
-3.600000	0.95908
-3.650000	0.960546
-3.700000	0.963251
-3.750000	0.965844
-3.800000	0.967647
-3.850000	0.969226
-3.900000	0.971029
-3.950000	0.972833
-4.000000	0.974073
-4.050000	0.975426
-4.100000	0.977004
-4.150000	0.97892
-4.200000	0.979935
-4.250000	0.980611
-4.300000	0.9814
-4.350000	0.982415
-4.400000	0.983429
-4.450000	0.984444
-4.500000	0.985233
-4.550000	0.985684
-4.600000	0.986247
-4.650000	0.987036
-4.700000	0.987487
-4.750000	0.988164
-4.800000	0.988727
-4.850000	0.989291
-4.900000	0.989967
-4.950000	0.99008
-5.000000	0.990869
-5.050000	0.99132
-5.100000	0.992109
-5.150000	0.992447
-5.200000	0.992673
-5.250000	0.993011
-5.300000	0.993236
-5.350000	0.993462
-5.400000	0.993687
-5.450000	0.994251
-5.500000	0.994589
-5.550000	0.99504
-5.600000	0.995378
-5.650000	0.995716
-5.700000	0.995829
-5.750000	0.995942
-5.800000	0.996167
-5.850000	0.996505
-5.900000	0.996731
-5.950000	0.997069
-6.000000	0.99752
-6.050000	0.997745
-6.100000	0.997858
-6.150000	0.997971
-6.250000	0.998309
-6.450000	0.998535
-6.500000	0.99876
-6.600000	0.998873
-6.700000	0.999098
-6.900000	0.999211
-7.050000	0.999324
-7.150000	0.999436
-7.650000	0.999549
-7.800000	0.999662
-7.950000	0.999775
-8.300000	0.999887
-9.300000	1
&
47.500000	5.61104e-06
35.150000	1.12221e-05
34.200000	1.68331e-05
32.600000	2.24442e-05
32.350000	2.80552e-05
31.550000	3.36663e-05
31.100000	3.92773e-05
30.450000	4.48883e-05
30.350000	5.04994e-05
29.250000	5.61104e-05
29.200000	6.17215e-05
29.150000	6.73325e-05
28.900000	7.85546e-05
28.750000	8.41656e-05
28.450000	9.53877e-05
27.900000	0.000100999
27.800000	0.00010661
27.600000	0.000112221
27.450000	0.000117832
27.350000	0.000123443
26.650000	0.000140276
26.600000	0.000145887
26.550000	0.000151498
26.400000	0.00016272
26.300000	0.000168331
26.100000	0.000179553
26.050000	0.000185164
25.800000	0.000190775
25.700000	0.000196386
25.500000	0.000207609
25.300000	0.00021322
25.150000	0.000218831
25.100000	0.000230053
25.000000	0.000235664
24.850000	0.000241275
24.700000	0.000246886
24.650000	0.000258108
24.550000	0.00026933
24.500000	0.000280552
24.450000	0.000291774
24.350000	0.000302996
24.250000	0.000308607
24.200000	0.000314218
24.150000	0.000319829
24.100000	0.00032544
24.050000	0.000342274
24.000000	0.000347885
23.950000	0.000353496
23.900000	0.000364718
23.850000	0.000370329
23.600000	0.000381551
23.500000	0.000387162
23.450000	0.000398384
23.400000	0.000409606
23.250000	0.000415217
23.200000	0.000426439
23.150000	0.000437661
23.100000	0.000443272
23.050000	0.000448883
22.800000	0.000454494
22.650000	0.000465717
22.600000	0.000476939
22.500000	0.00048255
22.450000	0.000488161
22.400000	0.000493772
22.350000	0.000504994
22.250000	0.000510605
22.200000	0.000527438
22.150000	0.000544271
22.100000	0.000549882
22.050000	0.000555493
21.900000	0.000561104
21.850000	0.000572326
21.750000	0.000577937
21.700000	0.000583548
21.650000	0.000589159
21.600000	0.000594771
21.550000	0.000605993
21.500000	0.000611604
21.400000	0.000622826
21.350000	0.000634048
21.300000	0.00064527
21.250000	0.000662103
21.200000	0.000667714
21.150000	0.000695769
21.100000	0.000706991
21.050000	0.000723824
21.000000	0.000729436
20.900000	0.000735047
20.850000	0.000746269
20.800000	0.000757491
20.700000	0.000779935
20.650000	0.000785546
20.450000	0.000791157
20.400000	0.000802379
20.300000	0.000819212
20.250000	0.000824823
20.100000	0.000841656
20.050000	0.000847267
20.000000	0.000852878
19.950000	0.000869712
19.900000	0.000875323
19.850000	0.000892156
19.800000	0.000908989
19.750000	0.0009146
19.700000	0.000920211
19.650000	0.000948266
19.600000	0.000976321
19.550000	0.000981932
19.500000	0.000993155
19.450000	0.00100999
19.400000	0.00103804
19.350000	0.00104926
19.300000	0.0010661
19.250000	0.00107732
19.200000	0.00109976
19.150000	0.0011166
19.100000	0.00113343
19.050000	0.00115026
19.000000	0.00115587
18.950000	0.00117832
18.900000	0.00120076
18.850000	0.00122321
18.800000	0.0012681
18.750000	0.00128493
18.700000	0.00129615
18.600000	0.00131859
18.500000	0.00132982
18.450000	0.00135226
18.400000	0.00136909
18.350000	0.00139715
18.300000	0.00141398
18.250000	0.00145326
18.200000	0.00146448
18.150000	0.00148693
18.100000	0.00150937
18.050000	0.00153743
18.000000	0.0015767
17.950000	0.00161037
17.900000	0.0016272
17.850000	0.00166087
17.800000	0.00167209
17.750000	0.00170015
17.650000	0.0017282
17.600000	0.00175065
17.550000	0.0017787
17.500000	0.00180676
17.450000	0.0018292
17.400000	0.00184603
17.350000	0.00185726
17.300000	0.00187409
17.200000	0.00191337
17.150000	0.00193581
17.100000	0.00196948
17.050000	0.00198631
16.950000	0.00200314
16.900000	0.00203681
16.850000	0.00207047
16.800000	0.00210414
16.750000	0.00216586
16.700000	0.00221636
16.650000	0.00223881
16.600000	0.00228931
16.550000	0.00232858
16.500000	0.00236225
16.450000	0.0023903
16.400000	0.00243519
16.350000	0.0024913
16.300000	0.00252497
16.250000	0.00256425
16.200000	0.0025923
16.150000	0.00263719
16.100000	0.00268208
16.050000	0.00272136
16.000000	0.00275502
15.950000	0.00278308
15.900000	0.00283919
15.850000	0.00286724
15.800000	0.00290652
15.750000	0.00300191
15.700000	0.00306363
15.650000	0.00312535
15.600000	0.00320391
15.550000	0.00326002
15.500000	0.0033049
15.450000	0.00334979
15.400000	0.00340029
15.350000	0.00345079
15.300000	0.0035069
15.250000	0.00354618
15.200000	0.00360229
15.150000	0.00365279
15.100000	0.00373695
15.050000	0.00378184
15.000000	0.00383795
14.950000	0.00393334
14.900000	0.0040119
14.850000	0.00405678
14.800000	0.00407362
14.750000	0.00411289
14.700000	0.00415217
14.650000	0.0042195
14.600000	0.00425317
14.550000	0.00435417
14.500000	0.00438784
14.450000	0.00444956
14.400000	0.00451128
14.350000	0.00460105
14.300000	0.00464594
14.250000	0.00470205
14.200000	0.00479183
14.150000	0.00485916
14.100000	0.00492088
14.050000	0.00501066
14.000000	0.00508922
13.950000	0.00517899
13.900000	0.00527438
13.850000	0.00534732
13.800000	0.00544832
13.750000	0.00553249
13.700000	0.00563349
13.650000	0.00572326
13.600000	0.00580743
13.550000	0.00592526
13.500000	0.00600943
13.450000	0.00608798
13.400000	0.00615531
13.350000	0.00628998
13.300000	0.0064022
13.250000	0.00652564
13.200000	0.00664909
13.150000	0.00673886
13.100000	0.00686792
13.050000	0.00700258
13.000000	0.00710358
12.950000	0.00719336
12.900000	0.00733363
12.850000	0.00743463
12.800000	0.0075693
12.750000	0.00770957
12.700000	0.0078274
12.650000	0.00797329
12.600000	0.00808551
12.550000	0.00820896
12.500000	0.00837168
12.450000	0.00850634
12.400000	0.00862978
12.350000	0.00875323
12.300000	0.0088935
12.250000	0.009045
12.200000	0.00923016
12.150000	0.00935922
12.100000	0.00953316
12.050000	0.00966783
12.000000	0.00979127
11.950000	0.00996521
11.900000	0.0100999
11.850000	0.010285
11.800000	0.0104702
11.750000	0.0106385
11.700000	0.0107788
11.650000	0.0109359
11.600000	0.0111099
11.550000	0.0113175
11.500000	0.0114858
11.450000	0.0116205
11.400000	0.0118561
11.350000	0.0120469
11.300000	0.0122601
11.250000	0.0124285
11.200000	0.0126248
11.150000	0.0128325
11.100000	0.0130401
11.050000	0.0132477
11.000000	0.0134609
10.950000	0.013719
10.900000	0.0139434
10.850000	0.014151
10.800000	0.014353
10.750000	0.0145999
10.700000	0.0147739
10.650000	0.0150264
10.600000	0.0152845
10.550000	0.0155089
10.500000	0.0157278
10.450000	0.0159971
10.400000	0.0162384
10.350000	0.0164796
10.300000	0.0167097
10.250000	0.0170632
10.200000	0.0173269
10.150000	0.0175738
10.100000	0.0178094
10.050000	0.0181629
10.000000	0.0185108
9.950000	0.0187128
9.900000	0.0190607
9.850000	0.0194142
9.800000	0.019734
9.750000	0.0199978
9.700000	0.0202615
9.650000	0.0205757
9.600000	0.0209404
9.550000	0.0212546
9.500000	0.0215688
9.450000	0.021928
9.400000	0.0223656
9.350000	0.0227247
9.300000	0.0231343
9.250000	0.0236393
9.200000	0.023976
9.150000	0.0242846
9.100000	0.0246774
9.050000	0.025115
9.000000	0.0256537
8.950000	0.0260352
8.900000	0.0263943
8.850000	0.026804
8.800000	0.0273089
8.750000	0.0277354
8.700000	0.0281394
8.650000	0.0285883
8.600000	0.0289866
8.550000	0.0295365
8.500000	0.0299517
8.450000	0.0305128
8.400000	0.0310852
8.350000	0.0315789
8.300000	0.0321681
8.250000	0.0326675
8.200000	0.0331669
8.150000	0.0338065
8.100000	0.0343284
8.050000	0.0348895
8.000000	0.0354898
7.950000	0.0361463
7.900000	0.0367804
7.850000	0.0373808
7.800000	0.0379587
7.750000	0.0385479
7.700000	0.0391763
7.650000	0.0398384
7.600000	0.0403995
7.550000	0.0410616
7.500000	0.0416957
7.450000	0.0424251
7.400000	0.043104
7.350000	0.043783
7.300000	0.0445853
7.250000	0.0452587
7.200000	0.0460049
7.150000	0.0466783
7.100000	0.0474919
7.050000	0.0482774
7.000000	0.0491135
6.950000	0.0499607
6.900000	0.0506677
6.850000	0.0514252
6.800000	0.0523005
6.750000	0.0530356
6.700000	0.0539446
6.650000	0.0547974
6.600000	0.0556167
6.550000	0.0565649
6.500000	0.0575693
6.450000	0.0585232
6.400000	0.0594827
6.350000	0.0604702
6.300000	0.0614858
6.250000	0.062406
6.200000	0.0633431
6.150000	0.0643979
6.100000	0.0653686
6.050000	0.0663786
6.000000	0.0675738
5.950000	0.0685445
5.900000	0.0696555
5.850000	0.0706655
5.800000	0.0718326
5.750000	0.0728145
5.700000	0.0739648
5.650000	0.0752104
5.600000	0.0764505
5.550000	0.0776568
5.500000	0.0788744
5.450000	0.0802099
5.400000	0.0814387
5.350000	0.082746
5.300000	0.0839749
5.250000	0.0854113
5.200000	0.0866962
5.150000	0.0881775
5.100000	0.0895859
5.050000	0.0908259
5.000000	0.0920828
4.950000	0.0934182
4.900000	0.0949445
4.850000	0.0964202
4.800000	0.0981596
4.750000	0.0995848
4.700000	0.101212
4.650000	0.102923
4.600000	0.104551
4.550000	0.106167
4.500000	0.107726
4.450000	0.109365
4.400000	0.111115
4.350000	0.113068
4.300000	0.114965
4.250000	0.116945
4.200000	0.118814
4.150000	0.120806
4.100000	0.122781
4.050000	0.124638
4.000000	0.126619
3.950000	0.128448
3.900000	0.130457
3.850000	0.13255
3.800000	0.134772
3.750000	0.136831
3.700000	0.138705
3.650000	0.140753
3.600000	0.142829
3.550000	0.145191
3.500000	0.147632
3.450000	0.149882
3.400000	0.152379
3.350000	0.154792
3.300000	0.157317
3.250000	0.159853
3.200000	0.162305
3.150000	0.164959
3.100000	0.167462
3.050000	0.170149
3.000000	0.172736
2.950000	0.175233
2.900000	0.177831
2.850000	0.180513
2.800000	0.182987
2.750000	0.185883
2.700000	0.188755
2.650000	0.19164
2.600000	0.194726
2.550000	0.197621
2.500000	0.200561
2.450000	0.203569
2.400000	0.206845
2.350000	0.209982
2.300000	0.212844
2.250000	0.216182
2.200000	0.219229
2.150000	0.222382
2.100000	0.225424
2.050000	0.228588
2.000000	0.23191
1.950000	0.235305
1.900000	0.238677
1.850000	0.242072
1.800000	0.245264
1.750000	0.248743
1.700000	0.252323
1.650000	0.255628
1.600000	0.259236
1.550000	0.262726
1.500000	0.266367
1.450000	0.270031
1.400000	0.273987
1.350000	0.278201
1.300000	0.282
1.250000	0.285759
1.200000	0.289513
1.150000	0.293429
1.100000	0.297621
1.050000	0.301711
1.000000	0.305785
0.950000	0.310016
0.900000	0.314319
0.850000	0.318432
0.800000	0.322652
0.750000	0.327107
0.700000	0.33145
0.650000	0.336118
0.600000	0.340388
0.550000	0.345001
0.500000	0.349529
0.450000	0.354147
0.400000	0.358905
0.350000	0.363568
0.300000	0.368404
0.250000	0.373269
0.200000	0.377982
0.150000	0.383066
0.100000	0.388245
0.050000	0.393244
0.000000	0.398289
-0.050000	0.403585
-0.100000	0.40923
-0.150000	0.414751
-0.200000	0.420318
-0.250000	0.42617
-0.300000	0.431977
-0.350000	0.43774
-0.400000	0.444153
-0.450000	0.449966
-0.500000	0.456223
-0.550000	0.462675
-0.600000	0.469173
-0.650000	0.475603
-0.700000	0.482516
-0.750000	0.489895
-0.800000	0.497335
-0.850000	0.50473
-0.900000	0.512008
-0.950000	0.519179
-1.000000	0.526664
-1.050000	0.534519
-1.100000	0.541881
-1.150000	0.549938
-1.200000	0.557261
-1.250000	0.56492
-1.300000	0.572786
-1.350000	0.580872
-1.400000	0.588901
-1.450000	0.596824
-1.500000	0.605381
-1.550000	0.61345
-1.600000	0.621215
-1.650000	0.629301
-1.700000	0.637555
-1.750000	0.645494
-1.800000	0.65372
-1.850000	0.662069
-1.900000	0.670525
-1.950000	0.678364
-2.000000	0.686517
-2.050000	0.694686
-2.100000	0.702822
-2.150000	0.711329
-2.200000	0.719313
-2.250000	0.727275
-2.300000	0.73508
-2.350000	0.74261
-2.400000	0.750494
-2.450000	0.758041
-2.500000	0.765896
-2.550000	0.773454
-2.600000	0.780552
-2.650000	0.787729
-2.700000	0.795012
-2.750000	0.80161
-2.800000	0.80845
-2.850000	0.815318
-2.900000	0.821793
-2.950000	0.828308
-3.000000	0.834441
-3.050000	0.840489
-3.100000	0.846364
-3.150000	0.852166
-3.200000	0.857743
-3.250000	0.863483
-3.300000	0.868735
-3.350000	0.874026
-3.400000	0.878897
-3.450000	0.883734
-3.500000	0.888565
-3.550000	0.893054
-3.600000	0.897436
-3.650000	0.901689
-3.700000	0.905577
-3.750000	0.909528
-3.800000	0.913551
-3.850000	0.917013
-3.900000	0.920503
-3.950000	0.923954
-4.000000	0.927034
-4.050000	0.930137
-4.100000	0.933015
-4.150000	0.936152
-4.200000	0.938997
-4.250000	0.941628
-4.300000	0.944086
-4.350000	0.946667
-4.400000	0.948934
-4.450000	0.951296
-4.500000	0.953501
-4.550000	0.955667
-4.600000	0.957676
-4.650000	0.9596
-4.700000	0.961637
-4.750000	0.963309
-4.800000	0.964892
-4.850000	0.966418
-4.900000	0.967832
-4.950000	0.969341
-5.000000	0.970823
-5.050000	0.972175
-5.100000	0.973381
-5.150000	0.974644
-5.200000	0.975721
-5.250000	0.97681
-5.300000	0.978016
-5.350000	0.979155
-5.400000	0.980053
-5.450000	0.981052
-5.500000	0.981983
-5.550000	0.982909
-5.600000	0.9837
-5.650000	0.984547
-5.700000	0.9854
-5.750000	0.986113
-5.800000	0.986758
-5.850000	0.987353
-5.900000	0.98797
-5.950000	0.988565
-6.000000	0.989053
-6.050000	0.989653
-6.100000	0.990276
-6.150000	0.990759
-6.200000	0.991252
-6.250000	0.991774
-6.300000	0.992161
-6.350000	0.99256
-6.400000	0.993003
-6.450000	0.993328
-6.500000	0.993648
-6.550000	0.994047
-6.600000	0.994361
-6.650000	0.994658
-6.700000	0.99486
-6.750000	0.99509
-6.800000	0.995354
-6.850000	0.995607
-6.900000	0.995853
-6.950000	0.996061
-7.000000	0.996285
-7.050000	0.996499
-7.100000	0.996712
-7.150000	0.996886
-7.200000	0.99706
-7.250000	0.997223
-7.300000	0.997408
-7.350000	0.997559
-7.400000	0.997716
-7.450000	0.997868
-7.500000	0.997969
-7.550000	0.99812
-7.600000	0.998277
-7.650000	0.998328
-7.700000	0.998406
-7.750000	0.998479
-7.800000	0.998569
-7.850000	0.998625
-7.900000	0.998721
-7.950000	0.998788
-8.000000	0.998867
-8.050000	0.998951
-8.100000	0.999018
-8.150000	0.999074
-8.200000	0.999102
-8.250000	0.999153
-8.300000	0.999231
-8.350000	0.999254
-8.400000	0.999293
-8.450000	0.999344
-8.500000	0.99936
-8.550000	0.999416
-8.600000	0.99945
-8.650000	0.999484
-8.700000	0.999517
-8.750000	0.999557
-8.800000	0.999574
-8.850000	0.999607
-8.900000	0.99963
-8.950000	0.999675
-9.000000	0.999691
-9.050000	0.999697
-9.100000	0.999719
-9.150000	0.999725
-9.200000	0.999742
-9.250000	0.999792
-9.300000	0.999809
-9.350000	0.99982
-9.400000	0.999826
-9.450000	0.999849
-9.500000	0.999877
-9.550000	0.999888
-9.600000	0.999899
-9.800000	0.999905
-9.850000	0.99991
-9.950000	1
&
105.450000	3.62234e-16
105.400000	3.68539e-16
105.350000	3.74954e-16
105.300000	3.8148e-16
105.250000	3.8812e-16
105.200000	3.94875e-16
105.150000	4.01748e-16
105.100000	4.0874e-16
105.050000	4.15855e-16
105.000000	4.23092e-16
104.950000	4.30456e-16
104.900000	4.37948e-16
104.850000	4.45571e-16
104.800000	4.53326e-16
104.750000	4.61216e-16
104.700000	4.69243e-16
104.650000	4.7741e-16
104.600000	4.85719e-16
104.550000	4.94172e-16
104.500000	5.02773e-16
104.450000	5.11523e-16
104.400000	5.20425e-16
104.350000	5.29483e-16
104.300000	5.38698e-16
104.250000	5.48073e-16
104.200000	5.57611e-16
104.150000	5.67316e-16
104.100000	5.77189e-16
104.050000	5.87234e-16
104.000000	5.97453e-16
103.950000	6.07851e-16
103.900000	6.18429e-16
103.850000	6.29192e-16
103.800000	6.40141e-16
103.750000	6.51282e-16
103.700000	6.62616e-16
103.650000	6.74147e-16
103.600000	6.85878e-16
103.550000	6.97814e-16
103.500000	7.09958e-16
103.450000	7.22313e-16
103.400000	7.34882e-16
103.350000	7.47671e-16
103.300000	7.60681e-16
103.250000	7.73919e-16
103.200000	7.87386e-16
103.150000	8.01088e-16
103.100000	8.15028e-16
103.050000	8.2921e-16
103.000000	8.4364e-16
102.950000	8.5832e-16
102.900000	8.73256e-16
102.850000	8.88451e-16
102.800000	9.03911e-16
102.750000	9.1964e-16
102.700000	9.35642e-16
102.650000	9.51923e-16
102.600000	9.68487e-16
102.550000	9.85339e-16
102.500000	1.00248e-15
102.450000	1.01993e-15
102.400000	1.03767e-15
102.350000	1.05573e-15
102.300000	1.0741e-15
102.250000	1.09279e-15
102.200000	1.1118e-15
102.150000	1.13115e-15
102.100000	1.15083e-15
102.050000	1.17085e-15
102.000000	1.19122e-15
101.950000	1.21195e-15
101.900000	1.23304e-15
101.850000	1.25449e-15
101.800000	1.27632e-15
101.750000	1.29852e-15
101.700000	1.32112e-15
101.650000	1.3441e-15
101.600000	1.36749e-15
101.550000	1.39128e-15
101.500000	1.41549e-15
101.450000	1.44011e-15
101.400000	1.46517e-15
101.350000	1.49066e-15
101.300000	1.51659e-15
101.250000	1.54298e-15
101.200000	1.56982e-15
101.150000	1.59714e-15
101.100000	1.62492e-15
101.050000	1.65319e-15
101.000000	1.68195e-15
100.950000	1.71121e-15
100.900000	1.74098e-15
100.850000	1.77127e-15
100.800000	1.80209e-15
100.750000	1.83344e-15
100.700000	1.86533e-15
100.650000	1.89778e-15
100.600000	1.9308e-15
100.550000	1.96439e-15
100.500000	1.99856e-15
100.450000	2.03333e-15
100.400000	2.0687e-15
100.350000	2.10469e-15
100.300000	2.1413e-15
100.250000	2.17855e-15
100.200000	2.21645e-15
100.150000	2.255e-15
100.100000	2.29423e-15
100.050000	2.33414e-15
100.000000	2.37474e-15
99.950000	2.41605e-15
99.900000	2.45808e-15
99.850000	2.50084e-15
99.800000	2.54434e-15
99.750000	2.5886e-15
99.700000	2.63363e-15
99.650000	2.67944e-15
99.600000	2.72605e-15
99.550000	2.77346e-15
99.500000	2.82171e-15
99.450000	2.87079e-15
99.400000	2.92072e-15
99.350000	2.97152e-15
99.300000	3.02321e-15
99.250000	3.0758e-15
99.200000	3.1293e-15
99.150000	3.18373e-15
99.100000	3.2391e-15
99.050000	3.29544e-15
99.000000	3.35276e-15
98.950000	3.41107e-15
98.900000	3.4704e-15
98.850000	3.53076e-15
98.800000	3.59217e-15
98.750000	3.65465e-15
98.700000	3.71821e-15
98.650000	3.78288e-15
98.600000	3.84868e-15
98.550000	3.91561e-15
98.500000	3.98372e-15
98.450000	4.053e-15
98.400000	4.12349e-15
98.350000	4.19521e-15
98.300000	4.26817e-15
98.250000	4.3424e-15
98.200000	4.41792e-15
98.150000	4.49475e-15
98.100000	4.57292e-15
98.050000	4.65245e-15
98.000000	4.73336e-15
97.950000	4.81568e-15
97.900000	4.89943e-15
97.850000	4.98464e-15
97.800000	5.07132e-15
97.750000	5.15952e-15
97.700000	5.24924e-15
97.650000	5.34053e-15
97.600000	5.4334e-15
97.550000	5.52789e-15
97.500000	5.62402e-15
97.450000	5.72182e-15
97.400000	5.82132e-15
97.350000	5.92255e-15
97.300000	6.02555e-15
97.250000	6.13033e-15
97.200000	6.23693e-15
97.150000	6.34539e-15
97.100000	6.45573e-15
97.050000	6.56799e-15
97.000000	6.6822e-15
96.950000	6.79839e-15
96.900000	6.91661e-15
96.850000	7.03688e-15
96.800000	7.15924e-15
96.750000	7.28373e-15
96.700000	7.41038e-15
96.650000	7.53923e-15
96.600000	7.67032e-15
96.550000	7.8037e-15
96.500000	7.93938e-15
96.450000	8.07743e-15
96.400000	8.21788e-15
96.350000	8.36077e-15
96.300000	8.50614e-15
96.250000	8.65404e-15
96.200000	8.80451e-15
96.150000	8.95759e-15
96.100000	9.11334e-15
96.050000	9.27179e-15
96.000000	9.433e-15
95.950000	9.597e-15
95.900000	9.76386e-15
95.850000	9.93362e-15
95.800000	1.01063e-14
95.750000	1.0282e-14
95.700000	1.04608e-14
95.650000	1.06427e-14
95.600000	1.08277e-14
95.550000	1.1016e-14
95.500000	1.12075e-14
95.450000	1.14023e-14
95.400000	1.16006e-14
95.350000	1.18022e-14
95.300000	1.20074e-14
95.250000	1.22162e-14
95.200000	1.24285e-14
95.150000	1.26446e-14
95.100000	1.28644e-14
95.050000	1.30881e-14
95.000000	1.33156e-14
94.950000	1.35471e-14
94.900000	1.37826e-14
94.850000	1.40222e-14
94.800000	1.42659e-14
94.750000	1.45139e-14
94.700000	1.47663e-14
94.650000	1.50229e-14
94.600000	1.52841e-14
94.550000	1.55498e-14
94.500000	1.58201e-14
94.450000	1.60951e-14
94.400000	1.63749e-14
94.350000	1.66595e-14
94.300000	1.69491e-14
94.250000	1.72437e-14
94.200000	1.75435e-14
94.150000	1.78484e-14
94.100000	1.81587e-14
94.050000	1.84743e-14
94.000000	1.87954e-14
93.950000	1.91221e-14
93.900000	1.94545e-14
93.850000	1.97927e-14
93.800000	2.01367e-14
93.750000	2.04867e-14
93.700000	2.08428e-14
93.650000	2.1205e-14
93.600000	2.15736e-14
93.550000	2.19486e-14
93.500000	2.23301e-14
93.450000	2.27182e-14
93.400000	2.3113e-14
93.350000	2.35148e-14
93.300000	2.39235e-14
93.250000	2.43393e-14
93.200000	2.47623e-14
93.150000	2.51926e-14
93.100000	2.56305e-14
93.050000	2.60759e-14
93.000000	2.65291e-14
92.950000	2.69902e-14
92.900000	2.74593e-14
92.850000	2.79365e-14
92.800000	2.8422e-14
92.750000	2.89159e-14
92.700000	2.94185e-14
92.650000	2.99297e-14
92.600000	3.04499e-14
92.550000	3.0979e-14
92.500000	3.15174e-14
92.450000	3.20651e-14
92.400000	3.26224e-14
92.350000	3.31893e-14
92.300000	3.3766e-14
92.250000	3.43528e-14
92.200000	3.49498e-14
92.150000	3.55571e-14
92.100000	3.6175e-14
92.050000	3.68037e-14
92.000000	3.74432e-14
91.950000	3.80938e-14
91.900000	3.87558e-14
91.850000	3.94293e-14
91.800000	4.01144e-14
91.750000	4.08115e-14
91.700000	4.15206e-14
91.650000	4.22421e-14
91.600000	4.29761e-14
91.550000	4.37228e-14
91.500000	4.44826e-14
91.450000	4.52555e-14
91.400000	4.60418e-14
91.350000	4.68418e-14
91.300000	4.76557e-14
91.250000	4.84838e-14
91.200000	4.93262e-14
91.150000	5.01832e-14
91.100000	5.10551e-14
91.050000	5.19422e-14
91.000000	5.28447e-14
90.950000	5.37628e-14
90.900000	5.46969e-14
90.850000	5.56472e-14
90.800000	5.66141e-14
90.750000	5.75977e-14
90.700000	5.85984e-14
90.650000	5.96164e-14
90.600000	6.06522e-14
90.550000	6.17059e-14
90.500000	6.2778e-14
90.450000	6.38686e-14
90.400000	6.49782e-14
90.350000	6.61071e-14
90.300000	6.72555e-14
90.250000	6.8424e-14
90.200000	6.96126e-14
90.150000	7.0822e-14
90.100000	7.20523e-14
90.050000	7.3304e-14
90.000000	7.45775e-14
89.950000	7.5873e-14
89.900000	7.71911e-14
89.850000	7.8532e-14
89.800000	7.98962e-14
89.750000	8.12841e-14
89.700000	8.26961e-14
89.650000	8.41326e-14
89.600000	8.55941e-14
89.550000	8.70809e-14
89.500000	8.85936e-14
89.450000	9.01325e-14
89.400000	9.16981e-14
89.350000	9.32909e-14
89.300000	9.49114e-14
89.250000	9.656e-14
89.200000	9.82373e-14
89.150000	9.99436e-14
89.100000	1.0168e-13
89.050000	1.03446e-13
89.000000	1.05242e-13
88.950000	1.0707e-13
88.900000	1.0893e-13
88.850000	1.10822e-13
88.800000	1.12747e-13
88.750000	1.14705e-13
88.700000	1.16698e-13
88.650000	1.18724e-13
88.600000	1.20786e-13
88.550000	1.22884e-13
88.500000	1.25018e-13
88.450000	1.2719e-13
88.400000	1.29399e-13
88.350000	1.31646e-13
88.300000	1.33932e-13
88.250000	1.36258e-13
88.200000	1.38625e-13
88.150000	1.41032e-13
88.100000	1.43482e-13
88.050000	1.45973e-13
88.000000	1.48508e-13
87.950000	1.51088e-13
87.900000	1.53711e-13
87.850000	1.56381e-13
87.800000	1.59096e-13
87.750000	1.61859e-13
87.700000	1.6467e-13
87.650000	1.6753e-13
87.600000	1.70439e-13
87.550000	1.73399e-13
87.500000	1.7641e-13
87.450000	1.79473e-13
87.400000	1.82589e-13
87.350000	1.8576e-13
87.300000	1.88986e-13
87.250000	1.92267e-13
87.200000	1.95606e-13
87.150000	1.99002e-13
87.100000	2.02458e-13
87.050000	2.05973e-13
87.000000	2.0955e-13
86.950000	2.13188e-13
86.900000	2.1689e-13
86.850000	2.20656e-13
86.800000	2.24487e-13
86.750000	2.28385e-13
86.700000	2.3235e-13
86.650000	2.36384e-13
86.600000	2.40489e-13
86.550000	2.44664e-13
86.500000	2.48912e-13
86.450000	2.53234e-13
86.400000	2.5763e-13
86.350000	2.62103e-13
86.300000	2.66654e-13
86.250000	2.71283e-13
86.200000	2.75993e-13
86.150000	2.80785e-13
86.100000	2.85659e-13
86.050000	2.90618e-13
86.000000	2.95664e-13
85.950000	3.00797e-13
85.900000	3.06019e-13
85.850000	3.11331e-13
85.800000	3.16736e-13
85.750000	3.22234e-13
85.700000	3.27828e-13
85.650000	3.33519e-13
85.600000	3.39309e-13
85.550000	3.45199e-13
85.500000	3.51192e-13
85.450000	3.57288e-13
85.400000	3.6349e-13
85.350000	3.698e-13
85.300000	3.76219e-13
85.250000	3.8275e-13
85.200000	3.89393e-13
85.150000	3.96153e-13
85.100000	4.03029e-13
85.050000	4.10025e-13
85.000000	4.17142e-13
84.950000	4.24382e-13
84.900000	4.31748e-13
84.850000	4.39242e-13
84.800000	4.46866e-13
84.750000	4.54623e-13
84.700000	4.62513e-13
84.650000	4.70541e-13
84.600000	4.78708e-13
84.550000	4.87016e-13
84.500000	4.95469e-13
84.450000	5.04068e-13
84.400000	5.12817e-13
84.350000	5.21717e-13
84.300000	5.30772e-13
84.250000	5.39984e-13
84.200000	5.49355e-13
84.150000	5.58889e-13
84.100000	5.68589e-13
84.050000	5.78456e-13
84.000000	5.88495e-13
83.950000	5.98708e-13
83.900000	6.09098e-13
83.850000	6.19668e-13
83.800000	6.30422e-13
83.750000	6.41362e-13
83.700000	6.52492e-13
83.650000	6.63815e-13
83.600000	6.75334e-13
83.550000	6.87053e-13
83.500000	6.98976e-13
83.450000	7.11105e-13
83.400000	7.23445e-13
83.350000	7.35998e-13
83.300000	7.48769e-13
83.250000	7.61762e-13
83.200000	7.7498e-13
83.150000	7.88427e-13
83.100000	8.02108e-13
83.050000	8.16025e-13
83.000000	8.30185e-13
82.950000	8.44589e-13
82.900000	8.59244e-13
82.850000	8.74152e-13
82.800000	8.89319e-13
82.750000	9.04749e-13
82.700000	9.20447e-13
82.650000	9.36417e-13
82.600000	9.52664e-13
82.550000	9.69192e-13
82.500000	9.86007e-13
82.450000	1.00311e-12
82.400000	1.02052e-12
82.350000	1.03822e-12
82.300000	1.05623e-12
82.250000	1.07456e-12
82.200000	1.0932e-12
82.150000	1.11217e-12
82.100000	1.13146e-12
82.050000	1.15109e-12
82.000000	1.17106e-12
81.950000	1.19137e-12
81.900000	1.21204e-12
81.850000	1.23307e-12
81.800000	1.25446e-12
81.750000	1.27622e-12
81.700000	1.29836e-12
81.650000	1.32088e-12
81.600000	1.34379e-12
81.550000	1.3671e-12
81.500000	1.39082e-12
81.450000	1.41494e-12
81.400000	1.43948e-12
81.350000	1.46445e-12
81.300000	1.48985e-12
81.250000	1.5157e-12
81.200000	1.54199e-12
81.150000	1.56873e-12
81.100000	1.59594e-12
81.050000	1.62362e-12
81.000000	1.65178e-12
80.950000	1.68043e-12
80.900000	1.70958e-12
80.850000	1.73923e-12
80.800000	1.76939e-12
80.750000	1.80008e-12
80.700000	1.8313e-12
80.650000	1.86306e-12
80.600000	1.89537e-12
80.550000	1.92824e-12
80.500000	1.96169e-12
80.450000	1.99571e-12
80.400000	2.03032e-12
80.350000	2.06553e-12
80.300000	2.10135e-12
80.250000	2.13779e-12
80.200000	2.17486e-12
80.150000	2.21258e-12
80.100000	2.25095e-12
80.050000	2.28998e-12
80.000000	2.32969e-12
79.950000	2.37009e-12
79.900000	2.41119e-12
79.850000	2.453e-12
79.800000	2.49553e-12
79.750000	2.53881e-12
79.700000	2.58283e-12
79.650000	2.62761e-12
79.600000	2.67318e-12
79.550000	2.71953e-12
79.500000	2.76668e-12
79.450000	2.81465e-12
79.400000	2.86345e-12
79.350000	2.9131e-12
79.300000	2.96361e-12
79.250000	3.01499e-12
79.200000	3.06727e-12
79.150000	3.12045e-12
79.100000	3.17455e-12
79.050000	3.22959e-12
79.000000	3.28558e-12
78.950000	3.34254e-12
78.900000	3.40049e-12
78.850000	3.45944e-12
78.800000	3.51942e-12
78.750000	3.58043e-12
78.700000	3.6425e-12
78.650000	3.70565e-12
78.600000	3.76989e-12
78.550000	3.83524e-12
78.500000	3.90173e-12
78.450000	3.96937e-12
78.400000	4.03817e-12
78.350000	4.10817e-12
78.300000	4.17939e-12
78.250000	4.25184e-12
78.200000	4.32554e-12
78.150000	4.40052e-12
78.100000	4.47679e-12
78.050000	4.55439e-12
78.000000	4.63334e-12
77.950000	4.71365e-12
77.900000	4.79535e-12
77.850000	4.87847e-12
77.800000	4.96302e-12
77.750000	5.04904e-12
77.700000	5.13656e-12
77.650000	5.22558e-12
77.600000	5.31615e-12
77.550000	5.40829e-12
77.500000	5.50202e-12
77.450000	5.59738e-12
77.400000	5.69439e-12
77.350000	5.79308e-12
77.300000	5.89348e-12
77.250000	5.99561e-12
77.200000	6.09952e-12
77.150000	6.20522e-12
77.100000	6.31276e-12
77.050000	6.42216e-12
77.000000	6.53345e-12
76.950000	6.64667e-12
76.900000	6.76185e-12
76.850000	6.87903e-12
76.800000	6.99823e-12
76.750000	7.1195e-12
76.700000	7.24287e-12
76.650000	7.36837e-12
76.600000	7.49605e-12
76.550000	7.62594e-12
76.500000	7.75808e-12
76.450000	7.89251e-12
76.400000	8.02926e-12
76.350000	8.16838e-12
76.300000	8.30991e-12
76.250000	8.45389e-12
76.200000	8.60037e-12
76.150000	8.74938e-12
76.100000	8.90097e-12
76.050000	9.05518e-12
76.000000	9.21207e-12
75.950000	9.37167e-12
75.900000	9.53403e-12
75.850000	9.69921e-12
75.800000	9.86724e-12
75.750000	1.00382e-11
75.700000	1.02121e-11
75.650000	1.0389e-11
75.600000	1.0569e-11
75.550000	1.07521e-11
75.500000	1.09383e-11
75.450000	1.11278e-11
75.400000	1.13206e-11
75.350000	1.15167e-11
75.300000	1.17162e-11
75.250000	1.19191e-11
75.200000	1.21256e-11
75.150000	1.23356e-11
75.100000	1.25493e-11
75.050000	1.27667e-11
75.000000	1.29878e-11
74.950000	1.32128e-11
74.900000	1.34416e-11
74.850000	1.36745e-11
74.800000	1.39113e-11
74.750000	1.41522e-11
74.700000	1.43974e-11
74.650000	1.46467e-11
74.600000	1.49004e-11
74.550000	1.51584e-11
74.500000	1.5421e-11
74.450000	1.56881e-11
74.400000	1.59597e-11
74.350000	1.62361e-11
74.300000	1.65173e-11
74.250000	1.68034e-11
74.200000	1.70944e-11
74.150000	1.73904e-11
74.100000	1.76915e-11
74.050000	1.79979e-11
74.000000	1.83096e-11
73.950000	1.86266e-11
73.900000	1.89492e-11
73.850000	1.92773e-11
73.800000	1.96111e-11
73.750000	1.99507e-11
73.700000	2.02961e-11
73.650000	2.06476e-11
73.600000	2.10051e-11
73.550000	2.13688e-11
73.500000	2.17388e-11
73.450000	2.21152e-11
73.400000	2.24981e-11
73.350000	2.28876e-11
73.300000	2.32839e-11
73.250000	2.3687e-11
73.200000	2.40971e-11
73.150000	2.45143e-11
73.100000	2.49387e-11
73.050000	2.53704e-11
73.000000	2.58097e-11
72.950000	2.62565e-11
72.900000	2.6711e-11
72.850000	2.71734e-11
72.800000	2.76438e-11
72.750000	2.81224e-11
72.700000	2.86092e-11
72.650000	2.91045e-11
72.600000	2.96083e-11
72.550000	3.01208e-11
72.500000	3.06422e-11
72.450000	3.11726e-11
72.400000	3.17122e-11
72.350000	3.22611e-11
72.300000	3.28195e-11
72.250000	3.33875e-11
72.200000	3.39654e-11
72.150000	3.45533e-11
72.100000	3.51514e-11
72.050000	3.57598e-11
72.000000	3.63787e-11
71.950000	3.70083e-11
71.900000	3.76488e-11
71.850000	3.83004e-11
71.800000	3.89632e-11
71.750000	3.96375e-11
71.700000	4.03235e-11
71.650000	4.10213e-11
71.600000	4.17312e-11
71.550000	4.24534e-11
71.500000	4.31881e-11
71.450000	4.39354e-11
71.400000	4.46957e-11
71.350000	4.54691e-11
71.300000	4.62559e-11
71.250000	4.70563e-11
71.200000	4.78706e-11
71.150000	4.86989e-11
71.100000	4.95416e-11
71.050000	5.03988e-11
71.000000	5.12708e-11
70.950000	5.21579e-11
70.900000	5.30603e-11
70.850000	5.39784e-11
70.800000	5.49123e-11
70.750000	5.58624e-11
70.700000	5.68288e-11
70.650000	5.7812e-11
70.600000	5.88122e-11
70.550000	5.98297e-11
70.500000	6.08647e-11
70.450000	6.19177e-11
70.400000	6.29888e-11
70.350000	6.40785e-11
70.300000	6.5187e-11
70.250000	6.63147e-11
70.200000	6.74618e-11
70.150000	6.86288e-11
70.100000	6.98159e-11
70.050000	7.10236e-11
70.000000	7.22521e-11
69.950000	7.35019e-11
69.900000	7.47732e-11
69.850000	7.60666e-11
69.800000	7.73823e-11
69.750000	7.87207e-11
69.700000	8.00822e-11
69.650000	8.14673e-11
69.600000	8.28763e-11
69.550000	8.43097e-11
69.500000	8.57678e-11
69.450000	8.72511e-11
69.400000	8.87601e-11
69.350000	9.02951e-11
69.300000	9.18566e-11
69.250000	9.34452e-11
69.200000	9.50611e-11
69.150000	9.6705e-11
69.100000	9.83773e-11
69.050000	1.00079e-10
69.000000	1.01809e-10
68.950000	1.0357e-10
68.900000	1.0536e-10
68.850000	1.07182e-10
68.800000	1.09036e-10
68.750000	1.10921e-10
68.700000	1.12839e-10
68.650000	1.1479e-10
68.600000	1.16775e-10
68.550000	1.18794e-10
68.500000	1.20847e-10
68.450000	1.22937e-10
68.400000	1.25062e-10
68.350000	1.27224e-10
68.300000	1.29424e-10
68.250000	1.31661e-10
68.200000	1.33937e-10
68.150000	1.36253e-10
68.100000	1.38608e-10
68.050000	1.41004e-10
68.000000	1.43442e-10
67.950000	1.45922e-10
67.900000	1.48444e-10
67.850000	1.5101e-10
67.800000	1.5362e-10
67.750000	1.56276e-10
67.700000	1.58977e-10
67.650000	1.61725e-10
67.600000	1.6452e-10
67.550000	1.67364e-10
67.500000	1.70256e-10
67.450000	1.73199e-10
67.400000	1.76192e-10
67.350000	1.79237e-10
67.300000	1.82335e-10
67.250000	1.85486e-10
67.200000	1.88692e-10
67.150000	1.91953e-10
67.100000	1.9527e-10
67.050000	1.98645e-10
67.000000	2.02077e-10
66.950000	2.05569e-10
66.900000	2.09122e-10
66.850000	2.12735e-10
66.800000	2.16411e-10
66.750000	2.20151e-10
66.700000	2.23955e-10
66.650000	2.27825e-10
66.600000	2.31761e-10
66.550000	2.35765e-10
66.500000	2.39839e-10
66.450000	2.43983e-10
66.400000	2.48198e-10
66.350000	2.52486e-10
66.300000	2.56848e-10
66.250000	2.61286e-10
66.200000	2.658e-10
66.150000	2.70392e-10
66.100000	2.75063e-10
66.050000	2.79815e-10
66.000000	2.84648e-10
65.950000	2.89566e-10
65.900000	2.94568e-10
65.850000	2.99656e-10
65.800000	3.04832e-10
65.750000	3.10098e-10
65.700000	3.15454e-10
65.650000	3.20903e-10
65.600000	3.26446e-10
65.550000	3.32084e-10
65.500000	3.3782e-10
65.450000	3.43654e-10
65.400000	3.4959e-10
65.350000	3.55627e-10
65.300000	3.61769e-10
65.250000	3.68017e-10
65.200000	3.74373e-10
65.150000	3.80838e-10
65.100000	3.87415e-10
65.050000	3.94105e-10
65.000000	4.00911e-10
64.950000	4.07834e-10
64.900000	4.14876e-10
64.850000	4.2204e-10
64.800000	4.29328e-10
64.750000	4.36741e-10
64.700000	4.44282e-10
64.650000	4.51953e-10
64.600000	4.59756e-10
64.550000	4.67694e-10
64.500000	4.75769e-10
64.450000	4.83983e-10
64.400000	4.92339e-10
64.350000	5.00839e-10
64.300000	5.09486e-10
64.250000	5.18281e-10
64.200000	5.27229e-10
64.150000	5.3633e-10
64.100000	5.45589e-10
64.050000	5.55007e-10
64.000000	5.64588e-10
63.950000	5.74333e-10
63.900000	5.84247e-10
63.850000	5.94332e-10
63.800000	6.0459e-10
63.750000	6.15026e-10
63.700000	6.25641e-10
63.650000	6.3644e-10
63.600000	6.47424e-10
63.550000	6.58598e-10
63.500000	6.69965e-10
63.450000	6.81527e-10
63.400000	6.93289e-10
63.350000	7.05253e-10
63.300000	7.17424e-10
63.250000	7.29805e-10
63.200000	7.42399e-10
63.150000	7.5521e-10
63.100000	7.68241e-10
63.050000	7.81498e-10
63.000000	7.94983e-10
62.950000	8.087e-10
62.900000	8.22654e-10
62.850000	8.36848e-10
62.800000	8.51287e-10
62.750000	8.65974e-10
62.700000	8.80915e-10
62.650000	8.96113e-10
62.600000	9.11573e-10
62.550000	9.273e-10
62.500000	9.43297e-10
62.450000	9.5957e-10
62.400000	9.76124e-10
62.350000	9.92962e-10
62.300000	1.01009e-09
62.250000	1.02752e-09
62.200000	1.04524e-09
62.150000	1.06327e-09
62.100000	1.08161e-09
62.050000	1.10026e-09
62.000000	1.11924e-09
61.950000	1.13855e-09
61.900000	1.15818e-09
61.850000	1.17816e-09
61.800000	1.19848e-09
61.750000	1.21915e-09
61.700000	1.24017e-09
61.650000	1.26156e-09
61.600000	1.28331e-09
61.550000	1.30544e-09
61.500000	1.32796e-09
61.450000	1.35086e-09
61.400000	1.37415e-09
61.350000	1.39784e-09
61.300000	1.42195e-09
61.250000	1.44646e-09
61.200000	1.4714e-09
61.150000	1.49677e-09
61.100000	1.52258e-09
61.050000	1.54883e-09
61.000000	1.57553e-09
60.950000	1.60269e-09
60.900000	1.63032e-09
60.850000	1.65843e-09
60.800000	1.68702e-09
60.750000	1.7161e-09
60.700000	1.74568e-09
60.650000	1.77578e-09
60.600000	1.80639e-09
60.550000	1.83752e-09
60.500000	1.86919e-09
60.450000	1.90141e-09
60.400000	1.93418e-09
60.350000	1.96752e-09
60.300000	2.00143e-09
60.250000	2.03592e-09
60.200000	2.07101e-09
60.150000	2.1067e-09
60.100000	2.14301e-09
60.050000	2.17994e-09
60.000000	2.21751e-09
59.950000	2.25572e-09
59.900000	2.29459e-09
59.850000	2.33413e-09
59.800000	2.37435e-09
59.750000	2.41526e-09
59.700000	2.45687e-09
59.650000	2.4992e-09
59.600000	2.54226e-09
59.550000	2.58606e-09
59.500000	2.63062e-09
59.450000	2.67594e-09
59.400000	2.72204e-09
59.350000	2.76893e-09
59.300000	2.81663e-09
59.250000	2.86515e-09
59.200000	2.91451e-09
59.150000	2.96471e-09
59.100000	3.01578e-09
59.050000	3.06772e-09
59.000000	3.12056e-09
58.950000	3.17431e-09
58.900000	3.22898e-09
58.850000	3.28459e-09
58.800000	3.34116e-09
58.750000	3.39871e-09
58.700000	3.45724e-09
58.650000	3.51677e-09
58.600000	3.57734e-09
58.550000	3.63894e-09
58.500000	3.7016e-09
58.450000	3.76534e-09
58.400000	3.83018e-09
58.350000	3.89613e-09
58.300000	3.96321e-09
58.250000	4.03145e-09
58.200000	4.10086e-09
58.150000	4.17146e-09
58.100000	4.24328e-09
58.050000	4.31633e-09
58.000000	4.39064e-09
57.950000	4.46622e-09
57.900000	4.54311e-09
57.850000	4.62131e-09
57.800000	4.70086e-09
57.750000	4.78178e-09
57.700000	4.86409e-09
57.650000	4.94781e-09
57.600000	5.03297e-09
57.550000	5.1196e-09
57.500000	5.20771e-09
57.450000	5.29734e-09
57.400000	5.3885e-09
57.350000	5.48124e-09
57.300000	5.57557e-09
57.250000	5.67151e-09
57.200000	5.76911e-09
57.150000	5.86838e-09
57.100000	5.96936e-09
57.050000	6.07207e-09
57.000000	6.17655e-09
56.950000	6.28282e-09
56.900000	6.39092e-09
56.850000	6.50088e-09
56.800000	6.61272e-09
56.750000	6.72648e-09
56.700000	6.8422e-09
56.650000	6.95991e-09
56.600000	7.07964e-09
56.550000	7.20142e-09
56.500000	7.32529e-09
56.450000	7.4513e-09
56.400000	7.57946e-09
56.350000	7.70983e-09
56.300000	7.84243e-09
56.250000	7.97732e-09
56.200000	8.11451e-09
56.150000	8.25407e-09
56.100000	8.39602e-09
56.050000	8.5404e-09
56.000000	8.68727e-09
55.950000	8.83666e-09
55.900000	8.98861e-09
55.850000	9.14317e-09
55.800000	9.30038e-09
55.750000	9.46029e-09
55.700000	9.62295e-09
55.650000	9.78839e-09
55.600000	9.95668e-09
55.550000	1.01279e-08
55.500000	1.0302e-08
55.450000	1.04791e-08
55.400000	1.06592e-08
55.350000	1.08424e-08
55.300000	1.10288e-08
55.250000	1.12184e-08
55.200000	1.14112e-08
55.150000	1.16073e-08
55.100000	1.18068e-08
55.050000	1.20098e-08
55.000000	1.22162e-08
54.950000	1.24261e-08
54.900000	1.26397e-08
54.850000	1.28569e-08
54.800000	1.30778e-08
54.750000	1.33025e-08
54.700000	1.35311e-08
54.650000	1.37636e-08
54.600000	1.40001e-08
54.550000	1.42406e-08
54.500000	1.44853e-08
54.450000	1.47342e-08
54.400000	1.49873e-08
54.350000	1.52448e-08
54.300000	1.55066e-08
54.250000	1.5773e-08
54.200000	1.6044e-08
54.150000	1.63195e-08
54.100000	1.65999e-08
54.050000	1.6885e-08
54.000000	1.7175e-08
53.950000	1.747e-08
53.900000	1.777e-08
53.850000	1.80752e-08
53.800000	1.83856e-08
53.750000	1.87013e-08
53.700000	1.90224e-08
53.650000	1.93491e-08
53.600000	1.96813e-08
53.550000	2.00193e-08
53.500000	2.0363e-08
53.450000	2.07126e-08
53.400000	2.10682e-08
53.350000	2.14299e-08
53.300000	2.17978e-08
53.250000	2.2172e-08
53.200000	2.25526e-08
53.150000	2.29397e-08
53.100000	2.33335e-08
53.050000	2.3734e-08
53.000000	2.41414e-08
52.950000	2.45557e-08
52.900000	2.49771e-08
52.850000	2.54058e-08
52.800000	2.58418e-08
52.750000	2.62853e-08
52.700000	2.67363e-08
52.650000	2.71951e-08
52.600000	2.76617e-08
52.550000	2.81364e-08
52.500000	2.86191e-08
52.450000	2.91102e-08
52.400000	2.96096e-08
52.350000	3.01176e-08
52.300000	3.06342e-08
52.250000	3.11598e-08
52.200000	3.16943e-08
52.150000	3.2238e-08
52.100000	3.27909e-08
52.050000	3.33534e-08
52.000000	3.39254e-08
51.950000	3.45073e-08
51.900000	3.50991e-08
51.850000	3.5701e-08
51.800000	3.63133e-08
51.750000	3.6936e-08
51.700000	3.75693e-08
51.650000	3.82135e-08
51.600000	3.88688e-08
51.550000	3.95352e-08
51.500000	4.0213e-08
51.450000	4.09025e-08
51.400000	4.16037e-08
51.350000	4.23169e-08
51.300000	4.30423e-08
51.250000	4.37802e-08
51.200000	4.45306e-08
51.150000	4.52939e-08
51.100000	4.60702e-08
51.050000	4.68598e-08
51.000000	4.76629e-08
50.950000	4.84798e-08
50.900000	4.93106e-08
50.850000	5.01556e-08
50.800000	5.1015e-08
50.750000	5.18892e-08
50.700000	5.27783e-08
50.650000	5.36826e-08
50.600000	5.46023e-08
50.550000	5.55378e-08
50.500000	5.64892e-08
50.450000	5.7457e-08
50.400000	5.84412e-08
50.350000	5.94423e-08
50.300000	6.04605e-08
50.250000	6.1496e-08
50.200000	6.25493e-08
50.150000	6.36206e-08
50.100000	6.47101e-08
50.050000	6.58183e-08
50.000000	6.69454e-08
49.950000	6.80918e-08
49.900000	6.92577e-08
49.850000	7.04436e-08
49.800000	7.16497e-08
49.750000	7.28764e-08
49.700000	7.41241e-08
49.650000	7.53931e-08
49.600000	7.66837e-08
49.550000	7.79964e-08
49.500000	7.93315e-08
49.450000	8.06893e-08
49.400000	8.20704e-08
49.350000	8.3475e-08
49.300000	8.49037e-08
49.250000	8.63567e-08
49.200000	8.78345e-08
49.150000	8.93375e-08
49.100000	9.08662e-08
49.050000	9.24209e-08
49.000000	9.40022e-08
48.950000	9.56105e-08
48.900000	9.72462e-08
48.850000	9.89099e-08
48.800000	1.00602e-07
48.750000	1.02323e-07
48.700000	1.04073e-07
48.650000	1.05853e-07
48.600000	1.07664e-07
48.550000	1.09505e-07
48.500000	1.11378e-07
48.450000	1.13282e-07
48.400000	1.15219e-07
48.350000	1.1719e-07
48.300000	1.19193e-07
48.250000	1.21231e-07
48.200000	1.23304e-07
48.150000	1.25412e-07
48.100000	1.27556e-07
48.050000	1.29737e-07
48.000000	1.31954e-07
47.950000	1.3421e-07
47.900000	1.36504e-07
47.850000	1.38837e-07
47.800000	1.4121e-07
47.750000	1.43623e-07
47.700000	1.46077e-07
47.650000	1.48573e-07
47.600000	1.51112e-07
47.550000	1.53694e-07
47.500000	1.5632e-07
47.450000	1.58991e-07
47.400000	1.61707e-07
47.350000	1.64469e-07
47.300000	1.67279e-07
47.250000	1.70136e-07
47.200000	1.73042e-07
47.150000	1.75997e-07
47.100000	1.79003e-07
47.050000	1.8206e-07
47.000000	1.85169e-07
46.950000	1.88331e-07
46.900000	1.91547e-07
46.850000	1.94817e-07
46.800000	1.98143e-07
46.750000	2.01526e-07
46.700000	2.04966e-07
46.650000	2.08465e-07
46.600000	2.12024e-07
46.550000	2.15642e-07
46.500000	2.19323e-07
46.450000	2.23066e-07
46.400000	2.26873e-07
46.350000	2.30744e-07
46.300000	2.34682e-07
46.250000	2.38686e-07
46.200000	2.42759e-07
46.150000	2.46901e-07
46.100000	2.51113e-07
46.050000	2.55397e-07
46.000000	2.59753e-07
45.950000	2.64184e-07
45.900000	2.6869e-07
45.850000	2.73272e-07
45.800000	2.77933e-07
45.750000	2.82673e-07
45.700000	2.87493e-07
45.650000	2.92395e-07
45.600000	2.97381e-07
45.550000	3.02451e-07
45.500000	3.07607e-07
45.450000	3.12851e-07
45.400000	3.18184e-07
45.350000	3.23608e-07
45.300000	3.29124e-07
45.250000	3.34733e-07
45.200000	3.40438e-07
45.150000	3.46239e-07
45.100000	3.52139e-07
45.050000	3.5814e-07
45.000000	3.64242e-07
44.950000	3.70447e-07
44.900000	3.76759e-07
44.850000	3.83177e-07
44.800000	3.89704e-07
44.750000	3.96342e-07
44.700000	4.03092e-07
44.650000	4.09957e-07
44.600000	4.16939e-07
44.550000	4.24039e-07
44.500000	4.3126e-07
44.450000	4.38602e-07
44.400000	4.4607e-07
44.350000	4.53664e-07
44.300000	4.61387e-07
44.250000	4.69241e-07
44.200000	4.77228e-07
44.150000	4.85351e-07
44.100000	4.93611e-07
44.050000	5.02011e-07
44.000000	5.10554e-07
43.950000	5.19241e-07
43.900000	5.28076e-07
43.850000	5.37061e-07
43.800000	5.46197e-07
43.750000	5.55489e-07
43.700000	5.64938e-07
43.650000	5.74547e-07
43.600000	5.84318e-07
43.550000	5.94256e-07
43.500000	6.04361e-07
43.450000	6.14638e-07
43.400000	6.25089e-07
43.350000	6.35716e-07
43.300000	6.46524e-07
43.250000	6.57515e-07
43.200000	6.68691e-07
43.150000	6.80057e-07
43.100000	6.91615e-07
43.050000	7.03369e-07
43.000000	7.15322e-07
42.950000	7.27477e-07
42.900000	7.39837e-07
42.850000	7.52407e-07
42.800000	7.65189e-07
42.750000	7.78188e-07
42.700000	7.91406e-07
42.650000	8.04848e-07
42.600000	8.18517e-07
42.550000	8.32418e-07
42.500000	8.46553e-07
42.450000	8.60927e-07
42.400000	8.75544e-07
42.350000	8.90409e-07
42.300000	9.05524e-07
42.250000	9.20895e-07
42.200000	9.36525e-07
42.150000	9.5242e-07
42.100000	9.68583e-07
42.050000	9.85019e-07
42.000000	1.00173e-06
41.950000	1.01873e-06
41.900000	1.03601e-06
41.850000	1.05359e-06
41.800000	1.07146e-06
41.750000	1.08963e-06
41.700000	1.10811e-06
41.650000	1.1269e-06
41.600000	1.14601e-06
41.550000	1.16544e-06
41.500000	1.1852e-06
41.450000	1.2053e-06
41.400000	1.22573e-06
41.350000	1.2465e-06
41.300000	1.26763e-06
41.250000	1.28911e-06
41.200000	1.31096e-06
41.150000	1.33317e-06
41.100000	1.35576e-06
41.050000	1.37873e-06
41.000000	1.40208e-06
40.950000	1.42583e-06
40.900000	1.44998e-06
40.850000	1.47454e-06
40.800000	1.49951e-06
40.750000	1.5249e-06
40.700000	1.55072e-06
40.650000	1.57697e-06
40.600000	1.60367e-06
40.550000	1.63081e-06
40.500000	1.65841e-06
40.450000	1.68648e-06
40.400000	1.71502e-06
40.350000	1.74404e-06
40.300000	1.77354e-06
40.250000	1.80355e-06
40.200000	1.83405e-06
40.150000	1.86508e-06
40.100000	1.89662e-06
40.050000	1.92869e-06
40.000000	1.9613e-06
39.950000	1.99447e-06
39.900000	2.02818e-06
39.850000	2.06247e-06
39.800000	2.09733e-06
39.750000	2.13278e-06
39.700000	2.16882e-06
39.650000	2.20547e-06
39.600000	2.24273e-06
39.550000	2.28062e-06
39.500000	2.31915e-06
39.450000	2.35832e-06
39.400000	2.39815e-06
39.350000	2.43865e-06
39.300000	2.47983e-06
39.250000	2.5217e-06
39.200000	2.56427e-06
39.150000	2.60756e-06
39.100000	2.65157e-06
39.050000	2.69632e-06
39.000000	2.74182e-06
38.950000	2.78809e-06
38.900000	2.83513e-06
38.850000	2.88295e-06
38.800000	2.93158e-06
38.750000	2.98103e-06
38.700000	3.0313e-06
38.650000	3.08242e-06
38.600000	3.13439e-06
38.550000	3.18723e-06
38.500000	3.24096e-06
38.450000	3.29558e-06
38.400000	3.35112e-06
38.350000	3.40759e-06
38.300000	3.46501e-06
38.250000	3.52339e-06
38.200000	3.58274e-06
38.150000	3.64308e-06
38.100000	3.70444e-06
38.050000	3.76682e-06
38.000000	3.83024e-06
37.950000	3.89473e-06
37.900000	3.96029e-06
37.850000	4.02695e-06
37.800000	4.09472e-06
37.750000	4.16362e-06
37.700000	4.23368e-06
37.650000	4.3049e-06
37.600000	4.37731e-06
37.550000	4.45094e-06
37.500000	4.52579e-06
37.450000	4.60189e-06
37.400000	4.67926e-06
37.350000	4.75792e-06
37.300000	4.83789e-06
37.250000	4.9192e-06
37.200000	5.00186e-06
37.150000	5.0859e-06
37.100000	5.17135e-06
37.050000	5.25821e-06
37.000000	5.34652e-06
36.950000	5.43631e-06
36.900000	5.52759e-06
36.850000	5.62039e-06
36.800000	5.71473e-06
36.750000	5.81065e-06
36.700000	5.90816e-06
36.650000	6.00729e-06
36.600000	6.10808e-06
36.550000	6.21054e-06
36.500000	6.3147e-06
36.450000	6.4206e-06
36.400000	6.52826e-06
36.350000	6.6377e-06
36.300000	6.74897e-06
36.250000	6.86208e-06
36.200000	6.97707e-06
36.150000	7.09397e-06
36.100000	7.21282e-06
36.050000	7.33363e-06
36.000000	7.45646e-06
35.950000	7.58132e-06
35.900000	7.70825e-06
35.850000	7.83728e-06
35.800000	7.96846e-06
35.750000	8.10181e-06
35.700000	8.23737e-06
35.650000	8.37518e-06
35.600000	8.51527e-06
35.550000	8.65768e-06
35.500000	8.80245e-06
35.450000	8.94962e-06
35.400000	9.09922e-06
35.350000	9.2513e-06
35.300000	9.40589e-06
35.250000	9.56305e-06
35.200000	9.7228e-06
35.150000	9.88519e-06
35.100000	1.00503e-05
35.050000	1.02181e-05
35.000000	1.03887e-05
34.950000	1.0562e-05
34.900000	1.07383e-05
34.850000	1.09175e-05
34.800000	1.10996e-05
34.750000	1.12847e-05
34.700000	1.14729e-05
34.650000	1.16642e-05
34.600000	1.18586e-05
34.550000	1.20563e-05
34.500000	1.22572e-05
34.450000	1.24614e-05
34.400000	1.2669e-05
34.350000	1.288e-05
34.300000	1.30945e-05
34.250000	1.33125e-05
34.200000	1.3534e-05
34.150000	1.37593e-05
34.100000	1.39882e-05
34.050000	1.42209e-05
34.000000	1.44574e-05
33.950000	1.46978e-05
33.900000	1.49422e-05
33.850000	1.51905e-05
33.800000	1.5443e-05
33.750000	1.56996e-05
33.700000	1.59604e-05
33.650000	1.62254e-05
33.600000	1.64949e-05
33.550000	1.67687e-05
33.500000	1.7047e-05
33.450000	1.73299e-05
33.400000	1.76174e-05
33.350000	1.79096e-05
33.300000	1.82066e-05
33.250000	1.85085e-05
33.200000	1.88153e-05
33.150000	1.91271e-05
33.100000	1.9444e-05
33.050000	1.9766e-05
33.000000	2.00934e-05
32.950000	2.0426e-05
32.900000	2.07642e-05
32.850000	2.11078e-05
32.800000	2.1457e-05
32.750000	2.18119e-05
32.700000	2.21726e-05
32.650000	2.25392e-05
32.600000	2.29117e-05
32.550000	2.32903e-05
32.500000	2.36751e-05
32.450000	2.40661e-05
32.400000	2.44635e-05
32.350000	2.48673e-05
32.300000	2.52777e-05
32.250000	2.56948e-05
32.200000	2.61186e-05
32.150000	2.65493e-05
32.100000	2.6987e-05
32.050000	2.74318e-05
32.000000	2.78838e-05
31.950000	2.83431e-05
31.900000	2.88098e-05
31.850000	2.92841e-05
31.800000	2.97661e-05
31.750000	3.02558e-05
31.700000	3.07535e-05
31.650000	3.12592e-05
31.600000	3.17731e-05
31.550000	3.22953e-05
31.500000	3.28259e-05
31.450000	3.3365e-05
31.400000	3.39129e-05
31.350000	3.44695e-05
31.300000	3.50351e-05
31.250000	3.56098e-05
31.200000	3.61938e-05
31.150000	3.67872e-05
31.100000	3.739e-05
31.050000	3.80026e-05
31.000000	3.8625e-05
30.950000	3.92573e-05
30.900000	3.98999e-05
30.850000	4.05527e-05
30.800000	4.12159e-05
30.750000	4.18898e-05
30.700000	4.25744e-05
30.650000	4.327e-05
30.600000	4.39767e-05
30.550000	4.46947e-05
30.500000	4.54241e-05
30.450000	4.61652e-05
30.400000	4.69181e-05
30.350000	4.7683e-05
30.300000	4.846e-05
30.250000	4.92494e-05
30.200000	5.00514e-05
30.150000	5.08661e-05
30.100000	5.16937e-05
30.050000	5.25345e-05
30.000000	5.33885e-05
29.950000	5.42562e-05
29.900000	5.51375e-05
29.850000	5.60328e-05
29.800000	5.69422e-05
29.750000	5.78661e-05
29.700000	5.88044e-05
29.650000	5.97576e-05
29.600000	6.07258e-05
29.550000	6.17093e-05
29.500000	6.27082e-05
29.450000	6.37229e-05
29.400000	6.47535e-05
29.350000	6.58002e-05
29.300000	6.68634e-05
29.250000	6.79432e-05
29.200000	6.904e-05
29.150000	7.01539e-05
29.100000	7.12852e-05
29.050000	7.24341e-05
29.000000	7.3601e-05
28.950000	7.47861e-05
28.900000	7.59896e-05
28.850000	7.72119e-05
28.800000	7.84531e-05
28.750000	7.97136e-05
28.700000	8.09937e-05
28.650000	8.22936e-05
28.600000	8.36136e-05
28.550000	8.4954e-05
28.500000	8.63152e-05
28.450000	8.76973e-05
28.400000	8.91007e-05
28.350000	9.05257e-05
28.300000	9.19726e-05
28.250000	9.34418e-05
28.200000	9.49334e-05
28.150000	9.6448e-05
28.100000	9.79857e-05
28.050000	9.95468e-05
28.000000	0.000101132
27.950000	0.000102741
27.900000	0.000104375
27.850000	0.000106033
27.800000	0.000107717
27.750000	0.000109426
27.700000	0.000111161
27.650000	0.000112922
27.600000	0.00011471
27.550000	0.000116525
27.500000	0.000118367
27.450000	0.000120237
27.400000	0.000122134
27.350000	0.000124061
27.300000	0.000126015
27.250000	0.000128
27.200000	0.000130013
27.150000	0.000132057
27.100000	0.000134131
27.050000	0.000136235
27.000000	0.000138371
26.950000	0.000140538
26.900000	0.000142737
26.850000	0.000144968
26.800000	0.000147232
26.750000	0.000149529
26.700000	0.00015186
26.650000	0.000154225
26.600000	0.000156624
26.550000	0.000159057
26.500000	0.000161526
26.450000	0.00016403
26.400000	0.000166571
26.350000	0.000169148
26.300000	0.000171761
26.250000	0.000174412
26.200000	0.000177101
26.150000	0.000179828
26.100000	0.000182593
26.050000	0.000185397
26.000000	0.00018824
25.950000	0.000191124
25.900000	0.000194047
25.850000	0.000197011
25.800000	0.000200016
25.750000	0.000203063
25.700000	0.000206151
25.650000	0.000209281
25.600000	0.000212455
25.550000	0.000215671
25.500000	0.00021893
25.450000	0.000222234
25.400000	0.000225581
25.350000	0.000228973
25.300000	0.00023241
25.250000	0.000235892
25.200000	0.00023942
25.150000	0.000242993
25.100000	0.000246613
25.050000	0.000250279
25.000000	0.000253992
24.950000	0.000257752
24.900000	0.000261559
24.850000	0.000265414
24.800000	0.000269317
24.750000	0.000273267
24.700000	0.000277265
24.650000	0.000281312
24.600000	0.000285407
24.550000	0.00028955
24.500000	0.000293742
24.450000	0.000297983
24.400000	0.000302271
24.350000	0.000306608
24.300000	0.000310994
24.250000	0.000315427
24.200000	0.000319908
24.150000	0.000324437
24.100000	0.000329013
24.050000	0.000333635
24.000000	0.000338305
23.950000	0.000343019
23.900000	0.000347779
23.850000	0.000352584
23.800000	0.000357431
23.750000	0.000362322
23.700000	0.000367253
23.650000	0.000372225
23.600000	0.000377236
23.550000	0.000382284
23.500000	0.000387367
23.450000	0.000392483
23.400000	0.000397631
23.350000	0.000402808
23.300000	0.000408011
23.250000	0.000413236
23.200000	0.000418481
23.150000	0.000423742
23.100000	0.000429013
23.050000	0.00043429
23.000000	0.000439568
22.950000	0.000444839
22.900000	0.000450097
22.850000	0.000455332
22.800000	0.000460534
22.750000	0.000465691
22.700000	0.000470789
22.650000	0.00047581
22.600000	0.000480732
22.550000	0.000485527
22.500000	0.000490157
22.450000	0.000494569
22.400000	0.000498679
22.350000	0.000502332
&
```
