## Supplementary material for "All-at-once RNA folding with 3D motif prediction framed by evolutionary information": RF00397_SNORA14.cacofold.helixcov

```
# RMs = 4 L = 149

# RM_HELIX NESTED 18-29 38-49, nbp = 12 nbp_cov = 0
# pvals: 0.259768,0.410188,0.881879,0.410188,0.410188,0.410188,0.019403,0.889409,0.410188,0.588109,0.545169,0.120127
# aggregated NONE
NESTED  ::::::::::::::::<<<<<<<<<<<<________>>>>>>>>>>>>:::::::::::::::::::::::::::::::::::::::::::::::::::::::::::::::::::::::::::::::::::::::
        :::::::::::::::::::::::::::::::::::::::::::::::::::::::::::::::::::::::::::::::::::::::::::::::::::::::::::::::::::::::::::::::::::::::

# RM_HELIX NESTED 3-8 58-63, nbp = 6 nbp_cov = 0
# pvals: 0.410188,0.410188,0.410188,0.410188,0.5667,0.47126
# aggregated NONE
NESTED  ::<<<<<<_______________________________________________>>>>>>::::::::::::::::::::::::::::::::::::::::::::::::::::::::::::::::::::::::::
        :::::::::::::::::::::::::::::::::::::::::::::::::::::::::::::::::::::::::::::::::::::::::::::::::::::::::::::::::::::::::::::::::::::::

# RM_HELIX NESTED 89-100 113-123, nbp = 11 nbp_cov = 0
# pvals: 0.410188,0.410188,0.908441,0.203411,0.410188,0.902338,0.609409,0.0484964,0.865843,0.982051,0.130122
# aggregated NONE
NESTED  :::::::::::::::::::::::::::::::::::::::::::::::::::::::::::::::::::::::::::::::::::::<<<<<<<<<<<________>>>>>>>>>>>::::::::::::::::::::
        :::::::::::::::::::::::::::::::::::::::::::::::::::::::::::::::::::::::::::::::::::::::::::::::::::::::::::::::::::::::::::::::::::::::

# RM_HELIX NESTED 73-81 130-140, nbp = 9 nbp_cov = 0
# pvals: 0.410188,0.980708,0.410188,0.691382,0.410188,0.410188,0.908441,0.74408,0.126014
# aggregated NONE
NESTED  :::::::::::::::::::::::::::::::::::::::::::::::::::::::::::::::::::::<<<<<<<<<___________________________________________>>>>>>>>>:::::
        :::::::::::::::::::::::::::::::::::::::::::::::::::::::::::::::::::::::::::::::::::::::::::::::::::::::::::::::::::::::::::::::::::::::
```
