## Supplementary material for "All-at-once RNA folding with 3D motif prediction framed by evolutionary information": RF00397_SNORA14.surv

```
0.350000	0.027027
0.300000	0.0540541
0.000000	0.0810811
-0.050000	0.567568
-0.200000	0.594595
-0.550000	0.621622
-0.600000	0.648649
-0.700000	0.675676
-0.800000	0.702703
-0.850000	0.72973
-1.250000	0.756757
-1.450000	0.783784
-1.500000	0.810811
-1.550000	0.837838
-1.600000	0.864865
-1.700000	0.891892
-1.750000	0.945946
-2.850000	0.972973
-2.900000	1
&
13.100000	0.000111012
11.750000	0.000222025
11.000000	0.000333037
10.900000	0.00044405
10.400000	0.000555062
10.300000	0.000666075
9.750000	0.000777087
9.500000	0.000888099
9.400000	0.000999112
9.300000	0.00111012
9.100000	0.00144316
8.950000	0.00166519
8.850000	0.0017762
8.800000	0.00188721
8.700000	0.00199822
8.550000	0.00210924
8.350000	0.00222025
8.300000	0.00244227
8.250000	0.00255329
8.200000	0.0026643
8.100000	0.00277531
8.000000	0.00288632
7.900000	0.00299734
7.850000	0.00310835
7.750000	0.00344139
7.550000	0.0035524
7.500000	0.00377442
7.400000	0.00388544
7.300000	0.00399645
7.250000	0.00410746
7.150000	0.00421847
7.100000	0.00432948
7.050000	0.0044405
7.000000	0.00455151
6.950000	0.00466252
6.900000	0.00499556
6.850000	0.00543961
6.800000	0.00555062
6.750000	0.00632771
6.700000	0.00643872
6.650000	0.00654973
6.600000	0.00688277
6.500000	0.00721581
6.450000	0.00754885
6.400000	0.00821492
6.350000	0.00832593
6.300000	0.00843694
6.200000	0.00865897
6.050000	0.00910302
6.000000	0.00943606
5.950000	0.00976909
5.900000	0.00999112
5.850000	0.0102131
5.800000	0.0103242
5.750000	0.0106572
5.700000	0.0111012
5.650000	0.0112123
5.600000	0.0115453
5.550000	0.0118783
5.500000	0.0122114
5.450000	0.0124334
5.400000	0.0125444
5.350000	0.0128774
5.300000	0.0130995
5.250000	0.0139876
5.200000	0.0142096
5.100000	0.0147647
5.050000	0.0155417
5.000000	0.0157638
4.950000	0.0164298
4.900000	0.0168739
4.850000	0.017651
4.800000	0.0185391
4.750000	0.0187611
4.700000	0.0190941
4.650000	0.0194272
4.600000	0.0199822
4.550000	0.0203153
4.500000	0.0208703
4.450000	0.0209813
4.400000	0.0212034
4.350000	0.0216474
4.300000	0.0222025
4.250000	0.0228686
4.200000	0.0243117
4.150000	0.0249778
4.100000	0.0254218
4.050000	0.0258659
4.000000	0.026532
3.950000	0.027198
3.900000	0.0279751
3.850000	0.0287522
3.800000	0.0295293
3.750000	0.0304174
3.700000	0.0310835
3.650000	0.0316385
3.600000	0.0326377
3.550000	0.0335258
3.500000	0.0345249
3.450000	0.035635
3.400000	0.0364121
3.350000	0.0369671
3.300000	0.0378552
3.250000	0.0394094
3.200000	0.0400755
3.150000	0.0422957
3.100000	0.0432948
3.050000	0.0440719
3.000000	0.0451821
2.950000	0.0455151
2.900000	0.0464032
2.850000	0.0475133
2.800000	0.0486234
2.750000	0.0494005
2.700000	0.0506217
2.650000	0.0515098
2.600000	0.0522869
2.550000	0.0530639
2.500000	0.053841
2.450000	0.0549512
2.400000	0.0563943
2.350000	0.0572824
2.300000	0.0592806
2.250000	0.0600577
2.200000	0.062278
2.150000	0.0637211
2.100000	0.0653863
2.050000	0.0663854
2.000000	0.0672735
1.950000	0.0700488
1.900000	0.071714
1.850000	0.0739343
1.800000	0.0757105
1.750000	0.0771536
1.700000	0.0785968
1.650000	0.080484
1.600000	0.0811501
1.550000	0.0835924
1.500000	0.0849245
1.450000	0.0870337
1.400000	0.089476
1.350000	0.0914742
1.300000	0.0926954
1.250000	0.0941385
1.200000	0.0958037
1.150000	0.0974689
1.100000	0.0990231
1.050000	0.100799
1.000000	0.103464
0.950000	0.104796
0.900000	0.106239
0.850000	0.108126
0.800000	0.110013
0.750000	0.112123
0.700000	0.11401
0.650000	0.116563
0.600000	0.119338
0.550000	0.121559
0.500000	0.124001
0.450000	0.126665
0.400000	0.130218
0.350000	0.132882
0.300000	0.135324
0.250000	0.13821
0.200000	0.140764
0.150000	0.144538
0.100000	0.147758
0.050000	0.152198
0.000000	0.243672
-0.050000	0.647758
-0.100000	0.667185
-0.150000	0.681505
-0.200000	0.693273
-0.250000	0.703153
-0.300000	0.713144
-0.350000	0.723357
-0.400000	0.737012
-0.450000	0.749556
-0.500000	0.761878
-0.550000	0.774978
-0.600000	0.788299
-0.650000	0.79829
-0.700000	0.809059
-0.750000	0.818828
-0.800000	0.830595
-0.850000	0.839809
-0.900000	0.847136
-0.950000	0.855462
-1.000000	0.86401
-1.050000	0.872558
-1.100000	0.879329
-1.150000	0.886434
-1.200000	0.892984
-1.250000	0.898646
-1.300000	0.904862
-1.350000	0.911523
-1.400000	0.916963
-1.450000	0.921403
-1.500000	0.927065
-1.550000	0.932948
-1.600000	0.938166
-1.650000	0.942496
-1.700000	0.947158
-1.750000	0.9496
-1.800000	0.953264
-1.850000	0.955928
-1.900000	0.958925
-1.950000	0.962145
-2.000000	0.964587
-2.050000	0.967251
-2.100000	0.969583
-2.150000	0.97147
-2.200000	0.973468
-2.250000	0.975022
-2.300000	0.976465
-2.350000	0.977242
-2.400000	0.979352
-2.450000	0.980684
-2.500000	0.982127
-2.550000	0.983015
-2.600000	0.984791
-2.650000	0.98579
-2.700000	0.987456
-2.750000	0.988455
-2.800000	0.98901
-2.850000	0.99012
-2.900000	0.990786
-2.950000	0.991785
-3.000000	0.992007
-3.050000	0.992895
-3.100000	0.993783
-3.150000	0.994227
-3.200000	0.994893
-3.250000	0.995115
-3.300000	0.995448
-3.350000	0.995671
-3.400000	0.996004
-3.450000	0.996448
-3.500000	0.996892
-3.550000	0.997114
-3.600000	0.997558
-3.650000	0.998002
-3.700000	0.998113
-3.750000	0.998224
-3.800000	0.998335
-3.900000	0.998557
-3.950000	0.998779
-4.050000	0.999001
-4.100000	0.999223
-4.150000	0.999445
-4.300000	0.999556
-4.700000	0.999667
-4.950000	0.999778
-5.000000	0.999889
-5.400000	1
&
17.950000	5.52792e-06
17.450000	1.10558e-05
17.150000	1.65837e-05
17.100000	2.21117e-05
17.000000	2.76396e-05
16.500000	3.31675e-05
16.450000	3.86954e-05
16.400000	4.97512e-05
16.100000	5.52792e-05
15.900000	6.08071e-05
15.800000	7.18629e-05
15.750000	7.73908e-05
15.700000	8.29187e-05
15.650000	8.84467e-05
15.600000	9.39746e-05
15.550000	9.95025e-05
15.500000	0.00010503
15.400000	0.000110558
15.350000	0.000116086
15.200000	0.000121614
15.100000	0.000127142
14.950000	0.000138198
14.900000	0.000143726
14.850000	0.000154782
14.750000	0.000171365
14.650000	0.000176893
14.600000	0.000187949
14.550000	0.000193477
14.400000	0.000199005
14.200000	0.000215589
14.150000	0.000243228
14.100000	0.000254284
14.050000	0.000259812
13.950000	0.00026534
13.900000	0.000276396
13.800000	0.000281924
13.750000	0.000298507
13.700000	0.000304035
13.650000	0.000315091
13.600000	0.000320619
13.550000	0.000331675
13.500000	0.000348259
13.450000	0.000364842
13.400000	0.000409066
13.350000	0.000414594
13.300000	0.000436705
13.200000	0.000442233
13.150000	0.000464345
13.100000	0.000491985
13.050000	0.000497512
13.000000	0.000519624
12.950000	0.000525152
12.900000	0.000536208
12.850000	0.000574903
12.800000	0.000585959
12.750000	0.000597015
12.700000	0.000613599
12.650000	0.000630182
12.600000	0.00063571
12.550000	0.000668878
12.500000	0.000690989
12.450000	0.000718629
12.400000	0.000724157
12.350000	0.000751797
12.300000	0.000773908
12.250000	0.000812604
12.200000	0.000818132
12.150000	0.000845771
12.100000	0.000873411
12.050000	0.000884467
12.000000	0.000889994
11.950000	0.000906578
11.900000	0.000939746
11.850000	0.000972913
11.800000	0.000995025
11.750000	0.00102819
11.700000	0.00104478
11.650000	0.00107242
11.600000	0.00111664
11.550000	0.00112769
11.500000	0.00118297
11.450000	0.00121061
11.400000	0.00121614
11.350000	0.00124378
11.300000	0.00126589
11.250000	0.00130459
11.200000	0.00134328
11.150000	0.00139303
11.100000	0.00143726
11.050000	0.00148148
11.000000	0.00151465
10.950000	0.00154782
10.900000	0.00158098
10.850000	0.00161415
10.800000	0.0016639
10.750000	0.00171365
10.700000	0.00175235
10.650000	0.00179104
10.600000	0.00184632
10.550000	0.00188502
10.500000	0.00192924
10.450000	0.00202875
10.400000	0.00206744
10.350000	0.00211166
10.300000	0.00217247
10.250000	0.00225539
10.200000	0.00231067
10.150000	0.00239912
10.100000	0.00247651
10.050000	0.00256495
10.000000	0.00263682
9.950000	0.00271973
9.900000	0.00278607
9.850000	0.00284135
9.800000	0.00288557
9.750000	0.00296849
9.700000	0.00304588
9.650000	0.00309563
9.600000	0.00317855
9.550000	0.00326147
9.500000	0.00334992
9.450000	0.00339967
9.400000	0.00344389
9.350000	0.00349917
9.300000	0.00355445
9.250000	0.0036429
9.200000	0.00371476
9.150000	0.00375898
9.100000	0.00380873
9.050000	0.00386954
9.000000	0.00395799
8.950000	0.00401879
8.900000	0.0040796
8.850000	0.00415146
8.800000	0.00420122
8.750000	0.00430625
8.700000	0.00439469
8.650000	0.00447761
8.600000	0.00458264
8.550000	0.00463239
8.500000	0.00468214
8.450000	0.00480929
8.400000	0.00493643
8.350000	0.00501935
8.300000	0.00515202
8.250000	0.00522388
8.200000	0.00534549
8.150000	0.00551133
8.100000	0.00569928
8.050000	0.00584301
8.000000	0.00599779
7.950000	0.00617468
7.900000	0.00641791
7.850000	0.00657822
7.800000	0.00674959
7.750000	0.00699281
7.700000	0.00720287
7.650000	0.00742952
7.600000	0.00766722
7.550000	0.00784964
7.500000	0.00818132
7.450000	0.00845771
7.400000	0.00882255
7.350000	0.0092482
7.300000	0.00961857
7.250000	0.00994472
7.200000	0.0104533
7.150000	0.0109176
7.100000	0.0113543
7.050000	0.0116639
7.000000	0.0121393
6.950000	0.0126147
6.900000	0.0130459
6.850000	0.0136153
6.800000	0.0141957
6.750000	0.0148259
6.700000	0.0154174
6.650000	0.0159978
6.600000	0.0167164
6.550000	0.0174019
6.500000	0.0180984
6.450000	0.0186622
6.400000	0.019403
6.350000	0.02
6.300000	0.0208624
6.250000	0.021487
6.200000	0.0220564
6.150000	0.0227584
6.100000	0.0235489
6.050000	0.0243836
6.000000	0.0252128
5.950000	0.0257601
5.900000	0.0264345
5.850000	0.0271034
5.800000	0.0278662
5.750000	0.0286457
5.700000	0.0293145
5.650000	0.0301106
5.600000	0.030597
5.550000	0.0312604
5.500000	0.0319956
5.450000	0.0325871
5.400000	0.0332504
5.350000	0.0338695
5.300000	0.0345329
5.250000	0.035246
5.200000	0.0359204
5.150000	0.0366169
5.100000	0.037435
5.050000	0.0380542
5.000000	0.0386346
4.950000	0.0393532
4.900000	0.0399558
4.850000	0.0406357
4.800000	0.0413433
4.750000	0.0420785
4.700000	0.0428413
4.650000	0.0436042
4.600000	0.0445274
4.550000	0.0453621
4.500000	0.0461139
4.450000	0.0468325
4.400000	0.0476949
4.350000	0.0484964
4.300000	0.0494085
4.250000	0.0502598
4.200000	0.0511498
4.150000	0.0522886
4.100000	0.0533057
4.050000	0.0542897
4.000000	0.0553123
3.950000	0.0564677
3.900000	0.0575456
3.850000	0.0587452
3.800000	0.0599889
3.750000	0.0612438
3.700000	0.0624157
3.650000	0.0637977
3.600000	0.0649364
3.550000	0.0662852
3.500000	0.0677059
3.450000	0.0689552
3.400000	0.0704091
3.350000	0.0718297
3.300000	0.0732228
3.250000	0.0746213
3.200000	0.0762355
3.150000	0.0774959
3.100000	0.0791653
3.050000	0.0807739
3.000000	0.0823825
2.950000	0.084063
2.900000	0.0855721
2.850000	0.0870536
2.800000	0.0888336
2.750000	0.0903261
2.700000	0.0918408
2.650000	0.0932338
2.600000	0.094953
2.550000	0.0966611
2.500000	0.0981979
2.450000	0.0998452
2.400000	0.101437
2.350000	0.103328
2.300000	0.105036
2.250000	0.10665
2.200000	0.108419
2.150000	0.110044
2.100000	0.111797
2.050000	0.113964
2.000000	0.116014
1.950000	0.118087
1.900000	0.120127
1.850000	0.122145
1.800000	0.12403
1.750000	0.126014
1.700000	0.127927
1.650000	0.130122
1.600000	0.132272
1.550000	0.134566
1.500000	0.136904
1.450000	0.139132
1.400000	0.141382
1.350000	0.143659
1.300000	0.145837
1.250000	0.148281
1.200000	0.150603
1.150000	0.153107
1.100000	0.155677
1.050000	0.158192
1.000000	0.16084
0.950000	0.163665
0.900000	0.166523
0.850000	0.169132
0.800000	0.172001
0.750000	0.174815
0.700000	0.177595
0.650000	0.180752
0.600000	0.183765
0.550000	0.18712
0.500000	0.190105
0.450000	0.193273
0.400000	0.196739
0.350000	0.200061
0.300000	0.203411
0.250000	0.206949
0.200000	0.210193
0.150000	0.214013
0.100000	0.217772
0.050000	0.221752
0.000000	0.259768
-0.050000	0.410188
-0.100000	0.428331
-0.150000	0.443566
-0.200000	0.457236
-0.250000	0.47126
-0.300000	0.485771
-0.350000	0.503538
-0.400000	0.523654
-0.450000	0.545169
-0.500000	0.5667
-0.550000	0.588109
-0.600000	0.609409
-0.650000	0.630835
-0.700000	0.652366
-0.750000	0.672184
-0.800000	0.691382
-0.850000	0.710221
-0.900000	0.727772
-0.950000	0.74408
-1.000000	0.76026
-1.050000	0.775174
-1.100000	0.788773
-1.150000	0.801896
-1.200000	0.814428
-1.250000	0.826014
-1.300000	0.836683
-1.350000	0.847032
-1.400000	0.856816
-1.450000	0.865843
-1.500000	0.874317
-1.550000	0.881879
-1.600000	0.889409
-1.650000	0.896247
-1.700000	0.902338
-1.750000	0.908441
-1.800000	0.914273
-1.850000	0.91958
-1.900000	0.924627
-1.950000	0.929442
-2.000000	0.93414
-2.050000	0.93848
-2.100000	0.942482
-2.150000	0.946407
-2.200000	0.95026
-2.250000	0.953621
-2.300000	0.956711
-2.350000	0.959884
-2.400000	0.962615
-2.450000	0.965124
-2.500000	0.96759
-2.550000	0.969818
-2.600000	0.971985
-2.650000	0.974102
-2.700000	0.975959
-2.750000	0.977783
-2.800000	0.979232
-2.850000	0.980708
-2.900000	0.982051
-2.950000	0.98335
-3.000000	0.984588
-3.050000	0.985738
-3.100000	0.986833
-3.150000	0.987805
-3.200000	0.988695
-3.250000	0.989624
-3.300000	0.990387
-3.350000	0.991216
-3.400000	0.991985
-3.450000	0.992604
-3.500000	0.993123
-3.550000	0.993698
-3.600000	0.994262
-3.650000	0.994682
-3.700000	0.995135
-3.750000	0.99555
-3.800000	0.99592
-3.850000	0.99623
-3.900000	0.996528
-3.950000	0.996816
-4.000000	0.997103
-4.050000	0.997336
-4.100000	0.997562
-4.150000	0.997805
-4.200000	0.997971
-4.250000	0.998132
-4.300000	0.998231
-4.350000	0.99838
-4.400000	0.998557
-4.450000	0.998706
-4.500000	0.998811
-4.550000	0.998922
-4.600000	0.999011
-4.650000	0.999116
-4.700000	0.999204
-4.750000	0.999303
-4.800000	0.999359
-4.850000	0.999397
-4.900000	0.999453
-4.950000	0.999486
-5.000000	0.999525
-5.050000	0.999574
-5.100000	0.99963
-5.150000	0.999663
-5.200000	0.999679
-5.250000	0.999701
-5.300000	0.999713
-5.350000	0.999751
-5.400000	0.999773
-5.450000	0.999807
-5.500000	0.999818
-5.550000	0.99984
-5.600000	0.999862
-5.650000	0.999867
-5.700000	0.999873
-5.750000	0.999884
-5.800000	0.9999
-5.850000	0.999906
-5.950000	0.999928
-6.050000	0.999934
-6.250000	0.999939
-6.300000	0.999956
-6.400000	0.999961
-6.450000	0.999972
-6.500000	0.999978
-6.600000	0.999989
-6.650000	0.999994
-7.700000	1
&
46.350000	6.54717e-17
46.300000	6.85396e-17
46.250000	7.17511e-17
46.200000	7.51131e-17
46.150000	7.86326e-17
46.100000	8.23169e-17
46.050000	8.61738e-17
46.000000	9.02113e-17
45.950000	9.4438e-17
45.900000	9.88626e-17
45.850000	1.03494e-16
45.800000	1.08343e-16
45.750000	1.13419e-16
45.700000	1.18733e-16
45.650000	1.24295e-16
45.600000	1.30118e-16
45.550000	1.36214e-16
45.500000	1.42595e-16
45.450000	1.49275e-16
45.400000	1.56268e-16
45.350000	1.63588e-16
45.300000	1.71251e-16
45.250000	1.79273e-16
45.200000	1.8767e-16
45.150000	1.96461e-16
45.100000	2.05663e-16
45.050000	2.15297e-16
45.000000	2.25381e-16
44.950000	2.35937e-16
44.900000	2.46988e-16
44.850000	2.58556e-16
44.800000	2.70666e-16
44.750000	2.83343e-16
44.700000	2.96613e-16
44.650000	3.10505e-16
44.600000	3.25047e-16
44.550000	3.40269e-16
44.500000	3.56205e-16
44.450000	3.72886e-16
44.400000	3.90348e-16
44.350000	4.08628e-16
44.300000	4.27763e-16
44.250000	4.47794e-16
44.200000	4.68763e-16
44.150000	4.90714e-16
44.100000	5.13691e-16
44.050000	5.37745e-16
44.000000	5.62924e-16
43.950000	5.89282e-16
43.900000	6.16873e-16
43.850000	6.45756e-16
43.800000	6.75991e-16
43.750000	7.0764e-16
43.700000	7.40771e-16
43.650000	7.75453e-16
43.600000	8.11758e-16
43.550000	8.49761e-16
43.500000	8.89543e-16
43.450000	9.31187e-16
43.400000	9.7478e-16
43.350000	1.02041e-15
43.300000	1.06818e-15
43.250000	1.11818e-15
43.200000	1.17053e-15
43.150000	1.22532e-15
43.100000	1.28268e-15
43.050000	1.34272e-15
43.000000	1.40556e-15
42.950000	1.47135e-15
42.900000	1.54022e-15
42.850000	1.61231e-15
42.800000	1.68777e-15
42.750000	1.76677e-15
42.700000	1.84946e-15
42.650000	1.93601e-15
42.600000	2.02662e-15
42.550000	2.12147e-15
42.500000	2.22075e-15
42.450000	2.32467e-15
42.400000	2.43346e-15
42.350000	2.54734e-15
42.300000	2.66654e-15
42.250000	2.79132e-15
42.200000	2.92194e-15
42.150000	3.05866e-15
42.100000	3.20178e-15
42.050000	3.3516e-15
42.000000	3.50842e-15
41.950000	3.67257e-15
41.900000	3.84441e-15
41.850000	4.02428e-15
41.800000	4.21256e-15
41.750000	4.40965e-15
41.700000	4.61595e-15
41.650000	4.8319e-15
41.600000	5.05795e-15
41.550000	5.29457e-15
41.500000	5.54225e-15
41.450000	5.80152e-15
41.400000	6.07291e-15
41.350000	6.35699e-15
41.300000	6.65435e-15
41.250000	6.96561e-15
41.200000	7.29143e-15
41.150000	7.63248e-15
41.100000	7.98948e-15
41.050000	8.36317e-15
41.000000	8.75432e-15
40.950000	9.16377e-15
40.900000	9.59235e-15
40.850000	1.0041e-14
40.800000	1.05106e-14
40.750000	1.10021e-14
40.700000	1.15166e-14
40.650000	1.20552e-14
40.600000	1.26189e-14
40.550000	1.3209e-14
40.500000	1.38267e-14
40.450000	1.44733e-14
40.400000	1.515e-14
40.350000	1.58584e-14
40.300000	1.65999e-14
40.250000	1.73761e-14
40.200000	1.81885e-14
40.150000	1.90389e-14
40.100000	1.9929e-14
40.050000	2.08608e-14
40.000000	2.1836e-14
39.950000	2.28569e-14
39.900000	2.39254e-14
39.850000	2.50439e-14
39.800000	2.62146e-14
39.750000	2.74401e-14
39.700000	2.87228e-14
39.650000	3.00654e-14
39.600000	3.14707e-14
39.550000	3.29417e-14
39.500000	3.44815e-14
39.450000	3.60931e-14
39.400000	3.77801e-14
39.350000	3.95458e-14
39.300000	4.13941e-14
39.250000	4.33286e-14
39.200000	4.53536e-14
39.150000	4.74731e-14
39.100000	4.96916e-14
39.050000	5.20138e-14
39.000000	5.44444e-14
38.950000	5.69885e-14
38.900000	5.96514e-14
38.850000	6.24388e-14
38.800000	6.53562e-14
38.750000	6.841e-14
38.700000	7.16063e-14
38.650000	7.49519e-14
38.600000	7.84538e-14
38.550000	8.21191e-14
38.500000	8.59556e-14
38.450000	8.99712e-14
38.400000	9.41744e-14
38.350000	9.85738e-14
38.300000	1.03179e-13
38.250000	1.07998e-13
38.200000	1.13043e-13
38.150000	1.18323e-13
38.100000	1.2385e-13
38.050000	1.29635e-13
38.000000	1.3569e-13
37.950000	1.42027e-13
37.900000	1.48661e-13
37.850000	1.55604e-13
37.800000	1.62871e-13
37.750000	1.70477e-13
37.700000	1.78438e-13
37.650000	1.86771e-13
37.600000	1.95493e-13
37.550000	2.04621e-13
37.500000	2.14176e-13
37.450000	2.24177e-13
37.400000	2.34644e-13
37.350000	2.456e-13
37.300000	2.57067e-13
37.250000	2.69069e-13
37.200000	2.81631e-13
37.150000	2.94779e-13
37.100000	3.08541e-13
37.050000	3.22945e-13
37.000000	3.38021e-13
36.950000	3.538e-13
36.900000	3.70315e-13
36.850000	3.876e-13
36.800000	4.05692e-13
36.750000	4.24628e-13
36.700000	4.44448e-13
36.650000	4.65191e-13
36.600000	4.86903e-13
36.550000	5.09626e-13
36.500000	5.3341e-13
36.450000	5.58303e-13
36.400000	5.84357e-13
36.350000	6.11626e-13
36.300000	6.40166e-13
36.250000	6.70038e-13
36.200000	7.01302e-13
36.150000	7.34025e-13
36.100000	7.68273e-13
36.050000	8.04118e-13
36.000000	8.41634e-13
35.950000	8.80899e-13
35.900000	9.21995e-13
35.850000	9.65007e-13
35.800000	1.01002e-12
35.750000	1.05714e-12
35.700000	1.10645e-12
35.650000	1.15806e-12
35.600000	1.21208e-12
35.550000	1.26861e-12
35.500000	1.32778e-12
35.450000	1.38971e-12
35.400000	1.45452e-12
35.350000	1.52236e-12
35.300000	1.59335e-12
35.250000	1.66765e-12
35.200000	1.74542e-12
35.150000	1.82681e-12
35.100000	1.91199e-12
35.050000	2.00114e-12
35.000000	2.09445e-12
34.950000	2.1921e-12
34.900000	2.2943e-12
34.850000	2.40127e-12
34.800000	2.51321e-12
34.750000	2.63037e-12
34.700000	2.75299e-12
34.650000	2.88132e-12
34.600000	3.01563e-12
34.550000	3.1562e-12
34.500000	3.30331e-12
34.450000	3.45727e-12
34.400000	3.6184e-12
34.350000	3.78704e-12
34.300000	3.96353e-12
34.250000	4.14824e-12
34.200000	4.34155e-12
34.150000	4.54386e-12
34.100000	4.75559e-12
34.050000	4.97718e-12
34.000000	5.20909e-12
33.950000	5.45179e-12
33.900000	5.7058e-12
33.850000	5.97162e-12
33.800000	6.24982e-12
33.750000	6.54097e-12
33.700000	6.84568e-12
33.650000	7.16456e-12
33.600000	7.49829e-12
33.550000	7.84755e-12
33.500000	8.21307e-12
33.450000	8.59559e-12
33.400000	8.99592e-12
33.350000	9.41487e-12
33.300000	9.85332e-12
33.250000	1.03122e-11
33.200000	1.07924e-11
33.150000	1.12949e-11
33.100000	1.18208e-11
33.050000	1.23712e-11
33.000000	1.29472e-11
32.950000	1.355e-11
32.900000	1.41808e-11
32.850000	1.4841e-11
32.800000	1.55318e-11
32.750000	1.62548e-11
32.700000	1.70115e-11
32.650000	1.78033e-11
32.600000	1.86319e-11
32.550000	1.94991e-11
32.500000	2.04066e-11
32.450000	2.13563e-11
32.400000	2.23501e-11
32.350000	2.33902e-11
32.300000	2.44786e-11
32.250000	2.56176e-11
32.200000	2.68095e-11
32.150000	2.80569e-11
32.100000	2.93622e-11
32.050000	3.07282e-11
32.000000	3.21577e-11
31.950000	3.36536e-11
31.900000	3.52191e-11
31.850000	3.68573e-11
31.800000	3.85716e-11
31.750000	4.03656e-11
31.700000	4.22429e-11
31.650000	4.42074e-11
31.600000	4.62633e-11
31.550000	4.84146e-11
31.500000	5.06659e-11
31.450000	5.30217e-11
31.400000	5.5487e-11
31.350000	5.80667e-11
31.300000	6.07663e-11
31.250000	6.35913e-11
31.200000	6.65475e-11
31.150000	6.96409e-11
31.100000	7.2878e-11
31.050000	7.62654e-11
31.000000	7.981e-11
30.950000	8.35193e-11
30.900000	8.74007e-11
30.850000	9.14623e-11
30.800000	9.57125e-11
30.750000	1.0016e-10
30.700000	1.04814e-10
30.650000	1.09684e-10
30.600000	1.14779e-10
30.550000	1.20112e-10
30.500000	1.25692e-10
30.450000	1.3153e-10
30.400000	1.3764e-10
30.350000	1.44033e-10
30.300000	1.50723e-10
30.250000	1.57723e-10
30.200000	1.65048e-10
30.150000	1.72712e-10
30.100000	1.80732e-10
30.050000	1.89124e-10
30.000000	1.97905e-10
29.950000	2.07094e-10
29.900000	2.16708e-10
29.850000	2.26768e-10
29.800000	2.37295e-10
29.750000	2.4831e-10
29.700000	2.59835e-10
29.650000	2.71895e-10
29.600000	2.84514e-10
29.550000	2.97718e-10
29.500000	3.11533e-10
29.450000	3.25989e-10
29.400000	3.41115e-10
29.350000	3.56942e-10
29.300000	3.73502e-10
29.250000	3.90829e-10
29.200000	4.0896e-10
29.150000	4.2793e-10
29.100000	4.47779e-10
29.050000	4.68547e-10
29.000000	4.90277e-10
28.950000	5.13014e-10
28.900000	5.36804e-10
28.850000	5.61695e-10
28.800000	5.87739e-10
28.750000	6.14989e-10
28.700000	6.435e-10
28.650000	6.73332e-10
28.600000	7.04544e-10
28.550000	7.37201e-10
28.500000	7.7137e-10
28.450000	8.0712e-10
28.400000	8.44525e-10
28.350000	8.8366e-10
28.300000	9.24607e-10
28.250000	9.67448e-10
28.200000	1.01227e-09
28.150000	1.05917e-09
28.100000	1.10823e-09
28.050000	1.15957e-09
28.000000	1.21328e-09
27.950000	1.26947e-09
27.900000	1.32826e-09
27.850000	1.38978e-09
27.800000	1.45413e-09
27.750000	1.52146e-09
27.700000	1.5919e-09
27.650000	1.6656e-09
27.600000	1.74271e-09
27.550000	1.82338e-09
27.500000	1.90777e-09
27.450000	1.99607e-09
27.400000	2.08845e-09
27.350000	2.18509e-09
27.300000	2.2862e-09
27.250000	2.39198e-09
27.200000	2.50265e-09
27.150000	2.61843e-09
27.100000	2.73955e-09
27.050000	2.86627e-09
27.000000	2.99884e-09
26.950000	3.13753e-09
26.900000	3.28263e-09
26.850000	3.43442e-09
26.800000	3.59321e-09
26.750000	3.75934e-09
26.700000	3.93313e-09
26.650000	4.11494e-09
26.600000	4.30515e-09
26.550000	4.50412e-09
26.500000	4.71228e-09
26.450000	4.93003e-09
26.400000	5.15783e-09
26.350000	5.39614e-09
26.300000	5.64544e-09
26.250000	5.90623e-09
26.200000	6.17904e-09
26.150000	6.46443e-09
26.100000	6.76298e-09
26.050000	7.07529e-09
26.000000	7.40199e-09
25.950000	7.74374e-09
25.900000	8.10124e-09
25.850000	8.47521e-09
25.800000	8.86641e-09
25.750000	9.27563e-09
25.700000	9.7037e-09
25.650000	1.01515e-08
25.600000	1.06199e-08
25.550000	1.11098e-08
25.500000	1.16224e-08
25.450000	1.21585e-08
25.400000	1.27193e-08
25.350000	1.33059e-08
25.300000	1.39194e-08
25.250000	1.45613e-08
25.200000	1.52326e-08
25.150000	1.59348e-08
25.100000	1.66694e-08
25.050000	1.74377e-08
25.000000	1.82413e-08
24.950000	1.90819e-08
24.900000	1.99611e-08
24.850000	2.08808e-08
24.800000	2.18427e-08
24.750000	2.28488e-08
24.700000	2.39011e-08
24.650000	2.50018e-08
24.600000	2.61531e-08
24.550000	2.73572e-08
24.500000	2.86166e-08
24.450000	2.99339e-08
24.400000	3.13116e-08
24.350000	3.27526e-08
24.300000	3.42598e-08
24.250000	3.58361e-08
24.200000	3.74847e-08
24.150000	3.9209e-08
24.100000	4.10123e-08
24.050000	4.28984e-08
24.000000	4.4871e-08
23.950000	4.69341e-08
23.900000	4.90917e-08
23.850000	5.13482e-08
23.800000	5.37082e-08
23.750000	5.61763e-08
23.700000	5.87575e-08
23.650000	6.1457e-08
23.600000	6.42801e-08
23.550000	6.72326e-08
23.500000	7.03202e-08
23.450000	7.35492e-08
23.400000	7.6926e-08
23.350000	8.04573e-08
23.300000	8.41503e-08
23.250000	8.80122e-08
23.200000	9.20508e-08
23.150000	9.62742e-08
23.100000	1.00691e-07
23.050000	1.05309e-07
23.000000	1.10139e-07
22.950000	1.15189e-07
22.900000	1.2047e-07
22.850000	1.25992e-07
22.800000	1.31767e-07
22.750000	1.37806e-07
22.700000	1.4412e-07
22.650000	1.50722e-07
22.600000	1.57626e-07
22.550000	1.64845e-07
22.500000	1.72394e-07
22.450000	1.80286e-07
22.400000	1.88539e-07
22.350000	1.97168e-07
22.300000	2.06191e-07
22.250000	2.15625e-07
22.200000	2.25489e-07
22.150000	2.35802e-07
22.100000	2.46586e-07
22.050000	2.5786e-07
22.000000	2.69648e-07
21.950000	2.81973e-07
21.900000	2.94858e-07
21.850000	3.0833e-07
21.800000	3.22415e-07
21.750000	3.37141e-07
21.700000	3.52536e-07
21.650000	3.68631e-07
21.600000	3.85458e-07
21.550000	4.0305e-07
21.500000	4.21441e-07
21.450000	4.40667e-07
21.400000	4.60767e-07
21.350000	4.81778e-07
21.300000	5.03744e-07
21.250000	5.26707e-07
21.200000	5.50711e-07
21.150000	5.75803e-07
21.100000	6.02034e-07
21.050000	6.29454e-07
21.000000	6.58116e-07
20.950000	6.88077e-07
20.900000	7.19394e-07
20.850000	7.5213e-07
20.800000	7.86348e-07
20.750000	8.22114e-07
20.700000	8.59498e-07
20.650000	8.98573e-07
20.600000	9.39415e-07
20.550000	9.82103e-07
20.500000	1.02672e-06
20.450000	1.07335e-06
20.400000	1.12209e-06
20.350000	1.17303e-06
20.300000	1.22626e-06
20.250000	1.2819e-06
20.200000	1.34005e-06
20.150000	1.40082e-06
20.100000	1.46432e-06
20.050000	1.53069e-06
20.000000	1.60005e-06
19.950000	1.67253e-06
19.900000	1.74827e-06
19.850000	1.82742e-06
19.800000	1.91013e-06
19.750000	1.99655e-06
19.700000	2.08686e-06
19.650000	2.18122e-06
19.600000	2.27983e-06
19.550000	2.38285e-06
19.500000	2.4905e-06
19.450000	2.60298e-06
19.400000	2.72049e-06
19.350000	2.84327e-06
19.300000	2.97156e-06
19.250000	3.10558e-06
19.200000	3.2456e-06
19.150000	3.39188e-06
19.100000	3.5447e-06
19.050000	3.70435e-06
19.000000	3.87113e-06
18.950000	4.04535e-06
18.900000	4.22734e-06
18.850000	4.41745e-06
18.800000	4.61604e-06
18.750000	4.82346e-06
18.700000	5.04013e-06
18.650000	5.26643e-06
18.600000	5.5028e-06
18.550000	5.74967e-06
18.500000	6.00751e-06
18.450000	6.2768e-06
18.400000	6.55803e-06
18.350000	6.85173e-06
18.300000	7.15845e-06
18.250000	7.47875e-06
18.200000	7.81323e-06
18.150000	8.16249e-06
18.100000	8.5272e-06
18.050000	8.90801e-06
18.000000	9.30562e-06
17.950000	9.72078e-06
17.900000	1.01542e-05
17.850000	1.06068e-05
17.800000	1.10792e-05
17.750000	1.15724e-05
17.700000	1.20873e-05
17.650000	1.26248e-05
17.600000	1.31859e-05
17.550000	1.37716e-05
17.500000	1.43829e-05
17.450000	1.50209e-05
17.400000	1.56869e-05
17.350000	1.63819e-05
17.300000	1.71073e-05
17.250000	1.78642e-05
17.200000	1.86541e-05
17.150000	1.94784e-05
17.100000	2.03385e-05
17.050000	2.12359e-05
17.000000	2.21722e-05
16.950000	2.31491e-05
16.900000	2.41683e-05
16.850000	2.52314e-05
16.800000	2.63405e-05
16.750000	2.74973e-05
16.700000	2.8704e-05
16.650000	2.99625e-05
16.600000	3.1275e-05
16.550000	3.26438e-05
16.500000	3.40712e-05
16.450000	3.55596e-05
16.400000	3.71115e-05
16.350000	3.87296e-05
16.300000	4.04164e-05
16.250000	4.2175e-05
16.200000	4.4008e-05
16.150000	4.59187e-05
16.100000	4.791e-05
16.050000	4.99853e-05
16.000000	5.21479e-05
15.950000	5.44014e-05
15.900000	5.67492e-05
15.850000	5.91952e-05
15.800000	6.17433e-05
15.750000	6.43974e-05
15.700000	6.71617e-05
15.650000	7.00404e-05
15.600000	7.30381e-05
15.550000	7.61592e-05
15.500000	7.94085e-05
15.450000	8.27908e-05
15.400000	8.63112e-05
15.350000	8.99749e-05
15.300000	9.3787e-05
15.250000	9.77533e-05
15.200000	0.000101879
15.150000	0.00010617
15.100000	0.000110633
15.050000	0.000115273
15.000000	0.000120097
14.950000	0.000125111
14.900000	0.000130321
14.850000	0.000135735
14.800000	0.000141358
14.750000	0.000147198
14.700000	0.000153262
14.650000	0.000159557
14.600000	0.000166089
14.550000	0.000172866
14.500000	0.000179895
14.450000	0.000187183
14.400000	0.000194737
14.350000	0.000202563
14.300000	0.00021067
14.250000	0.000219063
14.200000	0.000227748
14.150000	0.000236731
14.100000	0.000246018
14.050000	0.000255613
14.000000	0.000265522
13.950000	0.000275746
13.900000	0.000286288
13.850000	0.000297149
13.800000	0.000308329
13.750000	0.000319826
13.700000	0.000331633
13.650000	0.000343746
13.600000	0.000356151
13.550000	0.000368836
13.500000	0.000381779
13.450000	0.000394956
13.400000	0.000408332
13.350000	0.000421863
13.300000	0.000435491
13.250000	0.000449141
13.200000	0.000462709
13.150000	0.000476054
13.100000	0.000488973
13.050000	0.000501146
13.000000	0.000511985
&
```
