## Supplementary material for "All-at-once RNA folding with 3D motif prediction framed by evolutionary information": RF00398_SNORA15.cacofold.power

```
# Power analysis of CaCoFold structure 
#
# Powertype = SINGLE SUBSTITUTIONS
# covary  left_pos      right_pos    substitutions      power
#----------------------------------------------------------------
          1		58		0		0.00
          2		57		0		0.00
          3		56		0		0.00
          4		55		0		0.00
          5		54		2		0.00
          6		53		0		0.00
          7		49		2		0.00
          8		48		5		0.11
          9		47		0		0.00
          14		45		0		0.00
          15		44		0		0.00
          16		43		1		0.00
          17		42		2		0.00
          18		41		2		0.00
          19		40		3		0.02
          68		146		7		0.20
          69		145		3		0.02
          70		144		8		0.24
          73		143		7		0.20
          74		142		3		0.02
          75		141		1		0.00
          76		139		2		0.00
          77		138		10		0.32
          78		137		2		0.00
          79		136		4		0.07
          80		135		5		0.11
          81		134		6		0.16
          82		133		10		0.32
          91		132		6		0.16
          92		131		9		0.28
          93		130		7		0.20
          94		128		4		0.07
          95		127		1		0.00
          96		126		7		0.20
          97		125		4		0.07
          98		124		2		0.00
          99		123		3		0.02
          100		122		3		0.02
          101		121		1		0.00
          102		120		5		0.11
          103		118		5		0.11
#
# BPAIRS 41
# avg substitutions per BP  3.5
# BPAIRS expected to covary 3.0 +/- 1.5
# BPAIRS observed to covary 0
#
```
