## Supplementary material for "All-at-once RNA folding with 3D motif prediction framed by evolutionary information": RF00398_SNORA15.helixcov

```
# RMs = 4 L = 150

# RM_HELIX NESTED 14-19 40-45, nbp = 6 nbp_cov = 0
# pvals: 0.371233,0.371233,0.24353,0.661542,0.759389,0.852273
# aggregated NONE
NESTED  :::::::::::::<<<<<<__________________>>>>>>::::::::::::::::::::::::::::::::::::::::::::::::::::::::::::::::::::::::::::::::::::::::::::::::
        :::::::::::::::::::::::::::::::::::::::::::::::::::::::::::::::::::::::::::::::::::::::::::::::::::::::::::::::::::::::::::::::::::::::::::

# RM_HELIX NESTED 1-6 53-58, nbp = 6 nbp_cov = 0
# pvals: 0.371233,0.371233,0.371233,0.371233,0.499056,0.371233
# aggregated NONE
NESTED  <<<<<<____________________________________________>>>>>>:::::::::::::::::::::::::::::::::::::::::::::::::::::::::::::::::::::::::::::::::::
        :::::::::::::::::::::::::::::::::::::::::::::::::::::::::::::::::::::::::::::::::::::::::::::::::::::::::::::::::::::::::::::::::::::::::::

# RM_HELIX NESTED 91-103 118-132, nbp = 13 nbp_cov = 0
# pvals: 0.7033,0.908873,0.852273,0.0451413,0.399838,0.948587,0.0793296,0.371233,0.24353,0.371233,0.371233,0.862418,0.742363
# aggregated NONE
NESTED  :::::::::::::::::::::::::::::::::::::::::::::::::::::::::::::::::::::::::::::::::::::<<<<<<<<<<<<<__________>>>>>>>>>>>>>::::::::::::::::::
        :::::::::::::::::::::::::::::::::::::::::::::::::::::::::::::::::::::::::::::::::::::::::::::::::::::::::::::::::::::::::::::::::::::::::::

# RM_HELIX NESTED 73-82 133-143, nbp = 10 nbp_cov = 0
# pvals: 0.940574,0.399838,0.399838,0.24353,0.931759,0.438015,0.545292,0.661542,0.804864,0.522193
# aggregated NONE
NESTED  ::::::::::::::::::::::::::::::::::::::::::::::::::::::::::::::::::::<<<<<<<<<<___________________________________________>>>>>>>->>>:::::::
        :::::::::::::::::::::::::::::::::::::::::::::::::::::::::::::::::::::::::::::::::::::::::::::::::::::::::::::::::::::::::::::::::::::::::::
```
