## Supplementary material for "All-at-once RNA folding with 3D motif prediction framed by evolutionary information": RF00398_SNORA15.surv

```
4.450000	0.0285714
3.000000	0.0571429
0.000000	0.142857
-0.050000	0.428571
-0.100000	0.514286
-0.200000	0.542857
-0.350000	0.571429
-0.400000	0.6
-0.450000	0.628571
-0.700000	0.685714
-0.800000	0.714286
-0.900000	0.742857
-0.950000	0.771429
-1.100000	0.8
-1.300000	0.857143
-1.350000	0.885714
-1.650000	0.914286
-1.850000	0.942857
-1.950000	0.971429
-2.050000	1
&
17.750000	0.000104646
13.950000	0.000209293
13.900000	0.000313939
12.750000	0.000418585
12.700000	0.000523231
12.400000	0.000627878
11.050000	0.000732524
10.750000	0.00083717
10.650000	0.000941817
9.750000	0.00104646
9.300000	0.00115111
9.200000	0.00125576
9.150000	0.0013604
8.650000	0.00198828
8.600000	0.00219757
8.550000	0.00230222
8.450000	0.0029301
8.400000	0.00303474
8.300000	0.00313939
7.950000	0.00334868
7.850000	0.00355797
7.750000	0.00376727
7.700000	0.00439514
7.600000	0.00470908
7.550000	0.00491838
7.500000	0.00512767
7.450000	0.00554625
7.400000	0.0056509
7.350000	0.00575555
7.250000	0.00586019
7.200000	0.00596484
7.150000	0.00617413
7.100000	0.00638342
7.050000	0.00659272
7.000000	0.00680201
6.950000	0.0070113
6.900000	0.00722059
6.850000	0.00774383
6.800000	0.00805776
6.750000	0.0083717
6.700000	0.00868564
6.650000	0.00899958
6.600000	0.00920887
6.550000	0.00931352
6.500000	0.00941817
6.450000	0.0099414
6.400000	0.0101507
6.350000	0.01036
6.250000	0.0106739
6.200000	0.0108832
6.150000	0.0110925
6.100000	0.0113018
6.050000	0.0117204
6.000000	0.0120343
5.950000	0.0122436
5.900000	0.0126622
5.850000	0.0127668
5.800000	0.0128715
5.750000	0.0130808
5.700000	0.0131854
5.650000	0.0138133
5.600000	0.0146505
5.550000	0.0147551
5.500000	0.0148598
5.450000	0.0151737
5.400000	0.0154877
5.350000	0.0156969
5.300000	0.0160109
5.250000	0.0163248
5.200000	0.0167434
5.150000	0.0170573
5.100000	0.017162
5.050000	0.0183131
5.000000	0.0188363
4.950000	0.0191503
4.900000	0.0200921
4.850000	0.0203014
4.800000	0.02072
4.750000	0.0216618
4.700000	0.0217664
4.650000	0.0218711
4.600000	0.0223943
4.550000	0.0228129
4.500000	0.0236501
4.450000	0.0238594
4.400000	0.0251151
4.350000	0.0253244
4.300000	0.0262662
4.250000	0.027208
4.200000	0.0276266
4.150000	0.0281499
4.100000	0.0294056
4.050000	0.0302428
4.000000	0.0309753
3.950000	0.0317078
3.900000	0.0326496
3.850000	0.0332775
3.800000	0.0339054
3.750000	0.0344286
3.700000	0.0354751
3.650000	0.0365216
3.600000	0.0373587
3.550000	0.0380913
3.500000	0.0389284
3.450000	0.0394517
3.400000	0.0401842
3.350000	0.0409167
3.300000	0.0418585
3.250000	0.0428003
3.200000	0.0434282
3.150000	0.0437422
3.100000	0.0444747
3.050000	0.0455211
3.000000	0.0465676
2.950000	0.0474048
2.900000	0.0482419
2.850000	0.0486605
2.800000	0.0493931
2.750000	0.0505442
2.700000	0.0512767
2.650000	0.0519046
2.600000	0.0526371
2.550000	0.0534743
2.500000	0.0544161
2.450000	0.0556718
2.400000	0.0570322
2.350000	0.0580787
2.300000	0.0590205
2.250000	0.0594391
2.200000	0.0601716
2.150000	0.0617413
2.100000	0.0626831
2.050000	0.063311
2.000000	0.0646714
1.950000	0.0659272
1.900000	0.0671829
1.850000	0.068334
1.800000	0.0702177
1.750000	0.0712641
1.700000	0.0719967
1.650000	0.0733571
1.600000	0.0756593
1.550000	0.0779615
1.500000	0.0796358
1.450000	0.0809962
1.400000	0.0820427
1.350000	0.0831938
1.300000	0.0850774
1.250000	0.0862285
1.200000	0.0871704
1.150000	0.0885308
1.100000	0.090519
1.050000	0.0918794
1.000000	0.0932398
0.950000	0.0949142
0.900000	0.0966932
0.850000	0.0979489
0.800000	0.100879
0.750000	0.102763
0.700000	0.103914
0.650000	0.105274
0.600000	0.107367
0.550000	0.109669
0.500000	0.111344
0.450000	0.113227
0.400000	0.115843
0.350000	0.120134
0.300000	0.123483
0.250000	0.126203
0.200000	0.130285
0.150000	0.135412
0.100000	0.139703
0.050000	0.14211
0.000000	0.254918
-0.050000	0.637924
-0.100000	0.654144
-0.150000	0.664085
-0.200000	0.671515
-0.250000	0.680933
-0.300000	0.689514
-0.350000	0.701549
-0.400000	0.717664
-0.450000	0.731059
-0.500000	0.744349
-0.550000	0.761093
-0.600000	0.774592
-0.650000	0.787987
-0.700000	0.802428
-0.750000	0.815404
-0.800000	0.828485
-0.850000	0.841252
-0.900000	0.851402
-0.950000	0.859146
-1.000000	0.872227
-1.050000	0.88175
-1.100000	0.890226
-1.150000	0.898493
-1.200000	0.904249
-1.250000	0.909795
-1.300000	0.91576
-1.350000	0.922666
-1.400000	0.926538
-1.450000	0.932294
-1.500000	0.936061
-1.550000	0.940247
-1.600000	0.944537
-1.650000	0.948514
-1.700000	0.951653
-1.750000	0.955421
-1.800000	0.957723
-1.850000	0.961176
-1.900000	0.964106
-1.950000	0.967036
-2.000000	0.969025
-2.050000	0.971746
-2.100000	0.973838
-2.150000	0.975303
-2.200000	0.977187
-2.250000	0.980013
-2.300000	0.980954
-2.350000	0.982105
-2.400000	0.983571
-2.450000	0.98514
-2.500000	0.986919
-2.550000	0.988175
-2.600000	0.989012
-2.650000	0.989954
-2.700000	0.990477
-2.750000	0.991
-2.800000	0.991524
-2.850000	0.99257
-2.900000	0.993093
-2.950000	0.993721
-3.000000	0.994663
-3.050000	0.995082
-3.100000	0.995396
-3.150000	0.996023
-3.200000	0.996337
-3.250000	0.996861
-3.300000	0.997279
-3.350000	0.997488
-3.450000	0.997593
-3.500000	0.997698
-3.550000	0.998012
-3.700000	0.998326
-3.800000	0.998535
-3.900000	0.99864
-3.950000	0.998744
-4.000000	0.998954
-4.200000	0.999058
-4.300000	0.999163
-4.350000	0.999267
-4.400000	0.999372
-4.600000	0.999477
-4.700000	0.999581
-4.850000	0.999791
-5.050000	0.999895
-5.100000	1
&
22.600000	5.21322e-06
21.900000	1.04264e-05
21.100000	1.56397e-05
20.100000	2.08529e-05
19.800000	2.60661e-05
19.550000	3.12793e-05
19.300000	3.64925e-05
19.200000	4.17058e-05
19.150000	4.6919e-05
18.900000	5.21322e-05
18.650000	5.73454e-05
18.600000	6.25586e-05
18.550000	6.77719e-05
18.050000	7.29851e-05
18.000000	7.81983e-05
17.950000	8.34115e-05
17.900000	8.86248e-05
17.800000	9.3838e-05
17.650000	9.90512e-05
17.450000	0.000114691
17.400000	0.000119904
17.200000	0.000130331
17.150000	0.000135544
17.050000	0.000140757
16.950000	0.00014597
16.800000	0.000151183
16.600000	0.00016161
16.500000	0.000172036
16.400000	0.00017725
16.350000	0.000182463
16.200000	0.000187676
16.050000	0.000198102
16.000000	0.000203316
15.950000	0.000208529
15.900000	0.000213742
15.750000	0.000218955
15.600000	0.000224168
15.500000	0.000229382
15.350000	0.000234595
15.300000	0.000239808
15.250000	0.000250235
15.200000	0.000271087
15.100000	0.000276301
15.000000	0.000281514
14.950000	0.000297154
14.800000	0.000318006
14.750000	0.00032322
14.650000	0.000333646
14.600000	0.000338859
14.550000	0.000349286
14.500000	0.000354499
14.400000	0.000385778
14.350000	0.000390992
14.300000	0.000406631
14.200000	0.000417058
14.150000	0.000427484
14.100000	0.000432697
14.050000	0.000443124
14.000000	0.00045355
13.900000	0.000463977
13.850000	0.00046919
13.800000	0.000479616
13.750000	0.00048483
13.700000	0.000500469
13.650000	0.000516109
13.600000	0.000526535
13.550000	0.000536962
13.500000	0.000552601
13.450000	0.000557815
13.400000	0.000563028
13.350000	0.000568241
13.250000	0.000583881
13.200000	0.000604734
13.150000	0.000620373
13.100000	0.000636013
13.050000	0.000651653
13.000000	0.000656866
12.950000	0.000682932
12.850000	0.000714211
12.800000	0.000724638
12.750000	0.00076113
12.700000	0.000802836
12.650000	0.000828902
12.600000	0.000849755
12.550000	0.000881034
12.500000	0.0009071
12.450000	0.000933167
12.400000	0.000964446
12.350000	0.000985299
12.300000	0.00101658
12.250000	0.00106871
12.200000	0.00111563
12.150000	0.00115212
12.100000	0.00117297
12.050000	0.00123032
12.000000	0.0012616
11.950000	0.00129809
11.900000	0.00134501
11.850000	0.00137108
11.800000	0.001418
11.750000	0.0014597
11.700000	0.00151183
11.650000	0.00157961
11.600000	0.0016161
11.550000	0.00172036
11.500000	0.00175164
11.450000	0.0018142
11.400000	0.00188197
11.350000	0.00191325
11.300000	0.00195496
11.250000	0.00201752
11.200000	0.0020905
11.150000	0.00215827
11.100000	0.00219998
11.050000	0.00226775
11.000000	0.00231988
10.950000	0.00238766
10.900000	0.00245021
10.850000	0.00252841
10.800000	0.0026014
10.750000	0.00266917
10.700000	0.00269002
10.650000	0.00273173
10.600000	0.00278907
10.550000	0.00284121
10.500000	0.00290898
10.450000	0.00298718
10.400000	0.00303409
10.350000	0.00313315
10.300000	0.00318006
10.250000	0.00320613
10.200000	0.00327912
10.150000	0.00336253
10.100000	0.00339381
10.050000	0.00346679
10.000000	0.0035085
9.950000	0.00356063
9.900000	0.0036284
9.850000	0.00366489
9.800000	0.00376395
9.750000	0.003863
9.700000	0.00392556
9.650000	0.00404546
9.600000	0.00412366
9.550000	0.00415494
9.500000	0.00423314
9.450000	0.00431655
9.400000	0.00438953
9.350000	0.00447294
9.300000	0.00452508
9.250000	0.00461891
9.200000	0.00469711
9.150000	0.00473882
9.100000	0.00480138
9.050000	0.0048483
9.000000	0.00487957
8.950000	0.00497341
8.900000	0.00510374
8.850000	0.00517151
8.800000	0.00526535
8.750000	0.00538526
8.700000	0.00549995
8.650000	0.00562507
8.600000	0.00576061
8.550000	0.00590137
8.500000	0.00605776
8.450000	0.00621416
8.400000	0.00633928
8.350000	0.00652695
8.300000	0.00667292
8.250000	0.00687102
8.200000	0.00707955
8.150000	0.00730894
8.100000	0.0075331
8.050000	0.00772599
8.000000	0.00792931
7.950000	0.00815869
7.900000	0.00835679
7.850000	0.00860181
7.800000	0.00889897
7.750000	0.00910228
7.700000	0.00937337
7.650000	0.00971223
7.600000	0.0100772
7.550000	0.0104317
7.500000	0.010708
7.450000	0.0110677
7.400000	0.0114482
7.350000	0.0119539
7.300000	0.0123345
7.250000	0.0126681
7.200000	0.0130278
7.150000	0.0134032
7.100000	0.0139193
7.050000	0.014451
7.000000	0.0149098
6.950000	0.0155406
6.900000	0.0161245
6.850000	0.0166979
6.800000	0.017287
6.750000	0.0177927
6.700000	0.018361
6.650000	0.0188197
6.600000	0.0192055
6.550000	0.0197633
6.500000	0.0202794
6.450000	0.020806
6.400000	0.0214628
6.350000	0.022005
6.300000	0.0225889
6.250000	0.0231519
6.200000	0.0237462
6.150000	0.0243092
6.100000	0.0249296
6.050000	0.0254979
6.000000	0.0260035
5.950000	0.0266343
5.900000	0.0272495
5.850000	0.0277187
5.800000	0.0282087
5.750000	0.0287978
5.700000	0.0293713
5.650000	0.029903
5.600000	0.0303983
5.550000	0.0309353
5.500000	0.0314566
5.450000	0.0319206
5.400000	0.0325044
5.350000	0.0331248
5.300000	0.0336618
5.250000	0.0341727
5.200000	0.0346523
5.150000	0.0351945
5.100000	0.035893
5.050000	0.0365551
5.000000	0.0371807
4.950000	0.0378271
4.900000	0.0385101
4.850000	0.0391982
4.800000	0.0397717
4.750000	0.0403764
4.700000	0.0410854
4.650000	0.0417788
4.600000	0.0426494
4.550000	0.0434366
4.500000	0.0443437
4.450000	0.0451413
4.400000	0.0460015
4.350000	0.0469138
4.300000	0.048019
4.250000	0.0489209
4.200000	0.049854
4.150000	0.0508915
4.100000	0.0519341
4.050000	0.0529976
4.000000	0.0540402
3.950000	0.0551924
3.900000	0.0564018
3.850000	0.0575123
3.800000	0.0586852
3.750000	0.0598686
3.700000	0.0609999
3.650000	0.062126
3.600000	0.0633876
3.550000	0.0648212
3.500000	0.0661662
3.450000	0.0676468
3.400000	0.0690595
3.350000	0.0703316
3.300000	0.0716244
3.250000	0.0728026
3.200000	0.0742258
3.150000	0.0755239
3.100000	0.0768377
3.050000	0.0781201
3.000000	0.0793296
2.950000	0.0807163
2.900000	0.0820248
2.850000	0.0835784
2.800000	0.0848973
2.750000	0.0863309
2.700000	0.0878271
2.650000	0.0893233
2.600000	0.09071
2.550000	0.0921802
2.500000	0.0936712
2.450000	0.0951048
2.400000	0.0967313
2.350000	0.0983422
2.300000	0.0998332
2.250000	0.10135
2.200000	0.102674
2.150000	0.104306
2.100000	0.105938
2.050000	0.107387
2.000000	0.109134
1.950000	0.110776
1.900000	0.112345
1.850000	0.113997
1.800000	0.115692
1.750000	0.117542
1.700000	0.119435
1.650000	0.121265
1.600000	0.12334
1.550000	0.125352
1.500000	0.127317
1.450000	0.129392
1.400000	0.131431
1.350000	0.133808
1.300000	0.136221
1.250000	0.138401
1.200000	0.14082
1.150000	0.143066
1.100000	0.145308
1.050000	0.147857
1.000000	0.150495
0.950000	0.153237
0.900000	0.155854
0.850000	0.158372
0.800000	0.160859
0.750000	0.163752
0.700000	0.166328
0.650000	0.169127
0.600000	0.171906
0.550000	0.174867
0.500000	0.177661
0.450000	0.180888
0.400000	0.184032
0.350000	0.187217
0.300000	0.190741
0.250000	0.194239
0.200000	0.197513
0.150000	0.201011
0.100000	0.20464
0.050000	0.208487
0.000000	0.24353
-0.050000	0.371233
-0.100000	0.399838
-0.150000	0.41981
-0.200000	0.438015
-0.250000	0.45611
-0.300000	0.476885
-0.350000	0.499056
-0.400000	0.522193
-0.450000	0.545292
-0.500000	0.569065
-0.550000	0.592827
-0.600000	0.616437
-0.650000	0.639031
-0.700000	0.661542
-0.750000	0.682708
-0.800000	0.7033
-0.850000	0.723939
-0.900000	0.742363
-0.950000	0.759389
-1.000000	0.775503
-1.050000	0.790778
-1.100000	0.804864
-1.150000	0.818012
-1.200000	0.830258
-1.250000	0.841502
-1.300000	0.852273
-1.350000	0.862418
-1.400000	0.871651
-1.450000	0.879924
-1.500000	0.888036
-1.550000	0.895532
-1.600000	0.902455
-1.650000	0.908873
-1.700000	0.914925
-1.750000	0.920738
-1.800000	0.926389
-1.850000	0.931759
-1.900000	0.936284
-1.950000	0.940574
-2.000000	0.94462
-2.050000	0.948587
-2.100000	0.952242
-2.150000	0.955604
-2.200000	0.958451
-2.250000	0.961271
-2.300000	0.963982
-2.350000	0.966688
-2.400000	0.968981
-2.450000	0.971359
-2.500000	0.9736
-2.550000	0.975649
-2.600000	0.977594
-2.650000	0.979194
-2.700000	0.98069
-2.750000	0.98216
-2.800000	0.983584
-2.850000	0.984777
-2.900000	0.985841
-2.950000	0.98692
-3.000000	0.988129
-3.050000	0.989136
-3.100000	0.989907
-3.150000	0.990767
-3.200000	0.991476
-3.250000	0.992232
-3.300000	0.992863
-3.350000	0.993504
-3.400000	0.994067
-3.450000	0.994557
-3.500000	0.995032
-3.550000	0.995397
-3.600000	0.995767
-3.650000	0.996173
-3.700000	0.99646
-3.750000	0.996778
-3.800000	0.997018
-3.850000	0.997268
-3.900000	0.99755
-3.950000	0.997727
-4.000000	0.997925
-4.050000	0.998108
-4.100000	0.998243
-4.150000	0.998373
-4.200000	0.998478
-4.250000	0.998624
-4.300000	0.998775
-4.350000	0.9989
-4.400000	0.999004
-4.450000	0.999072
-4.500000	0.99914
-4.550000	0.999223
-4.600000	0.99927
-4.650000	0.999327
-4.700000	0.999406
-4.750000	0.999453
-4.800000	0.999505
-4.850000	0.999541
-4.900000	0.999578
-4.950000	0.999604
-5.000000	0.999625
-5.050000	0.999672
-5.100000	0.999708
-5.150000	0.999739
-5.250000	0.999771
-5.300000	0.999776
-5.350000	0.999781
-5.400000	0.999807
-5.450000	0.999818
-5.500000	0.999849
-5.550000	0.99987
-5.600000	0.999875
-5.650000	0.999896
-5.700000	0.999927
-5.800000	0.999932
-5.900000	0.999943
-5.950000	0.999948
-6.000000	0.999953
-6.100000	0.999958
-6.200000	0.999969
-6.250000	0.999979
-6.300000	0.999984
-6.400000	0.999995
-6.900000	1
&
55.650000	1.09973e-13
55.600000	1.1303e-13
55.550000	1.16172e-13
55.500000	1.19402e-13
55.450000	1.22721e-13
55.400000	1.26133e-13
55.350000	1.29639e-13
55.300000	1.33243e-13
55.250000	1.36947e-13
55.200000	1.40754e-13
55.150000	1.44666e-13
55.100000	1.48687e-13
55.050000	1.5282e-13
55.000000	1.57068e-13
54.950000	1.61434e-13
54.900000	1.65921e-13
54.850000	1.70533e-13
54.800000	1.75272e-13
54.750000	1.80144e-13
54.700000	1.85151e-13
54.650000	1.90297e-13
54.600000	1.95585e-13
54.550000	2.01021e-13
54.500000	2.06608e-13
54.450000	2.1235e-13
54.400000	2.18251e-13
54.350000	2.24316e-13
54.300000	2.3055e-13
54.250000	2.36957e-13
54.200000	2.43542e-13
54.150000	2.5031e-13
54.100000	2.57265e-13
54.050000	2.64414e-13
54.000000	2.71761e-13
53.950000	2.79313e-13
53.900000	2.87074e-13
53.850000	2.9505e-13
53.800000	3.03248e-13
53.750000	3.11674e-13
53.700000	3.20334e-13
53.650000	3.29234e-13
53.600000	3.38382e-13
53.550000	3.47783e-13
53.500000	3.57445e-13
53.450000	3.67376e-13
53.400000	3.77582e-13
53.350000	3.88072e-13
53.300000	3.98853e-13
53.250000	4.09933e-13
53.200000	4.21321e-13
53.150000	4.33025e-13
53.100000	4.45054e-13
53.050000	4.57417e-13
53.000000	4.70123e-13
52.950000	4.83182e-13
52.900000	4.96604e-13
52.850000	5.10398e-13
52.800000	5.24575e-13
52.750000	5.39145e-13
52.700000	5.5412e-13
52.650000	5.69511e-13
52.600000	5.85329e-13
52.550000	6.01585e-13
52.500000	6.18293e-13
52.450000	6.35465e-13
52.400000	6.53114e-13
52.350000	6.71252e-13
52.300000	6.89893e-13
52.250000	7.09052e-13
52.200000	7.28743e-13
52.150000	7.4898e-13
52.100000	7.69779e-13
52.050000	7.91155e-13
52.000000	8.13124e-13
51.950000	8.35703e-13
51.900000	8.58909e-13
51.850000	8.82758e-13
51.800000	9.07269e-13
51.750000	9.3246e-13
51.700000	9.58351e-13
51.650000	9.84959e-13
51.600000	1.01231e-12
51.550000	1.04041e-12
51.500000	1.0693e-12
51.450000	1.09898e-12
51.400000	1.1295e-12
51.350000	1.16085e-12
51.300000	1.19308e-12
51.250000	1.2262e-12
51.200000	1.26024e-12
51.150000	1.29522e-12
51.100000	1.33118e-12
51.050000	1.36813e-12
51.000000	1.40611e-12
50.950000	1.44514e-12
50.900000	1.48525e-12
50.850000	1.52648e-12
50.800000	1.56885e-12
50.750000	1.61239e-12
50.700000	1.65715e-12
50.650000	1.70314e-12
50.600000	1.75041e-12
50.550000	1.79899e-12
50.500000	1.84892e-12
50.450000	1.90023e-12
50.400000	1.95296e-12
50.350000	2.00716e-12
50.300000	2.06286e-12
50.250000	2.12011e-12
50.200000	2.17894e-12
50.150000	2.23941e-12
50.100000	2.30155e-12
50.050000	2.36541e-12
50.000000	2.43105e-12
49.950000	2.4985e-12
49.900000	2.56783e-12
49.850000	2.63907e-12
49.800000	2.7123e-12
49.750000	2.78755e-12
49.700000	2.86489e-12
49.650000	2.94437e-12
49.600000	3.02606e-12
49.550000	3.11001e-12
49.500000	3.19629e-12
49.450000	3.28496e-12
49.400000	3.37609e-12
49.350000	3.46974e-12
49.300000	3.56599e-12
49.250000	3.66491e-12
49.200000	3.76657e-12
49.150000	3.87105e-12
49.100000	3.97843e-12
49.050000	4.08878e-12
49.000000	4.20219e-12
48.950000	4.31874e-12
48.900000	4.43852e-12
48.850000	4.56162e-12
48.800000	4.68814e-12
48.750000	4.81816e-12
48.700000	4.95178e-12
48.650000	5.0891e-12
48.600000	5.23024e-12
48.550000	5.37528e-12
48.500000	5.52434e-12
48.450000	5.67753e-12
48.400000	5.83497e-12
48.350000	5.99676e-12
48.300000	6.16304e-12
48.250000	6.33393e-12
48.200000	6.50955e-12
48.150000	6.69004e-12
48.100000	6.87553e-12
48.050000	7.06616e-12
48.000000	7.26207e-12
47.950000	7.4634e-12
47.900000	7.67031e-12
47.850000	7.88296e-12
47.800000	8.10149e-12
47.750000	8.32608e-12
47.700000	8.55689e-12
47.650000	8.79409e-12
47.600000	9.03786e-12
47.550000	9.28839e-12
47.500000	9.54585e-12
47.450000	9.81044e-12
47.400000	1.00824e-11
47.350000	1.03618e-11
47.300000	1.0649e-11
47.250000	1.09441e-11
47.200000	1.12475e-11
47.150000	1.15592e-11
47.100000	1.18795e-11
47.050000	1.22087e-11
47.000000	1.25471e-11
46.950000	1.28948e-11
46.900000	1.32521e-11
46.850000	1.36193e-11
46.800000	1.39967e-11
46.750000	1.43845e-11
46.700000	1.47831e-11
46.650000	1.51927e-11
46.600000	1.56137e-11
46.550000	1.60463e-11
46.500000	1.64909e-11
46.450000	1.69477e-11
46.400000	1.74173e-11
46.350000	1.78998e-11
46.300000	1.83957e-11
46.250000	1.89053e-11
46.200000	1.9429e-11
46.150000	1.99672e-11
46.100000	2.05203e-11
46.050000	2.10887e-11
46.000000	2.16728e-11
45.950000	2.22731e-11
45.900000	2.28901e-11
45.850000	2.3524e-11
45.800000	2.41756e-11
45.750000	2.48451e-11
45.700000	2.55332e-11
45.650000	2.62404e-11
45.600000	2.6967e-11
45.550000	2.77138e-11
45.500000	2.84813e-11
45.450000	2.927e-11
45.400000	3.00805e-11
45.350000	3.09134e-11
45.300000	3.17694e-11
45.250000	3.26491e-11
45.200000	3.3553e-11
45.150000	3.4482e-11
45.100000	3.54367e-11
45.050000	3.64178e-11
45.000000	3.74261e-11
44.950000	3.84622e-11
44.900000	3.95269e-11
44.850000	4.06212e-11
44.800000	4.17457e-11
44.750000	4.29012e-11
44.700000	4.40888e-11
44.650000	4.53092e-11
44.600000	4.65633e-11
44.550000	4.78521e-11
44.500000	4.91765e-11
44.450000	5.05376e-11
44.400000	5.19363e-11
44.350000	5.33736e-11
44.300000	5.48507e-11
44.250000	5.63687e-11
44.200000	5.79286e-11
44.150000	5.95316e-11
44.100000	6.1179e-11
44.050000	6.28719e-11
44.000000	6.46115e-11
43.950000	6.63993e-11
43.900000	6.82365e-11
43.850000	7.01244e-11
43.800000	7.20646e-11
43.750000	7.40584e-11
43.700000	7.61072e-11
43.650000	7.82127e-11
43.600000	8.03764e-11
43.550000	8.25999e-11
43.500000	8.48848e-11
43.450000	8.72328e-11
43.400000	8.96458e-11
43.350000	9.21254e-11
43.300000	9.46735e-11
43.250000	9.7292e-11
43.200000	9.99829e-11
43.150000	1.02748e-10
43.100000	1.0559e-10
43.050000	1.0851e-10
43.000000	1.11511e-10
42.950000	1.14594e-10
42.900000	1.17763e-10
42.850000	1.21019e-10
42.800000	1.24366e-10
42.750000	1.27804e-10
42.700000	1.31338e-10
42.650000	1.3497e-10
42.600000	1.38701e-10
42.550000	1.42536e-10
42.500000	1.46476e-10
42.450000	1.50526e-10
42.400000	1.54687e-10
42.350000	1.58963e-10
42.300000	1.63357e-10
42.250000	1.67873e-10
42.200000	1.72513e-10
42.150000	1.77281e-10
42.100000	1.82181e-10
42.050000	1.87216e-10
42.000000	1.9239e-10
41.950000	1.97707e-10
41.900000	2.03171e-10
41.850000	2.08786e-10
41.800000	2.14555e-10
41.750000	2.20484e-10
41.700000	2.26577e-10
41.650000	2.32837e-10
41.600000	2.39271e-10
41.550000	2.45882e-10
41.500000	2.52675e-10
41.450000	2.59656e-10
41.400000	2.66829e-10
41.350000	2.74201e-10
41.300000	2.81775e-10
41.250000	2.89559e-10
41.200000	2.97558e-10
41.150000	3.05777e-10
41.100000	3.14223e-10
41.050000	3.22902e-10
41.000000	3.3182e-10
40.950000	3.40984e-10
40.900000	3.50402e-10
40.850000	3.60078e-10
40.800000	3.70022e-10
40.750000	3.8024e-10
40.700000	3.9074e-10
40.650000	4.0153e-10
40.600000	4.12616e-10
40.550000	4.24009e-10
40.500000	4.35716e-10
40.450000	4.47746e-10
40.400000	4.60107e-10
40.350000	4.72809e-10
40.300000	4.85862e-10
40.250000	4.99274e-10
40.200000	5.13056e-10
40.150000	5.27218e-10
40.100000	5.4177e-10
40.050000	5.56723e-10
40.000000	5.72089e-10
39.950000	5.87878e-10
39.900000	6.04102e-10
39.850000	6.20774e-10
39.800000	6.37905e-10
39.750000	6.55507e-10
39.700000	6.73596e-10
39.650000	6.92182e-10
39.600000	7.11281e-10
39.550000	7.30905e-10
39.500000	7.51071e-10
39.450000	7.71792e-10
39.400000	7.93084e-10
39.350000	8.14963e-10
39.300000	8.37444e-10
39.250000	8.60544e-10
39.200000	8.84281e-10
39.150000	9.08672e-10
39.100000	9.33734e-10
39.050000	9.59487e-10
39.000000	9.85949e-10
38.950000	1.01314e-09
38.900000	1.04108e-09
38.850000	1.06979e-09
38.800000	1.09929e-09
38.750000	1.1296e-09
38.700000	1.16074e-09
38.650000	1.19275e-09
38.600000	1.22563e-09
38.550000	1.25942e-09
38.500000	1.29414e-09
38.450000	1.32982e-09
38.400000	1.36648e-09
38.350000	1.40414e-09
38.300000	1.44285e-09
38.250000	1.48262e-09
38.200000	1.52348e-09
38.150000	1.56547e-09
38.100000	1.60861e-09
38.050000	1.65294e-09
38.000000	1.69849e-09
37.950000	1.74529e-09
37.900000	1.79338e-09
37.850000	1.8428e-09
37.800000	1.89357e-09
37.750000	1.94574e-09
37.700000	1.99934e-09
37.650000	2.05442e-09
37.600000	2.11102e-09
37.550000	2.16917e-09
37.500000	2.22892e-09
37.450000	2.29031e-09
37.400000	2.35339e-09
37.350000	2.4182e-09
37.300000	2.4848e-09
37.250000	2.55323e-09
37.200000	2.62354e-09
37.150000	2.69578e-09
37.100000	2.77001e-09
37.050000	2.84628e-09
37.000000	2.92465e-09
36.950000	3.00517e-09
36.900000	3.0879e-09
36.850000	3.17291e-09
36.800000	3.26025e-09
36.750000	3.34999e-09
36.700000	3.4422e-09
36.650000	3.53694e-09
36.600000	3.63429e-09
36.550000	3.73431e-09
36.500000	3.83707e-09
36.450000	3.94266e-09
36.400000	4.05115e-09
36.350000	4.16263e-09
36.300000	4.27716e-09
36.250000	4.39484e-09
36.200000	4.51575e-09
36.150000	4.63998e-09
36.100000	4.76762e-09
36.050000	4.89876e-09
36.000000	5.03351e-09
35.950000	5.17196e-09
35.900000	5.31421e-09
35.850000	5.46036e-09
35.800000	5.61052e-09
35.750000	5.76481e-09
35.700000	5.92333e-09
35.650000	6.08621e-09
35.600000	6.25355e-09
35.550000	6.42548e-09
35.500000	6.60213e-09
35.450000	6.78363e-09
35.400000	6.97011e-09
35.350000	7.16171e-09
35.300000	7.35856e-09
35.250000	7.56081e-09
35.200000	7.76861e-09
35.150000	7.98211e-09
35.100000	8.20147e-09
35.050000	8.42684e-09
35.000000	8.65839e-09
34.950000	8.89629e-09
34.900000	9.14072e-09
34.850000	9.39184e-09
34.800000	9.64986e-09
34.750000	9.91494e-09
34.700000	1.01873e-08
34.650000	1.04671e-08
34.600000	1.07546e-08
34.550000	1.105e-08
34.500000	1.13534e-08
34.450000	1.16652e-08
34.400000	1.19855e-08
34.350000	1.23146e-08
34.300000	1.26527e-08
34.250000	1.30001e-08
34.200000	1.3357e-08
34.150000	1.37237e-08
34.100000	1.41004e-08
34.050000	1.44874e-08
34.000000	1.48851e-08
33.950000	1.52936e-08
33.900000	1.57133e-08
33.850000	1.61445e-08
33.800000	1.65875e-08
33.750000	1.70427e-08
33.700000	1.75103e-08
33.650000	1.79907e-08
33.600000	1.84842e-08
33.550000	1.89913e-08
33.500000	1.95122e-08
33.450000	2.00474e-08
33.400000	2.05972e-08
33.350000	2.11621e-08
33.300000	2.17424e-08
33.250000	2.23386e-08
33.200000	2.29512e-08
33.150000	2.35804e-08
33.100000	2.42269e-08
33.050000	2.48911e-08
33.000000	2.55734e-08
32.950000	2.62744e-08
32.900000	2.69946e-08
32.850000	2.77344e-08
32.800000	2.84945e-08
32.750000	2.92754e-08
32.700000	3.00776e-08
32.650000	3.09017e-08
32.600000	3.17483e-08
32.550000	3.26181e-08
32.500000	3.35117e-08
32.450000	3.44297e-08
32.400000	3.53727e-08
32.350000	3.63415e-08
32.300000	3.73368e-08
32.250000	3.83593e-08
32.200000	3.94097e-08
32.150000	4.04887e-08
32.100000	4.15973e-08
32.050000	4.27361e-08
32.000000	4.3906e-08
31.950000	4.51079e-08
31.900000	4.63425e-08
31.850000	4.76109e-08
31.800000	4.89139e-08
31.750000	5.02524e-08
31.700000	5.16275e-08
31.650000	5.30401e-08
31.600000	5.44912e-08
31.550000	5.59819e-08
31.500000	5.75133e-08
31.450000	5.90865e-08
31.400000	6.07026e-08
31.350000	6.23627e-08
31.300000	6.40681e-08
31.250000	6.582e-08
31.200000	6.76197e-08
31.150000	6.94685e-08
31.100000	7.13676e-08
31.050000	7.33185e-08
31.000000	7.53226e-08
30.950000	7.73813e-08
30.900000	7.9496e-08
30.850000	8.16685e-08
30.800000	8.39e-08
30.750000	8.61924e-08
30.700000	8.85472e-08
30.650000	9.09662e-08
30.600000	9.3451e-08
30.550000	9.60035e-08
30.500000	9.86255e-08
30.450000	1.01319e-07
30.400000	1.04086e-07
30.350000	1.06928e-07
30.300000	1.09847e-07
30.250000	1.12846e-07
30.200000	1.15926e-07
30.150000	1.1909e-07
30.100000	1.22341e-07
30.050000	1.25679e-07
30.000000	1.29109e-07
29.950000	1.32632e-07
29.900000	1.3625e-07
29.850000	1.39967e-07
29.800000	1.43785e-07
29.750000	1.47707e-07
29.700000	1.51735e-07
29.650000	1.55873e-07
29.600000	1.60123e-07
29.550000	1.64489e-07
29.500000	1.68974e-07
29.450000	1.7358e-07
29.400000	1.78311e-07
29.350000	1.83171e-07
29.300000	1.88163e-07
29.250000	1.9329e-07
29.200000	1.98557e-07
29.150000	2.03966e-07
29.100000	2.09523e-07
29.050000	2.1523e-07
29.000000	2.21092e-07
28.950000	2.27113e-07
28.900000	2.33298e-07
28.850000	2.3965e-07
28.800000	2.46174e-07
28.750000	2.52876e-07
28.700000	2.59759e-07
28.650000	2.66829e-07
28.600000	2.7409e-07
28.550000	2.81548e-07
28.500000	2.89209e-07
28.450000	2.97077e-07
28.400000	3.05158e-07
28.350000	3.13458e-07
28.300000	3.21983e-07
28.250000	3.30739e-07
28.200000	3.39731e-07
28.150000	3.48968e-07
28.100000	3.58454e-07
28.050000	3.68197e-07
28.000000	3.78204e-07
27.950000	3.88482e-07
27.900000	3.99038e-07
27.850000	4.09879e-07
27.800000	4.21014e-07
27.750000	4.3245e-07
27.700000	4.44195e-07
27.650000	4.56257e-07
27.600000	4.68646e-07
27.550000	4.8137e-07
27.500000	4.94437e-07
27.450000	5.07857e-07
27.400000	5.21641e-07
27.350000	5.35796e-07
27.300000	5.50334e-07
27.250000	5.65264e-07
27.200000	5.80598e-07
27.150000	5.96345e-07
27.100000	6.12517e-07
27.050000	6.29126e-07
27.000000	6.46183e-07
26.950000	6.63701e-07
26.900000	6.8169e-07
26.850000	7.00165e-07
26.800000	7.19138e-07
26.750000	7.38623e-07
26.700000	7.58633e-07
26.650000	7.79182e-07
26.600000	8.00285e-07
26.550000	8.21957e-07
26.500000	8.44212e-07
26.450000	8.67067e-07
26.400000	8.90537e-07
26.350000	9.14639e-07
26.300000	9.39389e-07
26.250000	9.64806e-07
26.200000	9.90907e-07
26.150000	1.01771e-06
26.100000	1.04523e-06
26.050000	1.0735e-06
26.000000	1.10252e-06
25.950000	1.13233e-06
25.900000	1.16293e-06
25.850000	1.19436e-06
25.800000	1.22663e-06
25.750000	1.25977e-06
25.700000	1.2938e-06
25.650000	1.32874e-06
25.600000	1.36462e-06
25.550000	1.40147e-06
25.500000	1.4393e-06
25.450000	1.47815e-06
25.400000	1.51804e-06
25.350000	1.559e-06
25.300000	1.60106e-06
25.250000	1.64424e-06
25.200000	1.68858e-06
25.150000	1.73411e-06
25.100000	1.78087e-06
25.050000	1.82887e-06
25.000000	1.87816e-06
24.950000	1.92876e-06
24.900000	1.98072e-06
24.850000	2.03408e-06
24.800000	2.08886e-06
24.750000	2.1451e-06
24.700000	2.20285e-06
24.650000	2.26214e-06
24.600000	2.32302e-06
24.550000	2.38552e-06
24.500000	2.44969e-06
24.450000	2.51558e-06
24.400000	2.58323e-06
24.350000	2.65268e-06
24.300000	2.72398e-06
24.250000	2.79719e-06
24.200000	2.87235e-06
24.150000	2.94951e-06
24.100000	3.02874e-06
24.050000	3.11007e-06
24.000000	3.19357e-06
23.950000	3.27929e-06
23.900000	3.3673e-06
23.850000	3.45764e-06
23.800000	3.5504e-06
23.750000	3.64562e-06
23.700000	3.74337e-06
23.650000	3.84373e-06
23.600000	3.94675e-06
23.550000	4.05251e-06
23.500000	4.16107e-06
23.450000	4.27252e-06
23.400000	4.38694e-06
23.350000	4.50438e-06
23.300000	4.62495e-06
23.250000	4.74871e-06
23.200000	4.87575e-06
23.150000	5.00616e-06
23.100000	5.14003e-06
23.050000	5.27744e-06
23.000000	5.41849e-06
22.950000	5.56328e-06
22.900000	5.7119e-06
22.850000	5.86445e-06
22.800000	6.02103e-06
22.750000	6.18175e-06
22.700000	6.34672e-06
22.650000	6.51605e-06
22.600000	6.68985e-06
22.550000	6.86824e-06
22.500000	7.05133e-06
22.450000	7.23926e-06
22.400000	7.43214e-06
22.350000	7.6301e-06
22.300000	7.83328e-06
22.250000	8.04181e-06
22.200000	8.25583e-06
22.150000	8.47548e-06
22.100000	8.7009e-06
22.050000	8.93226e-06
22.000000	9.1697e-06
21.950000	9.41337e-06
21.900000	9.66344e-06
21.850000	9.92008e-06
21.800000	1.01834e-05
21.750000	1.04537e-05
21.700000	1.07311e-05
21.650000	1.10157e-05
21.600000	1.13078e-05
21.550000	1.16075e-05
21.500000	1.19151e-05
21.450000	1.22307e-05
21.400000	1.25546e-05
21.350000	1.28869e-05
21.300000	1.32279e-05
21.250000	1.35778e-05
21.200000	1.39368e-05
21.150000	1.43052e-05
21.100000	1.46832e-05
21.050000	1.5071e-05
21.000000	1.54689e-05
20.950000	1.58772e-05
20.900000	1.62961e-05
20.850000	1.67258e-05
20.800000	1.71668e-05
20.750000	1.76192e-05
20.700000	1.80833e-05
20.650000	1.85594e-05
20.600000	1.90479e-05
20.550000	1.9549e-05
20.500000	2.00631e-05
20.450000	2.05905e-05
20.400000	2.11315e-05
20.350000	2.16864e-05
20.300000	2.22557e-05
20.250000	2.28397e-05
20.200000	2.34387e-05
20.150000	2.40532e-05
20.100000	2.46835e-05
20.050000	2.53299e-05
20.000000	2.5993e-05
19.950000	2.66731e-05
19.900000	2.73707e-05
19.850000	2.80861e-05
19.800000	2.88199e-05
19.750000	2.95724e-05
19.700000	3.03442e-05
19.650000	3.11357e-05
19.600000	3.19474e-05
19.550000	3.27799e-05
19.500000	3.36335e-05
19.450000	3.45089e-05
19.400000	3.54065e-05
19.350000	3.6327e-05
19.300000	3.72708e-05
19.250000	3.82386e-05
19.200000	3.92309e-05
19.150000	4.02483e-05
19.100000	4.12915e-05
19.050000	4.2361e-05
19.000000	4.34575e-05
18.950000	4.45816e-05
18.900000	4.57341e-05
18.850000	4.69155e-05
18.800000	4.81267e-05
18.750000	4.93682e-05
18.700000	5.06408e-05
18.650000	5.19454e-05
18.600000	5.32825e-05
18.550000	5.4653e-05
18.500000	5.60577e-05
18.450000	5.74974e-05
18.400000	5.89729e-05
18.350000	6.0485e-05
18.300000	6.20347e-05
18.250000	6.36227e-05
18.200000	6.52501e-05
18.150000	6.69175e-05
18.100000	6.86262e-05
18.050000	7.03768e-05
18.000000	7.21705e-05
17.950000	7.40082e-05
17.900000	7.58909e-05
17.850000	7.78196e-05
17.800000	7.97954e-05
17.750000	8.18194e-05
17.700000	8.38925e-05
17.650000	8.60159e-05
17.600000	8.81908e-05
17.550000	9.04182e-05
17.500000	9.26994e-05
17.450000	9.50354e-05
17.400000	9.74275e-05
17.350000	9.98769e-05
17.300000	0.000102385
17.250000	0.000104953
17.200000	0.000107581
17.150000	0.000110273
17.100000	0.000113027
17.050000	0.000115847
17.000000	0.000118733
16.950000	0.000121687
16.900000	0.00012471
16.850000	0.000127803
16.800000	0.000130969
16.750000	0.000134207
16.700000	0.00013752
16.650000	0.00014091
16.600000	0.000144377
16.550000	0.000147923
16.500000	0.000151549
16.450000	0.000155258
16.400000	0.000159051
16.350000	0.000162928
16.300000	0.000166892
16.250000	0.000170944
16.200000	0.000175085
16.150000	0.000179318
16.100000	0.000183643
16.050000	0.000188062
16.000000	0.000192577
15.950000	0.000197188
15.900000	0.000201898
15.850000	0.000206707
15.800000	0.000211617
15.750000	0.00021663
15.700000	0.000221746
15.650000	0.000226966
15.600000	0.000232293
15.550000	0.000237727
15.500000	0.000243269
15.450000	0.000248919
15.400000	0.00025468
15.350000	0.00026055
15.300000	0.000266532
15.250000	0.000272625
15.200000	0.00027883
15.150000	0.000285146
15.100000	0.000291574
15.050000	0.000298114
15.000000	0.000304764
14.950000	0.000311524
14.900000	0.000318392
14.850000	0.000325368
14.800000	0.000332448
14.750000	0.000339632
14.700000	0.000346915
14.650000	0.000354294
14.600000	0.000361765
14.550000	0.000369323
14.500000	0.000376963
14.450000	0.000384676
14.400000	0.000392456
14.350000	0.000400292
14.300000	0.000408174
14.250000	0.000416088
14.200000	0.000424018
14.150000	0.000431947
14.100000	0.000439852
14.050000	0.000447706
14.000000	0.000455476
13.950000	0.00046312
13.900000	0.000470585
13.850000	0.000477799
13.800000	0.000484663
13.750000	0.000491021
13.700000	0.000496592
&
```
