## Supplementary material for "All-at-once RNA folding with 3D motif prediction framed by evolutionary information": RF00399_SNORA24.cacofold.power

```
# Power analysis of CaCoFold structure 
#
# Powertype = SINGLE SUBSTITUTIONS
# covary  left_pos      right_pos    substitutions      power
#----------------------------------------------------------------
          15		40		0		0.00
          16		39		1		0.00
          17		38		2		0.00
          18		37		1		0.00
          19		36		1		0.00
          20		35		1		0.00
          21		34		0		0.00
          22		33		0		0.00
          23		32		1		0.00
          24		31		0		0.00
          41		57		0		0.00
          42		56		0		0.00
          43		55		0		0.00
          44		54		1		0.00
          45		53		1		0.00
          70		127		0		0.00
          71		126		0		0.00
          72		125		0		0.00
          73		124		1		0.00
          74		123		0		0.00
          79		116		1		0.00
          80		115		1		0.00
          81		114		0		0.00
          82		113		1		0.00
          83		112		1		0.00
          87		110		0		0.00
          88		109		0		0.00
          89		108		0		0.00
          91		106		1		0.00
          92		105		0		0.00
          93		104		1		0.00
          94		103		1		0.00
#
# BPAIRS 32
# avg substitutions per BP  0.5
# BPAIRS expected to covary 0.0 +/- 0.0
# BPAIRS observed to covary 0
#
```
