## Supplementary material for "All-at-once RNA folding with 3D motif prediction framed by evolutionary information": RF00399_SNORA24.helixcov

```
# RMs = 7 L = 135

# RM_HELIX NESTED 20-24 31-35, nbp = 5 nbp_cov = 0
# pvals: 0.932241,0.932241,0.932241,0.932241,0.932241
# aggregated NONE
NESTED  :::::::::::::::::::<<<<<______>>>>>::::::::::::::::::::::::::::::::::::::::::::::::::::::::::::::::::::::::::::::::::::::::::::::::
        :::::::::::::::::::::::::::::::::::::::::::::::::::::::::::::::::::::::::::::::::::::::::::::::::::::::::::::::::::::::::::::::::::

# RM_HELIX NESTED 15-18 38-41, nbp = 4 nbp_cov = 0
# pvals: 0.932241,0.932241,0.00410746,0.932241
# aggregated NONE
NESTED  ::::::::::::::<<<<___________________>>>>::::::::::::::::::::::::::::::::::::::::::::::::::::::::::::::::::::::::::::::::::::::::::
        :::::::::::::::::::::::::::::::::::::::::::::::::::::::::::::::::::::::::::::::::::::::::::::::::::::::::::::::::::::::::::::::::::

# RM_HELIX NESTED 2-7 50-55, nbp = 6 nbp_cov = 0
# pvals: 0.932241,0.932241,0.932241,0.932241,0.932241,0.932241
# aggregated NONE
NESTED  :<<<<<<__________________________________________>>>>>>::::::::::::::::::::::::::::::::::::::::::::::::::::::::::::::::::::::::::::
        :::::::::::::::::::::::::::::::::::::::::::::::::::::::::::::::::::::::::::::::::::::::::::::::::::::::::::::::::::::::::::::::::::

# RM_HELIX NESTED 92-95 102-105, nbp = 4 nbp_cov = 0
# pvals: 0.932241,0.932241,0.932241,0.932241
# aggregated NONE
NESTED  :::::::::::::::::::::::::::::::::::::::::::::::::::::::::::::::::::::::::::::::::::::::<<<<______>>>>::::::::::::::::::::::::::::::
        :::::::::::::::::::::::::::::::::::::::::::::::::::::::::::::::::::::::::::::::::::::::::::::::::::::::::::::::::::::::::::::::::::

# RM_HELIX NESTED 87-89 108-110, nbp = 3 nbp_cov = 0
# pvals: 0.932241,0.932241,0.932241
# aggregated NONE
NESTED  ::::::::::::::::::::::::::::::::::::::::::::::::::::::::::::::::::::::::::::::::::<<<__________________>>>:::::::::::::::::::::::::
        :::::::::::::::::::::::::::::::::::::::::::::::::::::::::::::::::::::::::::::::::::::::::::::::::::::::::::::::::::::::::::::::::::

# RM_HELIX NESTED 78-84 119-126, nbp = 7 nbp_cov = 0
# pvals: 0.932241,0.932241,0.932241,0.932241,0.932241,0.932241,0.932241
# aggregated NONE
NESTED  :::::::::::::::::::::::::::::::::::::::::::::::::::::::::::::::::::::::::<<<<<<<__________________________________>>>>->>>:::::::::
        :::::::::::::::::::::::::::::::::::::::::::::::::::::::::::::::::::::::::::::::::::::::::::::::::::::::::::::::::::::::::::::::::::

# RM_HELIX NESTED 72-75 129-132, nbp = 4 nbp_cov = 0
# pvals: 0.932241,0.932241,0.932241,0.932241
# aggregated NONE
NESTED  :::::::::::::::::::::::::::::::::::::::::::::::::::::::::::::::::::<<<<_____________________________________________________>>>>:::
        :::::::::::::::::::::::::::::::::::::::::::::::::::::::::::::::::::::::::::::::::::::::::::::::::::::::::::::::::::::::::::::::::::
```
