## Supplementary material for "All-at-once RNA folding with 3D motif prediction framed by evolutionary information": RF00399_SNORA24.surv

```
1.629614	0.030303
-0.002849	1
&
4.017597	0.000117897
3.774751	0.000235793
3.653329	0.00035369
3.032723	0.00070738
3.005740	0.00106107
2.520048	0.00117897
2.439100	0.00165055
2.358151	0.00176845
2.317677	0.00200424
2.223237	0.00224004
2.020865	0.00235793
1.872460	0.00247583
1.831985	0.00259373
1.818494	0.0035369
1.791511	0.0037727
1.778020	0.00483377
1.737545	0.00506956
1.724054	0.00518746
1.643105	0.00530535
1.629614	0.00554115
1.575648	0.00577694
1.535174	0.00613063
1.508191	0.00636642
1.481208	0.00683801
1.454225	0.00695591
1.413751	0.0071917
1.373277	0.0073096
1.332802	0.00778118
1.305819	0.00848856
1.265345	0.00872436
1.197888	0.00943174
1.170905	0.0101391
1.143922	0.0106107
1.116939	0.0109644
1.062974	0.011436
1.049482	0.0115539
1.022499	0.0116718
0.982025	0.0117897
0.968534	0.0119076
0.928059	0.0120255
0.847111	0.0122613
0.833619	0.0123792
0.766162	0.0124971
0.739179	0.0126149
0.685214	0.0127328
0.577282	0.0128507
0.550299	0.0130865
0.523316	0.0132044
0.482842	0.0134402
0.428876	0.013676
0.388402	0.0139118
0.374911	0.0143834
0.347928	0.014855
0.293962	0.0150908
0.280471	0.0155624
0.226505	0.0161519
0.213014	0.0165055
0.186031	0.0166234
0.159048	0.0167413
0.145556	0.0169771
0.132065	0.0172129
0.118574	0.0173308
0.064608	0.0175666
0.037625	0.018274
0.024134	0.0189814
0.010642	0.021693
-0.002849	0.919477
-0.016341	0.920184
-0.029832	0.922542
-0.043324	0.925253
-0.056815	0.930441
-0.070307	0.933035
-0.083798	0.936218
-0.097289	0.938458
-0.110781	0.942231
-0.124272	0.944589
-0.137764	0.946357
-0.151255	0.95013
-0.164747	0.953549
-0.178238	0.954138
-0.191729	0.957203
-0.205221	0.960505
-0.218712	0.962155
-0.232204	0.962863
-0.245695	0.965692
-0.259187	0.968639
-0.272678	0.970997
-0.286169	0.973591
-0.299661	0.975477
-0.313152	0.976892
-0.326644	0.978425
-0.340135	0.97984
-0.353627	0.981254
-0.367118	0.982433
-0.380609	0.98373
-0.394101	0.984202
-0.407592	0.985027
-0.421084	0.985381
-0.448067	0.986442
-0.461558	0.987031
-0.488541	0.98821
-0.515524	0.988564
-0.529015	0.988918
-0.542507	0.989625
-0.555998	0.989861
-0.569489	0.990097
-0.582981	0.990686
-0.596472	0.991394
-0.623455	0.992337
-0.636947	0.992455
-0.663929	0.992926
-0.690912	0.993398
-0.704404	0.993516
-0.744878	0.99493
-0.785352	0.996109
-0.825827	0.996817
-0.839318	0.997053
-0.852810	0.997288
-0.866301	0.99776
-0.893284	0.997996
-0.906775	0.998232
-0.960741	0.998467
-0.974232	0.998821
-1.082164	0.998939
-1.163112	0.999293
-1.230570	0.999528
-1.311518	0.999764
-1.446433	0.999882
-1.500398	1
&
6.486529	5.87199e-07
5.865923	1.1744e-06
5.488163	1.7616e-06
5.474672	2.3488e-06
5.285792	2.936e-06
5.245317	3.52319e-06
4.449323	4.69759e-06
4.422340	5.28479e-06
4.408849	6.45919e-06
4.381866	7.04639e-06
4.368374	7.63359e-06
4.354883	8.22079e-06
4.341392	8.80799e-06
4.327900	1.23312e-05
4.314409	1.468e-05
4.300917	1.64416e-05
4.287426	1.7616e-05
4.273934	2.0552e-05
4.260443	2.40752e-05
4.246952	2.87728e-05
4.233460	3.11216e-05
4.219969	3.22959e-05
4.206477	3.64063e-05
4.192986	4.22783e-05
4.179494	4.58015e-05
4.166003	4.69759e-05
4.152512	5.04991e-05
4.139020	5.16735e-05
4.125529	5.46095e-05
4.112037	5.69583e-05
4.098546	5.81327e-05
4.085054	5.87199e-05
4.071563	5.98943e-05
4.058071	6.04815e-05
4.044580	6.10687e-05
4.031089	6.45919e-05
4.017597	6.75279e-05
4.004106	7.33999e-05
3.990614	7.63359e-05
3.977123	8.10335e-05
3.963631	8.39695e-05
3.950140	8.69055e-05
3.936649	9.04287e-05
3.923157	9.80622e-05
3.909666	0.000104521
3.896174	0.000109806
3.882683	0.000116853
3.869191	0.000120963
3.855700	0.000129771
3.842209	0.000137405
3.828717	0.000143864
3.815226	0.000152672
3.801734	0.000160893
3.788243	0.000166177
3.774751	0.000170288
3.761260	0.000179096
3.747769	0.000182619
3.734277	0.000189078
3.720786	0.00019495
3.707294	0.000202584
3.693803	0.000204932
3.680311	0.000210804
3.666820	0.000216089
3.653329	0.000221961
3.639837	0.000226659
3.626346	0.000233118
3.612854	0.000240752
3.599363	0.000242513
3.585871	0.000246036
3.572380	0.000247798
3.558889	0.00024956
3.545397	0.000250734
3.531906	0.000251321
3.518414	0.000254257
3.504923	0.000256019
3.491431	0.00025778
3.464449	0.000258955
3.450957	0.000260129
3.423974	0.000260716
3.410483	0.000261891
3.396991	0.000263065
3.370008	0.000263652
3.356517	0.00026424
3.343026	0.000266001
3.329534	0.000266588
3.316043	0.000267763
3.302551	0.00026835
3.289060	0.000268937
3.275568	0.000270699
3.262077	0.00027246
3.248586	0.000273635
3.235094	0.000274809
3.221603	0.000275396
3.208111	0.000276571
3.194620	0.000277158
3.181128	0.000279507
3.167637	0.000281268
3.154146	0.000285966
3.140654	0.000287728
3.127163	0.000292425
3.113671	0.00029771
3.100180	0.000307692
3.086688	0.000318849
3.073197	0.000329419
3.059706	0.000339401
3.046214	0.000359366
3.032723	0.000409865
3.019231	0.000464474
3.005740	0.000541398
2.992248	0.000605402
2.978757	0.000667058
2.965266	0.000709336
2.951774	0.000751028
2.938283	0.000776864
2.924791	0.000793893
2.911300	0.000811509
2.897808	0.000822079
2.884317	0.000824427
2.870826	0.000832061
2.857334	0.000839695
2.843843	0.000842631
2.830351	0.000848503
2.816860	0.000854375
2.803368	0.000861421
2.789877	0.000870229
2.776386	0.000876688
2.762894	0.000881386
2.749403	0.000888432
2.735911	0.000894304
2.722420	0.000899589
2.708928	0.00090781
2.695437	0.000910746
2.681945	0.000921903
2.668454	0.000935408
2.654963	0.000952437
2.641471	0.000967704
2.627980	0.000985907
2.614488	0.00100528
2.600997	0.00102349
2.587505	0.00104698
2.574014	0.00106577
2.560523	0.00108984
2.547031	0.0011145
2.533540	0.00114797
2.520048	0.00116676
2.506557	0.00118379
2.493065	0.00121198
2.479574	0.0012431
2.466083	0.00127716
2.452591	0.00130241
2.439100	0.00132766
2.425608	0.00135995
2.412117	0.00138696
2.398625	0.0014175
2.385134	0.00144216
2.371643	0.00147328
2.358151	0.00149501
2.344660	0.00152202
2.331168	0.00155314
2.317677	0.00157839
2.304185	0.00160129
2.290694	0.00161891
2.277203	0.00164005
2.263711	0.00165942
2.250220	0.00167587
2.236728	0.00169583
2.223237	0.00171051
2.209745	0.00173693
2.196254	0.00174868
2.182763	0.00176453
2.169271	0.00177804
2.155780	0.00178626
2.142288	0.00179683
2.128797	0.00181268
2.115305	0.00182971
2.101814	0.00183558
2.088323	0.00184439
2.074831	0.00185144
2.061340	0.00186083
2.047848	0.00186671
2.034357	0.00187375
2.020865	0.00187962
2.007374	0.00189137
1.993882	0.00190252
1.980391	0.00191603
1.966900	0.0019266
1.953408	0.00194304
1.939917	0.00196888
1.926425	0.00199295
1.912934	0.00202408
1.899442	0.00206107
1.885951	0.00210628
1.872460	0.00214328
1.858968	0.00220728
1.845477	0.00227951
1.831985	0.00237698
1.818494	0.0025091
1.805002	0.00263006
1.791511	0.00273752
1.778020	0.00286964
1.764528	0.00302231
1.751037	0.00319495
1.737545	0.00336171
1.724054	0.00352789
1.710562	0.00364885
1.697071	0.00371873
1.683580	0.00375866
1.670088	0.00378743
1.656597	0.00383793
1.643105	0.00396183
1.629614	0.00410746
1.616122	0.00419847
1.602631	0.00426483
1.589140	0.0043394
1.575648	0.00441221
1.562157	0.00449618
1.548665	0.00459307
1.535174	0.00472343
1.521682	0.00488256
1.508191	0.00507986
1.494700	0.00525015
1.481208	0.00540106
1.467717	0.00554433
1.454225	0.00564944
1.440734	0.00573517
1.427242	0.00584615
1.413751	0.00596653
1.400260	0.00607927
1.386768	0.00619025
1.373277	0.00629184
1.359785	0.0063993
1.346294	0.00650969
1.332802	0.00661656
1.319311	0.00674868
1.305819	0.00685907
1.292328	0.00699295
1.278837	0.00714445
1.265345	0.00725132
1.251854	0.00739401
1.238362	0.00747739
1.224871	0.00757193
1.211379	0.00769055
1.197888	0.0078209
1.184397	0.00797358
1.170905	0.00810922
1.157414	0.00824369
1.143922	0.00841104
1.130431	0.00860305
1.116939	0.00875573
1.103448	0.0089172
1.089957	0.00907868
1.076465	0.00924016
1.062974	0.00936935
1.049482	0.00949442
1.035991	0.00963065
1.022499	0.00973811
1.009008	0.0098303
0.995517	0.00990722
0.982025	0.00998238
0.968534	0.010044
0.955042	0.0100934
0.941551	0.0101286
0.928059	0.010165
0.914568	0.0102055
0.901077	0.0102361
0.887585	0.0102625
0.874094	0.0102936
0.860602	0.0103218
0.847111	0.010347
0.833619	0.0103829
0.820128	0.0104016
0.806637	0.0104228
0.793145	0.0104469
0.779654	0.0104715
0.766162	0.010495
0.752671	0.010532
0.739179	0.010589
0.725688	0.0106348
0.712197	0.0106629
0.698705	0.0106876
0.685214	0.0107111
0.671722	0.0107434
0.658231	0.0107769
0.644739	0.0108074
0.631248	0.0108297
0.617756	0.0108573
0.604265	0.0108949
0.590774	0.0109348
0.577282	0.0110282
0.563791	0.0111268
0.550299	0.0112331
0.536808	0.0112977
0.523316	0.0113494
0.509825	0.0113975
0.496334	0.0114463
0.482842	0.0114991
0.469351	0.0115543
0.455859	0.0116171
0.442368	0.0116741
0.428876	0.0117499
0.415385	0.0118567
0.401894	0.0120088
0.388402	0.0122654
0.374911	0.0124991
0.361419	0.0126812
0.347928	0.0128855
0.334436	0.0130664
0.320945	0.0131932
0.307454	0.0133547
0.293962	0.0136183
0.280471	0.0138978
0.266979	0.0140429
0.253488	0.0141844
0.239996	0.0143506
0.226505	0.0146224
0.213014	0.0149184
0.199522	0.0151967
0.186031	0.0154645
0.172539	0.0157111
0.159048	0.0159207
0.145556	0.0161057
0.132065	0.0162619
0.118574	0.0164163
0.105082	0.0165931
0.091591	0.0167692
0.078099	0.0169888
0.064608	0.0172531
0.051116	0.0175584
0.037625	0.017889
0.024134	0.0184069
0.010642	0.0196113
-0.002849	0.932241
-0.016341	0.934026
-0.029832	0.93593
-0.043324	0.938418
-0.056815	0.941288
-0.070307	0.9439
-0.083798	0.946247
-0.097289	0.948544
-0.110781	0.950757
-0.124272	0.952917
-0.137764	0.955027
-0.151255	0.95716
-0.164747	0.959353
-0.178238	0.961233
-0.191729	0.963087
-0.205221	0.965068
-0.218712	0.967059
-0.232204	0.969061
-0.245695	0.971106
-0.259187	0.97303
-0.272678	0.974789
-0.286169	0.976423
-0.299661	0.977922
-0.313152	0.979284
-0.326644	0.980634
-0.340135	0.981773
-0.353627	0.982779
-0.367118	0.983647
-0.380609	0.984434
-0.394101	0.985177
-0.407592	0.985879
-0.421084	0.98657
-0.434575	0.987164
-0.448067	0.987742
-0.461558	0.988366
-0.475049	0.988908
-0.488541	0.98942
-0.502032	0.989904
-0.515524	0.990392
-0.529015	0.990898
-0.542507	0.991346
-0.555998	0.991802
-0.569489	0.992204
-0.582981	0.992571
-0.596472	0.992998
-0.609964	0.993376
-0.623455	0.993711
-0.636947	0.994106
-0.650438	0.994422
-0.663929	0.994735
-0.677421	0.995047
-0.690912	0.99533
-0.704404	0.99558
-0.717895	0.995802
-0.731387	0.996016
-0.744878	0.996259
-0.758370	0.996499
-0.771861	0.99672
-0.785352	0.996884
-0.798844	0.997089
-0.812335	0.997285
-0.825827	0.997461
-0.839318	0.997629
-0.852810	0.997772
-0.866301	0.997912
-0.879792	0.998057
-0.893284	0.998178
-0.906775	0.998267
-0.920267	0.998368
-0.933758	0.998449
-0.947250	0.998524
-0.960741	0.998592
-0.974232	0.998665
-0.987724	0.998723
-1.001215	0.998773
-1.014707	0.998829
-1.028198	0.998878
-1.041690	0.998944
-1.055181	0.998989
-1.068672	0.999043
-1.082164	0.999099
-1.095655	0.999137
-1.109147	0.999174
-1.122638	0.999221
-1.136130	0.999268
-1.149621	0.999312
-1.163112	0.999344
-1.176604	0.999373
-1.190095	0.999412
-1.203587	0.999442
-1.217078	0.999477
-1.230570	0.999509
-1.244061	0.999541
-1.257552	0.999565
-1.271044	0.999589
-1.284535	0.99961
-1.298027	0.999644
-1.311518	0.999669
-1.325010	0.999693
-1.338501	0.999721
-1.351992	0.99975
-1.365484	0.999775
-1.378975	0.999795
-1.392467	0.999812
-1.405958	0.999833
-1.419450	0.999855
-1.432941	0.999872
-1.446433	0.999884
-1.459924	0.999897
-1.473415	0.99991
-1.486907	0.999917
-1.500398	0.999928
-1.513890	0.999938
-1.527381	0.999943
-1.540873	0.99995
-1.554364	0.999956
-1.567855	0.999961
-1.581347	0.999965
-1.594838	0.999971
-1.608330	0.999974
-1.621821	0.999978
-1.635313	0.999979
-1.648804	0.999982
-1.662295	0.999988
-1.675787	0.999991
-1.689278	0.999992
-1.702770	0.999994
-1.716261	0.999994
-1.729753	0.999995
-1.743244	0.999996
-1.756735	0.999998
-1.770227	0.999999
-1.851175	0.999999
-1.864667	1
&
23.094481	6.51561e-17
23.080990	6.64264e-17
23.067498	6.77215e-17
23.054007	6.90418e-17
23.040515	7.03879e-17
23.027024	7.17603e-17
23.013533	7.31594e-17
23.000041	7.45858e-17
22.986550	7.604e-17
22.973058	7.75226e-17
22.959567	7.90341e-17
22.946075	8.05751e-17
22.932584	8.21462e-17
22.919093	8.37479e-17
22.905601	8.53808e-17
22.892110	8.70456e-17
22.878618	8.87429e-17
22.865127	9.04732e-17
22.851635	9.22373e-17
22.838144	9.40359e-17
22.824653	9.58695e-17
22.811161	9.77389e-17
22.797670	9.96447e-17
22.784178	1.01588e-16
22.770687	1.03569e-16
22.757195	1.05588e-16
22.743704	1.07647e-16
22.730213	1.09746e-16
22.716721	1.11886e-16
22.703230	1.14068e-16
22.689738	1.16293e-16
22.676247	1.1856e-16
22.662755	1.20872e-16
22.649264	1.2323e-16
22.635773	1.25633e-16
22.622281	1.28083e-16
22.608790	1.3058e-16
22.595298	1.33127e-16
22.581807	1.35723e-16
22.568315	1.3837e-16
22.554824	1.41069e-16
22.541332	1.4382e-16
22.527841	1.46625e-16
22.514350	1.49484e-16
22.500858	1.52399e-16
22.487367	1.55372e-16
22.473875	1.58402e-16
22.460384	1.61491e-16
22.446892	1.64641e-16
22.433401	1.67852e-16
22.419910	1.71125e-16
22.406418	1.74463e-16
22.392927	1.77866e-16
22.379435	1.81335e-16
22.365944	1.84871e-16
22.352452	1.88477e-16
22.338961	1.92153e-16
22.325470	1.95901e-16
22.311978	1.99722e-16
22.298487	2.03618e-16
22.284995	2.07589e-16
22.271504	2.11638e-16
22.258012	2.15766e-16
22.244521	2.19975e-16
22.231030	2.24266e-16
22.217538	2.2864e-16
22.204047	2.331e-16
22.190555	2.37647e-16
22.177064	2.42283e-16
22.163572	2.47009e-16
22.150081	2.51827e-16
22.136590	2.56739e-16
22.123098	2.61747e-16
22.109607	2.66853e-16
22.096115	2.72059e-16
22.082624	2.77366e-16
22.069132	2.82776e-16
22.055641	2.88293e-16
22.042150	2.93917e-16
22.028658	2.9965e-16
22.015167	3.05496e-16
22.001675	3.11456e-16
21.988184	3.17532e-16
21.974692	3.23726e-16
21.961201	3.30042e-16
21.947710	3.3648e-16
21.934218	3.43045e-16
21.920727	3.49737e-16
21.907235	3.5656e-16
21.893744	3.63517e-16
21.880252	3.70609e-16
21.866761	3.77839e-16
21.853269	3.85211e-16
21.839778	3.92726e-16
21.826287	4.00388e-16
21.812795	4.082e-16
21.799304	4.16164e-16
21.785812	4.24284e-16
21.772321	4.32562e-16
21.758829	4.41002e-16
21.745338	4.49606e-16
21.731847	4.58379e-16
21.718355	4.67322e-16
21.704864	4.7644e-16
21.691372	4.85737e-16
21.677881	4.95214e-16
21.664389	5.04877e-16
21.650898	5.14728e-16
21.637407	5.24772e-16
21.623915	5.35011e-16
21.610424	5.45451e-16
21.596932	5.56094e-16
21.583441	5.66945e-16
21.569949	5.78008e-16
21.556458	5.89287e-16
21.542967	6.00786e-16
21.529475	6.1251e-16
21.515984	6.24462e-16
21.502492	6.36648e-16
21.489001	6.49072e-16
21.475509	6.61738e-16
21.462018	6.74652e-16
21.448527	6.87817e-16
21.435035	7.0124e-16
21.421544	7.14925e-16
21.408052	7.28876e-16
21.394561	7.43101e-16
21.381069	7.57603e-16
21.367578	7.72388e-16
21.354087	7.87462e-16
21.340595	8.0283e-16
21.327104	8.18498e-16
21.313612	8.34472e-16
21.300121	8.50758e-16
21.286629	8.67362e-16
21.273138	8.8429e-16
21.259647	9.01549e-16
21.246155	9.19144e-16
21.232664	9.37084e-16
21.219172	9.55373e-16
21.205681	9.7402e-16
21.192189	9.93031e-16
21.178698	1.01241e-15
21.165206	1.03217e-15
21.151715	1.05232e-15
21.138224	1.07286e-15
21.124732	1.0938e-15
21.111241	1.11515e-15
21.097749	1.13692e-15
21.084258	1.15911e-15
21.070766	1.18173e-15
21.057275	1.2048e-15
21.043784	1.22832e-15
21.030292	1.25229e-15
21.016801	1.27674e-15
21.003309	1.30166e-15
20.989818	1.32707e-15
20.976326	1.35298e-15
20.962835	1.37939e-15
20.949344	1.40631e-15
20.935852	1.43377e-15
20.922361	1.46175e-15
20.908869	1.49029e-15
20.895378	1.51938e-15
20.881886	1.54904e-15
20.868395	1.57928e-15
20.854904	1.61012e-15
20.841412	1.64155e-15
20.827921	1.6736e-15
20.814429	1.70627e-15
20.800938	1.73958e-15
20.787446	1.77354e-15
20.773955	1.80817e-15
20.760464	1.84347e-15
20.746972	1.87946e-15
20.733481	1.91615e-15
20.719989	1.95356e-15
20.706498	1.99171e-15
20.693006	2.03059e-15
20.679515	2.07024e-15
20.666024	2.11066e-15
20.652532	2.15187e-15
20.639041	2.19388e-15
20.625549	2.23672e-15
20.612058	2.28039e-15
20.598566	2.32492e-15
20.585075	2.37031e-15
20.571584	2.4166e-15
20.558092	2.46378e-15
20.544601	2.51189e-15
20.531109	2.56094e-15
20.517618	2.61095e-15
20.504126	2.66193e-15
20.490635	2.71391e-15
20.477143	2.7669e-15
20.463652	2.82093e-15
20.450161	2.87602e-15
20.436669	2.93218e-15
20.423178	2.98944e-15
20.409686	3.04782e-15
20.396195	3.10734e-15
20.382703	3.16802e-15
20.369212	3.22989e-15
20.355721	3.29296e-15
20.342229	3.35727e-15
20.328738	3.42283e-15
20.315246	3.48968e-15
20.301755	3.55783e-15
20.288263	3.62731e-15
20.274772	3.69816e-15
20.261281	3.77038e-15
20.247789	3.84402e-15
20.234298	3.91909e-15
20.220806	3.99563e-15
20.207315	4.07367e-15
20.193823	4.15324e-15
20.180332	4.23435e-15
20.166841	4.31706e-15
20.153349	4.40137e-15
20.139858	4.48734e-15
20.126366	4.57499e-15
20.112875	4.66435e-15
20.099383	4.75545e-15
20.085892	4.84834e-15
20.072401	4.94304e-15
20.058909	5.03959e-15
20.045418	5.13803e-15
20.031926	5.23839e-15
20.018435	5.34072e-15
20.004943	5.44504e-15
19.991452	5.5514e-15
19.977961	5.65984e-15
19.964469	5.7704e-15
19.950978	5.88313e-15
19.937486	5.99805e-15
19.923995	6.11522e-15
19.910503	6.23468e-15
19.897012	6.35648e-15
19.883521	6.48065e-15
19.870029	6.60726e-15
19.856538	6.73634e-15
19.843046	6.86794e-15
19.829555	7.00211e-15
19.816063	7.13891e-15
19.802572	7.27837e-15
19.789080	7.42057e-15
19.775589	7.56555e-15
19.762098	7.71336e-15
19.748606	7.86405e-15
19.735115	8.0177e-15
19.721623	8.17435e-15
19.708132	8.33406e-15
19.694640	8.49689e-15
19.681149	8.6629e-15
19.667658	8.83216e-15
19.654166	9.00473e-15
19.640675	9.18068e-15
19.627183	9.36006e-15
19.613692	9.54295e-15
19.600200	9.72941e-15
19.586709	9.91952e-15
19.573218	1.01133e-14
19.559726	1.0311e-14
19.546235	1.05124e-14
19.532743	1.07179e-14
19.519252	1.09273e-14
19.505760	1.11408e-14
19.492269	1.13585e-14
19.478778	1.15805e-14
19.465286	1.18068e-14
19.451795	1.20375e-14
19.438303	1.22728e-14
19.424812	1.25126e-14
19.411320	1.27571e-14
19.397829	1.30064e-14
19.384338	1.32606e-14
19.370846	1.35198e-14
19.357355	1.3784e-14
19.343863	1.40534e-14
19.330372	1.4328e-14
19.316880	1.4608e-14
19.303389	1.48935e-14
19.289898	1.51846e-14
19.276406	1.54814e-14
19.262915	1.5784e-14
19.249423	1.60925e-14
19.235932	1.6407e-14
19.222440	1.67277e-14
19.208949	1.70546e-14
19.195458	1.7388e-14
19.181966	1.77278e-14
19.168475	1.80744e-14
19.154983	1.84276e-14
19.141492	1.87878e-14
19.128000	1.91551e-14
19.114509	1.95295e-14
19.101017	1.99113e-14
19.087526	2.03005e-14
19.074035	2.06973e-14
19.060543	2.11019e-14
19.047052	2.15144e-14
19.033560	2.19349e-14
19.020069	2.23637e-14
19.006577	2.28009e-14
18.993086	2.32467e-14
18.979595	2.37011e-14
18.966103	2.41645e-14
18.952612	2.46369e-14
18.939120	2.51185e-14
18.925629	2.56096e-14
18.912137	2.61102e-14
18.898646	2.66207e-14
18.885155	2.71412e-14
18.871663	2.76718e-14
18.858172	2.82128e-14
18.844680	2.87644e-14
18.831189	2.93268e-14
18.817697	2.99002e-14
18.804206	3.04848e-14
18.790715	3.10808e-14
18.777223	3.16885e-14
18.763732	3.23081e-14
18.750240	3.29398e-14
18.736749	3.35839e-14
18.723257	3.42406e-14
18.709766	3.49101e-14
18.696275	3.55927e-14
18.682783	3.62887e-14
18.669292	3.69983e-14
18.655800	3.77218e-14
18.642309	3.84594e-14
18.628817	3.92115e-14
18.615326	3.99783e-14
18.601835	4.07601e-14
18.588343	4.15572e-14
18.574852	4.23698e-14
18.561360	4.31984e-14
18.547869	4.40432e-14
18.534377	4.49046e-14
18.520886	4.57827e-14
18.507395	4.66781e-14
18.493903	4.7591e-14
18.480412	4.85217e-14
18.466920	4.94707e-14
18.453429	5.04383e-14
18.439937	5.14247e-14
18.426446	5.24305e-14
18.412954	5.3456e-14
18.399463	5.45015e-14
18.385972	5.55675e-14
18.372480	5.66544e-14
18.358989	5.77625e-14
18.345497	5.88923e-14
18.332006	6.00442e-14
18.318514	6.12187e-14
18.305023	6.24162e-14
18.291532	6.36371e-14
18.278040	6.48819e-14
18.264549	6.6151e-14
18.251057	6.7445e-14
18.237566	6.87643e-14
18.224074	7.01095e-14
18.210583	7.1481e-14
18.197092	7.28793e-14
18.183600	7.4305e-14
18.170109	7.57586e-14
18.156617	7.72407e-14
18.143126	7.87518e-14
18.129634	8.02924e-14
18.116143	8.18632e-14
18.102652	8.34648e-14
18.089160	8.50977e-14
18.075669	8.67626e-14
18.062177	8.84601e-14
18.048686	9.01908e-14
18.035194	9.19554e-14
18.021703	9.37546e-14
18.008212	9.55889e-14
17.994720	9.74592e-14
17.981229	9.93661e-14
17.967737	1.0131e-13
17.954246	1.03293e-13
17.940754	1.05314e-13
17.927263	1.07374e-13
17.913772	1.09475e-13
17.900280	1.11618e-13
17.886789	1.13802e-13
17.873297	1.16029e-13
17.859806	1.18299e-13
17.846314	1.20614e-13
17.832823	1.22974e-13
17.819332	1.25381e-13
17.805840	1.27835e-13
17.792349	1.30336e-13
17.778857	1.32887e-13
17.765366	1.35487e-13
17.751874	1.38139e-13
17.738383	1.40842e-13
17.724891	1.43599e-13
17.711400	1.46409e-13
17.697909	1.49275e-13
17.684417	1.52196e-13
17.670926	1.55175e-13
17.657434	1.58212e-13
17.643943	1.61309e-13
17.630451	1.64466e-13
17.616960	1.67685e-13
17.603469	1.70967e-13
17.589977	1.74314e-13
17.576486	1.77725e-13
17.562994	1.81204e-13
17.549503	1.84751e-13
17.536011	1.88368e-13
17.522520	1.92055e-13
17.509029	1.95814e-13
17.495537	1.99647e-13
17.482046	2.03556e-13
17.468554	2.0754e-13
17.455063	2.11603e-13
17.441571	2.15746e-13
17.428080	2.19969e-13
17.414589	2.24275e-13
17.401097	2.28666e-13
17.387606	2.33143e-13
17.374114	2.37707e-13
17.360623	2.42361e-13
17.347131	2.47106e-13
17.333640	2.51944e-13
17.320149	2.56877e-13
17.306657	2.61906e-13
17.293166	2.67034e-13
17.279674	2.72262e-13
17.266183	2.77593e-13
17.252691	2.83028e-13
17.239200	2.8857e-13
17.225709	2.9422e-13
17.212217	2.99981e-13
17.198726	3.05855e-13
17.185234	3.11844e-13
17.171743	3.17951e-13
17.158251	3.24177e-13
17.144760	3.30525e-13
17.131269	3.36997e-13
17.117777	3.43597e-13
17.104286	3.50325e-13
17.090794	3.57186e-13
17.077303	3.64181e-13
17.063811	3.71313e-13
17.050320	3.78585e-13
17.036828	3.85999e-13
17.023337	3.93559e-13
17.009846	4.01267e-13
16.996354	4.09126e-13
16.982863	4.17138e-13
16.969371	4.25308e-13
16.955880	4.33639e-13
16.942388	4.42132e-13
16.928897	4.50792e-13
16.915406	4.59621e-13
16.901914	4.68624e-13
16.888423	4.77803e-13
16.874931	4.87162e-13
16.861440	4.96705e-13
16.847948	5.06434e-13
16.834457	5.16355e-13
16.820966	5.2647e-13
16.807474	5.36783e-13
16.793983	5.47298e-13
16.780491	5.58019e-13
16.767000	5.68951e-13
16.753508	5.80097e-13
16.740017	5.91461e-13
16.726526	6.03048e-13
16.713034	6.14863e-13
16.699543	6.26909e-13
16.686051	6.39191e-13
16.672560	6.51714e-13
16.659068	6.64483e-13
16.645577	6.77502e-13
16.632086	6.90776e-13
16.618594	7.04311e-13
16.605103	7.1811e-13
16.591611	7.32181e-13
16.578120	7.46527e-13
16.564628	7.61155e-13
16.551137	7.7607e-13
16.537646	7.91277e-13
16.524154	8.06782e-13
16.510663	8.22591e-13
16.497171	8.38711e-13
16.483680	8.55146e-13
16.470188	8.71904e-13
16.456697	8.88991e-13
16.443206	9.06412e-13
16.429714	9.24176e-13
16.416223	9.42287e-13
16.402731	9.60754e-13
16.389240	9.79583e-13
16.375748	9.98782e-13
16.362257	1.01836e-12
16.348765	1.03832e-12
16.335274	1.05867e-12
16.321783	1.07942e-12
16.308291	1.10057e-12
16.294800	1.12214e-12
16.281308	1.14414e-12
16.267817	1.16657e-12
16.254325	1.18943e-12
16.240834	1.21275e-12
16.227343	1.23652e-12
16.213851	1.26076e-12
16.200360	1.28547e-12
16.186868	1.31067e-12
16.173377	1.33636e-12
16.159885	1.36256e-12
16.146394	1.38927e-12
16.132903	1.41651e-12
16.119411	1.44428e-12
16.105920	1.47259e-12
16.092428	1.50146e-12
16.078937	1.5309e-12
16.065445	1.56091e-12
16.051954	1.59152e-12
16.038463	1.62272e-12
16.024971	1.65454e-12
16.011480	1.68698e-12
15.997988	1.72006e-12
15.984497	1.75378e-12
15.971005	1.78817e-12
15.957514	1.82323e-12
15.944023	1.85898e-12
15.930531	1.89544e-12
15.917040	1.9326e-12
15.903548	1.9705e-12
15.890057	2.00914e-12
15.876565	2.04854e-12
15.863074	2.08872e-12
15.849583	2.12968e-12
15.836091	2.17144e-12
15.822600	2.21403e-12
15.809108	2.25745e-12
15.795617	2.30172e-12
15.782125	2.34687e-12
15.768634	2.3929e-12
15.755143	2.43983e-12
15.741651	2.48768e-12
15.728160	2.53647e-12
15.714668	2.58623e-12
15.701177	2.63695e-12
15.687685	2.68868e-12
15.674194	2.74142e-12
15.660702	2.79519e-12
15.647211	2.85002e-12
15.633720	2.90593e-12
15.620228	2.96293e-12
15.606737	3.02105e-12
15.593245	3.08032e-12
15.579754	3.14075e-12
15.566262	3.20236e-12
15.552771	3.26519e-12
15.539280	3.32925e-12
15.525788	3.39456e-12
15.512297	3.46116e-12
15.498805	3.52907e-12
15.485314	3.59831e-12
15.471822	3.66891e-12
15.458331	3.7409e-12
15.444840	3.8143e-12
15.431348	3.88914e-12
15.417857	3.96545e-12
15.404365	4.04326e-12
15.390874	4.1226e-12
15.377382	4.2035e-12
15.363891	4.28598e-12
15.350400	4.37009e-12
15.336908	4.45585e-12
15.323417	4.54329e-12
15.309925	4.63245e-12
15.296434	4.72336e-12
15.282942	4.81606e-12
15.269451	4.91057e-12
15.255960	5.00695e-12
15.242468	5.10522e-12
15.228977	5.20542e-12
15.215485	5.30758e-12
15.201994	5.41176e-12
15.188502	5.51798e-12
15.175011	5.62629e-12
15.161520	5.73672e-12
15.148028	5.84933e-12
15.134537	5.96415e-12
15.121045	6.08122e-12
15.107554	6.20059e-12
15.094062	6.32231e-12
15.080571	6.44643e-12
15.067080	6.57298e-12
15.053588	6.70201e-12
15.040097	6.83359e-12
15.026605	6.96775e-12
15.013114	7.10454e-12
14.999622	7.24402e-12
14.986131	7.38625e-12
14.972639	7.53127e-12
14.959148	7.67914e-12
14.945657	7.82991e-12
14.932165	7.98365e-12
14.918674	8.14041e-12
14.905182	8.30026e-12
14.891691	8.46324e-12
14.878199	8.62943e-12
14.864708	8.79888e-12
14.851217	8.97166e-12
14.837725	9.14785e-12
14.824234	9.32749e-12
14.810742	9.51067e-12
14.797251	9.69744e-12
14.783759	9.88789e-12
14.770268	1.00821e-11
14.756777	1.02801e-11
14.743285	1.0482e-11
14.729794	1.06879e-11
14.716302	1.08978e-11
14.702811	1.11118e-11
14.689319	1.13301e-11
14.675828	1.15526e-11
14.662337	1.17796e-11
14.648845	1.2011e-11
14.635354	1.22469e-11
14.621862	1.24875e-11
14.608371	1.27328e-11
14.594879	1.29829e-11
14.581388	1.32379e-11
14.567897	1.3498e-11
14.554405	1.37632e-11
14.540914	1.40336e-11
14.527422	1.43093e-11
14.513931	1.45904e-11
14.500439	1.48771e-11
14.486948	1.51694e-11
14.473457	1.54674e-11
14.459965	1.57714e-11
14.446474	1.60813e-11
14.432982	1.63972e-11
14.419491	1.67194e-11
14.405999	1.7048e-11
14.392508	1.7383e-11
14.379017	1.77246e-11
14.365525	1.80729e-11
14.352034	1.84281e-11
14.338542	1.87902e-11
14.325051	1.91595e-11
14.311559	1.9536e-11
14.298068	1.992e-11
14.284576	2.03115e-11
14.271085	2.07107e-11
14.257594	2.11178e-11
14.244102	2.15328e-11
14.230611	2.19561e-11
14.217119	2.23877e-11
14.203628	2.28277e-11
14.190136	2.32764e-11
14.176645	2.3734e-11
14.163154	2.42006e-11
14.149662	2.46763e-11
14.136171	2.51614e-11
14.122679	2.56561e-11
14.109188	2.61604e-11
14.095696	2.66748e-11
14.082205	2.71992e-11
14.068714	2.77339e-11
14.055222	2.82792e-11
14.041731	2.88352e-11
14.028239	2.94022e-11
14.014748	2.99803e-11
14.001256	3.05698e-11
13.987765	3.11709e-11
13.974274	3.17839e-11
13.960782	3.24089e-11
13.947291	3.30462e-11
13.933799	3.36961e-11
13.920308	3.43587e-11
13.906816	3.50344e-11
13.893325	3.57234e-11
13.879834	3.6426e-11
13.866342	3.71424e-11
13.852851	3.78729e-11
13.839359	3.86178e-11
13.825868	3.93774e-11
13.812376	4.01519e-11
13.798885	4.09417e-11
13.785394	4.1747e-11
13.771902	4.25682e-11
13.758411	4.34056e-11
13.744919	4.42595e-11
13.731428	4.51301e-11
13.717936	4.6018e-11
13.704445	4.69233e-11
13.690954	4.78464e-11
13.677462	4.87877e-11
13.663971	4.97476e-11
13.650479	5.07264e-11
13.636988	5.17244e-11
13.623496	5.27422e-11
13.610005	5.37799e-11
13.596513	5.48381e-11
13.583022	5.59172e-11
13.569531	5.70175e-11
13.556039	5.81395e-11
13.542548	5.92836e-11
13.529056	6.04503e-11
13.515565	6.16399e-11
13.502073	6.2853e-11
13.488582	6.409e-11
13.475091	6.53513e-11
13.461599	6.66375e-11
13.448108	6.79491e-11
13.434616	6.92865e-11
13.421125	7.06503e-11
13.407633	7.20409e-11
13.394142	7.3459e-11
13.380651	7.4905e-11
13.367159	7.63795e-11
13.353668	7.7883e-11
13.340176	7.94162e-11
13.326685	8.09796e-11
13.313193	8.25739e-11
13.299702	8.41996e-11
13.286211	8.58573e-11
13.272719	8.75477e-11
13.259228	8.92714e-11
13.245736	9.10291e-11
13.232245	9.28214e-11
13.218753	9.46491e-11
13.205262	9.65129e-11
13.191771	9.84134e-11
13.178279	1.00351e-10
13.164788	1.02327e-10
13.151296	1.04343e-10
13.137805	1.06397e-10
13.124313	1.08493e-10
13.110822	1.1063e-10
13.097331	1.12808e-10
13.083839	1.1503e-10
13.070348	1.17296e-10
13.056856	1.19606e-10
13.043365	1.21962e-10
13.029873	1.24365e-10
13.016382	1.26814e-10
13.002891	1.29312e-10
12.989399	1.3186e-10
12.975908	1.34457e-10
12.962416	1.37106e-10
12.948925	1.39807e-10
12.935433	1.42562e-10
12.921942	1.4537e-10
12.908450	1.48235e-10
12.894959	1.51155e-10
12.881468	1.54134e-10
12.867976	1.57171e-10
12.854485	1.60268e-10
12.840993	1.63426e-10
12.827502	1.66646e-10
12.814010	1.6993e-10
12.800519	1.73279e-10
12.787028	1.76694e-10
12.773536	1.80176e-10
12.760045	1.83727e-10
12.746553	1.87348e-10
12.733062	1.91041e-10
12.719570	1.94806e-10
12.706079	1.98646e-10
12.692588	2.02561e-10
12.679096	2.06554e-10
12.665605	2.10626e-10
12.652113	2.14778e-10
12.638622	2.19012e-10
12.625130	2.2333e-10
12.611639	2.27732e-10
12.598148	2.32222e-10
12.584656	2.36801e-10
12.571165	2.4147e-10
12.557673	2.46231e-10
12.544182	2.51086e-10
12.530690	2.56037e-10
12.517199	2.61085e-10
12.503708	2.66234e-10
12.490216	2.71484e-10
12.476725	2.76837e-10
12.463233	2.82297e-10
12.449742	2.87864e-10
12.436250	2.93542e-10
12.422759	2.99331e-10
12.409268	3.05235e-10
12.395776	3.11255e-10
12.382285	3.17395e-10
12.368793	3.23655e-10
12.355302	3.3004e-10
12.341810	3.3655e-10
12.328319	3.43189e-10
12.314828	3.49959e-10
12.301336	3.56864e-10
12.287845	3.63904e-10
12.274353	3.71084e-10
12.260862	3.78405e-10
12.247370	3.85871e-10
12.233879	3.93485e-10
12.220387	4.01249e-10
12.206896	4.09167e-10
12.193405	4.17241e-10
12.179913	4.25474e-10
12.166422	4.33871e-10
12.152930	4.42433e-10
12.139439	4.51165e-10
12.125947	4.60069e-10
12.112456	4.6915e-10
12.098965	4.78409e-10
12.085473	4.87852e-10
12.071982	4.97482e-10
12.058490	5.07302e-10
12.044999	5.17316e-10
12.031507	5.27528e-10
12.018016	5.37942e-10
12.004525	5.48562e-10
11.991033	5.59392e-10
11.977542	5.70436e-10
11.964050	5.81699e-10
11.950559	5.93184e-10
11.937067	6.04896e-10
11.923576	6.16841e-10
11.910085	6.29021e-10
11.896593	6.41442e-10
11.883102	6.54109e-10
11.869610	6.67027e-10
11.856119	6.802e-10
11.842627	6.93634e-10
11.829136	7.07333e-10
11.815645	7.21304e-10
11.802153	7.35551e-10
11.788662	7.5008e-10
11.775170	7.64896e-10
11.761679	7.80006e-10
11.748187	7.95415e-10
11.734696	8.11128e-10
11.721205	8.27153e-10
11.707713	8.43494e-10
11.694222	8.60159e-10
11.680730	8.77154e-10
11.667239	8.94485e-10
11.653747	9.1216e-10
11.640256	9.30184e-10
11.626765	9.48565e-10
11.613273	9.6731e-10
11.599782	9.86426e-10
11.586290	1.00592e-09
11.572799	1.0258e-09
11.559307	1.04607e-09
11.545816	1.06675e-09
11.532324	1.08784e-09
11.518833	1.10934e-09
11.505342	1.13127e-09
11.491850	1.15363e-09
11.478359	1.17643e-09
11.464867	1.19969e-09
11.451376	1.22341e-09
11.437884	1.2476e-09
11.424393	1.27226e-09
11.410902	1.29742e-09
11.397410	1.32307e-09
11.383919	1.34923e-09
11.370427	1.37591e-09
11.356936	1.40312e-09
11.343444	1.43087e-09
11.329953	1.45917e-09
11.316462	1.48803e-09
11.302970	1.51746e-09
11.289479	1.54747e-09
11.275987	1.57808e-09
11.262496	1.60929e-09
11.249004	1.64113e-09
11.235513	1.67359e-09
11.222022	1.7067e-09
11.208530	1.74046e-09
11.195039	1.7749e-09
11.181547	1.81001e-09
11.168056	1.84582e-09
11.154564	1.88235e-09
11.141073	1.91959e-09
11.127582	1.95758e-09
11.114090	1.99632e-09
11.100599	2.03582e-09
11.087107	2.07611e-09
11.073616	2.1172e-09
11.060124	2.1591e-09
11.046633	2.20184e-09
11.033142	2.24542e-09
11.019650	2.28987e-09
11.006159	2.33519e-09
10.992667	2.38142e-09
10.979176	2.42857e-09
10.965684	2.47664e-09
10.952193	2.52568e-09
10.938702	2.57568e-09
10.925210	2.62668e-09
10.911719	2.67869e-09
10.898227	2.73173e-09
10.884736	2.78583e-09
10.871244	2.841e-09
10.857753	2.89726e-09
10.844261	2.95464e-09
10.830770	3.01316e-09
10.817279	3.07284e-09
10.803787	3.13371e-09
10.790296	3.19578e-09
10.776804	3.25908e-09
10.763313	3.32365e-09
10.749821	3.38949e-09
10.736330	3.45664e-09
10.722839	3.52513e-09
10.709347	3.59497e-09
10.695856	3.6662e-09
10.682364	3.73885e-09
10.668873	3.81294e-09
10.655381	3.8885e-09
10.641890	3.96556e-09
10.628399	4.04415e-09
10.614907	4.1243e-09
10.601416	4.20605e-09
10.587924	4.28942e-09
10.574433	4.37444e-09
10.560941	4.46116e-09
10.547450	4.54959e-09
10.533959	4.63979e-09
10.520467	4.73177e-09
10.506976	4.82559e-09
10.493484	4.92127e-09
10.479993	5.01885e-09
10.466501	5.11837e-09
10.453010	5.21987e-09
10.439519	5.32338e-09
10.426027	5.42896e-09
10.412536	5.53663e-09
10.399044	5.64644e-09
10.385553	5.75844e-09
10.372061	5.87266e-09
10.358570	5.98916e-09
10.345079	6.10797e-09
10.331587	6.22914e-09
10.318096	6.35273e-09
10.304604	6.47877e-09
10.291113	6.60731e-09
10.277621	6.73842e-09
10.264130	6.87213e-09
10.250639	7.00851e-09
10.237147	7.14759e-09
10.223656	7.28944e-09
10.210164	7.43412e-09
10.196673	7.58167e-09
10.183181	7.73216e-09
10.169690	7.88565e-09
10.156198	8.04219e-09
10.142707	8.20184e-09
10.129216	8.36468e-09
10.115724	8.53075e-09
10.102233	8.70013e-09
10.088741	8.87288e-09
10.075250	9.04907e-09
10.061758	9.22877e-09
10.048267	9.41204e-09
10.034776	9.59897e-09
10.021284	9.78962e-09
10.007793	9.98406e-09
9.994301	1.01824e-08
9.980810	1.03846e-08
9.967318	1.05909e-08
9.953827	1.08013e-08
9.940336	1.10159e-08
9.926844	1.12348e-08
9.913353	1.1458e-08
9.899861	1.16857e-08
9.886370	1.19179e-08
9.872878	1.21548e-08
9.859387	1.23963e-08
9.845896	1.26427e-08
9.832404	1.2894e-08
9.818913	1.31503e-08
9.805421	1.34117e-08
9.791930	1.36783e-08
9.778438	1.39502e-08
9.764947	1.42276e-08
9.751456	1.45105e-08
9.737964	1.4799e-08
9.724473	1.50933e-08
9.710981	1.53934e-08
9.697490	1.56995e-08
9.683998	1.60118e-08
9.670507	1.63302e-08
9.657016	1.6655e-08
9.643524	1.69863e-08
9.630033	1.73242e-08
9.616541	1.76689e-08
9.603050	1.80204e-08
9.589558	1.83789e-08
9.576067	1.87446e-08
9.562576	1.91176e-08
9.549084	1.9498e-08
9.535593	1.98861e-08
9.522101	2.02818e-08
9.508610	2.06855e-08
9.495118	2.10972e-08
9.481627	2.15172e-08
9.468135	2.19455e-08
9.454644	2.23824e-08
9.441153	2.2828e-08
9.427661	2.32825e-08
9.414170	2.37461e-08
9.400678	2.42189e-08
9.387187	2.47012e-08
9.373695	2.51932e-08
9.360204	2.56949e-08
9.346713	2.62067e-08
9.333221	2.67287e-08
9.319730	2.72611e-08
9.306238	2.78042e-08
9.292747	2.83581e-08
9.279255	2.89231e-08
9.265764	2.94994e-08
9.252273	3.00872e-08
9.238781	3.06868e-08
9.225290	3.12983e-08
9.211798	3.19221e-08
9.198307	3.25584e-08
9.184815	3.32073e-08
9.171324	3.38693e-08
9.157833	3.45445e-08
9.144341	3.52332e-08
9.130850	3.59357e-08
9.117358	3.66522e-08
9.103867	3.73831e-08
9.090375	3.81285e-08
9.076884	3.8889e-08
9.063393	3.96646e-08
9.049901	4.04557e-08
9.036410	4.12627e-08
9.022918	4.20858e-08
9.009427	4.29254e-08
8.995935	4.37819e-08
8.982444	4.46554e-08
8.968953	4.55465e-08
8.955461	4.64554e-08
8.941970	4.73825e-08
8.928478	4.83282e-08
8.914987	4.92928e-08
8.901495	5.02767e-08
8.888004	5.12804e-08
8.874513	5.23041e-08
8.861021	5.33484e-08
8.847530	5.44136e-08
8.834038	5.55001e-08
8.820547	5.66084e-08
8.807055	5.7739e-08
8.793564	5.88922e-08
8.780072	6.00685e-08
8.766581	6.12684e-08
8.753090	6.24923e-08
8.739598	6.37408e-08
8.726107	6.50144e-08
8.712615	6.63134e-08
8.699124	6.76386e-08
8.685632	6.89903e-08
8.672141	7.03691e-08
8.658650	7.17756e-08
8.645158	7.32104e-08
8.631667	7.46739e-08
8.618175	7.61668e-08
8.604684	7.76896e-08
8.591192	7.9243e-08
8.577701	8.08276e-08
8.564210	8.2444e-08
8.550718	8.40929e-08
8.537227	8.57749e-08
8.523735	8.74907e-08
8.510244	8.92409e-08
8.496752	9.10263e-08
8.483261	9.28475e-08
8.469770	9.47053e-08
8.456278	9.66005e-08
8.442787	9.85337e-08
8.429295	1.00506e-07
8.415804	1.02518e-07
8.402312	1.0457e-07
8.388821	1.06663e-07
8.375330	1.08799e-07
8.361838	1.10977e-07
8.348347	1.13199e-07
8.334855	1.15466e-07
8.321364	1.17779e-07
8.307872	1.20138e-07
8.294381	1.22544e-07
8.280890	1.24999e-07
8.267398	1.27504e-07
8.253907	1.30058e-07
8.240415	1.32664e-07
8.226924	1.35323e-07
8.213432	1.38035e-07
8.199941	1.40802e-07
8.186450	1.43624e-07
8.172958	1.46504e-07
8.159467	1.49441e-07
8.145975	1.52437e-07
8.132484	1.55494e-07
8.118992	1.58612e-07
8.105501	1.61793e-07
8.092009	1.65039e-07
8.078518	1.68349e-07
8.065027	1.71727e-07
8.051535	1.75172e-07
8.038044	1.78687e-07
8.024552	1.82273e-07
8.011061	1.85931e-07
7.997569	1.89663e-07
7.984078	1.9347e-07
7.970587	1.97354e-07
7.957095	2.01316e-07
7.943604	2.05358e-07
7.930112	2.09482e-07
7.916621	2.13689e-07
7.903129	2.17981e-07
7.889638	2.22359e-07
7.876147	2.26826e-07
7.862655	2.31383e-07
7.849164	2.36033e-07
7.835672	2.40776e-07
7.822181	2.45615e-07
7.808689	2.50551e-07
7.795198	2.55587e-07
7.781707	2.60725e-07
7.768215	2.65967e-07
7.754724	2.71315e-07
7.741232	2.76771e-07
7.727741	2.82337e-07
7.714249	2.88016e-07
7.700758	2.9381e-07
7.687267	2.99721e-07
7.673775	3.05751e-07
7.660284	3.11903e-07
7.646792	3.1818e-07
7.633301	3.24584e-07
7.619809	3.31118e-07
7.606318	3.37783e-07
7.592827	3.44584e-07
7.579335	3.51522e-07
7.565844	3.58601e-07
7.552352	3.65823e-07
7.538861	3.73192e-07
7.525369	3.80709e-07
7.511878	3.8838e-07
7.498386	3.96205e-07
7.484895	4.04189e-07
7.471404	4.12335e-07
7.457912	4.20646e-07
7.444421	4.29126e-07
7.430929	4.37777e-07
7.417438	4.46604e-07
7.403946	4.5561e-07
7.390455	4.64799e-07
7.376964	4.74174e-07
7.363472	4.83739e-07
7.349981	4.93499e-07
7.336489	5.03457e-07
7.322998	5.13617e-07
7.309506	5.23983e-07
7.296015	5.34559e-07
7.282524	5.45351e-07
7.269032	5.56362e-07
7.255541	5.67596e-07
7.242049	5.79059e-07
7.228558	5.90755e-07
7.215066	6.02689e-07
7.201575	6.14865e-07
7.188084	6.27289e-07
7.174592	6.39965e-07
7.161101	6.529e-07
7.147609	6.66097e-07
7.134118	6.79563e-07
7.120626	6.93304e-07
7.107135	7.07323e-07
7.093644	7.21629e-07
7.080152	7.36225e-07
7.066661	7.51119e-07
7.053169	7.66317e-07
7.039678	7.81824e-07
7.026186	7.97647e-07
7.012695	8.13792e-07
6.999204	8.30267e-07
6.985712	8.47077e-07
6.972221	8.64231e-07
6.958729	8.81734e-07
6.945238	8.99594e-07
6.931746	9.17819e-07
6.918255	9.36415e-07
6.904764	9.55391e-07
6.891272	9.74755e-07
6.877781	9.94514e-07
6.864289	1.01468e-06
6.850798	1.03525e-06
6.837306	1.05625e-06
6.823815	1.07767e-06
6.810323	1.09953e-06
6.796832	1.12184e-06
6.783341	1.1446e-06
6.769849	1.16783e-06
6.756358	1.19154e-06
6.742866	1.21573e-06
6.729375	1.24042e-06
6.715883	1.26561e-06
6.702392	1.29131e-06
6.688901	1.31755e-06
6.675409	1.34432e-06
6.661918	1.37164e-06
6.648426	1.39951e-06
6.634935	1.42796e-06
6.621443	1.457e-06
6.607952	1.48662e-06
6.594461	1.51686e-06
6.580969	1.54772e-06
6.567478	1.57921e-06
6.553986	1.61134e-06
6.540495	1.64414e-06
6.527003	1.6776e-06
6.513512	1.71176e-06
6.500021	1.74662e-06
6.486529	1.78219e-06
6.473038	1.81849e-06
6.459546	1.85555e-06
6.446055	1.89336e-06
6.432563	1.93195e-06
6.419072	1.97133e-06
6.405581	2.01153e-06
6.392089	2.05255e-06
6.378598	2.09441e-06
6.365106	2.13714e-06
6.351615	2.18075e-06
6.338123	2.22526e-06
6.324632	2.27068e-06
6.311141	2.31704e-06
6.297649	2.36436e-06
6.284158	2.41265e-06
6.270666	2.46193e-06
6.257175	2.51224e-06
6.243683	2.56358e-06
6.230192	2.61598e-06
6.216701	2.66947e-06
6.203209	2.72406e-06
6.189718	2.77978e-06
6.176226	2.83665e-06
6.162735	2.89469e-06
6.149243	2.95394e-06
6.135752	3.01441e-06
6.122260	3.07613e-06
6.108769	3.13913e-06
6.095278	3.20343e-06
6.081786	3.26907e-06
6.068295	3.33606e-06
6.054803	3.40445e-06
6.041312	3.47425e-06
6.027820	3.5455e-06
6.014329	3.61822e-06
6.000838	3.69246e-06
5.987346	3.76823e-06
5.973855	3.84558e-06
5.960363	3.92454e-06
5.946872	4.00513e-06
5.933380	4.0874e-06
5.919889	4.17139e-06
5.906398	4.25711e-06
5.892906	4.34462e-06
5.879415	4.43396e-06
5.865923	4.52515e-06
5.852432	4.61824e-06
5.838940	4.71327e-06
5.825449	4.81027e-06
5.811958	4.90931e-06
5.798466	5.0104e-06
5.784975	5.11361e-06
5.771483	5.21897e-06
5.757992	5.32653e-06
5.744500	5.43633e-06
5.731009	5.54843e-06
5.717518	5.66287e-06
5.704026	5.77971e-06
5.690535	5.89898e-06
5.677043	6.02076e-06
5.663552	6.14508e-06
5.650060	6.272e-06
5.636569	6.40159e-06
5.623078	6.53389e-06
5.609586	6.66896e-06
5.596095	6.80687e-06
5.582603	6.94767e-06
5.569112	7.09142e-06
5.555620	7.2382e-06
5.542129	7.38806e-06
5.528638	7.54107e-06
5.515146	7.69729e-06
5.501655	7.8568e-06
5.488163	8.01967e-06
5.474672	8.18597e-06
5.461180	8.35577e-06
5.447689	8.52915e-06
5.434197	8.70619e-06
5.420706	8.88696e-06
5.407215	9.07154e-06
5.393723	9.26002e-06
5.380232	9.45249e-06
5.366740	9.64902e-06
5.353249	9.84971e-06
5.339757	1.00546e-05
5.326266	1.02639e-05
5.312775	1.04776e-05
5.299283	1.06958e-05
5.285792	1.09187e-05
5.272300	1.11463e-05
5.258809	1.13787e-05
5.245317	1.16161e-05
5.231826	1.18584e-05
5.218335	1.2106e-05
5.204843	1.23588e-05
5.191352	1.2617e-05
5.177860	1.28807e-05
5.164369	1.315e-05
5.150877	1.3425e-05
5.137386	1.3706e-05
5.123895	1.39929e-05
5.110403	1.42859e-05
5.096912	1.45852e-05
5.083420	1.48909e-05
5.069929	1.52031e-05
5.056437	1.55221e-05
5.042946	1.58478e-05
5.029455	1.61806e-05
5.015963	1.65205e-05
5.002472	1.68676e-05
4.988980	1.72223e-05
4.975489	1.75845e-05
4.961997	1.79546e-05
4.948506	1.83326e-05
4.935015	1.87188e-05
4.921523	1.91132e-05
4.908032	1.95162e-05
4.894540	1.99279e-05
4.881049	2.03485e-05
4.867557	2.07782e-05
4.854066	2.12172e-05
4.840575	2.16657e-05
4.827083	2.21239e-05
4.813592	2.2592e-05
4.800100	2.30704e-05
4.786609	2.35591e-05
4.773117	2.40584e-05
4.759626	2.45686e-05
4.746134	2.50899e-05
4.732643	2.56226e-05
4.719152	2.61669e-05
4.705660	2.6723e-05
4.692169	2.72914e-05
4.678677	2.78722e-05
4.665186	2.84657e-05
4.651694	2.90722e-05
4.638203	2.9692e-05
4.624712	3.03254e-05
4.611220	3.09728e-05
4.597729	3.16344e-05
4.584237	3.23106e-05
4.570746	3.30017e-05
4.557254	3.3708e-05
4.543763	3.443e-05
4.530272	3.51679e-05
4.516780	3.59222e-05
4.503289	3.66932e-05
4.489797	3.74814e-05
4.476306	3.8287e-05
4.462814	3.91106e-05
4.449323	3.99525e-05
4.435832	4.08133e-05
4.422340	4.16932e-05
4.408849	4.25928e-05
4.395357	4.35126e-05
4.381866	4.4453e-05
4.368374	4.54145e-05
4.354883	4.63977e-05
4.341392	4.7403e-05
4.327900	4.84309e-05
4.314409	4.94821e-05
4.300917	5.0557e-05
4.287426	5.16563e-05
4.273934	5.27805e-05
4.260443	5.39303e-05
4.246952	5.51062e-05
4.233460	5.63089e-05
4.219969	5.75391e-05
4.206477	5.87974e-05
4.192986	6.00846e-05
4.179494	6.14013e-05
4.166003	6.27483e-05
4.152512	6.41263e-05
4.139020	6.5536e-05
4.125529	6.69784e-05
4.112037	6.84542e-05
4.098546	6.99643e-05
4.085054	7.15095e-05
4.071563	7.30907e-05
4.058071	7.47088e-05
4.044580	7.63648e-05
4.031089	7.80597e-05
4.017597	7.97944e-05
4.004106	8.15701e-05
3.990614	8.33876e-05
3.977123	8.52482e-05
3.963631	8.7153e-05
3.950140	8.91032e-05
3.936649	9.10999e-05
3.923157	9.31444e-05
3.909666	9.52379e-05
3.896174	9.73818e-05
3.882683	9.95775e-05
3.869191	0.000101826
3.855700	0.00010413
3.842209	0.000106489
3.828717	0.000108907
3.815226	0.000111383
3.801734	0.000113921
3.788243	0.000116521
3.774751	0.000119186
3.761260	0.000121917
3.747769	0.000124716
3.734277	0.000127585
3.720786	0.000130527
3.707294	0.000133543
3.693803	0.000136635
3.680311	0.000139807
3.666820	0.00014306
3.653329	0.000146397
3.639837	0.00014982
3.626346	0.000153332
3.612854	0.000156936
3.599363	0.000160635
3.585871	0.000164432
3.572380	0.00016833
3.558889	0.000172332
3.545397	0.000176443
3.531906	0.000180665
3.518414	0.000185002
3.504923	0.000189459
3.491431	0.00019404
3.477940	0.000198749
3.464449	0.000203591
3.450957	0.000208571
3.437466	0.000213694
3.423974	0.000218966
3.410483	0.000224392
3.396991	0.000229979
3.383500	0.000235733
3.370008	0.000241662
3.356517	0.000247773
3.343026	0.000254075
3.329534	0.000260575
3.316043	0.000267283
3.302551	0.00027421
3.289060	0.000281366
3.275568	0.000288764
3.262077	0.000296415
3.248586	0.000304335
3.235094	0.00031254
3.221603	0.000321046
3.208111	0.000329874
3.194620	0.000339045
3.181128	0.000348583
3.167637	0.000358518
3.154146	0.00036888
3.140654	0.000379709
3.127163	0.000391049
3.113671	0.000402952
3.100180	0.000415485
3.086688	0.000428727
3.073197	0.000442783
3.059706	0.000457791
3.046214	0.000473939
3.032723	0.000491507
3.019231	0.000510942
3.005740	0.00053306
2.992248	0.000559799
&
```
