## Supplementary material for "All-at-once RNA folding with 3D motif prediction framed by evolutionary information": RF00400_SNORA28.cacofold.helixcov

```
# RMs = 4 L = 146

# RM_HELIX NESTED 12-22 34-44, nbp = 11 nbp_cov = 0
# pvals: 0.772965,0.437905,0.14659,0.547416,0.918794,0.45894,0.329975,0.480349,0.418317,0.185898,0.831486
# aggregated NONE
NESTED  :::::::::::<<<<<<<<<<<________>>>>>>>>>>>:::::::::::::::::::::::::::::::::::::::::::::::::::::::::::::::::::::::::::::::::::::
        ::::::::::::::::::::::::::::::::::::::::::::::::::::::::::::::::::::::::::::::::::::::::::::::::::::::::::::::::::::::::::::::

# RM_HELIX NESTED 53-57 64-74, nbp = 5 nbp_cov = 0
# pvals: 0.636787,0.329975,0.329975,0.329975,0.329975
# aggregated NONE
NESTED  ::::::::::::::::::::::::::::::::::::::::::::::::<<<<<____>>>>>::::::::::::::::::::::::::::::::::::::::::::::::::::::::::::::::
        ::::::::::::::::::::::::::::::::::::::::::::::::::::::::::::::::::::::::::::::::::::::::::::::::::::::::::::::::::::::::::::::

# RM_HELIX NESTED 92-104 114-127, nbp = 11 nbp_cov = 0
# pvals: 0.40099,0.547416,0.162711,0.329975,0.877613,0.744311,0.593733,0.547416,0.547416,0.0165333,0.329975
# aggregated NONE
NESTED  :::::::::::::::::::::::::::::::::::::::::::::::::::::::::::::::::::::::::::::<<<<<<<<<<<________>>>>>>>>>>>:::::::::::::::::::
        ::::::::::::::::::::::::::::::::::::::::::::::::::::::::::::::::::::::::::::::::::::::::::::::::::::::::::::::::::::::::::::::

# RM_HELIX NESTED 78-83 134-139, nbp = 6 nbp_cov = 0
# pvals: 0.900571,0.329975,0.329975,0.809632,0.329975,0.329975
# aggregated NONE
NESTED  :::::::::::::::::::::::::::::::::::::::::::::::::::::::::::::::<<<<<<____________________________________________>>>>>>:::::::
        ::::::::::::::::::::::::::::::::::::::::::::::::::::::::::::::::::::::::::::::::::::::::::::::::::::::::::::::::::::::::::::::
```
