## Supplementary material for "All-at-once RNA folding with 3D motif prediction framed by evolutionary information": RF00400_SNORA28.power

```
# Power analysis of given structure 
#
# Powertype = SINGLE SUBSTITUTIONS
# covary  left_pos      right_pos    substitutions      power
#----------------------------------------------------------------
          9		52		4		0.07
          10		51		2		0.00
          11		50		4		0.07
          12		44		3		0.02
          13		43		2		0.00
          14		42		8		0.24
          15		41		5		0.11
          17		39		4		0.07
          18		38		0		0.00
          19		37		3		0.02
          20		36		3		0.02
          21		35		7		0.20
          22		34		12		0.39
          78		139		9		0.28
          79		138		1		0.00
          80		137		0		0.00
          81		136		8		0.24
          82		135		0		0.00
          83		134		4		0.07
          84		133		4		0.07
          88		132		1		0.00
          89		131		2		0.00
          90		130		0		0.00
          93		127		2		0.00
          94		124		15		0.47
          95		123		1		0.00
          96		122		12		0.39
          103		117		5		0.11
          104		116		3		0.02
          105		115		3		0.02
          106		114		4		0.07
#
# BPAIRS 31
# avg substitutions per BP  4.2
# BPAIRS expected to covary 2.9 +/- 1.5
# BPAIRS observed to covary 0
#
```
