## Supplementary material for "All-at-once RNA folding with 3D motif prediction framed by evolutionary information": RF00400_SNORA28.surv

```
1.850000	0.0322581
0.950000	0.0645161
0.000000	0.16129
-0.050000	0.419355
-0.350000	0.483871
-0.400000	0.516129
-0.450000	0.580645
-0.500000	0.645161
-0.600000	0.677419
-0.650000	0.709677
-1.000000	0.774194
-1.050000	0.806452
-1.150000	0.83871
-1.250000	0.870968
-1.400000	0.903226
-1.500000	0.935484
-1.900000	0.967742
-2.500000	1
&
14.950000	0.000127486
14.200000	0.000254972
13.800000	0.000382458
10.950000	0.000509944
10.400000	0.00063743
10.250000	0.000764916
10.150000	0.000892402
9.800000	0.00101989
9.650000	0.00114737
9.350000	0.00127486
9.200000	0.00140235
9.100000	0.00165732
9.050000	0.0017848
8.850000	0.00191229
8.800000	0.00203978
8.750000	0.00216726
8.650000	0.00242223
8.550000	0.00254972
8.500000	0.00267721
8.400000	0.00305966
8.350000	0.00344212
8.300000	0.00395207
8.250000	0.00407955
8.200000	0.00433452
8.100000	0.00484447
7.950000	0.0054819
7.850000	0.00560938
7.750000	0.00586435
7.700000	0.00611933
7.650000	0.0063743
7.550000	0.00713921
7.500000	0.0072667
7.450000	0.00752167
7.400000	0.00790413
7.350000	0.00841407
7.300000	0.00866905
7.250000	0.00892402
7.200000	0.00930648
7.150000	0.00943396
7.100000	0.00956145
7.050000	0.0100714
7.000000	0.0104539
6.900000	0.0108363
6.850000	0.0113463
6.800000	0.0118562
6.750000	0.0119837
6.700000	0.0127486
6.650000	0.013386
6.500000	0.013641
6.450000	0.0141509
6.400000	0.0149159
6.350000	0.0158083
6.300000	0.0160632
6.250000	0.0161907
6.200000	0.0165732
6.150000	0.0167007
6.100000	0.0169556
6.050000	0.0172106
6.000000	0.0173381
5.950000	0.0174656
5.900000	0.0175931
5.850000	0.0179755
5.800000	0.0182305
5.750000	0.018358
5.700000	0.0187404
5.650000	0.0189954
5.600000	0.0192504
5.550000	0.0193779
5.500000	0.0196328
5.450000	0.0197603
5.400000	0.0203978
5.350000	0.0205252
5.300000	0.0206527
5.250000	0.0207802
5.200000	0.0212902
5.150000	0.0219276
5.100000	0.022565
5.000000	0.0229475
4.950000	0.0232024
4.900000	0.0240948
4.850000	0.0246048
4.800000	0.0251147
4.750000	0.0254972
4.700000	0.0260071
4.650000	0.0263896
4.550000	0.0266446
4.500000	0.0276645
4.450000	0.0279194
4.400000	0.0288118
4.350000	0.0290668
4.300000	0.0302142
4.250000	0.0308516
4.200000	0.0313616
4.150000	0.031744
4.100000	0.0323814
4.050000	0.0327639
4.000000	0.0335288
3.950000	0.0344212
3.900000	0.0346762
3.850000	0.0349312
3.800000	0.0353136
3.750000	0.035951
3.700000	0.0368434
3.650000	0.0377358
3.600000	0.0391382
3.550000	0.0401581
3.500000	0.0415604
3.450000	0.0427078
3.400000	0.0436002
3.350000	0.0446201
3.300000	0.0455125
3.250000	0.0466599
3.200000	0.0479347
3.150000	0.0488271
3.100000	0.0499745
3.050000	0.0506119
3.000000	0.0516318
2.950000	0.0530342
2.900000	0.0537991
2.850000	0.054819
2.800000	0.0557114
2.750000	0.0572412
2.700000	0.0580061
2.650000	0.059026
2.600000	0.0597909
2.550000	0.0606833
2.500000	0.0618307
2.450000	0.0636155
2.400000	0.0651453
2.350000	0.0661652
2.300000	0.06795
2.250000	0.0697348
2.200000	0.0722845
2.150000	0.0743243
2.100000	0.0759816
2.050000	0.0784039
2.000000	0.0803162
1.950000	0.0827384
1.900000	0.0843957
1.850000	0.086563
1.800000	0.0880928
1.750000	0.0901326
1.700000	0.0924273
1.650000	0.0943396
1.600000	0.0959969
1.550000	0.0979092
1.500000	0.0986741
1.450000	0.101096
1.400000	0.102371
1.350000	0.103901
1.300000	0.105176
1.250000	0.106578
1.200000	0.108236
1.150000	0.109765
1.100000	0.110403
1.050000	0.112315
1.000000	0.113972
0.950000	0.116395
0.900000	0.11818
0.850000	0.121239
0.800000	0.123534
0.750000	0.124171
0.700000	0.126466
0.650000	0.128378
0.600000	0.130418
0.550000	0.132585
0.500000	0.13488
0.450000	0.13641
0.400000	0.139087
0.350000	0.140999
0.300000	0.143422
0.250000	0.146481
0.200000	0.148649
0.150000	0.151326
0.100000	0.154895
0.050000	0.158465
0.000000	0.269505
-0.050000	0.588093
-0.100000	0.601479
-0.150000	0.611933
-0.200000	0.622259
-0.250000	0.635135
-0.300000	0.648776
-0.350000	0.665094
-0.400000	0.68052
-0.450000	0.696583
-0.500000	0.712774
-0.550000	0.728965
-0.600000	0.744901
-0.650000	0.760326
-0.700000	0.773712
-0.750000	0.786206
-0.800000	0.79768
-0.850000	0.807751
-0.900000	0.820117
-0.950000	0.832356
-1.000000	0.84281
-1.050000	0.851861
-1.100000	0.862698
-1.150000	0.871239
-1.200000	0.878761
-1.250000	0.886155
-1.300000	0.893294
-1.350000	0.901326
-1.400000	0.90719
-1.450000	0.913819
-1.500000	0.920449
-1.550000	0.925166
-1.600000	0.930393
-1.650000	0.936512
-1.700000	0.940592
-1.750000	0.944289
-1.800000	0.948241
-1.850000	0.951938
-1.900000	0.955125
-1.950000	0.95895
-2.000000	0.960989
-2.050000	0.963794
-2.100000	0.965706
-2.150000	0.967874
-2.200000	0.969531
-2.250000	0.971443
-2.300000	0.972973
-2.350000	0.974375
-2.400000	0.976415
-2.450000	0.977307
-2.500000	0.979475
-2.550000	0.980495
-2.600000	0.981387
-2.650000	0.982534
-2.700000	0.983044
-2.750000	0.984319
-2.800000	0.985594
-2.850000	0.986869
-2.900000	0.987506
-2.950000	0.988271
-3.000000	0.989036
-3.050000	0.989419
-3.100000	0.990439
-3.150000	0.990694
-3.200000	0.991458
-3.250000	0.992096
-3.300000	0.992988
-3.350000	0.993371
-3.400000	0.993498
-3.450000	0.994008
-3.500000	0.994518
-3.600000	0.995028
-3.650000	0.995411
-3.800000	0.995538
-3.850000	0.99592
-3.900000	0.996048
-3.950000	0.996303
-4.000000	0.996558
-4.050000	0.99694
-4.100000	0.997195
-4.150000	0.997578
-4.200000	0.997705
-4.250000	0.998088
-4.400000	0.99847
-4.450000	0.998598
-4.500000	0.998853
-4.650000	0.99898
-4.700000	0.999235
-4.950000	0.999363
-5.050000	0.99949
-5.100000	0.999618
-5.250000	0.999745
-5.400000	0.999873
-6.150000	1
&
26.650000	6.34921e-06
26.200000	1.26984e-05
25.200000	1.90476e-05
24.450000	2.53968e-05
24.150000	3.1746e-05
22.850000	4.44444e-05
22.000000	5.07937e-05
21.550000	5.71429e-05
20.750000	6.34921e-05
20.300000	6.98413e-05
20.050000	7.61905e-05
19.750000	8.88889e-05
18.600000	0.000101587
18.550000	0.000107937
18.450000	0.000114286
17.850000	0.000120635
17.600000	0.000126984
17.550000	0.000133333
17.500000	0.000139683
17.450000	0.000146032
17.250000	0.00015873
16.950000	0.000165079
16.850000	0.000171429
16.800000	0.000177778
16.750000	0.000190476
16.700000	0.000196825
16.600000	0.000209524
16.550000	0.000215873
16.450000	0.000222222
16.400000	0.000228571
16.250000	0.000234921
16.150000	0.00024127
16.100000	0.000253968
16.050000	0.000266667
16.000000	0.000279365
15.900000	0.000285714
15.850000	0.000304762
15.800000	0.000311111
15.750000	0.00031746
15.700000	0.000330159
15.650000	0.000355556
15.600000	0.000361905
15.550000	0.000374603
15.500000	0.000387302
15.450000	0.000393651
15.300000	0.000406349
15.250000	0.000419048
15.200000	0.000425397
15.050000	0.000431746
15.000000	0.000450794
14.950000	0.000457143
14.850000	0.000469841
14.800000	0.000488889
14.750000	0.000514286
14.700000	0.000533333
14.550000	0.000539683
14.500000	0.000552381
14.450000	0.000571429
14.400000	0.000577778
14.350000	0.000584127
14.300000	0.000590476
14.250000	0.000609524
14.200000	0.000622222
14.150000	0.00064127
14.100000	0.000673016
14.050000	0.000698413
14.000000	0.00072381
13.950000	0.000749206
13.900000	0.000768254
13.850000	0.0008
13.800000	0.000812698
13.750000	0.000831746
13.700000	0.000844444
13.650000	0.000869841
13.600000	0.00087619
13.550000	0.000907937
13.500000	0.000926984
13.450000	0.000946032
13.400000	0.000952381
13.350000	0.00095873
13.300000	0.000990476
13.250000	0.00100952
13.200000	0.00104762
13.150000	0.00107937
13.100000	0.00109206
13.050000	0.00111746
13.000000	0.0011619
12.950000	0.00118095
12.900000	0.00120635
12.850000	0.00125079
12.800000	0.00127619
12.750000	0.00131429
12.700000	0.00133968
12.650000	0.00137143
12.600000	0.00139683
12.550000	0.00142857
12.500000	0.00149206
12.450000	0.00152381
12.400000	0.0015746
12.350000	0.00160635
12.300000	0.00165079
12.250000	0.00170794
12.200000	0.00174603
12.150000	0.00176508
12.100000	0.00179048
12.050000	0.00179683
12.000000	0.00187302
11.950000	0.00191111
11.900000	0.00199365
11.850000	0.002
11.800000	0.00204444
11.750000	0.00210159
11.700000	0.00215238
11.650000	0.00224127
11.600000	0.00228571
11.550000	0.00234921
11.500000	0.00244444
11.450000	0.00248254
11.400000	0.00253333
11.350000	0.00260952
11.300000	0.00268571
11.250000	0.00274921
11.200000	0.00281905
11.150000	0.00290159
11.100000	0.00295873
11.050000	0.00306032
11.000000	0.00312381
10.950000	0.00319365
10.900000	0.00325714
10.850000	0.00332698
10.800000	0.00339683
10.750000	0.00349841
10.700000	0.00358095
10.650000	0.0036381
10.600000	0.00373333
10.550000	0.00380317
10.500000	0.00386032
10.450000	0.00390476
10.400000	0.00400635
10.350000	0.00413968
10.300000	0.00419683
10.250000	0.00426032
10.200000	0.00434921
10.150000	0.00445079
10.100000	0.00453333
10.050000	0.00458413
10.000000	0.00465397
9.950000	0.0047619
9.900000	0.00490159
9.850000	0.00497778
9.800000	0.00507302
9.750000	0.00520635
9.700000	0.00527619
9.650000	0.00539683
9.600000	0.00549206
9.550000	0.00556825
9.500000	0.00566984
9.450000	0.00581587
9.400000	0.00591111
9.350000	0.00608254
9.300000	0.00624762
9.250000	0.00634921
9.200000	0.00645079
9.150000	0.00654603
9.100000	0.00666667
9.050000	0.0068127
9.000000	0.00693333
8.950000	0.00708571
8.900000	0.0072381
8.850000	0.00737778
8.800000	0.00754921
8.750000	0.00768254
8.700000	0.00787937
8.650000	0.00806984
8.600000	0.00820952
8.550000	0.00844444
8.500000	0.00871746
8.450000	0.00895238
8.400000	0.00914286
8.350000	0.00935873
8.300000	0.00968254
8.250000	0.00979048
8.200000	0.0100825
8.150000	0.0103937
8.100000	0.0106857
8.050000	0.0110349
8.000000	0.0113778
7.950000	0.0116762
7.900000	0.0119746
7.850000	0.0123873
7.800000	0.0127683
7.750000	0.0131365
7.700000	0.0135302
7.650000	0.0139556
7.600000	0.0143619
7.550000	0.0148508
7.500000	0.0151683
7.450000	0.0156381
7.400000	0.016019
7.350000	0.0165333
7.300000	0.0171429
7.250000	0.0176825
7.200000	0.0183238
7.150000	0.019054
7.100000	0.0196381
7.050000	0.0202159
7.000000	0.0208762
6.950000	0.0214857
6.900000	0.022254
6.850000	0.022781
6.800000	0.0233143
6.750000	0.0240698
6.700000	0.0247238
6.650000	0.0253778
6.600000	0.0260571
6.550000	0.0267111
6.500000	0.0273778
6.450000	0.0279048
6.400000	0.0285714
6.350000	0.0292508
6.300000	0.029854
6.250000	0.0305524
6.200000	0.0312444
6.150000	0.0319111
6.100000	0.0325714
6.050000	0.0331492
6.000000	0.0338095
5.950000	0.0344444
5.900000	0.035073
5.850000	0.0357143
5.800000	0.0363302
5.750000	0.0369714
5.700000	0.0375937
5.650000	0.038273
5.600000	0.038946
5.550000	0.0396508
5.500000	0.0403111
5.450000	0.0410349
5.400000	0.0416381
5.350000	0.042254
5.300000	0.0430222
5.250000	0.0437968
5.200000	0.0446349
5.150000	0.0453905
5.100000	0.0462921
5.050000	0.0471619
5.000000	0.0478095
4.950000	0.0485587
4.900000	0.049454
4.850000	0.0504254
4.800000	0.0512317
4.750000	0.0521778
4.700000	0.0531937
4.650000	0.0542794
4.600000	0.0553333
4.550000	0.0564317
4.500000	0.0574667
4.450000	0.0585841
4.400000	0.0597587
4.350000	0.0611492
4.300000	0.0625206
4.250000	0.063746
4.200000	0.0650286
4.150000	0.0661397
4.100000	0.0675302
4.050000	0.0689397
4.000000	0.0704698
3.950000	0.0720571
3.900000	0.0733143
3.850000	0.0746667
3.800000	0.0762921
3.750000	0.0778921
3.700000	0.079473
3.650000	0.0810413
3.600000	0.0826984
3.550000	0.084273
3.500000	0.0859238
3.450000	0.0876127
3.400000	0.0891683
3.350000	0.0909016
3.300000	0.0924698
3.250000	0.0943683
3.200000	0.0962667
3.150000	0.0979302
3.100000	0.0998794
3.050000	0.101651
3.000000	0.103492
2.950000	0.105137
2.900000	0.107137
2.850000	0.108775
2.800000	0.110559
2.750000	0.112533
2.700000	0.1144
2.650000	0.11614
2.600000	0.117771
2.550000	0.119714
2.500000	0.121549
2.450000	0.123314
2.400000	0.125314
2.350000	0.127213
2.300000	0.129054
2.250000	0.131041
2.200000	0.13301
2.150000	0.134794
2.100000	0.136844
2.050000	0.138876
2.000000	0.140806
1.950000	0.142724
1.900000	0.144692
1.850000	0.14659
1.800000	0.14859
1.750000	0.150629
1.700000	0.15259
1.650000	0.154597
1.600000	0.156565
1.550000	0.15854
1.500000	0.160616
1.450000	0.162711
1.400000	0.164984
1.350000	0.167263
1.300000	0.169251
1.250000	0.171321
1.200000	0.173594
1.150000	0.176013
1.100000	0.178324
1.050000	0.1808
1.000000	0.18334
0.950000	0.185898
0.900000	0.188337
0.850000	0.190895
0.800000	0.193479
0.750000	0.195968
0.700000	0.198571
0.650000	0.201371
0.600000	0.204216
0.550000	0.207073
0.500000	0.209987
0.450000	0.21313
0.400000	0.216375
0.350000	0.219416
0.300000	0.222889
0.250000	0.226013
0.200000	0.229613
0.150000	0.233086
0.100000	0.236978
0.050000	0.240705
0.000000	0.26713
-0.050000	0.329975
-0.100000	0.345721
-0.150000	0.359321
-0.200000	0.370819
-0.250000	0.384483
-0.300000	0.40099
-0.350000	0.418317
-0.400000	0.437905
-0.450000	0.45894
-0.500000	0.480349
-0.550000	0.502286
-0.600000	0.525467
-0.650000	0.547416
-0.700000	0.570489
-0.750000	0.593733
-0.800000	0.615848
-0.850000	0.636787
-0.900000	0.657721
-0.950000	0.677079
-1.000000	0.695505
-1.050000	0.712775
-1.100000	0.728876
-1.150000	0.744311
-1.200000	0.759124
-1.250000	0.772965
-1.300000	0.786368
-1.350000	0.798127
-1.400000	0.809632
-1.450000	0.820413
-1.500000	0.831486
-1.550000	0.842127
-1.600000	0.851657
-1.650000	0.860686
-1.700000	0.869441
-1.750000	0.877613
-1.800000	0.885924
-1.850000	0.893117
-1.900000	0.900571
-1.950000	0.906895
-2.000000	0.913378
-2.050000	0.918794
-2.100000	0.924502
-2.150000	0.929498
-2.200000	0.934502
-2.250000	0.939365
-2.300000	0.943429
-2.350000	0.947886
-2.400000	0.951771
-2.450000	0.955232
-2.500000	0.958743
-2.550000	0.961886
-2.600000	0.964908
-2.650000	0.967448
-2.700000	0.970013
-2.750000	0.972222
-2.800000	0.974197
-2.850000	0.976114
-2.900000	0.977924
-2.950000	0.979695
-3.000000	0.981371
-3.050000	0.982921
-3.100000	0.984305
-3.150000	0.985568
-3.200000	0.986711
-3.250000	0.987733
-3.300000	0.98866
-3.350000	0.989581
-3.400000	0.990451
-3.450000	0.991143
-3.500000	0.991803
-3.550000	0.992457
-3.600000	0.993022
-3.650000	0.993625
-3.700000	0.994159
-3.750000	0.994654
-3.800000	0.995067
-3.850000	0.995448
-3.900000	0.995797
-3.950000	0.996102
-4.000000	0.996451
-4.050000	0.996711
-4.100000	0.99699
-4.150000	0.997232
-4.200000	0.997492
-4.250000	0.997689
-4.300000	0.997816
-4.350000	0.99807
-4.400000	0.99826
-4.450000	0.998419
-4.500000	0.998571
-4.550000	0.998705
-4.600000	0.998794
-4.650000	0.998851
-4.700000	0.998952
-4.750000	0.999079
-4.800000	0.999162
-4.850000	0.999244
-4.900000	0.999314
-4.950000	0.99939
-5.000000	0.99946
-5.050000	0.999505
-5.100000	0.999587
-5.150000	0.999619
-5.200000	0.999651
-5.250000	0.999702
-5.300000	0.999733
-5.350000	0.999771
-5.400000	0.999797
-5.450000	0.99981
-5.500000	0.999829
-5.600000	0.999841
-5.650000	0.99986
-5.750000	0.999873
-5.800000	0.999879
-5.850000	0.999892
-5.900000	0.999911
-5.950000	0.999924
-6.050000	0.999937
-6.150000	0.999943
-6.200000	0.999949
-6.250000	0.999956
-6.300000	0.999962
-6.400000	0.999968
-6.500000	0.999981
-6.850000	0.999987
-7.700000	1
&
63.750000	3.73107e-12
63.700000	3.80287e-12
63.650000	3.87606e-12
63.600000	3.95066e-12
63.550000	4.0267e-12
63.500000	4.1042e-12
63.450000	4.18318e-12
63.400000	4.26369e-12
63.350000	4.34575e-12
63.300000	4.42939e-12
63.250000	4.51464e-12
63.200000	4.60153e-12
63.150000	4.69009e-12
63.100000	4.78036e-12
63.050000	4.87236e-12
63.000000	4.96613e-12
62.950000	5.06171e-12
62.900000	5.15913e-12
62.850000	5.25843e-12
62.800000	5.35963e-12
62.750000	5.46278e-12
62.700000	5.56792e-12
62.650000	5.67508e-12
62.600000	5.78431e-12
62.550000	5.89563e-12
62.500000	6.0091e-12
62.450000	6.12475e-12
62.400000	6.24263e-12
62.350000	6.36278e-12
62.300000	6.48524e-12
62.250000	6.61006e-12
62.200000	6.73728e-12
62.150000	6.86695e-12
62.100000	6.99911e-12
62.050000	7.13382e-12
62.000000	7.27112e-12
61.950000	7.41106e-12
61.900000	7.5537e-12
61.850000	7.69908e-12
61.800000	7.84726e-12
61.750000	7.99829e-12
61.700000	8.15223e-12
61.650000	8.30914e-12
61.600000	8.46906e-12
61.550000	8.63206e-12
61.500000	8.7982e-12
61.450000	8.96753e-12
61.400000	9.14013e-12
61.350000	9.31604e-12
61.300000	9.49535e-12
61.250000	9.6781e-12
61.200000	9.86437e-12
61.150000	1.00542e-11
61.100000	1.02477e-11
61.050000	1.0445e-11
61.000000	1.0646e-11
60.950000	1.08509e-11
60.900000	1.10598e-11
60.850000	1.12726e-11
60.800000	1.14896e-11
60.750000	1.17107e-11
60.700000	1.19361e-11
60.650000	1.21658e-11
60.600000	1.24e-11
60.550000	1.26387e-11
60.500000	1.28819e-11
60.450000	1.31299e-11
60.400000	1.33826e-11
60.350000	1.36401e-11
60.300000	1.39027e-11
60.250000	1.41703e-11
60.200000	1.4443e-11
60.150000	1.4721e-11
60.100000	1.50043e-11
60.050000	1.52931e-11
60.000000	1.55875e-11
59.950000	1.58875e-11
59.900000	1.61933e-11
59.850000	1.65049e-11
59.800000	1.68226e-11
59.750000	1.71464e-11
59.700000	1.74764e-11
59.650000	1.78128e-11
59.600000	1.81556e-11
59.550000	1.85051e-11
59.500000	1.88613e-11
59.450000	1.92243e-11
59.400000	1.95943e-11
59.350000	1.99714e-11
59.300000	2.03558e-11
59.250000	2.07476e-11
59.200000	2.1147e-11
59.150000	2.1554e-11
59.100000	2.19688e-11
59.050000	2.23917e-11
59.000000	2.28227e-11
58.950000	2.3262e-11
58.900000	2.37097e-11
58.850000	2.4166e-11
58.800000	2.46312e-11
58.750000	2.51053e-11
58.700000	2.55885e-11
58.650000	2.6081e-11
58.600000	2.6583e-11
58.550000	2.70947e-11
58.500000	2.76162e-11
58.450000	2.81477e-11
58.400000	2.86895e-11
58.350000	2.92417e-11
58.300000	2.98045e-11
58.250000	3.03782e-11
58.200000	3.09629e-11
58.150000	3.15589e-11
58.100000	3.21663e-11
58.050000	3.27855e-11
58.000000	3.34165e-11
57.950000	3.40597e-11
57.900000	3.47153e-11
57.850000	3.53835e-11
57.800000	3.60645e-11
57.750000	3.67587e-11
57.700000	3.74662e-11
57.650000	3.81874e-11
57.600000	3.89224e-11
57.550000	3.96716e-11
57.500000	4.04352e-11
57.450000	4.12135e-11
57.400000	4.20068e-11
57.350000	4.28153e-11
57.300000	4.36394e-11
57.250000	4.44794e-11
57.200000	4.53355e-11
57.150000	4.62082e-11
57.100000	4.70976e-11
57.050000	4.80041e-11
57.000000	4.89281e-11
56.950000	4.98699e-11
56.900000	5.08298e-11
56.850000	5.18082e-11
56.800000	5.28054e-11
56.750000	5.38219e-11
56.700000	5.48578e-11
56.650000	5.59138e-11
56.600000	5.699e-11
56.550000	5.8087e-11
56.500000	5.92051e-11
56.450000	6.03447e-11
56.400000	6.15062e-11
56.350000	6.26901e-11
56.300000	6.38968e-11
56.250000	6.51267e-11
56.200000	6.63803e-11
56.150000	6.7658e-11
56.100000	6.89604e-11
56.050000	7.02877e-11
56.000000	7.16407e-11
55.950000	7.30197e-11
55.900000	7.44252e-11
55.850000	7.58578e-11
55.800000	7.7318e-11
55.750000	7.88062e-11
55.700000	8.03232e-11
55.650000	8.18693e-11
55.600000	8.34452e-11
55.550000	8.50514e-11
55.500000	8.66885e-11
55.450000	8.83572e-11
55.400000	9.0058e-11
55.350000	9.17915e-11
55.300000	9.35584e-11
55.250000	9.53593e-11
55.200000	9.71948e-11
55.150000	9.90657e-11
55.100000	1.00973e-10
55.050000	1.02916e-10
55.000000	1.04897e-10
54.950000	1.06916e-10
54.900000	1.08975e-10
54.850000	1.11072e-10
54.800000	1.1321e-10
54.750000	1.15389e-10
54.700000	1.17611e-10
54.650000	1.19875e-10
54.600000	1.22182e-10
54.550000	1.24534e-10
54.500000	1.26931e-10
54.450000	1.29374e-10
54.400000	1.31865e-10
54.350000	1.34403e-10
54.300000	1.3699e-10
54.250000	1.39627e-10
54.200000	1.42315e-10
54.150000	1.45054e-10
54.100000	1.47847e-10
54.050000	1.50693e-10
54.000000	1.53593e-10
53.950000	1.5655e-10
53.900000	1.59564e-10
53.850000	1.62635e-10
53.800000	1.65766e-10
53.750000	1.68957e-10
53.700000	1.72209e-10
53.650000	1.75524e-10
53.600000	1.78903e-10
53.550000	1.82347e-10
53.500000	1.85857e-10
53.450000	1.89434e-10
53.400000	1.93081e-10
53.350000	1.96798e-10
53.300000	2.00586e-10
53.250000	2.04447e-10
53.200000	2.08383e-10
53.150000	2.12394e-10
53.100000	2.16483e-10
53.050000	2.2065e-10
53.000000	2.24898e-10
52.950000	2.29227e-10
52.900000	2.3364e-10
52.850000	2.38137e-10
52.800000	2.42721e-10
52.750000	2.47394e-10
52.700000	2.52156e-10
52.650000	2.5701e-10
52.600000	2.61958e-10
52.550000	2.67e-10
52.500000	2.7214e-10
52.450000	2.77379e-10
52.400000	2.82718e-10
52.350000	2.88161e-10
52.300000	2.93708e-10
52.250000	2.99362e-10
52.200000	3.05125e-10
52.150000	3.10999e-10
52.100000	3.16985e-10
52.050000	3.23088e-10
52.000000	3.29307e-10
51.950000	3.35646e-10
51.900000	3.42108e-10
51.850000	3.48694e-10
51.800000	3.55406e-10
51.750000	3.62248e-10
51.700000	3.69221e-10
51.650000	3.76329e-10
51.600000	3.83574e-10
51.550000	3.90958e-10
51.500000	3.98484e-10
51.450000	4.06155e-10
51.400000	4.13974e-10
51.350000	4.21943e-10
51.300000	4.30066e-10
51.250000	4.38345e-10
51.200000	4.46784e-10
51.150000	4.55385e-10
51.100000	4.64151e-10
51.050000	4.73087e-10
51.000000	4.82194e-10
50.950000	4.91477e-10
50.900000	5.00938e-10
50.850000	5.10582e-10
50.800000	5.20411e-10
50.750000	5.30429e-10
50.700000	5.40641e-10
50.650000	5.51049e-10
50.600000	5.61657e-10
50.550000	5.7247e-10
50.500000	5.8349e-10
50.450000	5.94723e-10
50.400000	6.06173e-10
50.350000	6.17842e-10
50.300000	6.29736e-10
50.250000	6.4186e-10
50.200000	6.54216e-10
50.150000	6.66811e-10
50.100000	6.79648e-10
50.050000	6.92732e-10
50.000000	7.06068e-10
49.950000	7.19661e-10
49.900000	7.33516e-10
49.850000	7.47637e-10
49.800000	7.62031e-10
49.750000	7.76701e-10
49.700000	7.91654e-10
49.650000	8.06894e-10
49.600000	8.22429e-10
49.550000	8.38262e-10
49.500000	8.544e-10
49.450000	8.70849e-10
49.400000	8.87614e-10
49.350000	9.04702e-10
49.300000	9.2212e-10
49.250000	9.39872e-10
49.200000	9.57966e-10
49.150000	9.76409e-10
49.100000	9.95207e-10
49.050000	1.01437e-09
49.000000	1.0339e-09
48.950000	1.0538e-09
48.900000	1.07409e-09
48.850000	1.09477e-09
48.800000	1.11584e-09
48.750000	1.13733e-09
48.700000	1.15922e-09
48.650000	1.18154e-09
48.600000	1.20429e-09
48.550000	1.22747e-09
48.500000	1.2511e-09
48.450000	1.27519e-09
48.400000	1.29974e-09
48.350000	1.32476e-09
48.300000	1.35027e-09
48.250000	1.37627e-09
48.200000	1.40276e-09
48.150000	1.42977e-09
48.100000	1.4573e-09
48.050000	1.48535e-09
48.000000	1.51395e-09
47.950000	1.5431e-09
47.900000	1.57281e-09
47.850000	1.60309e-09
47.800000	1.63395e-09
47.750000	1.66541e-09
47.700000	1.69747e-09
47.650000	1.73016e-09
47.600000	1.76347e-09
47.550000	1.79742e-09
47.500000	1.83202e-09
47.450000	1.8673e-09
47.400000	1.90325e-09
47.350000	1.93989e-09
47.300000	1.97724e-09
47.250000	2.01531e-09
47.200000	2.05411e-09
47.150000	2.09366e-09
47.100000	2.13397e-09
47.050000	2.17505e-09
47.000000	2.21693e-09
46.950000	2.25961e-09
46.900000	2.30312e-09
46.850000	2.34746e-09
46.800000	2.39266e-09
46.750000	2.43872e-09
46.700000	2.48568e-09
46.650000	2.53354e-09
46.600000	2.58232e-09
46.550000	2.63204e-09
46.500000	2.68271e-09
46.450000	2.73436e-09
46.400000	2.78701e-09
46.350000	2.84067e-09
46.300000	2.89536e-09
46.250000	2.95111e-09
46.200000	3.00793e-09
46.150000	3.06585e-09
46.100000	3.12488e-09
46.050000	3.18504e-09
46.000000	3.24637e-09
45.950000	3.30887e-09
45.900000	3.37258e-09
45.850000	3.43752e-09
45.800000	3.5037e-09
45.750000	3.57117e-09
45.700000	3.63993e-09
45.650000	3.71001e-09
45.600000	3.78144e-09
45.550000	3.85425e-09
45.500000	3.92846e-09
45.450000	4.0041e-09
45.400000	4.0812e-09
45.350000	4.15978e-09
45.300000	4.23988e-09
45.250000	4.32151e-09
45.200000	4.40472e-09
45.150000	4.48953e-09
45.100000	4.57598e-09
45.050000	4.66409e-09
45.000000	4.75389e-09
44.950000	4.84543e-09
44.900000	4.93873e-09
44.850000	5.03382e-09
44.800000	5.13075e-09
44.750000	5.22954e-09
44.700000	5.33023e-09
44.650000	5.43287e-09
44.600000	5.53748e-09
44.550000	5.6441e-09
44.500000	5.75278e-09
44.450000	5.86355e-09
44.400000	5.97645e-09
44.350000	6.09153e-09
44.300000	6.20882e-09
44.250000	6.32838e-09
44.200000	6.45023e-09
44.150000	6.57443e-09
44.100000	6.70103e-09
44.050000	6.83006e-09
44.000000	6.96158e-09
43.950000	7.09562e-09
43.900000	7.23225e-09
43.850000	7.37152e-09
43.800000	7.51346e-09
43.750000	7.65814e-09
43.700000	7.8056e-09
43.650000	7.9559e-09
43.600000	8.1091e-09
43.550000	8.26525e-09
43.500000	8.4244e-09
43.450000	8.58662e-09
43.400000	8.75197e-09
43.350000	8.92049e-09
43.300000	9.09227e-09
43.250000	9.26735e-09
43.200000	9.4458e-09
43.150000	9.62769e-09
43.100000	9.81309e-09
43.050000	1.0002e-08
43.000000	1.01947e-08
42.950000	1.0391e-08
42.900000	1.05911e-08
42.850000	1.0795e-08
42.800000	1.10029e-08
42.750000	1.12148e-08
42.700000	1.14307e-08
42.650000	1.16508e-08
42.600000	1.18752e-08
42.550000	1.21039e-08
42.500000	1.23369e-08
42.450000	1.25745e-08
42.400000	1.28167e-08
42.350000	1.30635e-08
42.300000	1.3315e-08
42.250000	1.35714e-08
42.200000	1.38328e-08
42.150000	1.40992e-08
42.100000	1.43707e-08
42.050000	1.46474e-08
42.000000	1.49295e-08
41.950000	1.5217e-08
41.900000	1.551e-08
41.850000	1.58087e-08
41.800000	1.61131e-08
41.750000	1.64234e-08
41.700000	1.67397e-08
41.650000	1.70621e-08
41.600000	1.73906e-08
41.550000	1.77255e-08
41.500000	1.80669e-08
41.450000	1.84148e-08
41.400000	1.87694e-08
41.350000	1.91309e-08
41.300000	1.94993e-08
41.250000	1.98748e-08
41.200000	2.02576e-08
41.150000	2.06477e-08
41.100000	2.10453e-08
41.050000	2.14506e-08
41.000000	2.18637e-08
40.950000	2.22848e-08
40.900000	2.2714e-08
40.850000	2.31514e-08
40.800000	2.35972e-08
40.750000	2.40517e-08
40.700000	2.45149e-08
40.650000	2.4987e-08
40.600000	2.54682e-08
40.550000	2.59587e-08
40.500000	2.64586e-08
40.450000	2.69682e-08
40.400000	2.74876e-08
40.350000	2.80169e-08
40.300000	2.85565e-08
40.250000	2.91065e-08
40.200000	2.9667e-08
40.150000	3.02384e-08
40.100000	3.08207e-08
40.050000	3.14143e-08
40.000000	3.20193e-08
39.950000	3.2636e-08
39.900000	3.32645e-08
39.850000	3.39052e-08
39.800000	3.45582e-08
39.750000	3.52238e-08
39.700000	3.59021e-08
39.650000	3.65936e-08
39.600000	3.72984e-08
39.550000	3.80167e-08
39.500000	3.87489e-08
39.450000	3.94952e-08
39.400000	4.02559e-08
39.350000	4.10312e-08
39.300000	4.18215e-08
39.250000	4.26269e-08
39.200000	4.34479e-08
39.150000	4.42847e-08
39.100000	4.51377e-08
39.050000	4.6007e-08
39.000000	4.68931e-08
38.950000	4.77963e-08
38.900000	4.87169e-08
38.850000	4.96552e-08
38.800000	5.06116e-08
38.750000	5.15864e-08
38.700000	5.25799e-08
38.650000	5.35927e-08
38.600000	5.46249e-08
38.550000	5.5677e-08
38.500000	5.67494e-08
38.450000	5.78424e-08
38.400000	5.89565e-08
38.350000	6.00921e-08
38.300000	6.12495e-08
38.250000	6.24293e-08
38.200000	6.36317e-08
38.150000	6.48573e-08
38.100000	6.61066e-08
38.050000	6.73799e-08
38.000000	6.86777e-08
37.950000	7.00005e-08
37.900000	7.13488e-08
37.850000	7.27231e-08
37.800000	7.41239e-08
37.750000	7.55516e-08
37.700000	7.70069e-08
37.650000	7.84902e-08
37.600000	8.00021e-08
37.550000	8.15431e-08
37.500000	8.31137e-08
37.450000	8.47147e-08
37.400000	8.63465e-08
37.350000	8.80097e-08
37.300000	8.97049e-08
37.250000	9.14329e-08
37.200000	9.31941e-08
37.150000	9.49892e-08
37.100000	9.6819e-08
37.050000	9.86839e-08
37.000000	1.00585e-07
36.950000	1.02522e-07
36.900000	1.04497e-07
36.850000	1.0651e-07
36.800000	1.08562e-07
36.750000	1.10653e-07
36.700000	1.12785e-07
36.650000	1.14957e-07
36.600000	1.17172e-07
36.550000	1.19429e-07
36.500000	1.21729e-07
36.450000	1.24074e-07
36.400000	1.26464e-07
36.350000	1.289e-07
36.300000	1.31384e-07
36.250000	1.33914e-07
36.200000	1.36494e-07
36.150000	1.39124e-07
36.100000	1.41804e-07
36.050000	1.44535e-07
36.000000	1.4732e-07
35.950000	1.50158e-07
35.900000	1.5305e-07
35.850000	1.55999e-07
35.800000	1.59004e-07
35.750000	1.62067e-07
35.700000	1.65189e-07
35.650000	1.68371e-07
35.600000	1.71615e-07
35.550000	1.74921e-07
35.500000	1.78291e-07
35.450000	1.81726e-07
35.400000	1.85227e-07
35.350000	1.88795e-07
35.300000	1.92432e-07
35.250000	1.96139e-07
35.200000	1.99918e-07
35.150000	2.03769e-07
35.100000	2.07695e-07
35.050000	2.11696e-07
35.000000	2.15775e-07
34.950000	2.19932e-07
34.900000	2.24169e-07
34.850000	2.28488e-07
34.800000	2.3289e-07
34.750000	2.37377e-07
34.700000	2.4195e-07
34.650000	2.46611e-07
34.600000	2.51362e-07
34.550000	2.56205e-07
34.500000	2.61141e-07
34.450000	2.66173e-07
34.400000	2.71301e-07
34.350000	2.76528e-07
34.300000	2.81856e-07
34.250000	2.87286e-07
34.200000	2.92821e-07
34.150000	2.98463e-07
34.100000	3.04213e-07
34.050000	3.10075e-07
34.000000	3.16049e-07
33.950000	3.22138e-07
33.900000	3.28345e-07
33.850000	3.34671e-07
33.800000	3.4112e-07
33.750000	3.47692e-07
33.700000	3.54391e-07
33.650000	3.6122e-07
33.600000	3.68179e-07
33.550000	3.75274e-07
33.500000	3.82504e-07
33.450000	3.89874e-07
33.400000	3.97387e-07
33.350000	4.05044e-07
33.300000	4.12848e-07
33.250000	4.20803e-07
33.200000	4.28911e-07
33.150000	4.37176e-07
33.100000	4.456e-07
33.050000	4.54186e-07
33.000000	4.62937e-07
32.950000	4.71858e-07
32.900000	4.8095e-07
32.850000	4.90217e-07
32.800000	4.99664e-07
32.750000	5.09292e-07
32.700000	5.19106e-07
32.650000	5.29109e-07
32.600000	5.39304e-07
32.550000	5.49697e-07
32.500000	5.60289e-07
32.450000	5.71086e-07
32.400000	5.82091e-07
32.350000	5.93308e-07
32.300000	6.04741e-07
32.250000	6.16394e-07
32.200000	6.28273e-07
32.150000	6.4038e-07
32.100000	6.5272e-07
32.050000	6.65299e-07
32.000000	6.7812e-07
31.950000	6.91188e-07
31.900000	7.04508e-07
31.850000	7.18084e-07
31.800000	7.31923e-07
31.750000	7.46028e-07
31.700000	7.60405e-07
31.650000	7.75059e-07
31.600000	7.89996e-07
31.550000	8.05221e-07
31.500000	8.20739e-07
31.450000	8.36556e-07
31.400000	8.52678e-07
31.350000	8.69111e-07
31.300000	8.85861e-07
31.250000	9.02934e-07
31.200000	9.20336e-07
31.150000	9.38073e-07
31.100000	9.56153e-07
31.050000	9.7458e-07
31.000000	9.93364e-07
30.950000	1.01251e-06
30.900000	1.03202e-06
30.850000	1.05191e-06
30.800000	1.07219e-06
30.750000	1.09285e-06
30.700000	1.11392e-06
30.650000	1.13539e-06
30.600000	1.15727e-06
30.550000	1.17957e-06
30.500000	1.20231e-06
30.450000	1.22548e-06
30.400000	1.2491e-06
30.350000	1.27318e-06
30.300000	1.29772e-06
30.250000	1.32273e-06
30.200000	1.34823e-06
30.150000	1.37422e-06
30.100000	1.40071e-06
30.050000	1.4277e-06
30.000000	1.45522e-06
29.950000	1.48327e-06
29.900000	1.51187e-06
29.850000	1.54101e-06
29.800000	1.57071e-06
29.750000	1.60099e-06
29.700000	1.63185e-06
29.650000	1.66331e-06
29.600000	1.69537e-06
29.550000	1.72805e-06
29.500000	1.76136e-06
29.450000	1.79532e-06
29.400000	1.82993e-06
29.350000	1.8652e-06
29.300000	1.90116e-06
29.250000	1.93781e-06
29.200000	1.97516e-06
29.150000	2.01324e-06
29.100000	2.05205e-06
29.050000	2.09161e-06
29.000000	2.13193e-06
28.950000	2.17303e-06
28.900000	2.21493e-06
28.850000	2.25763e-06
28.800000	2.30115e-06
28.750000	2.34552e-06
28.700000	2.39074e-06
28.650000	2.43683e-06
28.600000	2.48381e-06
28.550000	2.5317e-06
28.500000	2.58051e-06
28.450000	2.63026e-06
28.400000	2.68097e-06
28.350000	2.73266e-06
28.300000	2.78535e-06
28.250000	2.83905e-06
28.200000	2.89379e-06
28.150000	2.94958e-06
28.100000	3.00645e-06
28.050000	3.06442e-06
28.000000	3.12351e-06
27.950000	3.18373e-06
27.900000	3.24512e-06
27.850000	3.30769e-06
27.800000	3.37147e-06
27.750000	3.43648e-06
27.700000	3.50275e-06
27.650000	3.57029e-06
27.600000	3.63913e-06
27.550000	3.70931e-06
27.500000	3.78083e-06
27.450000	3.85374e-06
27.400000	3.92805e-06
27.350000	4.0038e-06
27.300000	4.08101e-06
27.250000	4.15971e-06
27.200000	4.23992e-06
27.150000	4.32169e-06
27.100000	4.40503e-06
27.050000	4.48998e-06
27.000000	4.57657e-06
26.950000	4.66483e-06
26.900000	4.75479e-06
26.850000	4.84649e-06
26.800000	4.93996e-06
26.750000	5.03523e-06
26.700000	5.13234e-06
26.650000	5.23132e-06
26.600000	5.33222e-06
26.550000	5.43506e-06
26.500000	5.53988e-06
26.450000	5.64673e-06
26.400000	5.75564e-06
26.350000	5.86665e-06
26.300000	5.97981e-06
26.250000	6.09514e-06
26.200000	6.21271e-06
26.150000	6.33254e-06
26.100000	6.45469e-06
26.050000	6.57919e-06
26.000000	6.7061e-06
25.950000	6.83545e-06
25.900000	6.9673e-06
25.850000	7.1017e-06
25.800000	7.23869e-06
25.750000	7.37833e-06
25.700000	7.52066e-06
25.650000	7.66574e-06
25.600000	7.81362e-06
25.550000	7.96435e-06
25.500000	8.11799e-06
25.450000	8.2746e-06
25.400000	8.43423e-06
25.350000	8.59695e-06
25.300000	8.7628e-06
25.250000	8.93186e-06
25.200000	9.10418e-06
25.150000	9.27982e-06
25.100000	9.45886e-06
25.050000	9.64136e-06
25.000000	9.82738e-06
24.950000	1.0017e-05
24.900000	1.02103e-05
24.850000	1.04073e-05
24.800000	1.06081e-05
24.750000	1.08128e-05
24.700000	1.10214e-05
24.650000	1.12341e-05
24.600000	1.14508e-05
24.550000	1.16718e-05
24.500000	1.1897e-05
24.450000	1.21266e-05
24.400000	1.23606e-05
24.350000	1.25991e-05
24.300000	1.28422e-05
24.250000	1.30901e-05
24.200000	1.33427e-05
24.150000	1.36002e-05
24.100000	1.38627e-05
24.050000	1.41302e-05
24.000000	1.44029e-05
23.950000	1.46809e-05
23.900000	1.49642e-05
23.850000	1.5253e-05
23.800000	1.55474e-05
23.750000	1.58475e-05
23.700000	1.61534e-05
23.650000	1.64652e-05
23.600000	1.6783e-05
23.550000	1.71069e-05
23.500000	1.74371e-05
23.450000	1.77737e-05
23.400000	1.81168e-05
23.350000	1.84665e-05
23.300000	1.8823e-05
23.250000	1.91864e-05
23.200000	1.95568e-05
23.150000	1.99343e-05
23.100000	2.03192e-05
23.050000	2.07115e-05
23.000000	2.11113e-05
22.950000	2.15189e-05
22.900000	2.19344e-05
22.850000	2.23579e-05
22.800000	2.27895e-05
22.750000	2.32296e-05
22.700000	2.36781e-05
22.650000	2.41353e-05
22.600000	2.46013e-05
22.550000	2.50764e-05
22.500000	2.55606e-05
22.450000	2.60542e-05
22.400000	2.65573e-05
22.350000	2.70702e-05
22.300000	2.7593e-05
22.250000	2.81259e-05
22.200000	2.8669e-05
22.150000	2.92227e-05
22.100000	2.97871e-05
22.050000	3.03624e-05
22.000000	3.09489e-05
21.950000	3.15467e-05
21.900000	3.2156e-05
21.850000	3.27771e-05
21.800000	3.34103e-05
21.750000	3.40557e-05
21.700000	3.47135e-05
21.650000	3.53841e-05
21.600000	3.60677e-05
21.550000	3.67645e-05
21.500000	3.74747e-05
21.450000	3.81988e-05
21.400000	3.89368e-05
21.350000	3.96891e-05
21.300000	4.04559e-05
21.250000	4.12376e-05
21.200000	4.20345e-05
21.150000	4.28467e-05
21.100000	4.36747e-05
21.050000	4.45187e-05
21.000000	4.5379e-05
20.950000	4.6256e-05
20.900000	4.71499e-05
20.850000	4.80612e-05
20.800000	4.89901e-05
20.750000	4.9937e-05
20.700000	5.09022e-05
20.650000	5.18861e-05
20.600000	5.28891e-05
20.550000	5.39114e-05
20.500000	5.49536e-05
20.450000	5.6016e-05
20.400000	5.70989e-05
20.350000	5.82029e-05
20.300000	5.93282e-05
20.250000	6.04753e-05
20.200000	6.16446e-05
20.150000	6.28366e-05
20.100000	6.40516e-05
20.050000	6.52903e-05
20.000000	6.65529e-05
19.950000	6.784e-05
19.900000	6.9152e-05
19.850000	7.04895e-05
19.800000	7.18529e-05
19.750000	7.32427e-05
19.700000	7.46595e-05
19.650000	7.61038e-05
19.600000	7.7576e-05
19.550000	7.90768e-05
19.500000	8.06067e-05
19.450000	8.21663e-05
19.400000	8.37561e-05
19.350000	8.53768e-05
19.300000	8.70289e-05
19.250000	8.87131e-05
19.200000	9.043e-05
19.150000	9.21801e-05
19.100000	9.39643e-05
19.050000	9.57831e-05
19.000000	9.76372e-05
18.950000	9.95272e-05
18.900000	0.000101454
18.850000	0.000103418
18.800000	0.000105421
18.750000	0.000107462
18.700000	0.000109543
18.650000	0.000111664
18.600000	0.000113827
18.550000	0.000116031
18.500000	0.000118279
18.450000	0.00012057
18.400000	0.000122905
18.350000	0.000125286
18.300000	0.000127714
18.250000	0.000130188
18.200000	0.000132711
18.150000	0.000135283
18.100000	0.000137905
18.050000	0.000140578
18.000000	0.000143303
17.950000	0.000146081
17.900000	0.000148913
17.850000	0.0001518
17.800000	0.000154743
17.750000	0.000157744
17.700000	0.000160804
17.650000	0.000163923
17.600000	0.000167102
17.550000	0.000170344
17.500000	0.000173649
17.450000	0.000177019
17.400000	0.000180454
17.350000	0.000183957
17.300000	0.000187528
17.250000	0.000191168
17.200000	0.00019488
17.150000	0.000198664
17.100000	0.000202522
17.050000	0.000206456
17.000000	0.000210467
16.950000	0.000214556
16.900000	0.000218725
16.850000	0.000222976
16.800000	0.000227311
16.750000	0.00023173
16.700000	0.000236236
16.650000	0.00024083
16.600000	0.000245515
16.550000	0.000250292
16.500000	0.000255162
16.450000	0.000260129
16.400000	0.000265193
16.350000	0.000270357
16.300000	0.000275623
16.250000	0.000280992
16.200000	0.000286468
16.150000	0.000292052
16.100000	0.000297746
16.050000	0.000303553
16.000000	0.000309475
15.950000	0.000315515
15.900000	0.000321674
15.850000	0.000327956
15.800000	0.000334363
15.750000	0.000340899
15.700000	0.000347564
15.650000	0.000354363
15.600000	0.000361299
15.550000	0.000368374
15.500000	0.000375592
15.450000	0.000382955
15.400000	0.000390469
15.350000	0.000398135
15.300000	0.000405958
15.250000	0.000413941
15.200000	0.00042209
15.150000	0.000430409
15.100000	0.000438902
15.050000	0.000447575
15.000000	0.000456435
14.950000	0.000465489
14.900000	0.000474746
14.850000	0.000484218
14.800000	0.000493924
14.750000	0.000503897
&
```
