## Supplementary material for "All-at-once RNA folding with 3D motif prediction framed by evolutionary information": RF00401_SNORA20.helixcov

```
# RMs = 4 L = 133

# RM_HELIX NESTED 15-27 35-46, nbp = 11 nbp_cov = 0
# pvals: 0.627634,0.627634,0.627634,0.627634,0.746988,0.833517,0.0345919,0.627634,0.627634,0.627634,0.627634
# aggregated NONE
NESTED  ::::::::::::::<<<<<<<<<-<<_______>>>>->>>>>>>::::::::::::::::::::::::::::::::::::::::::::::::::::::::::::::::::::::::::::::::::::::
        :::::::::::::::::::::::::::::::::::::::::::::::::::::::::::::::::::::::::::::::::::::::::::::::::::::::::::::::::::::::::::::::::::

# RM_HELIX NESTED 3-8 54-59, nbp = 6 nbp_cov = 0
# pvals: 0.627634,0.627634,0.627634,0.627634,0.627634,0.627634
# aggregated NONE
NESTED  ::<<<<<<____________________________________________>>>>>>:::::::::::::::::::::::::::::::::::::::::::::::::::::::::::::::::::::::::
        :::::::::::::::::::::::::::::::::::::::::::::::::::::::::::::::::::::::::::::::::::::::::::::::::::::::::::::::::::::::::::::::::::

# RM_HELIX NESTED 87-96 101-111, nbp = 10 nbp_cov = 0
# pvals: 0.942501,0.627634,0.987058,0.792478,0.627634,0.627634,0.627634,0.627634,0.627634,0.918004
# aggregated NONE
NESTED  :::::::::::::::::::::::::::::::::::::::::::::::::::::::::::::::::::::::::::::::::::::<<<<<<<<<<____>>>>>->>>>>:::::::::::::::::::::
        :::::::::::::::::::::::::::::::::::::::::::::::::::::::::::::::::::::::::::::::::::::::::::::::::::::::::::::::::::::::::::::::::::

# RM_HELIX NESTED 70-82 115-127, nbp = 12 nbp_cov = 0
# pvals: 0.627634,0.627634,0.627634,0.627634,0.807246,0.627634,0.627634,0.627634,0.0427129,0.0185496,0.627634,0.627634
# aggregated NONE
NESTED  ::::::::::::::::::::::::::::::::::::::::::::::::::::::::::::::::::::<<<<<<<<-<<<<________________________________>>>>>>>>>>>>::::::
        :::::::::::::::::::::::::::::::::::::::::::::::::::::::::::::::::::::::::::::::::::::::::::::::::::::::::::::::::::::::::::::::::::
```
