## Supplementary material for "All-at-once RNA folding with 3D motif prediction framed by evolutionary information": RF00401_SNORA20.power

```
# Power analysis of given structure 
#
# Powertype = SINGLE SUBSTITUTIONS
# covary  left_pos      right_pos    substitutions      power
#----------------------------------------------------------------
          3		59		0		0.00
          4		58		0		0.00
          5		57		1		0.00
          6		56		2		0.00
          7		55		0		0.00
          8		54		1		0.00
          15		46		0		0.00
          16		45		1		0.00
          17		44		7		0.20
          18		43		1		0.00
          19		42		3		0.02
          20		41		2		0.00
          21		40		6		0.16
          23		38		0		0.00
          24		37		0		0.00
          26		36		0		0.00
          27		35		1		0.00
          70		127		1		0.00
          71		126		0		0.00
          72		125		1		0.00
          73		124		1		0.00
          74		123		3		0.02
          75		122		2		0.00
          76		121		0		0.00
          77		120		1		0.00
          79		118		3		0.02
          80		117		5		0.11
          81		116		4		0.07
          82		115		0		0.00
          87		111		2		0.00
          88		110		0		0.00
          89		109		6		0.16
          90		108		2		0.00
          91		107		2		0.00
          92		105		1		0.00
          93		104		0		0.00
          94		103		1		0.00
          95		102		5		0.11
          96		101		3		0.02
#
# BPAIRS 39
# avg substitutions per BP  1.7
# BPAIRS expected to covary 0.9 +/- 0.9
# BPAIRS observed to covary 0
#
```
