## Supplementary material for "All-at-once RNA folding with 3D motif prediction framed by evolutionary information": RF00401_SNORA20.surv

```
5.477748	0.025641
3.356188	0.0512821
2.632928	0.0769231
-0.019022	0.820513
-0.356543	0.846154
-0.501195	0.871795
-0.549412	0.897436
-0.645847	0.923077
-1.128020	0.948718
-1.369106	0.974359
-2.381669	1
&
13.047862	0.00011798
11.553126	0.00023596
7.840395	0.00141576
7.792178	0.00153374
7.743961	0.00165172
7.695743	0.0023596
7.647526	0.00353941
7.454657	0.00365739
7.261788	0.00389335
7.020701	0.00401133
6.972484	0.00412931
6.924267	0.00424729
6.779615	0.00471921
6.731398	0.00542709
6.683180	0.00613497
6.634963	0.00637093
6.490311	0.00707881
6.345659	0.00719679
6.297442	0.00755073
6.201008	0.00790467
6.104573	0.00802265
6.056356	0.00814063
6.008138	0.00884851
5.959921	0.00896649
5.815269	0.00908447
5.767052	0.00920245
5.718835	0.00943841
5.429531	0.00955639
5.381314	0.00979235
5.188445	0.00991034
5.043793	0.0103823
4.947358	0.0107362
4.802706	0.0108542
4.609837	0.0109722
4.513403	0.0110901
4.416968	0.0112081
4.368751	0.0113261
4.320533	0.0115621
4.224099	0.01168
4.127664	0.011798
4.079447	0.011916
4.031230	0.0122699
3.983012	0.0126239
3.934795	0.0128598
3.838361	0.0129778
3.790143	0.0130958
3.741926	0.0132138
3.693709	0.0133318
3.645491	0.0140396
3.597274	0.0141576
3.549057	0.0151015
3.500840	0.0158093
3.452622	0.0159273
3.404405	0.0161633
3.356188	0.0168712
3.307970	0.0174611
3.259753	0.017815
3.211536	0.0181689
3.163319	0.0184049
3.115101	0.0186409
3.066884	0.0192308
3.018667	0.0197027
2.970449	0.0199387
2.874015	0.0211185
2.825798	0.0212364
2.777580	0.0218263
2.729363	0.0225342
2.632928	0.0230061
2.584711	0.0233601
2.536494	0.023596
2.488277	0.023832
2.440059	0.024068
2.391842	0.0244219
2.343625	0.0253657
2.295407	0.0258377
2.198973	0.0261916
2.150756	0.0263096
2.102538	0.0264276
2.054321	0.0272534
2.006104	0.0284332
1.957887	0.0291411
1.909669	0.0292591
1.861452	0.029731
1.813235	0.0311468
1.765017	0.0316187
1.716800	0.0320906
1.668583	0.0339783
1.620366	0.0346862
1.572148	0.035512
1.523931	0.0373997
1.475714	0.0384615
1.427496	0.0397593
1.379279	0.0421189
1.331062	0.0428268
1.282845	0.0443605
1.234627	0.0458943
1.186410	0.0467202
1.138193	0.0471921
1.089975	0.0493157
1.041758	0.0500236
0.993541	0.0508495
0.945324	0.0517933
0.897106	0.0529731
0.848889	0.053799
0.800672	0.0545068
0.752454	0.0548608
0.704237	0.0553327
0.656020	0.0558046
0.607803	0.0574563
0.559585	0.0580462
0.511368	0.0587541
0.463151	0.0599339
0.414933	0.0607598
0.366716	0.0618216
0.318499	0.0634733
0.270282	0.0646531
0.222064	0.0661869
0.173847	0.0683105
0.125630	0.07126
0.077412	0.0727938
0.029195	0.0760972
-0.019022	0.795894
-0.067239	0.798254
-0.115457	0.801203
-0.163674	0.806513
-0.211891	0.811822
-0.260109	0.819254
-0.308326	0.827041
-0.356543	0.836833
-0.404760	0.846154
-0.452978	0.85689
-0.501195	0.862789
-0.549412	0.867154
-0.597630	0.873525
-0.645847	0.886975
-0.694064	0.89311
-0.742281	0.900071
-0.790499	0.912223
-0.838716	0.925672
-0.886933	0.934993
-0.935151	0.93806
-0.983368	0.940892
-1.031585	0.945139
-1.079802	0.947617
-1.128020	0.951392
-1.176237	0.953988
-1.224454	0.957527
-1.272672	0.958943
-1.320889	0.962364
-1.369106	0.970387
-1.417323	0.97428
-1.465541	0.976168
-1.513758	0.978174
-1.561975	0.979118
-1.610193	0.981241
-1.658410	0.982421
-1.706627	0.984073
-1.754844	0.985842
-1.803062	0.986432
-1.851279	0.98773
-1.899496	0.989736
-1.947714	0.993275
-1.995931	0.993393
-2.044148	0.993511
-2.092365	0.994337
-2.140583	0.995281
-2.188800	0.995989
-2.237017	0.996225
-2.285235	0.996461
-2.333452	0.996815
-2.381669	0.996933
-2.429886	0.99705
-2.478104	0.997404
-2.526321	0.99823
-2.574538	0.998702
-2.622756	0.99882
-2.719190	0.998938
-2.767407	0.999056
-2.815625	0.999174
-2.912059	0.99941
-2.960276	0.999646
-3.104928	0.999764
-3.394232	0.999882
-3.442449	1
&
18.062459	5.87199e-06
17.483852	1.1744e-05
17.387417	1.7616e-05
17.049896	2.3488e-05
17.001679	2.936e-05
16.857027	4.11039e-05
16.471289	4.69759e-05
16.181985	5.87199e-05
15.940899	7.63359e-05
15.458726	8.22079e-05
14.928336	8.80799e-05
14.783684	9.39518e-05
14.590815	0.000105696
14.446163	0.000111568
14.349729	0.000123312
14.253294	0.000129184
14.156859	0.000135056
14.108642	0.000140928
13.867556	0.000152672
13.819338	0.000158544
13.433600	0.000164416
13.337166	0.00017616
13.288948	0.000182032
13.240731	0.000187904
13.192514	0.000193776
13.096079	0.000217264
13.047862	0.000223136
12.999645	0.000229008
12.951427	0.00023488
12.903210	0.000246624
12.854993	0.000252496
12.806775	0.000258368
12.758558	0.000270112
12.710341	0.000287728
12.662124	0.000299472
12.613906	0.000311216
12.565689	0.000340575
12.517472	0.000352319
12.469254	0.000358191
12.421037	0.000375807
12.276385	0.000387551
12.228168	0.000405167
12.179951	0.000411039
12.131733	0.000422783
12.083516	0.000428655
12.035299	0.000452143
11.987082	0.000469759
11.938864	0.000481503
11.842430	0.000493247
11.794213	0.000499119
11.745995	0.000510863
11.697778	0.000522607
11.649561	0.000528479
11.601343	0.000534351
11.553126	0.000546095
11.504909	0.000557839
11.456692	0.000593071
11.408474	0.000610687
11.360257	0.000622431
11.312040	0.000640047
11.263822	0.000669407
11.215605	0.000698767
11.167388	0.000745743
11.119171	0.000763359
11.022736	0.000775103
10.974519	0.000786847
10.926301	0.000810335
10.878084	0.000839695
10.829867	0.000851439
10.781650	0.000863183
10.733432	0.000880799
10.685215	0.000904287
10.636998	0.000910159
10.588780	0.000927775
10.540563	0.000963006
10.492346	0.000998238
10.444129	0.00103347
10.395911	0.00105109
10.347694	0.00108045
10.299477	0.00109806
10.251259	0.00111568
10.203042	0.00115678
10.154825	0.00118027
10.106608	0.00119789
10.058390	0.00122725
10.010173	0.00126248
9.961956	0.00130358
9.913738	0.00133294
9.865521	0.00134469
9.817304	0.00137992
9.769087	0.00140928
9.672652	0.00142689
9.624435	0.00145625
9.576217	0.0015091
9.528000	0.00152672
9.479783	0.00153259
9.431566	0.00156195
9.383348	0.00157957
9.335131	0.00160893
9.286914	0.00164416
9.238696	0.00166177
9.142262	0.00167939
9.094045	0.00170288
9.045827	0.00174398
8.997610	0.00177921
8.949393	0.00179683
8.901175	0.00182032
8.852958	0.00183206
8.804741	0.00184968
8.756524	0.00187904
8.708306	0.00191427
8.660089	0.00193776
8.611872	0.00196712
8.563654	0.00198473
8.515437	0.00201409
8.467220	0.00203758
8.419003	0.00207281
8.370785	0.0020963
8.322568	0.00211392
8.274351	0.00218438
8.226133	0.00223136
8.177916	0.00236641
8.129699	0.00242513
8.081482	0.00253083
8.033264	0.00268937
7.985047	0.00278332
7.936830	0.0028714
7.888612	0.00304169
7.840395	0.00317675
7.792178	0.00334116
7.743961	0.00352907
7.695743	0.00381092
7.647526	0.00401057
7.599309	0.00425719
7.551091	0.00431004
7.502874	0.00452143
7.454657	0.00466236
7.406440	0.00490898
7.358222	0.00517322
7.310005	0.00542572
7.261788	0.00564885
7.213570	0.00597181
7.165353	0.00622431
7.117136	0.00662948
7.068919	0.00686436
7.020701	0.00722255
6.972484	0.00772754
6.924267	0.00812096
6.876050	0.00837933
6.827832	0.00881386
6.779615	0.00914269
6.731398	0.00975338
6.683180	0.0102114
6.634963	0.0104404
6.586746	0.0108867
6.538529	0.011374
6.490311	0.0117733
6.442094	0.012202
6.393877	0.0125426
6.345659	0.0129301
6.297442	0.0132766
6.249225	0.01367
6.201008	0.0140341
6.152790	0.0143042
6.104573	0.0146624
6.056356	0.0151028
6.008138	0.0156019
5.959921	0.0158485
5.911704	0.0161597
5.863487	0.0163946
5.815269	0.0167117
5.767052	0.0169935
5.718835	0.0172108
5.670617	0.0174809
5.622400	0.0177628
5.574183	0.0180446
5.525966	0.0182971
5.477748	0.0185496
5.429531	0.0187669
5.381314	0.0190311
5.333096	0.0192601
5.284879	0.019542
5.236662	0.019771
5.188445	0.02
5.140227	0.020229
5.092010	0.0204698
5.043793	0.0207868
4.995575	0.0210628
4.947358	0.0213153
4.899141	0.0215443
4.850924	0.0218673
4.802706	0.0221139
4.754489	0.0224251
4.706272	0.0227363
4.658054	0.0230769
4.609837	0.0233823
4.561620	0.0238227
4.513403	0.024128
4.465185	0.0246506
4.416968	0.0250323
4.368751	0.0254198
4.320533	0.0257663
4.272316	0.0260951
4.224099	0.026559
4.175882	0.0268996
4.127664	0.0272695
4.079447	0.0276042
4.031230	0.0280446
3.983012	0.0283969
3.934795	0.0289019
3.886578	0.029266
3.838361	0.0297592
3.790143	0.0301938
3.741926	0.0305344
3.693709	0.0310981
3.645491	0.0314915
3.597274	0.0319789
3.549057	0.0325954
3.500840	0.0329712
3.452622	0.0334234
3.404405	0.0339401
3.356188	0.0345919
3.307970	0.0352319
3.259753	0.0357663
3.211536	0.0363359
3.163319	0.0368937
3.115101	0.0376571
3.066884	0.0381033
3.018667	0.0385614
2.970449	0.039172
2.922232	0.0396477
2.874015	0.0401527
2.825798	0.0405813
2.777580	0.0411157
2.729363	0.0417499
2.681146	0.0422255
2.632928	0.0427129
2.584711	0.0432472
2.536494	0.0439049
2.488277	0.0445567
2.440059	0.0450675
2.391842	0.0456254
2.343625	0.046377
2.295407	0.0471521
2.247190	0.0479507
2.198973	0.0485203
2.150756	0.0493071
2.102538	0.0500998
2.054321	0.0508925
2.006104	0.0516911
1.957887	0.0524251
1.909669	0.0534234
1.861452	0.0543922
1.813235	0.0552026
1.765017	0.0559542
1.716800	0.0568644
1.668583	0.0576218
1.620366	0.0585144
1.572148	0.059542
1.523931	0.0608397
1.475714	0.0617557
1.427496	0.0632237
1.379279	0.0644745
1.331062	0.0657898
1.282845	0.0672167
1.234627	0.0683969
1.186410	0.0696829
1.138193	0.071057
1.089975	0.0722901
1.041758	0.0735937
0.993541	0.0748092
0.945324	0.0760012
0.897106	0.0771756
0.848889	0.0783852
0.800672	0.0796947
0.752454	0.0806753
0.704237	0.0816559
0.656020	0.0826952
0.607803	0.0837874
0.559585	0.0851674
0.511368	0.0864298
0.463151	0.087475
0.414933	0.0887082
0.366716	0.0901468
0.318499	0.0914563
0.270282	0.0929184
0.222064	0.094451
0.173847	0.0958133
0.125630	0.0973459
0.077412	0.0991662
0.029195	0.101351
-0.019022	0.627634
-0.067239	0.642079
-0.115457	0.658967
-0.163674	0.675056
-0.211891	0.692384
-0.260109	0.712801
-0.308326	0.731151
-0.356543	0.746988
-0.404760	0.761697
-0.452978	0.777898
-0.501195	0.792478
-0.549412	0.807246
-0.597630	0.821239
-0.645847	0.833517
-0.694064	0.845267
-0.742281	0.855531
-0.790499	0.864874
-0.838716	0.874069
-0.886933	0.88273
-0.935151	0.891679
-0.983368	0.899894
-1.031585	0.906218
-1.079802	0.91195
-1.128020	0.918004
-1.176237	0.923441
-1.224454	0.929096
-1.272672	0.933729
-1.320889	0.93852
-1.369106	0.942501
-1.417323	0.9464
-1.465541	0.94973
-1.513758	0.952907
-1.561975	0.955884
-1.610193	0.958685
-1.658410	0.96138
-1.706627	0.963793
-1.754844	0.966412
-1.803062	0.968573
-1.851279	0.970734
-1.899496	0.972836
-1.947714	0.974633
-1.995931	0.976389
-2.044148	0.97818
-2.092365	0.979683
-2.140583	0.981028
-2.188800	0.982478
-2.237017	0.98377
-2.285235	0.984921
-2.333452	0.986095
-2.381669	0.987058
-2.429886	0.98805
-2.478104	0.988808
-2.526321	0.989612
-2.574538	0.99027
-2.622756	0.990992
-2.670973	0.991685
-2.719190	0.992296
-2.767407	0.992772
-2.815625	0.993365
-2.863842	0.993782
-2.912059	0.994198
-2.960276	0.994568
-3.008494	0.994891
-3.056711	0.995349
-3.104928	0.995837
-3.153146	0.996166
-3.201363	0.996494
-3.249580	0.996729
-3.297797	0.996947
-3.346015	0.997193
-3.394232	0.997457
-3.442449	0.997692
-3.490667	0.997874
-3.538884	0.998039
-3.587101	0.998144
-3.635318	0.998297
-3.683536	0.998473
-3.731753	0.998632
-3.779970	0.998743
-3.828188	0.998831
-3.876405	0.998908
-3.924622	0.999014
-3.972839	0.999084
-4.021057	0.999137
-4.069274	0.99926
-4.117491	0.999319
-4.165709	0.999401
-4.213926	0.99946
-4.262143	0.999513
-4.310360	0.999542
-4.358578	0.999577
-4.406795	0.999607
-4.455012	0.999642
-4.503230	0.999689
-4.551447	0.999742
-4.599664	0.999783
-4.647881	0.999812
-4.696099	0.99983
-4.744316	0.999847
-4.792533	0.999859
-4.840751	0.999865
-4.888968	0.999883
-4.937185	0.999894
-4.985402	0.999906
-5.033620	0.999918
-5.081837	0.999941
-5.130054	0.999953
-5.226489	0.999959
-5.419358	0.999965
-5.612227	0.999977
-5.660444	0.999982
-5.756879	0.999988
-5.853314	0.999994
-6.865877	1
&
46.558874	1.35551e-14
46.510657	1.40344e-14
46.462440	1.45306e-14
46.414223	1.50444e-14
46.366005	1.55764e-14
46.317788	1.61272e-14
46.269571	1.66974e-14
46.221353	1.72878e-14
46.173136	1.7899e-14
46.124919	1.85318e-14
46.076702	1.91871e-14
46.028484	1.98654e-14
45.980267	2.05678e-14
45.932050	2.12949e-14
45.883833	2.20478e-14
45.835615	2.28272e-14
45.787398	2.36342e-14
45.739181	2.44698e-14
45.690963	2.53348e-14
45.642746	2.62304e-14
45.594529	2.71577e-14
45.546312	2.81177e-14
45.498094	2.91116e-14
45.449877	3.01407e-14
45.401660	3.12061e-14
45.353442	3.23092e-14
45.305225	3.34512e-14
45.257008	3.46336e-14
45.208791	3.58577e-14
45.160573	3.71251e-14
45.112356	3.84373e-14
45.064139	3.97958e-14
45.015921	4.12024e-14
44.967704	4.26586e-14
44.919487	4.41662e-14
44.871270	4.57271e-14
44.823052	4.73432e-14
44.774835	4.90163e-14
44.726618	5.07486e-14
44.678400	5.2542e-14
44.630183	5.43988e-14
44.581966	5.63212e-14
44.533749	5.83114e-14
44.485531	6.0372e-14
44.437314	6.25053e-14
44.389097	6.4714e-14
44.340879	6.70007e-14
44.292662	6.93681e-14
44.244445	7.18192e-14
44.196228	7.43568e-14
44.148010	7.69841e-14
44.099793	7.97041e-14
44.051576	8.25202e-14
44.003358	8.54357e-14
43.955141	8.84542e-14
43.906924	9.15793e-14
43.858707	9.48147e-14
43.810489	9.81643e-14
43.762272	1.01632e-13
43.714055	1.05223e-13
43.665837	1.0894e-13
43.617620	1.12788e-13
43.569403	1.16773e-13
43.521186	1.20898e-13
43.472968	1.25168e-13
43.424751	1.2959e-13
43.376534	1.34167e-13
43.328316	1.38906e-13
43.280099	1.43813e-13
43.231882	1.48892e-13
43.183665	1.54151e-13
43.135447	1.59596e-13
43.087230	1.65232e-13
43.039013	1.71068e-13
42.990795	1.7711e-13
42.942578	1.83365e-13
42.894361	1.89841e-13
42.846144	1.96545e-13
42.797926	2.03486e-13
42.749709	2.10672e-13
42.701492	2.18112e-13
42.653274	2.25814e-13
42.605057	2.33788e-13
42.556840	2.42044e-13
42.508623	2.50591e-13
42.460405	2.59439e-13
42.412188	2.686e-13
42.363971	2.78084e-13
42.315753	2.87903e-13
42.267536	2.98068e-13
42.219319	3.08592e-13
42.171102	3.19487e-13
42.122884	3.30767e-13
42.074667	3.42445e-13
42.026450	3.54534e-13
41.978232	3.67051e-13
41.930015	3.80009e-13
41.881798	3.93424e-13
41.833581	4.07312e-13
41.785363	4.21691e-13
41.737146	4.36577e-13
41.688929	4.51988e-13
41.640711	4.67942e-13
41.592494	4.8446e-13
41.544277	5.0156e-13
41.496060	5.19263e-13
41.447842	5.37591e-13
41.399625	5.56565e-13
41.351408	5.76209e-13
41.303190	5.96546e-13
41.254973	6.176e-13
41.206756	6.39396e-13
41.158539	6.61962e-13
41.110321	6.85323e-13
41.062104	7.09508e-13
41.013887	7.34546e-13
40.965670	7.60467e-13
40.917452	7.87302e-13
40.869235	8.15084e-13
40.821018	8.43845e-13
40.772800	8.73621e-13
40.724583	9.04447e-13
40.676366	9.36359e-13
40.628149	9.69397e-13
40.579931	1.0036e-12
40.531714	1.03901e-12
40.483497	1.07567e-12
40.435279	1.11362e-12
40.387062	1.1529e-12
40.338845	1.19358e-12
40.290628	1.23568e-12
40.242410	1.27928e-12
40.194193	1.3244e-12
40.145976	1.37112e-12
40.097758	1.41949e-12
40.049541	1.46956e-12
40.001324	1.5214e-12
39.953107	1.57506e-12
39.904889	1.63062e-12
39.856672	1.68813e-12
39.808455	1.74767e-12
39.760237	1.80931e-12
39.712020	1.87312e-12
39.663803	1.93918e-12
39.615586	2.00757e-12
39.567368	2.07837e-12
39.519151	2.15167e-12
39.470934	2.22754e-12
39.422716	2.30609e-12
39.374499	2.38741e-12
39.326282	2.4716e-12
39.278065	2.55875e-12
39.229847	2.64897e-12
39.181630	2.74237e-12
39.133413	2.83907e-12
39.085195	2.93917e-12
39.036978	3.04279e-12
38.988761	3.15007e-12
38.940544	3.26113e-12
38.892326	3.3761e-12
38.844109	3.49512e-12
38.795892	3.61833e-12
38.747674	3.74588e-12
38.699457	3.87793e-12
38.651240	4.01463e-12
38.603023	4.15614e-12
38.554805	4.30264e-12
38.506588	4.45429e-12
38.458371	4.61129e-12
38.410153	4.77382e-12
38.361936	4.94207e-12
38.313719	5.11625e-12
38.265502	5.29657e-12
38.217284	5.48323e-12
38.169067	5.67646e-12
38.120850	5.87651e-12
38.072632	6.08359e-12
38.024415	6.29797e-12
37.976198	6.5199e-12
37.927981	6.74964e-12
37.879763	6.98747e-12
37.831546	7.23367e-12
37.783329	7.48854e-12
37.735111	7.75239e-12
37.686894	8.02552e-12
37.638677	8.30827e-12
37.590460	8.60097e-12
37.542242	8.90398e-12
37.494025	9.21765e-12
37.445808	9.54237e-12
37.397590	9.87851e-12
37.349373	1.02265e-11
37.301156	1.05867e-11
37.252939	1.09596e-11
37.204721	1.13456e-11
37.156504	1.17453e-11
37.108287	1.21589e-11
37.060069	1.25872e-11
37.011852	1.30305e-11
36.963635	1.34894e-11
36.915418	1.39644e-11
36.867200	1.44562e-11
36.818983	1.49653e-11
36.770766	1.54923e-11
36.722548	1.60378e-11
36.674331	1.66025e-11
36.626114	1.71871e-11
36.577897	1.77923e-11
36.529679	1.84187e-11
36.481462	1.90672e-11
36.433245	1.97385e-11
36.385027	2.04334e-11
36.336810	2.11528e-11
36.288593	2.18974e-11
36.240376	2.26683e-11
36.192158	2.34663e-11
36.143941	2.42923e-11
36.095724	2.51474e-11
36.047507	2.60325e-11
35.999289	2.69488e-11
35.951072	2.78973e-11
35.902855	2.88792e-11
35.854637	2.98955e-11
35.806420	3.09477e-11
35.758203	3.20368e-11
35.709986	3.31642e-11
35.661768	3.43312e-11
35.613551	3.55393e-11
35.565334	3.67899e-11
35.517116	3.80844e-11
35.468899	3.94244e-11
35.420682	4.08116e-11
35.372465	4.22474e-11
35.324247	4.37338e-11
35.276030	4.52724e-11
35.227813	4.68651e-11
35.179595	4.85138e-11
35.131378	5.02204e-11
35.083161	5.1987e-11
35.034944	5.38157e-11
34.986726	5.57086e-11
34.938509	5.7668e-11
34.890292	5.96964e-11
34.842074	6.17959e-11
34.793857	6.39693e-11
34.745640	6.6219e-11
34.697423	6.85478e-11
34.649205	7.09583e-11
34.600988	7.34536e-11
34.552771	7.60365e-11
34.504553	7.87102e-11
34.456336	8.14778e-11
34.408119	8.43426e-11
34.359902	8.7308e-11
34.311684	9.03775e-11
34.263467	9.35549e-11
34.215250	9.68439e-11
34.167032	1.00248e-10
34.118815	1.03772e-10
34.070598	1.0742e-10
34.022381	1.11196e-10
33.974163	1.15105e-10
33.925946	1.1915e-10
33.877729	1.23338e-10
33.829511	1.27673e-10
33.781294	1.3216e-10
33.733077	1.36804e-10
33.684860	1.41612e-10
33.636642	1.46588e-10
33.588425	1.51739e-10
33.540208	1.57071e-10
33.491990	1.6259e-10
33.443773	1.68303e-10
33.395556	1.74216e-10
33.347339	1.80336e-10
33.299121	1.86672e-10
33.250904	1.9323e-10
33.202687	2.00018e-10
33.154469	2.07044e-10
33.106252	2.14316e-10
33.058035	2.21844e-10
33.009818	2.29636e-10
32.961600	2.37702e-10
32.913383	2.4605e-10
32.865166	2.54691e-10
32.816948	2.63635e-10
32.768731	2.72893e-10
32.720514	2.82476e-10
32.672297	2.92395e-10
32.624079	3.02661e-10
32.575862	3.13288e-10
32.527645	3.24287e-10
32.479427	3.35672e-10
32.431210	3.47457e-10
32.382993	3.59654e-10
32.334776	3.7228e-10
32.286558	3.85348e-10
32.238341	3.98874e-10
32.190124	4.12874e-10
32.141906	4.27365e-10
32.093689	4.42364e-10
32.045472	4.57889e-10
31.997255	4.73958e-10
31.949037	4.9059e-10
31.900820	5.07805e-10
31.852603	5.25624e-10
31.804385	5.44067e-10
31.756168	5.63156e-10
31.707951	5.82914e-10
31.659734	6.03364e-10
31.611516	6.24531e-10
31.563299	6.4644e-10
31.515082	6.69116e-10
31.466864	6.92586e-10
31.418647	7.16879e-10
31.370430	7.42023e-10
31.322213	7.68047e-10
31.273995	7.94983e-10
31.225778	8.22862e-10
31.177561	8.51718e-10
31.129344	8.81584e-10
31.081126	9.12496e-10
31.032909	9.44491e-10
30.984692	9.77605e-10
30.936474	1.01188e-09
30.888257	1.04735e-09
30.840040	1.08407e-09
30.791823	1.12207e-09
30.743605	1.1614e-09
30.695388	1.20211e-09
30.647171	1.24424e-09
30.598953	1.28785e-09
30.550736	1.33299e-09
30.502519	1.3797e-09
30.454302	1.42805e-09
30.406084	1.47809e-09
30.357867	1.52988e-09
30.309650	1.58348e-09
30.261432	1.63896e-09
30.213215	1.69638e-09
30.164998	1.7558e-09
30.116781	1.81731e-09
30.068563	1.88097e-09
30.020346	1.94685e-09
29.972129	2.01504e-09
29.923911	2.08561e-09
29.875694	2.15865e-09
29.827477	2.23425e-09
29.779260	2.31249e-09
29.731042	2.39346e-09
29.682825	2.47726e-09
29.634608	2.564e-09
29.586390	2.65376e-09
29.538173	2.74667e-09
29.489956	2.84282e-09
29.441739	2.94233e-09
29.393521	3.04532e-09
29.345304	3.15191e-09
29.297087	3.26222e-09
29.248869	3.37638e-09
29.200652	3.49454e-09
29.152435	3.61682e-09
29.104218	3.74338e-09
29.056000	3.87436e-09
29.007783	4.00991e-09
28.959566	4.15019e-09
28.911348	4.29538e-09
28.863131	4.44563e-09
28.814914	4.60113e-09
28.766697	4.76207e-09
28.718479	4.92862e-09
28.670262	5.10098e-09
28.622045	5.27937e-09
28.573827	5.46398e-09
28.525610	5.65503e-09
28.477393	5.85276e-09
28.429176	6.05738e-09
28.380958	6.26915e-09
28.332741	6.4883e-09
28.284524	6.7151e-09
28.236306	6.94982e-09
28.188089	7.19272e-09
28.139872	7.4441e-09
28.091655	7.70425e-09
28.043437	7.97347e-09
27.995220	8.25208e-09
27.947003	8.54041e-09
27.898785	8.83879e-09
27.850568	9.14758e-09
27.802351	9.46713e-09
27.754134	9.79783e-09
27.705916	1.01401e-08
27.657699	1.04942e-08
27.609482	1.08607e-08
27.561264	1.124e-08
27.513047	1.16325e-08
27.464830	1.20386e-08
27.416613	1.2459e-08
27.368395	1.28939e-08
27.320178	1.33441e-08
27.271961	1.38099e-08
27.223743	1.42919e-08
27.175526	1.47907e-08
27.127309	1.53069e-08
27.079092	1.58411e-08
27.030874	1.63939e-08
26.982657	1.69659e-08
26.934440	1.75578e-08
26.886222	1.81704e-08
26.838005	1.88042e-08
26.789788	1.94602e-08
26.741571	2.01389e-08
26.693353	2.08413e-08
26.645136	2.15681e-08
26.596919	2.23203e-08
26.548701	2.30985e-08
26.500484	2.39039e-08
26.452267	2.47373e-08
26.404050	2.55996e-08
26.355832	2.6492e-08
26.307615	2.74154e-08
26.259398	2.83709e-08
26.211181	2.93596e-08
26.162963	3.03827e-08
26.114746	3.14414e-08
26.066529	3.25369e-08
26.018311	3.36704e-08
25.970094	3.48434e-08
25.921877	3.60571e-08
25.873660	3.73129e-08
25.825442	3.86124e-08
25.777225	3.99571e-08
25.729008	4.13485e-08
25.680790	4.27881e-08
25.632573	4.42778e-08
25.584356	4.58193e-08
25.536139	4.74142e-08
25.487921	4.90645e-08
25.439704	5.07721e-08
25.391487	5.2539e-08
25.343269	5.43672e-08
25.295052	5.62589e-08
25.246835	5.82162e-08
25.198618	6.02414e-08
25.150400	6.23368e-08
25.102183	6.4505e-08
25.053966	6.67484e-08
25.005748	6.90695e-08
24.957531	7.14712e-08
24.909314	7.39561e-08
24.861097	7.65272e-08
24.812879	7.91874e-08
24.764662	8.19398e-08
24.716445	8.47876e-08
24.668227	8.77341e-08
24.620010	9.07827e-08
24.571793	9.39369e-08
24.523576	9.72004e-08
24.475358	1.00577e-07
24.427141	1.0407e-07
24.378924	1.07685e-07
24.330706	1.11424e-07
24.282489	1.15293e-07
24.234272	1.19296e-07
24.186055	1.23438e-07
24.137837	1.27723e-07
24.089620	1.32156e-07
24.041403	1.36742e-07
23.993185	1.41487e-07
23.944968	1.46397e-07
23.896751	1.51476e-07
23.848534	1.5673e-07
23.800316	1.62167e-07
23.752099	1.67791e-07
23.703882	1.7361e-07
23.655664	1.7963e-07
23.607447	1.85857e-07
23.559230	1.923e-07
23.511013	1.98966e-07
23.462795	2.05862e-07
23.414578	2.12996e-07
23.366361	2.20376e-07
23.318143	2.28011e-07
23.269926	2.3591e-07
23.221709	2.44081e-07
23.173492	2.52534e-07
23.125274	2.61279e-07
23.077057	2.70326e-07
23.028840	2.79685e-07
22.980622	2.89366e-07
22.932405	2.99382e-07
22.884188	3.09742e-07
22.835971	3.2046e-07
22.787753	3.31547e-07
22.739536	3.43017e-07
22.691319	3.54881e-07
22.643101	3.67155e-07
22.594884	3.79851e-07
22.546667	3.92984e-07
22.498450	4.06569e-07
22.450232	4.20622e-07
22.402015	4.35159e-07
22.353798	4.50196e-07
22.305580	4.65751e-07
22.257363	4.81841e-07
22.209146	4.98484e-07
22.160929	5.15699e-07
22.112711	5.33507e-07
22.064494	5.51926e-07
22.016277	5.70979e-07
21.968059	5.90686e-07
21.919842	6.11071e-07
21.871625	6.32156e-07
21.823408	6.53965e-07
21.775190	6.76522e-07
21.726973	6.99855e-07
21.678756	7.23988e-07
21.630539	7.48949e-07
21.582321	7.74767e-07
21.534104	8.0147e-07
21.485887	8.29089e-07
21.437669	8.57656e-07
21.389452	8.87201e-07
21.341235	9.17759e-07
21.293018	9.49365e-07
21.244800	9.82053e-07
21.196583	1.01586e-06
21.148366	1.05083e-06
21.100148	1.08699e-06
21.051931	1.12439e-06
21.003714	1.16307e-06
20.955497	1.20307e-06
20.907279	1.24445e-06
20.859062	1.28723e-06
20.810845	1.33148e-06
20.762627	1.37724e-06
20.714410	1.42457e-06
20.666193	1.47351e-06
20.617976	1.52413e-06
20.569758	1.57647e-06
20.521541	1.6306e-06
20.473324	1.68658e-06
20.425106	1.74446e-06
20.376889	1.80432e-06
20.328672	1.86623e-06
20.280455	1.93024e-06
20.232237	1.99643e-06
20.184020	2.06488e-06
20.135803	2.13567e-06
20.087585	2.20886e-06
20.039368	2.28454e-06
19.991151	2.3628e-06
19.942934	2.44373e-06
19.894716	2.5274e-06
19.846499	2.61392e-06
19.798282	2.70338e-06
19.750064	2.79589e-06
19.701847	2.89153e-06
19.653630	2.99042e-06
19.605413	3.09267e-06
19.557195	3.1984e-06
19.508978	3.3077e-06
19.460761	3.42072e-06
19.412543	3.53757e-06
19.364326	3.65837e-06
19.316109	3.78327e-06
19.267892	3.91241e-06
19.219674	4.04591e-06
19.171457	4.18393e-06
19.123240	4.32663e-06
19.075022	4.47414e-06
19.026805	4.62665e-06
18.978588	4.78431e-06
18.930371	4.9473e-06
18.882153	5.11579e-06
18.833936	5.28997e-06
18.785719	5.47002e-06
18.737501	5.65615e-06
18.689284	5.84856e-06
18.641067	6.04745e-06
18.592850	6.25304e-06
18.544632	6.46555e-06
18.496415	6.68521e-06
18.448198	6.91227e-06
18.399980	7.14696e-06
18.351763	7.38954e-06
18.303546	7.64027e-06
18.255329	7.89942e-06
18.207111	8.16727e-06
18.158894	8.4441e-06
18.110677	8.73022e-06
18.062459	9.02593e-06
18.014242	9.33154e-06
17.966025	9.64739e-06
17.917808	9.9738e-06
17.869590	1.03111e-05
17.821373	1.06597e-05
17.773156	1.102e-05
17.724938	1.13923e-05
17.676721	1.1777e-05
17.628504	1.21746e-05
17.580287	1.25853e-05
17.532069	1.30098e-05
17.483852	1.34484e-05
17.435635	1.39017e-05
17.387417	1.43699e-05
17.339200	1.48538e-05
17.290983	1.53537e-05
17.242766	1.58702e-05
17.194548	1.64038e-05
17.146331	1.69551e-05
17.098114	1.75247e-05
17.049896	1.81131e-05
17.001679	1.8721e-05
16.953462	1.9349e-05
16.905245	1.99977e-05
16.857027	2.06679e-05
16.808810	2.13601e-05
16.760593	2.20751e-05
16.712376	2.28137e-05
16.664158	2.35765e-05
16.615941	2.43645e-05
16.567724	2.51783e-05
16.519506	2.60188e-05
16.471289	2.68868e-05
16.423072	2.77833e-05
16.374855	2.87091e-05
16.326637	2.96652e-05
16.278420	3.06525e-05
16.230203	3.1672e-05
16.181985	3.27247e-05
16.133768	3.38117e-05
16.085551	3.4934e-05
16.037334	3.60928e-05
15.989116	3.72892e-05
15.940899	3.85243e-05
15.892682	3.97995e-05
15.844464	4.11159e-05
15.796247	4.24748e-05
15.748030	4.38775e-05
15.699813	4.53254e-05
15.651595	4.68199e-05
15.603378	4.83624e-05
15.555161	4.99543e-05
15.506943	5.15973e-05
15.458726	5.32928e-05
15.410509	5.50425e-05
15.362292	5.6848e-05
15.314074	5.87109e-05
15.265857	6.06331e-05
15.217640	6.26163e-05
15.169422	6.46622e-05
15.121205	6.67729e-05
15.072988	6.89502e-05
15.024771	7.11961e-05
14.976553	7.35126e-05
14.928336	7.59018e-05
14.880119	7.83658e-05
14.831901	8.09068e-05
14.783684	8.35271e-05
14.735467	8.62288e-05
14.687250	8.90143e-05
14.639032	9.18861e-05
14.590815	9.48466e-05
14.542598	9.78982e-05
14.494380	0.000101044
14.446163	0.000104285
14.397946	0.000107626
14.349729	0.000111068
14.301511	0.000114615
14.253294	0.000118269
14.205077	0.000122033
14.156859	0.000125911
14.108642	0.000129904
14.060425	0.000134016
14.012208	0.00013825
13.963990	0.00014261
13.915773	0.000147098
13.867556	0.000151717
13.819338	0.000156471
13.771121	0.000161363
13.722904	0.000166396
13.674687	0.000171573
13.626469	0.000176897
13.578252	0.000182373
13.530035	0.000188002
13.481817	0.000193789
13.433600	0.000199736
13.385383	0.000205847
13.337166	0.000212124
13.288948	0.000218571
13.240731	0.000225191
13.192514	0.000231985
13.144296	0.000238958
13.096079	0.00024611
13.047862	0.000253446
12.999645	0.000260965
12.951427	0.000268671
12.903210	0.000276565
12.854993	0.000284646
12.806775	0.000292917
12.758558	0.000301377
12.710341	0.000310026
12.662124	0.000318861
12.613906	0.000327882
12.565689	0.000337084
12.517472	0.000346464
12.469254	0.000356016
12.421037	0.000365733
12.372820	0.000375606
12.324603	0.000385623
12.276385	0.00039577
12.228168	0.000406031
12.179951	0.000416384
12.131733	0.000426801
12.083516	0.00043725
12.035299	0.000447689
11.987082	0.000458064
11.938864	0.000468304
11.890647	0.000478312
11.842430	0.000487951
11.794213	0.000497004
11.745995	0.000505076
&
```
