## Supplementary material for "All-at-once RNA folding with 3D motif prediction framed by evolutionary information": RF00402_SNORA25.cacofold.helixcov

```
# RMs = 3 L = 147

# RM_HELIX NESTED 14-25 36-47, nbp = 12 nbp_cov = 0
# pvals: 0.335865,0.299437,0.335865,0.182867,0.41766,0.766691,0.41766,0.100805,0.778476,0.609793,0.299437,0.335865
# aggregated NONE
NESTED  :::::::::::::<<<<<<<<<<<<__________>>>>>>>>>>>>::::::::::::::::::::::::::::::::::::::::::::::::::::::::::::::::::::::::::::::::::
        :::::::::::::::::::::::::::::::::::::::::::::::::::::::::::::::::::::::::::::::::::::::::::::::::::::::::::::::::::::::::::::::::

# RM_HELIX NESTED 2-10 51-59, nbp = 9 nbp_cov = 0
# pvals: 0.335865,0.484084,0.299437,0.501823,0.335865,0.242297,0.689486,0.299437,0.449758
# aggregated NONE
NESTED  :<<<<<<<<<________________________________________>>>>>>>>>::::::::::::::::::::::::::::::::::::::::::::::::::::::::::::::::::::::
        :::::::::::::::::::::::::::::::::::::::::::::::::::::::::::::::::::::::::::::::::::::::::::::::::::::::::::::::::::::::::::::::::

# RM_HELIX NESTED 72-97 113-140, nbp = 22 nbp_cov = 0
# pvals: 0.335865,0.519901,0.449758,0.223686,0.278894,0.449758,0.799952,0.390007,0.449758,0.57566,0.335865,0.0195131,0.895991,0.25602,0.828743,0.299437,0.845803,0.0575763,0.119313,0.466376,0.484084,0.895991
# aggregated NONE
NESTED  :::::::::::::::::::::::::::::::::::::::::::::::::::::::::::::::::::::::<<<<<<<<<<<<<<<<<<<-<<<______>>>>>>>>>>>>>>>>>>>>>>:::::::
        :::::::::::::::::::::::::::::::::::::::::::::::::::::::::::::::::::::::::::::::::::::::::::::::::::::::::::::::::::::::::::::::::
```
