## Supplementary material for "All-at-once RNA folding with 3D motif prediction framed by evolutionary information": RF00402_SNORA25.helixcov

```
# RMs = 6 L = 147

# RM_HELIX NESTED 26-27 36-37, nbp = 2 nbp_cov = 0
# pvals: 0.335865,0.299437
# aggregated NONE
NESTED  :::::::::::::::::::::::::<<________>>::::::::::::::::::::::::::::::::::::::::::::::::::::::::::::::::::::::::::::::::::::::::::::
        :::::::::::::::::::::::::::::::::::::::::::::::::::::::::::::::::::::::::::::::::::::::::::::::::::::::::::::::::::::::::::::::::

# RM_HELIX NESTED 14-23 39-47, nbp = 9 nbp_cov = 0
# pvals: 0.335865,0.299437,0.335865,0.182867,0.41766,0.766691,0.41766,0.100805,0.335865
# aggregated NONE
NESTED  :::::::::::::<<<<<<<<-<_______________>>>>>>>>>::::::::::::::::::::::::::::::::::::::::::::::::::::::::::::::::::::::::::::::::::
        :::::::::::::::::::::::::::::::::::::::::::::::::::::::::::::::::::::::::::::::::::::::::::::::::::::::::::::::::::::::::::::::::

# RM_HELIX NESTED 2-7 54-59, nbp = 6 nbp_cov = 0
# pvals: 0.335865,0.484084,0.299437,0.501823,0.335865,0.242297
# aggregated NONE
NESTED  :<<<<<<______________________________________________>>>>>>::::::::::::::::::::::::::::::::::::::::::::::::::::::::::::::::::::::
        :::::::::::::::::::::::::::::::::::::::::::::::::::::::::::::::::::::::::::::::::::::::::::::::::::::::::::::::::::::::::::::::::

# RM_HELIX NESTED 89-98 112-122, nbp = 8 nbp_cov = 0
# pvals: 0.299437,0.845803,0.0575763,0.119313,0.466376,0.484084,0.895991,0.367036
# aggregated NONE
NESTED  ::::::::::::::::::::::::::::::::::::::::::::::::::::::::::::::::::::::::::::::::::::::<<<<-<<<<____>>>>>>>>::::::::::::::::::::::
        :::::::::::::::::::::::::::::::::::::::::::::::::::::::::::::::::::::::::::::::::::::::::::::::::::::::::::::::::::::::::::::::::

# RM_HELIX NESTED 79-82 127-130, nbp = 4 nbp_cov = 0
# pvals: 0.390007,0.449758,0.57566,0.335865
# aggregated NONE
NESTED  ::::::::::::::::::::::::::::::::::::::::::::::::::::::::::::::::::::::::::::::<<<<_____________________________>>>>::::::::::::::
        :::::::::::::::::::::::::::::::::::::::::::::::::::::::::::::::::::::::::::::::::::::::::::::::::::::::::::::::::::::::::::::::::

# RM_HELIX NESTED 72-76 136-140, nbp = 5 nbp_cov = 0
# pvals: 0.335865,0.519901,0.449758,0.223686,0.278894
# aggregated NONE
NESTED  :::::::::::::::::::::::::::::::::::::::::::::::::::::::::::::::::::::::<<<<<_________________________________________>>>>>:::::::
        :::::::::::::::::::::::::::::::::::::::::::::::::::::::::::::::::::::::::::::::::::::::::::::::::::::::::::::::::::::::::::::::::
```
