## Supplementary material for "All-at-once RNA folding with 3D motif prediction framed by evolutionary information": RF00402_SNORA25.power

```
# Power analysis of given structure 
#
# Powertype = SINGLE SUBSTITUTIONS
# covary  left_pos      right_pos    substitutions      power
#----------------------------------------------------------------
          2		59		2		0.00
          3		58		5		0.11
          4		57		2		0.00
          5		56		3		0.02
          6		55		1		0.00
          7		54		7		0.20
          14		47		1		0.00
          15		46		1		0.00
          16		45		2		0.00
          17		44		4		0.07
          18		43		3		0.02
          19		42		3		0.02
          20		41		2		0.00
          21		40		12		0.39
          23		39		10		0.32
          26		37		4		0.07
          27		36		5		0.11
          72		140		2		0.00
          73		139		3		0.02
          74		138		2		0.00
          75		137		6		0.16
          76		136		8		0.24
          79		130		3		0.02
          80		129		5		0.11
          81		128		7		0.20
          82		127		4		0.07
          89		122		7		0.20
          90		121		10		0.32
          91		120		9		0.28
          93		118		7		0.20
          95		115		5		0.11
          96		114		3		0.02
          97		113		6		0.16
          98		112		7		0.20
#
# BPAIRS 34
# avg substitutions per BP  4.7
# BPAIRS expected to covary 3.6 +/- 1.7
# BPAIRS observed to covary 0
#
```
