## Supplementary material for "All-at-once RNA folding with 3D motif prediction framed by evolutionary information": RF00402_SNORA25.surv

```
5.050000	0.0294118
3.450000	0.0588235
2.950000	0.0882353
1.600000	0.117647
0.900000	0.147059
0.600000	0.176471
0.100000	0.205882
0.000000	0.323529
-0.050000	0.558824
-0.200000	0.588235
-0.300000	0.617647
-0.400000	0.676471
-0.500000	0.735294
-0.550000	0.764706
-0.600000	0.823529
-0.650000	0.852941
-0.700000	0.882353
-0.850000	0.911765
-1.500000	0.941176
-1.900000	0.970588
-2.250000	1
&
12.800000	0.000121625
12.450000	0.00024325
12.050000	0.000364875
11.950000	0.0004865
11.350000	0.000608125
10.900000	0.000729749
10.700000	0.000851374
10.600000	0.000972999
10.500000	0.00109462
10.300000	0.00121625
9.900000	0.00133787
9.850000	0.00158112
9.800000	0.00182437
9.750000	0.001946
9.600000	0.00206762
9.500000	0.00218925
9.400000	0.00231087
9.350000	0.00304062
9.300000	0.00316225
9.250000	0.0034055
9.200000	0.00352712
9.100000	0.00364875
8.850000	0.00377037
8.800000	0.0043785
8.750000	0.00462175
8.700000	0.00474337
8.650000	0.004865
8.450000	0.00498662
8.400000	0.00522987
8.350000	0.00571637
8.300000	0.00595962
8.250000	0.00608125
8.050000	0.00656775
7.950000	0.00668937
7.850000	0.00681099
7.800000	0.00729749
7.750000	0.00741912
7.600000	0.00778399
7.550000	0.00802724
7.500000	0.00851374
7.450000	0.00887862
7.400000	0.00912187
7.300000	0.00948674
7.250000	0.00960837
7.200000	0.00997324
7.150000	0.0103381
7.100000	0.0110679
7.050000	0.0113111
7.000000	0.0117976
6.950000	0.0122841
6.900000	0.0125274
6.850000	0.0128922
6.800000	0.0131355
6.750000	0.013622
6.700000	0.0137436
6.650000	0.0141085
6.600000	0.0148382
6.550000	0.0152031
6.500000	0.0154464
6.450000	0.0158112
6.400000	0.0159329
6.350000	0.0160545
6.300000	0.0161761
6.250000	0.0164194
6.200000	0.0167842
6.150000	0.0170275
6.100000	0.0177572
6.050000	0.0180005
6.000000	0.0183654
5.950000	0.0189735
5.900000	0.0193384
5.850000	0.0199465
5.800000	0.020433
5.750000	0.0209195
5.700000	0.021406
5.650000	0.0215276
5.600000	0.0218925
5.550000	0.022379
5.500000	0.0227439
5.450000	0.0228655
5.400000	0.023352
5.350000	0.0234736
5.300000	0.0239601
5.250000	0.0250547
5.200000	0.0256629
5.150000	0.0260277
5.100000	0.0266359
5.050000	0.0279737
5.000000	0.0293116
4.950000	0.0297981
4.850000	0.0306495
4.800000	0.0313792
4.750000	0.0328387
4.700000	0.034055
4.650000	0.0352712
4.600000	0.0356361
4.550000	0.0361226
4.500000	0.0367307
4.450000	0.0381902
4.400000	0.039893
4.350000	0.0412308
4.300000	0.0429336
4.250000	0.0439066
4.200000	0.044758
4.150000	0.0456093
4.100000	0.0470688
4.050000	0.0479202
4.000000	0.0487716
3.950000	0.0498662
3.900000	0.0508392
3.850000	0.0512041
3.800000	0.052542
3.750000	0.0536366
3.700000	0.0542447
3.650000	0.0548528
3.600000	0.0560691
3.550000	0.0575286
3.500000	0.0586232
3.450000	0.0600827
3.400000	0.0611773
3.350000	0.0619071
3.300000	0.0626368
3.250000	0.0633666
3.200000	0.065191
3.150000	0.066164
3.100000	0.0671369
3.050000	0.0679883
3.000000	0.0699343
2.950000	0.0715154
2.900000	0.0728533
2.850000	0.0749209
2.800000	0.0768669
2.750000	0.0794211
2.700000	0.0808806
2.650000	0.0833131
2.600000	0.0848942
2.550000	0.0859888
2.500000	0.0874483
2.450000	0.0890294
2.400000	0.0909754
2.350000	0.0921917
2.300000	0.0947458
2.250000	0.0974216
2.200000	0.0990027
2.150000	0.100705
2.100000	0.103381
2.050000	0.103746
2.000000	0.10557
1.950000	0.107881
1.900000	0.109706
1.850000	0.111044
1.800000	0.111773
1.750000	0.113476
1.700000	0.116638
1.650000	0.118341
1.600000	0.120044
1.550000	0.122111
1.500000	0.123571
1.450000	0.125517
1.400000	0.128314
1.350000	0.131477
1.300000	0.133301
1.250000	0.135733
1.200000	0.138531
1.150000	0.14145
1.100000	0.14449
1.050000	0.146923
1.000000	0.14972
0.950000	0.15191
0.900000	0.155437
0.850000	0.158599
0.800000	0.160788
0.750000	0.164437
0.700000	0.166626
0.650000	0.16991
0.600000	0.172586
0.550000	0.175626
0.500000	0.179032
0.450000	0.181464
0.400000	0.185113
0.350000	0.189248
0.300000	0.192897
0.250000	0.196546
0.200000	0.199951
0.150000	0.20433
0.100000	0.207979
0.050000	0.214425
0.000000	0.301751
-0.050000	0.470202
-0.100000	0.479567
-0.150000	0.489297
-0.200000	0.498541
-0.250000	0.508514
-0.300000	0.521892
-0.350000	0.539528
-0.400000	0.558502
-0.450000	0.578205
-0.500000	0.600827
-0.550000	0.626733
-0.600000	0.64668
-0.650000	0.667477
-0.700000	0.684748
-0.750000	0.702627
-0.800000	0.718438
-0.850000	0.73802
-0.900000	0.75748
-0.950000	0.776089
-1.000000	0.790197
-1.050000	0.802603
-1.100000	0.817198
-1.150000	0.828022
-1.200000	0.840185
-1.250000	0.850036
-1.300000	0.858064
-1.350000	0.867794
-1.400000	0.87728
-1.450000	0.885186
-1.500000	0.893213
-1.550000	0.900024
-1.600000	0.906714
-1.650000	0.9117
-1.700000	0.9162
-1.750000	0.922403
-1.800000	0.927633
-1.850000	0.932255
-1.900000	0.936998
-1.950000	0.94162
-2.000000	0.945755
-2.050000	0.949647
-2.100000	0.954147
-2.150000	0.956823
-2.200000	0.960472
-2.250000	0.962661
-2.300000	0.965823
-2.350000	0.968378
-2.400000	0.97154
-2.450000	0.974094
-2.500000	0.975918
-2.550000	0.977499
-2.600000	0.979202
-2.650000	0.98054
-2.700000	0.982243
-2.750000	0.983824
-2.800000	0.98431
-2.850000	0.98504
-2.900000	0.986256
-2.950000	0.987716
-3.000000	0.988811
-3.050000	0.989905
-3.100000	0.990392
-3.150000	0.991608
-3.200000	0.992216
-3.250000	0.992581
-3.300000	0.992946
-3.350000	0.993311
-3.400000	0.993797
-3.450000	0.99404
-3.500000	0.994892
-3.550000	0.995013
-3.600000	0.995622
-3.650000	0.995986
-3.700000	0.99623
-3.750000	0.996838
-3.800000	0.996959
-3.950000	0.997203
-4.000000	0.997324
-4.050000	0.997446
-4.100000	0.997689
-4.150000	0.997932
-4.200000	0.998054
-4.250000	0.998541
-4.350000	0.998662
-4.400000	0.998784
-4.550000	0.998905
-4.600000	0.999027
-4.700000	0.99927
-4.900000	0.999514
-5.250000	0.999635
-5.300000	0.999757
-5.700000	0.999878
-5.750000	1
&
26.800000	6.0562e-06
25.500000	1.21124e-05
22.600000	1.81686e-05
22.450000	2.42248e-05
22.350000	3.0281e-05
22.300000	3.63372e-05
21.800000	4.23934e-05
21.150000	4.84496e-05
20.800000	5.45058e-05
20.700000	6.0562e-05
20.600000	6.66182e-05
20.550000	7.26744e-05
20.400000	8.47868e-05
20.350000	0.000102955
20.200000	0.000109012
20.150000	0.000115068
20.050000	0.000121124
20.000000	0.00012718
19.800000	0.000139293
19.750000	0.000145349
19.700000	0.000157461
19.600000	0.000163517
19.550000	0.000169574
19.500000	0.000187742
19.400000	0.000193798
19.350000	0.000199855
19.200000	0.000205911
19.000000	0.000211967
18.850000	0.000218023
18.750000	0.000230136
18.650000	0.000242248
18.600000	0.000248304
18.500000	0.000272529
18.450000	0.000278585
18.350000	0.000284641
18.300000	0.000290698
18.200000	0.00030281
18.150000	0.000308866
18.100000	0.000314922
18.000000	0.000333091
17.950000	0.000339147
17.900000	0.00035126
17.800000	0.000357316
17.750000	0.000363372
17.700000	0.000369428
17.650000	0.000387597
17.600000	0.000405766
17.500000	0.000423934
17.450000	0.00042999
17.350000	0.000436047
17.250000	0.000442103
17.200000	0.000454215
17.150000	0.000466328
17.100000	0.000472384
17.050000	0.000484496
17.000000	0.000490552
16.950000	0.000496609
16.900000	0.000502665
16.850000	0.000514777
16.800000	0.000520833
16.750000	0.000532946
16.700000	0.000539002
16.650000	0.000551114
16.550000	0.000563227
16.500000	0.000575339
16.350000	0.000581395
16.300000	0.000593508
16.250000	0.000617733
16.150000	0.000635901
16.100000	0.000641957
16.050000	0.000660126
16.000000	0.000678295
15.950000	0.000708576
15.900000	0.000714632
15.850000	0.000720688
15.800000	0.000726744
15.750000	0.000738857
15.700000	0.000744913
15.650000	0.000757025
15.600000	0.000775194
15.550000	0.000787306
15.500000	0.000835756
15.450000	0.000853924
15.400000	0.000872093
15.350000	0.000890262
15.300000	0.000914486
15.250000	0.000932655
15.200000	0.00095688
15.150000	0.000968992
15.100000	0.000987161
15.050000	0.00101139
14.950000	0.00101744
14.850000	0.00103561
14.800000	0.00107195
14.750000	0.00110828
14.700000	0.0011204
14.650000	0.00116279
14.600000	0.00119913
14.550000	0.00121124
14.500000	0.00123547
14.450000	0.00128391
14.400000	0.0013142
14.350000	0.00133842
14.300000	0.00136265
14.250000	0.00141109
14.200000	0.00143532
14.150000	0.00145954
14.100000	0.00147771
14.050000	0.00151405
14.000000	0.00153222
13.950000	0.00155039
13.900000	0.00158067
13.850000	0.00161701
13.800000	0.00164729
13.750000	0.00167757
13.700000	0.00171391
13.650000	0.00176841
13.600000	0.00179264
13.550000	0.00181686
13.500000	0.00184714
13.450000	0.0019077
13.400000	0.00193798
13.350000	0.00199249
13.300000	0.00203488
13.250000	0.00208939
13.200000	0.00211967
13.150000	0.00218629
13.100000	0.00223474
13.050000	0.00228319
13.000000	0.00231347
12.950000	0.00234981
12.900000	0.00238009
12.850000	0.00243459
12.800000	0.00247093
12.750000	0.00254966
12.700000	0.00261022
12.650000	0.0026829
12.600000	0.00270712
12.550000	0.00276768
12.500000	0.00284641
12.450000	0.00288881
12.400000	0.00297359
12.350000	0.00304021
12.300000	0.00310683
12.250000	0.00313106
12.200000	0.0032219
12.150000	0.00328852
12.100000	0.00336119
12.050000	0.00343387
12.000000	0.00349443
11.950000	0.00356105
11.900000	0.00363372
11.850000	0.00369428
11.800000	0.00378513
11.750000	0.00387597
11.700000	0.00394259
11.650000	0.00402132
11.600000	0.00411822
11.550000	0.00419695
11.500000	0.00428779
11.450000	0.00437863
11.400000	0.00449976
11.350000	0.00459666
11.300000	0.00467539
11.250000	0.00474201
11.200000	0.00486919
11.150000	0.00499637
11.100000	0.00508115
11.050000	0.00514777
11.000000	0.00524467
10.950000	0.00535974
10.900000	0.00547481
10.850000	0.00555959
10.800000	0.00565649
10.750000	0.00575945
10.700000	0.00585635
10.650000	0.00592297
10.600000	0.00601381
10.550000	0.00610465
10.500000	0.00626211
10.450000	0.00637718
10.400000	0.00650436
10.350000	0.00667999
10.300000	0.00676478
10.250000	0.0068859
10.200000	0.00696463
10.150000	0.00709181
10.100000	0.00720688
10.050000	0.00730378
10.000000	0.00744307
9.950000	0.00755208
9.900000	0.00770349
9.850000	0.00783067
9.800000	0.00801235
9.750000	0.00816982
9.700000	0.00829094
9.650000	0.00846051
9.600000	0.00861797
9.550000	0.00875121
9.500000	0.0089329
9.450000	0.00911458
9.400000	0.00923571
9.350000	0.00941134
9.300000	0.00961119
9.250000	0.00982316
9.200000	0.0100351
9.150000	0.0102229
9.100000	0.0104712
9.050000	0.0107195
9.000000	0.0109738
8.950000	0.0111071
8.900000	0.0114159
8.850000	0.0117309
8.800000	0.0120034
8.750000	0.0122154
8.700000	0.0125
8.650000	0.0128028
8.600000	0.0131359
8.550000	0.0134569
8.500000	0.0138203
8.450000	0.0141715
8.400000	0.0145652
8.350000	0.0148983
8.300000	0.0152435
8.250000	0.0156129
8.200000	0.0160065
8.150000	0.0163699
8.100000	0.0166909
8.050000	0.0171269
8.000000	0.0174721
7.950000	0.0178658
7.900000	0.0184532
7.850000	0.0189922
7.800000	0.0195131
7.750000	0.0200036
7.700000	0.0205184
7.650000	0.0210816
7.600000	0.0215904
7.550000	0.0221112
7.500000	0.0226562
7.450000	0.0231468
7.400000	0.0236858
7.350000	0.0241885
7.300000	0.0248486
7.250000	0.0254784
7.200000	0.0261083
7.150000	0.0267078
7.100000	0.0273256
7.050000	0.027907
7.000000	0.0284399
6.950000	0.0289789
6.900000	0.0296572
6.850000	0.0304385
6.800000	0.0310925
6.750000	0.0318314
6.700000	0.0323704
6.650000	0.0331032
6.600000	0.0337512
6.550000	0.0344053
6.500000	0.0350472
6.450000	0.0357982
6.400000	0.0364704
6.350000	0.0370942
6.300000	0.0378755
6.250000	0.0385841
6.200000	0.0393047
6.150000	0.0399649
6.100000	0.0406795
6.050000	0.0413941
6.000000	0.0421391
5.950000	0.0429506
5.900000	0.0437863
5.850000	0.0445313
5.800000	0.0453064
5.750000	0.0461119
5.700000	0.0468266
5.650000	0.0475291
5.600000	0.0483406
5.550000	0.0491582
5.500000	0.0499455
5.450000	0.0509024
5.400000	0.051829
5.350000	0.0525133
5.300000	0.0532703
5.250000	0.0541788
5.200000	0.0549964
5.150000	0.0558866
5.100000	0.0567466
5.050000	0.0575763
5.000000	0.0585816
4.950000	0.0594537
4.900000	0.0605802
4.850000	0.061525
4.800000	0.062609
4.750000	0.0636567
4.700000	0.0647953
4.650000	0.0660005
4.600000	0.0671209
4.550000	0.0683261
4.500000	0.0695797
4.450000	0.0707546
4.400000	0.0719598
4.350000	0.0732679
4.300000	0.0745276
4.250000	0.0760356
4.200000	0.0773498
4.150000	0.0787609
4.100000	0.0800933
4.050000	0.0815589
4.000000	0.0828912
3.950000	0.0842599
3.900000	0.0857679
3.850000	0.087397
3.800000	0.0890383
3.750000	0.0907522
3.700000	0.0922541
3.650000	0.0938953
3.600000	0.0955245
3.550000	0.0972384
3.500000	0.0989826
3.450000	0.100805
3.400000	0.102519
3.350000	0.104167
3.300000	0.105917
3.250000	0.1078
3.200000	0.109757
3.150000	0.111616
3.100000	0.113209
3.050000	0.115141
3.000000	0.117266
2.950000	0.119313
2.900000	0.121415
2.850000	0.123425
2.800000	0.125484
2.750000	0.127604
2.700000	0.129603
2.650000	0.13191
2.600000	0.13409
2.550000	0.136355
2.500000	0.138669
2.450000	0.140831
2.400000	0.143066
2.350000	0.145228
2.300000	0.147638
2.250000	0.150139
2.200000	0.152453
2.150000	0.154772
2.100000	0.157243
2.050000	0.159823
2.000000	0.162415
1.950000	0.164971
1.900000	0.167357
1.850000	0.170149
1.800000	0.172674
1.750000	0.175242
1.700000	0.177501
1.650000	0.180087
1.600000	0.182867
1.550000	0.185841
1.500000	0.188705
1.450000	0.191461
1.400000	0.194071
1.350000	0.196917
1.300000	0.199939
1.250000	0.202925
1.200000	0.205868
1.150000	0.20863
1.100000	0.211664
1.050000	0.214711
1.000000	0.21743
0.950000	0.220518
0.900000	0.223686
0.850000	0.226768
0.800000	0.229554
0.750000	0.23274
0.700000	0.236077
0.650000	0.23922
0.600000	0.242297
0.550000	0.245833
0.500000	0.249225
0.450000	0.252453
0.400000	0.25602
0.350000	0.259793
0.300000	0.263203
0.250000	0.266854
0.200000	0.27047
0.150000	0.274867
0.100000	0.278894
0.050000	0.283055
0.000000	0.299437
-0.050000	0.335865
-0.100000	0.347432
-0.150000	0.357492
-0.200000	0.367036
-0.250000	0.377822
-0.300000	0.390007
-0.350000	0.402798
-0.400000	0.41766
-0.450000	0.433194
-0.500000	0.449758
-0.550000	0.466376
-0.600000	0.484084
-0.650000	0.501823
-0.700000	0.519901
-0.750000	0.538711
-0.800000	0.557383
-0.850000	0.57566
-0.900000	0.593114
-0.950000	0.609793
-1.000000	0.626829
-1.050000	0.643453
-1.100000	0.65932
-1.150000	0.674637
-1.200000	0.689486
-1.250000	0.703682
-1.300000	0.717066
-1.350000	0.73039
-1.400000	0.743296
-1.450000	0.755027
-1.500000	0.766691
-1.550000	0.778476
-1.600000	0.789281
-1.650000	0.799952
-1.700000	0.809817
-1.750000	0.819513
-1.800000	0.828743
-1.850000	0.837349
-1.900000	0.845803
-1.950000	0.854148
-2.000000	0.861374
-2.050000	0.868714
-2.100000	0.876314
-2.150000	0.883309
-2.200000	0.889686
-2.250000	0.895991
-2.300000	0.902047
-2.350000	0.907473
-2.400000	0.91273
-2.450000	0.917926
-2.500000	0.922644
-2.550000	0.926999
-2.600000	0.931395
-2.650000	0.93515
-2.700000	0.938929
-2.750000	0.942502
-2.800000	0.946033
-2.850000	0.949449
-2.900000	0.952804
-2.950000	0.955711
-3.000000	0.958557
-3.050000	0.960847
-3.100000	0.963287
-3.150000	0.96557
-3.200000	0.967805
-3.250000	0.969883
-3.300000	0.971978
-3.350000	0.973649
-3.400000	0.975345
-3.450000	0.976908
-3.500000	0.978373
-3.550000	0.979748
-3.600000	0.981032
-3.650000	0.982237
-3.700000	0.983345
-3.750000	0.984526
-3.800000	0.985677
-3.850000	0.986573
-3.900000	0.987349
-3.950000	0.988269
-4.000000	0.989135
-4.050000	0.989922
-4.100000	0.990704
-4.150000	0.991303
-4.200000	0.992024
-4.250000	0.992545
-4.300000	0.993035
-4.350000	0.993526
-4.400000	0.993968
-4.450000	0.994362
-4.500000	0.994695
-4.550000	0.995088
-4.600000	0.995428
-4.650000	0.995749
-4.700000	0.99607
-4.750000	0.99633
-4.800000	0.996609
-4.850000	0.996875
-4.900000	0.997129
-4.950000	0.997372
-5.000000	0.997541
-5.050000	0.997796
-5.100000	0.997935
-5.150000	0.99811
-5.200000	0.998256
-5.250000	0.998401
-5.300000	0.998553
-5.350000	0.99868
-5.400000	0.998771
-5.450000	0.998892
-5.500000	0.99897
-5.550000	0.999025
-5.600000	0.999098
-5.650000	0.999152
-5.700000	0.999219
-5.750000	0.999316
-5.800000	0.999394
-5.850000	0.999455
-5.900000	0.999528
-5.950000	0.999558
-6.000000	0.999588
-6.050000	0.999625
-6.100000	0.999655
-6.150000	0.999667
-6.200000	0.999691
-6.250000	0.999703
-6.300000	0.999734
-6.350000	0.999764
-6.400000	0.999794
-6.450000	0.999806
-6.500000	0.999824
-6.550000	0.999836
-6.600000	0.999843
-6.650000	0.999849
-6.750000	0.999855
-6.800000	0.999867
-6.850000	0.999873
-6.900000	0.999885
-6.950000	0.999891
-7.000000	0.999903
-7.050000	0.999909
-7.100000	0.999915
-7.150000	0.999921
-7.250000	0.999933
-7.350000	0.999939
-7.450000	0.999945
-7.500000	0.999952
-7.550000	0.999958
-7.600000	0.999964
-7.900000	0.99997
-8.100000	0.999976
-8.300000	0.999988
-8.800000	0.999994
-9.150000	1
&
64.050000	6.23752e-17
64.000000	6.44579e-17
63.950000	6.661e-17
63.900000	6.8834e-17
63.850000	7.11321e-17
63.800000	7.3507e-17
63.750000	7.59611e-17
63.700000	7.84971e-17
63.650000	8.11178e-17
63.600000	8.38259e-17
63.550000	8.66243e-17
63.500000	8.95162e-17
63.450000	9.25045e-17
63.400000	9.55925e-17
63.350000	9.87836e-17
63.300000	1.02081e-16
63.250000	1.05489e-16
63.200000	1.0901e-16
63.150000	1.12649e-16
63.100000	1.16409e-16
63.050000	1.20294e-16
63.000000	1.2431e-16
62.950000	1.28459e-16
62.900000	1.32747e-16
62.850000	1.37177e-16
62.800000	1.41756e-16
62.750000	1.46487e-16
62.700000	1.51376e-16
62.650000	1.56428e-16
62.600000	1.61649e-16
62.550000	1.67043e-16
62.500000	1.72618e-16
62.450000	1.78379e-16
62.400000	1.84332e-16
62.350000	1.90483e-16
62.300000	1.9684e-16
62.250000	2.03408e-16
62.200000	2.10196e-16
62.150000	2.1721e-16
62.100000	2.24458e-16
62.050000	2.31948e-16
62.000000	2.39687e-16
61.950000	2.47685e-16
61.900000	2.55949e-16
61.850000	2.64489e-16
61.800000	2.73314e-16
61.750000	2.82433e-16
61.700000	2.91856e-16
61.650000	3.01593e-16
61.600000	3.11656e-16
61.550000	3.22053e-16
61.500000	3.32797e-16
61.450000	3.439e-16
61.400000	3.55373e-16
61.350000	3.67228e-16
61.300000	3.79479e-16
61.250000	3.92138e-16
61.200000	4.05219e-16
61.150000	4.18736e-16
61.100000	4.32704e-16
61.050000	4.47138e-16
61.000000	4.62052e-16
60.950000	4.77465e-16
60.900000	4.9339e-16
60.850000	5.09847e-16
60.800000	5.26853e-16
60.750000	5.44425e-16
60.700000	5.62583e-16
60.650000	5.81346e-16
60.600000	6.00735e-16
60.550000	6.2077e-16
60.500000	6.41473e-16
60.450000	6.62866e-16
60.400000	6.84972e-16
60.350000	7.07815e-16
60.300000	7.31419e-16
60.250000	7.5581e-16
60.200000	7.81014e-16
60.150000	8.07057e-16
60.100000	8.33969e-16
60.050000	8.61778e-16
60.000000	8.90513e-16
59.950000	9.20206e-16
59.900000	9.50889e-16
59.850000	9.82594e-16
59.800000	1.01536e-15
59.750000	1.04921e-15
59.700000	1.08419e-15
59.650000	1.12034e-15
59.600000	1.15769e-15
59.550000	1.19628e-15
59.500000	1.23617e-15
59.450000	1.27738e-15
59.400000	1.31996e-15
59.350000	1.36396e-15
59.300000	1.40943e-15
59.250000	1.45642e-15
59.200000	1.50497e-15
59.150000	1.55513e-15
59.100000	1.60697e-15
59.050000	1.66053e-15
59.000000	1.71588e-15
58.950000	1.77308e-15
58.900000	1.83217e-15
58.850000	1.89324e-15
58.800000	1.95634e-15
58.750000	2.02154e-15
58.700000	2.08892e-15
58.650000	2.15854e-15
58.600000	2.23047e-15
58.550000	2.30481e-15
58.500000	2.38161e-15
58.450000	2.46098e-15
58.400000	2.54299e-15
58.350000	2.62773e-15
58.300000	2.7153e-15
58.250000	2.80578e-15
58.200000	2.89927e-15
58.150000	2.99588e-15
58.100000	3.0957e-15
58.050000	3.19885e-15
58.000000	3.30543e-15
57.950000	3.41556e-15
57.900000	3.52936e-15
57.850000	3.64695e-15
57.800000	3.76845e-15
57.750000	3.894e-15
57.700000	4.02373e-15
57.650000	4.15778e-15
57.600000	4.29629e-15
57.550000	4.43941e-15
57.500000	4.5873e-15
57.450000	4.74011e-15
57.400000	4.89801e-15
57.350000	5.06116e-15
57.300000	5.22975e-15
57.250000	5.40394e-15
57.200000	5.58394e-15
57.150000	5.76993e-15
57.100000	5.9621e-15
57.050000	6.16068e-15
57.000000	6.36586e-15
56.950000	6.57788e-15
56.900000	6.79695e-15
56.850000	7.02331e-15
56.800000	7.2572e-15
56.750000	7.49888e-15
56.700000	7.7486e-15
56.650000	8.00664e-15
56.600000	8.27326e-15
56.550000	8.54875e-15
56.500000	8.83341e-15
56.450000	9.12754e-15
56.400000	9.43146e-15
56.350000	9.74549e-15
56.300000	1.007e-14
56.250000	1.04053e-14
56.200000	1.07517e-14
56.150000	1.11096e-14
56.100000	1.14795e-14
56.050000	1.18617e-14
56.000000	1.22566e-14
55.950000	1.26646e-14
55.900000	1.30862e-14
55.850000	1.35218e-14
55.800000	1.3972e-14
55.750000	1.4437e-14
55.700000	1.49176e-14
55.650000	1.54142e-14
55.600000	1.59272e-14
55.550000	1.64574e-14
55.500000	1.70051e-14
55.450000	1.75711e-14
55.400000	1.81559e-14
55.350000	1.87602e-14
55.300000	1.93845e-14
55.250000	2.00296e-14
55.200000	2.06962e-14
55.150000	2.13849e-14
55.100000	2.20966e-14
55.050000	2.28319e-14
55.000000	2.35917e-14
54.950000	2.43767e-14
54.900000	2.51878e-14
54.850000	2.60259e-14
54.800000	2.68919e-14
54.750000	2.77866e-14
54.700000	2.87111e-14
54.650000	2.96664e-14
54.600000	3.06534e-14
54.550000	3.16732e-14
54.500000	3.27269e-14
54.450000	3.38156e-14
54.400000	3.49406e-14
54.350000	3.61029e-14
54.300000	3.73039e-14
54.250000	3.85448e-14
54.200000	3.98269e-14
54.150000	4.11517e-14
54.100000	4.25205e-14
54.050000	4.39348e-14
54.000000	4.53961e-14
53.950000	4.69059e-14
53.900000	4.8466e-14
53.850000	5.00779e-14
53.800000	5.17433e-14
53.750000	5.34641e-14
53.700000	5.52421e-14
53.650000	5.70791e-14
53.600000	5.89773e-14
53.550000	6.09384e-14
53.500000	6.29648e-14
53.450000	6.50585e-14
53.400000	6.72217e-14
53.350000	6.94568e-14
53.300000	7.17662e-14
53.250000	7.41523e-14
53.200000	7.66176e-14
53.150000	7.91649e-14
53.100000	8.17968e-14
53.050000	8.45161e-14
53.000000	8.73257e-14
52.950000	9.02287e-14
52.900000	9.32281e-14
52.850000	9.63271e-14
52.800000	9.95291e-14
52.750000	1.02837e-13
52.700000	1.06256e-13
52.650000	1.09787e-13
52.600000	1.13436e-13
52.550000	1.17207e-13
52.500000	1.21102e-13
52.450000	1.25127e-13
52.400000	1.29285e-13
52.350000	1.33582e-13
52.300000	1.38021e-13
52.250000	1.42607e-13
52.200000	1.47346e-13
52.150000	1.52242e-13
52.100000	1.57301e-13
52.050000	1.62528e-13
52.000000	1.67928e-13
51.950000	1.73507e-13
51.900000	1.79272e-13
51.850000	1.85228e-13
51.800000	1.91382e-13
51.750000	1.9774e-13
51.700000	2.04309e-13
51.650000	2.11096e-13
51.600000	2.18109e-13
51.550000	2.25354e-13
51.500000	2.3284e-13
51.450000	2.40574e-13
51.400000	2.48565e-13
51.350000	2.56821e-13
51.300000	2.65351e-13
51.250000	2.74164e-13
51.200000	2.83269e-13
51.150000	2.92677e-13
51.100000	3.02396e-13
51.050000	3.12439e-13
51.000000	3.22814e-13
50.950000	3.33534e-13
50.900000	3.44609e-13
50.850000	3.56052e-13
50.800000	3.67874e-13
50.750000	3.80089e-13
50.700000	3.92709e-13
50.650000	4.05747e-13
50.600000	4.19218e-13
50.550000	4.33136e-13
50.500000	4.47515e-13
50.450000	4.62371e-13
50.400000	4.77721e-13
50.350000	4.93579e-13
50.300000	5.09963e-13
50.250000	5.2689e-13
50.200000	5.44379e-13
50.150000	5.62448e-13
50.100000	5.81116e-13
50.050000	6.00402e-13
50.000000	6.20329e-13
49.950000	6.40916e-13
49.900000	6.62186e-13
49.850000	6.84161e-13
49.800000	7.06864e-13
49.750000	7.3032e-13
49.700000	7.54554e-13
49.650000	7.79591e-13
49.600000	8.05458e-13
49.550000	8.32183e-13
49.500000	8.59793e-13
49.450000	8.88319e-13
49.400000	9.1779e-13
49.350000	9.48238e-13
49.300000	9.79695e-13
49.250000	1.01219e-12
49.200000	1.04577e-12
49.150000	1.08046e-12
49.100000	1.1163e-12
49.050000	1.15332e-12
49.000000	1.19158e-12
48.950000	1.2311e-12
48.900000	1.27193e-12
48.850000	1.31411e-12
48.800000	1.35769e-12
48.750000	1.40272e-12
48.700000	1.44923e-12
48.650000	1.49729e-12
48.600000	1.54694e-12
48.550000	1.59823e-12
48.500000	1.65122e-12
48.450000	1.70597e-12
48.400000	1.76253e-12
48.350000	1.82097e-12
48.300000	1.88134e-12
48.250000	1.94371e-12
48.200000	2.00814e-12
48.150000	2.07471e-12
48.100000	2.14348e-12
48.050000	2.21453e-12
48.000000	2.28793e-12
47.950000	2.36377e-12
47.900000	2.44211e-12
47.850000	2.52305e-12
47.800000	2.60666e-12
47.750000	2.69305e-12
47.700000	2.78229e-12
47.650000	2.87449e-12
47.600000	2.96975e-12
47.550000	3.06815e-12
47.500000	3.16981e-12
47.450000	3.27484e-12
47.400000	3.38334e-12
47.350000	3.49543e-12
47.300000	3.61123e-12
47.250000	3.73087e-12
47.200000	3.85446e-12
47.150000	3.98214e-12
47.100000	4.11405e-12
47.050000	4.25032e-12
47.000000	4.39111e-12
46.950000	4.53654e-12
46.900000	4.6868e-12
46.850000	4.84202e-12
46.800000	5.00237e-12
46.750000	5.16803e-12
46.700000	5.33917e-12
46.650000	5.51597e-12
46.600000	5.69862e-12
46.550000	5.88731e-12
46.500000	6.08224e-12
46.450000	6.28362e-12
46.400000	6.49166e-12
46.350000	6.70657e-12
46.300000	6.9286e-12
46.250000	7.15796e-12
46.200000	7.39491e-12
46.150000	7.63969e-12
46.100000	7.89256e-12
46.050000	8.1538e-12
46.000000	8.42367e-12
45.950000	8.70246e-12
45.900000	8.99047e-12
45.850000	9.288e-12
45.800000	9.59536e-12
45.750000	9.91288e-12
45.700000	1.02409e-11
45.650000	1.05798e-11
45.600000	1.09298e-11
45.550000	1.12914e-11
45.500000	1.1665e-11
45.450000	1.20509e-11
45.400000	1.24496e-11
45.350000	1.28614e-11
45.300000	1.32869e-11
45.250000	1.37264e-11
45.200000	1.41804e-11
45.150000	1.46494e-11
45.100000	1.51339e-11
45.050000	1.56344e-11
45.000000	1.61515e-11
44.950000	1.66856e-11
44.900000	1.72374e-11
44.850000	1.78074e-11
44.800000	1.83962e-11
44.750000	1.90044e-11
44.700000	1.96328e-11
44.650000	2.02819e-11
44.600000	2.09524e-11
44.550000	2.1645e-11
44.500000	2.23605e-11
44.450000	2.30997e-11
44.400000	2.38632e-11
44.350000	2.4652e-11
44.300000	2.54668e-11
44.250000	2.63084e-11
44.200000	2.71779e-11
44.150000	2.8076e-11
44.100000	2.90038e-11
44.050000	2.99622e-11
44.000000	3.09523e-11
43.950000	3.1975e-11
43.900000	3.30314e-11
43.850000	3.41227e-11
43.800000	3.525e-11
43.750000	3.64145e-11
43.700000	3.76174e-11
43.650000	3.886e-11
43.600000	4.01436e-11
43.550000	4.14695e-11
43.500000	4.28391e-11
43.450000	4.4254e-11
43.400000	4.57154e-11
43.350000	4.72251e-11
43.300000	4.87845e-11
43.250000	5.03954e-11
43.200000	5.20594e-11
43.150000	5.37782e-11
43.100000	5.55537e-11
43.050000	5.73878e-11
43.000000	5.92823e-11
42.950000	6.12392e-11
42.900000	6.32607e-11
42.850000	6.53487e-11
42.800000	6.75056e-11
42.750000	6.97336e-11
42.700000	7.2035e-11
42.650000	7.44122e-11
42.600000	7.68678e-11
42.550000	7.94042e-11
42.500000	8.20243e-11
42.450000	8.47306e-11
42.400000	8.75261e-11
42.350000	9.04137e-11
42.300000	9.33964e-11
42.250000	9.64774e-11
42.200000	9.96598e-11
42.150000	1.02947e-10
42.100000	1.06343e-10
42.050000	1.0985e-10
42.000000	1.13473e-10
41.950000	1.17215e-10
41.900000	1.2108e-10
41.850000	1.25072e-10
41.800000	1.29196e-10
41.750000	1.33456e-10
41.700000	1.37856e-10
41.650000	1.42401e-10
41.600000	1.47095e-10
41.550000	1.51944e-10
41.500000	1.56952e-10
41.450000	1.62126e-10
41.400000	1.67469e-10
41.350000	1.72988e-10
41.300000	1.78689e-10
41.250000	1.84578e-10
41.200000	1.9066e-10
41.150000	1.96942e-10
41.100000	2.03431e-10
41.050000	2.10133e-10
41.000000	2.17056e-10
40.950000	2.24206e-10
40.900000	2.31591e-10
40.850000	2.3922e-10
40.800000	2.47099e-10
40.750000	2.55237e-10
40.700000	2.63643e-10
40.650000	2.72325e-10
40.600000	2.81292e-10
40.550000	2.90554e-10
40.500000	3.00121e-10
40.450000	3.10002e-10
40.400000	3.20208e-10
40.350000	3.30749e-10
40.300000	3.41637e-10
40.250000	3.52882e-10
40.200000	3.64497e-10
40.150000	3.76493e-10
40.100000	3.88883e-10
40.050000	4.01681e-10
40.000000	4.14898e-10
39.950000	4.2855e-10
39.900000	4.4265e-10
39.850000	4.57213e-10
39.800000	4.72255e-10
39.750000	4.8779e-10
39.700000	5.03835e-10
39.650000	5.20408e-10
39.600000	5.37524e-10
39.550000	5.55202e-10
39.500000	5.7346e-10
39.450000	5.92317e-10
39.400000	6.11794e-10
39.350000	6.31909e-10
39.300000	6.52685e-10
39.250000	6.74142e-10
39.200000	6.96303e-10
39.150000	7.19191e-10
39.100000	7.4283e-10
39.050000	7.67245e-10
39.000000	7.9246e-10
38.950000	8.18502e-10
38.900000	8.45398e-10
38.850000	8.73176e-10
38.800000	9.01865e-10
38.750000	9.31495e-10
38.700000	9.62096e-10
38.650000	9.937e-10
38.600000	1.02634e-09
38.550000	1.06005e-09
38.500000	1.09487e-09
38.450000	1.13082e-09
38.400000	1.16795e-09
38.350000	1.20631e-09
38.300000	1.24591e-09
38.250000	1.28682e-09
38.200000	1.32906e-09
38.150000	1.37269e-09
38.100000	1.41775e-09
38.050000	1.46428e-09
38.000000	1.51234e-09
37.950000	1.56197e-09
37.900000	1.61322e-09
37.850000	1.66616e-09
37.800000	1.72083e-09
37.750000	1.77728e-09
37.700000	1.83559e-09
37.650000	1.8958e-09
37.600000	1.95798e-09
37.550000	2.0222e-09
37.500000	2.08852e-09
37.450000	2.15701e-09
37.400000	2.22774e-09
37.350000	2.30078e-09
37.300000	2.37621e-09
37.250000	2.45411e-09
37.200000	2.53456e-09
37.150000	2.61764e-09
37.100000	2.70343e-09
37.050000	2.79203e-09
37.000000	2.88353e-09
36.950000	2.97801e-09
36.900000	3.07559e-09
36.850000	3.17635e-09
36.800000	3.28041e-09
36.750000	3.38787e-09
36.700000	3.49883e-09
36.650000	3.61343e-09
36.600000	3.73176e-09
36.550000	3.85397e-09
36.500000	3.98016e-09
36.450000	4.11048e-09
36.400000	4.24505e-09
36.350000	4.38401e-09
36.300000	4.52752e-09
36.250000	4.6757e-09
36.200000	4.82873e-09
36.150000	4.98674e-09
36.100000	5.14992e-09
36.050000	5.31842e-09
36.000000	5.49242e-09
35.950000	5.6721e-09
35.900000	5.85763e-09
35.850000	6.04922e-09
35.800000	6.24706e-09
35.750000	6.45136e-09
35.700000	6.66231e-09
35.650000	6.88014e-09
35.600000	7.10507e-09
35.550000	7.33734e-09
35.500000	7.57718e-09
35.450000	7.82483e-09
35.400000	8.08056e-09
35.350000	8.34462e-09
35.300000	8.61728e-09
35.250000	8.89883e-09
35.200000	9.18954e-09
35.150000	9.48973e-09
35.100000	9.79969e-09
35.050000	1.01198e-08
35.000000	1.04502e-08
34.950000	1.07915e-08
34.900000	1.11438e-08
34.850000	1.15076e-08
34.800000	1.18833e-08
34.750000	1.22712e-08
34.700000	1.26717e-08
34.650000	1.30852e-08
34.600000	1.35122e-08
34.550000	1.39531e-08
34.500000	1.44083e-08
34.450000	1.48783e-08
34.400000	1.53636e-08
34.350000	1.58647e-08
34.300000	1.6382e-08
34.250000	1.69162e-08
34.200000	1.74678e-08
34.150000	1.80373e-08
34.100000	1.86252e-08
34.050000	1.92323e-08
34.000000	1.98591e-08
33.950000	2.05063e-08
33.900000	2.11744e-08
33.850000	2.18643e-08
33.800000	2.25766e-08
33.750000	2.3312e-08
33.700000	2.40712e-08
33.650000	2.48551e-08
33.600000	2.56645e-08
33.550000	2.65001e-08
33.500000	2.73628e-08
33.450000	2.82535e-08
33.400000	2.91731e-08
33.350000	3.01225e-08
33.300000	3.11027e-08
33.250000	3.21147e-08
33.200000	3.31594e-08
33.150000	3.42381e-08
33.100000	3.53517e-08
33.050000	3.65014e-08
33.000000	3.76883e-08
32.950000	3.89137e-08
32.900000	4.01787e-08
32.850000	4.14848e-08
32.800000	4.28331e-08
32.750000	4.42251e-08
32.700000	4.56621e-08
32.650000	4.71457e-08
32.600000	4.86772e-08
32.550000	5.02583e-08
32.500000	5.18906e-08
32.450000	5.35756e-08
32.400000	5.53152e-08
32.350000	5.7111e-08
32.300000	5.89649e-08
32.250000	6.08787e-08
32.200000	6.28543e-08
32.150000	6.48938e-08
32.100000	6.69993e-08
32.050000	6.91727e-08
32.000000	7.14163e-08
31.950000	7.37324e-08
31.900000	7.61233e-08
31.850000	7.85913e-08
31.800000	8.1139e-08
31.750000	8.3769e-08
31.700000	8.64838e-08
31.650000	8.92862e-08
31.600000	9.21791e-08
31.550000	9.51652e-08
31.500000	9.82476e-08
31.450000	1.01429e-07
31.400000	1.04714e-07
31.350000	1.08104e-07
31.300000	1.11603e-07
31.250000	1.15216e-07
31.200000	1.18944e-07
31.150000	1.22793e-07
31.100000	1.26766e-07
31.050000	1.30866e-07
31.000000	1.35099e-07
30.950000	1.39467e-07
30.900000	1.43977e-07
30.850000	1.48631e-07
30.800000	1.53435e-07
30.750000	1.58394e-07
30.700000	1.63512e-07
30.650000	1.68794e-07
30.600000	1.74246e-07
30.550000	1.79874e-07
30.500000	1.85682e-07
30.450000	1.91677e-07
30.400000	1.97865e-07
30.350000	2.04251e-07
30.300000	2.10842e-07
30.250000	2.17645e-07
30.200000	2.24666e-07
30.150000	2.31912e-07
30.100000	2.3939e-07
30.050000	2.47109e-07
30.000000	2.55075e-07
29.950000	2.63296e-07
29.900000	2.71781e-07
29.850000	2.80538e-07
29.800000	2.89575e-07
29.750000	2.98901e-07
29.700000	3.08527e-07
29.650000	3.1846e-07
29.600000	3.28711e-07
29.550000	3.39291e-07
29.500000	3.50208e-07
29.450000	3.61475e-07
29.400000	3.73102e-07
29.350000	3.85101e-07
29.300000	3.97484e-07
29.250000	4.10262e-07
29.200000	4.23448e-07
29.150000	4.37055e-07
29.100000	4.51097e-07
29.050000	4.65587e-07
29.000000	4.8054e-07
28.950000	4.95969e-07
28.900000	5.11891e-07
28.850000	5.28321e-07
28.800000	5.45274e-07
28.750000	5.62767e-07
28.700000	5.80818e-07
28.650000	5.99445e-07
28.600000	6.18664e-07
28.550000	6.38495e-07
28.500000	6.58957e-07
28.450000	6.80071e-07
28.400000	7.01856e-07
28.350000	7.24334e-07
28.300000	7.47526e-07
28.250000	7.71456e-07
28.200000	7.96146e-07
28.150000	8.21621e-07
28.100000	8.47905e-07
28.050000	8.75022e-07
28.000000	9.03001e-07
27.950000	9.31868e-07
27.900000	9.6165e-07
27.850000	9.92376e-07
27.800000	1.02408e-06
27.750000	1.05678e-06
27.700000	1.09052e-06
27.650000	1.12533e-06
27.600000	1.16124e-06
27.550000	1.19829e-06
27.500000	1.23651e-06
27.450000	1.27594e-06
27.400000	1.31662e-06
27.350000	1.35858e-06
27.300000	1.40187e-06
27.250000	1.44652e-06
27.200000	1.49259e-06
27.150000	1.5401e-06
27.100000	1.58912e-06
27.050000	1.63969e-06
27.000000	1.69184e-06
26.950000	1.74565e-06
26.900000	1.80114e-06
26.850000	1.85839e-06
26.800000	1.91743e-06
26.750000	1.97834e-06
26.700000	2.04116e-06
26.650000	2.10596e-06
26.600000	2.17279e-06
26.550000	2.24172e-06
26.500000	2.31282e-06
26.450000	2.38615e-06
26.400000	2.46179e-06
26.350000	2.53979e-06
26.300000	2.62024e-06
26.250000	2.70321e-06
26.200000	2.78879e-06
26.150000	2.87704e-06
26.100000	2.96805e-06
26.050000	3.06191e-06
26.000000	3.15871e-06
25.950000	3.25853e-06
25.900000	3.36148e-06
25.850000	3.46763e-06
25.800000	3.57711e-06
25.750000	3.68999e-06
25.700000	3.8064e-06
25.650000	3.92644e-06
25.600000	4.05021e-06
25.550000	4.17785e-06
25.500000	4.30945e-06
25.450000	4.44515e-06
25.400000	4.58506e-06
25.350000	4.72933e-06
25.300000	4.87808e-06
25.250000	5.03144e-06
25.200000	5.18957e-06
25.150000	5.35259e-06
25.100000	5.52067e-06
25.050000	5.69396e-06
25.000000	5.87261e-06
24.950000	6.05679e-06
24.900000	6.24666e-06
24.850000	6.4424e-06
24.800000	6.64419e-06
24.750000	6.85221e-06
24.700000	7.06664e-06
24.650000	7.28769e-06
24.600000	7.51554e-06
24.550000	7.75041e-06
24.500000	7.99251e-06
24.450000	8.24205e-06
24.400000	8.49926e-06
24.350000	8.76437e-06
24.300000	9.03761e-06
24.250000	9.31924e-06
24.200000	9.60949e-06
24.150000	9.90864e-06
24.100000	1.02169e-05
24.050000	1.05347e-05
24.000000	1.08621e-05
23.950000	1.11995e-05
23.900000	1.15472e-05
23.850000	1.19056e-05
23.800000	1.22748e-05
23.750000	1.26553e-05
23.700000	1.30473e-05
23.650000	1.34513e-05
23.600000	1.38675e-05
23.550000	1.42964e-05
23.500000	1.47383e-05
23.450000	1.51935e-05
23.400000	1.56625e-05
23.350000	1.61457e-05
23.300000	1.66435e-05
23.250000	1.71563e-05
23.200000	1.76845e-05
23.150000	1.82287e-05
23.100000	1.87892e-05
23.050000	1.93666e-05
23.000000	1.99613e-05
22.950000	2.05739e-05
22.900000	2.12048e-05
22.850000	2.18546e-05
22.800000	2.25238e-05
22.750000	2.3213e-05
22.700000	2.39228e-05
22.650000	2.46537e-05
22.600000	2.54063e-05
22.550000	2.61814e-05
22.500000	2.69794e-05
22.450000	2.78011e-05
22.400000	2.86472e-05
22.350000	2.95182e-05
22.300000	3.0415e-05
22.250000	3.13383e-05
22.200000	3.22887e-05
22.150000	3.32671e-05
22.100000	3.42743e-05
22.050000	3.5311e-05
22.000000	3.6378e-05
21.950000	3.74763e-05
21.900000	3.86067e-05
21.850000	3.977e-05
21.800000	4.09671e-05
21.750000	4.21991e-05
21.700000	4.34667e-05
21.650000	4.47712e-05
21.600000	4.61133e-05
21.550000	4.74941e-05
21.500000	4.89148e-05
21.450000	5.03762e-05
21.400000	5.18797e-05
21.350000	5.34262e-05
21.300000	5.50169e-05
21.250000	5.66529e-05
21.200000	5.83356e-05
21.150000	6.0066e-05
21.100000	6.18455e-05
21.050000	6.36753e-05
21.000000	6.55567e-05
20.950000	6.74911e-05
20.900000	6.94798e-05
20.850000	7.15242e-05
20.800000	7.36257e-05
20.750000	7.57857e-05
20.700000	7.80058e-05
20.650000	8.02873e-05
20.600000	8.26319e-05
20.550000	8.50411e-05
20.500000	8.75164e-05
20.450000	9.00595e-05
20.400000	9.26719e-05
20.350000	9.53554e-05
20.300000	9.81116e-05
20.250000	0.000100942
20.200000	0.000103849
20.150000	0.000106834
20.100000	0.000109898
20.050000	0.000113044
20.000000	0.000116273
19.950000	0.000119587
19.900000	0.000122988
19.850000	0.000126478
19.800000	0.000130059
19.750000	0.000133732
19.700000	0.0001375
19.650000	0.000141364
19.600000	0.000145326
19.550000	0.000149389
19.500000	0.000153554
19.450000	0.000157822
19.400000	0.000162197
19.350000	0.000166679
19.300000	0.000171271
19.250000	0.000175974
19.200000	0.000180791
19.150000	0.000185722
19.100000	0.00019077
19.050000	0.000195936
19.000000	0.000201222
18.950000	0.00020663
18.900000	0.00021216
18.850000	0.000217814
18.800000	0.000223594
18.750000	0.0002295
18.700000	0.000235533
18.650000	0.000241694
18.600000	0.000247984
18.550000	0.000254404
18.500000	0.000260952
18.450000	0.00026763
18.400000	0.000274438
18.350000	0.000281373
18.300000	0.000288437
18.250000	0.000295627
18.200000	0.000302941
18.150000	0.000310378
18.100000	0.000317935
18.050000	0.000325609
18.000000	0.000333396
17.950000	0.000341291
17.900000	0.000349289
17.850000	0.000357384
17.800000	0.00036557
17.750000	0.000373837
17.700000	0.000382176
17.650000	0.000390576
17.600000	0.000399026
17.550000	0.00040751
17.500000	0.000416012
17.450000	0.000424513
17.400000	0.000432991
17.350000	0.000441421
17.300000	0.000449773
17.250000	0.000458014
17.200000	0.000466101
17.150000	0.000473987
17.100000	0.000481611
17.050000	0.000488901
17.000000	0.000495761
16.950000	0.000502064
16.900000	0.000507627
16.850000	0.00051214
&
```
