## Supplementary material for "All-at-once RNA folding with 3D motif prediction framed by evolutionary information": RF00403_SNORA41.cacofold.helixcov

```
# RMs = 4 L = 144

# RM_HELIX NESTED 16-27 37-48, nbp = 12 nbp_cov = 0
# pvals: 0.47177,0.381812,0.220899,0.414576,0.519201,0.350074,0.24767,0.48764,0.414576,0.0249089,0.391593,0.48764
# aggregated NONE
NESTED  :::::::::::::::<<<<<<<<<<<<________>>>>>>>>>>>>::::::::::::::::::::::::::::::::::::::::::::::::::::::::::::::::::::::::::::::::::::::
        :::::::::::::::::::::::::::::::::::::::::::::::::::::::::::::::::::::::::::::::::::::::::::::::::::::::::::::::::::::::::::::::::::::

# RM_HELIX NESTED 1-8 56-63, nbp = 8 nbp_cov = 0
# pvals: 0.792407,0.428036,0.350074,0.350074,0.350074,0.350074,0.456978,0.350074
# aggregated NONE
NESTED  <<<<<<<<_____________________________________________>>>>>>>>::::::::::::::::::::::::::::::::::::::::::::::::::::::::::::::::::::::::
        :::::::::::::::::::::::::::::::::::::::::::::::::::::::::::::::::::::::::::::::::::::::::::::::::::::::::::::::::::::::::::::::::::::

# RM_HELIX NESTED 93-102 112-120, nbp = 9 nbp_cov = 0
# pvals: 0.704574,0.272129,0.235407,0.350074,0.350074,0.027136,0.666262,0.792407,0.611039
# aggregated NONE
NESTED  :::::::::::::::::::::::::::::::::::::::::::::::::::::::::::::::::::::::::::::::::::::<<<<<<<<<_________>>>>>>>>>:::::::::::::::::::::
        :::::::::::::::::::::::::::::::::::::::::::::::::::::::::::::::::::::::::::::::::::::::::::::::::::::::::::::::::::::::::::::::::::::

# RM_HELIX NESTED 71-80 130-138, nbp = 9 nbp_cov = 0
# pvals: 0.48764,0.442362,0.302518,0.40274,0.183766,0.442362,0.47177,0.15659,0.191598
# aggregated NONE
NESTED  :::::::::::::::::::::::::::::::::::::::::::::::::::::::::::::::::::<<<<<<<<<__________________________________________>>>>>>>>>::::::
        :::::::::::::::::::::::::::::::::::::::::::::::::::::::::::::::::::::::::::::::::::::::::::::::::::::::::::::::::::::::::::::::::::::
```
