## Supplementary material for "All-at-once RNA folding with 3D motif prediction framed by evolutionary information": RF00403_SNORA41.cacofold.power

```
# Power analysis of CaCoFold structure 
#
# Powertype = SINGLE SUBSTITUTIONS
# covary  left_pos      right_pos    substitutions      power
#----------------------------------------------------------------
          1		63		7		0.20
          2		62		4		0.07
          3		61		2		0.00
          4		60		0		0.00
          5		59		1		0.00
          6		58		1		0.00
          7		57		2		0.00
          8		56		2		0.00
          16		48		6		0.16
          17		47		2		0.00
          18		46		8		0.24
          19		45		7		0.20
          20		44		4		0.07
          21		43		0		0.00
          22		42		8		0.24
          23		41		6		0.16
          24		40		2		0.00
          25		39		2		0.00
          26		38		4		0.07
          27		37		4		0.07
          71		138		15		0.47
          72		137		3		0.02
          73		136		2		0.00
          74		135		3		0.02
          75		134		8		0.24
          77		133		2		0.00
          78		132		5		0.11
          79		131		10		0.32
          80		130		10		0.32
          93		120		6		0.16
          94		119		13		0.42
          95		118		12		0.39
          97		117		1		0.00
          98		116		4		0.07
          99		115		4		0.07
          100		114		8		0.24
          101		113		6		0.16
          102		112		10		0.32
#
# BPAIRS 38
# avg substitutions per BP  5.1
# BPAIRS expected to covary 4.8 +/- 1.9
# BPAIRS observed to covary 0
#
```
