## Supplementary material for "All-at-once RNA folding with 3D motif prediction framed by evolutionary information": RF00403_SNORA41.helixcov

```
# RMs = 4 L = 144

# RM_HELIX NESTED 17-25 39-47, nbp = 9 nbp_cov = 0
# pvals: 0.381812,0.220899,0.414576,0.519201,0.350074,0.24767,0.48764,0.414576,0.0249089
# aggregated NONE
NESTED  ::::::::::::::::<<<<<<<<<____________>>>>>>>>>:::::::::::::::::::::::::::::::::::::::::::::::::::::::::::::::::::::::::::::::::::::::
        :::::::::::::::::::::::::::::::::::::::::::::::::::::::::::::::::::::::::::::::::::::::::::::::::::::::::::::::::::::::::::::::::::::

# RM_HELIX NESTED 3-6 58-61, nbp = 4 nbp_cov = 0
# pvals: 0.350074,0.350074,0.350074,0.350074
# aggregated NONE
NESTED  ::<<<<_________________________________________________>>>>::::::::::::::::::::::::::::::::::::::::::::::::::::::::::::::::::::::::::
        :::::::::::::::::::::::::::::::::::::::::::::::::::::::::::::::::::::::::::::::::::::::::::::::::::::::::::::::::::::::::::::::::::::

# RM_HELIX NESTED 93-102 112-121, nbp = 9 nbp_cov = 0
# pvals: 0.191598,0.503526,0.0809866,0.350074,0.350074,0.027136,0.666262,0.792407,0.611039
# aggregated NONE
NESTED  :::::::::::::::::::::::::::::::::::::::::::::::::::::::::::::::::::::::::::::::::::::<<<<<<<<<_________>>>>>>->>>::::::::::::::::::::
        :::::::::::::::::::::::::::::::::::::::::::::::::::::::::::::::::::::::::::::::::::::::::::::::::::::::::::::::::::::::::::::::::::::

# RM_HELIX NESTED 77-81 129-133, nbp = 5 nbp_cov = 0
# pvals: 0.442362,0.47177,0.15659,0.191598,0.679545
# aggregated NONE
NESTED  ::::::::::::::::::::::::::::::::::::::::::::::::::::::::::::::::::::::::<<<<<________________________________________>>>>>:::::::::::
        :::::::::::::::::::::::::::::::::::::::::::::::::::::::::::::::::::::::::::::::::::::::::::::::::::::::::::::::::::::::::::::::::::::
```
