## Supplementary material for "All-at-once RNA folding with 3D motif prediction framed by evolutionary information": RF00403_SNORA41.power

```
# Power analysis of given structure 
#
# Powertype = SINGLE SUBSTITUTIONS
# covary  left_pos      right_pos    substitutions      power
#----------------------------------------------------------------
          3		61		2		0.00
          4		60		0		0.00
          5		59		1		0.00
          6		58		1		0.00
          17		47		2		0.00
          18		46		8		0.24
          19		45		7		0.20
          20		44		4		0.07
          21		43		0		0.00
          22		42		8		0.24
          23		41		6		0.16
          24		40		2		0.00
          25		39		2		0.00
          77		133		2		0.00
          78		132		5		0.11
          79		131		10		0.32
          80		130		10		0.32
          81		129		14		0.45
          93		121		9		0.28
          94		120		9		0.28
          95		119		15		0.47
          97		117		1		0.00
          98		116		4		0.07
          99		115		4		0.07
          100		114		8		0.24
          101		113		6		0.16
          102		112		10		0.32
#
# BPAIRS 27
# avg substitutions per BP  5.6
# BPAIRS expected to covary 4.0 +/- 1.7
# BPAIRS observed to covary 0
#
```
