## Supplementary material for "All-at-once RNA folding with 3D motif prediction framed by evolutionary information": RF00403_SNORA41.surv

```
7.500000	0.037037
7.300000	0.0740741
4.400000	0.111111
2.450000	0.148148
1.750000	0.222222
1.200000	0.259259
0.750000	0.296296
-0.050000	0.555556
-0.250000	0.592593
-0.400000	0.666667
-0.500000	0.703704
-0.600000	0.740741
-0.650000	0.777778
-0.700000	0.814815
-0.750000	0.851852
-1.050000	0.888889
-1.250000	0.925926
-1.300000	0.962963
-1.800000	1
&
20.000000	0.000114273
13.800000	0.000228545
13.050000	0.000342818
12.900000	0.000457091
12.850000	0.000571363
11.800000	0.000685636
11.600000	0.000799909
11.400000	0.000914181
10.850000	0.00102845
10.350000	0.00114273
10.300000	0.001257
10.200000	0.00137127
9.800000	0.00159982
9.600000	0.00171409
9.500000	0.00182836
9.400000	0.00194264
9.200000	0.00205691
9.100000	0.00239973
9.050000	0.002514
9.000000	0.00262827
8.850000	0.00274254
8.750000	0.00297109
8.700000	0.00308536
8.650000	0.00354245
8.500000	0.00411382
8.450000	0.00422809
8.400000	0.00468518
8.350000	0.005028
8.300000	0.00514227
8.250000	0.00525654
8.200000	0.00571363
8.150000	0.00594218
8.100000	0.00617072
8.050000	0.00639927
7.950000	0.00662781
7.900000	0.0070849
7.850000	0.00731345
7.800000	0.00765627
7.750000	0.00788481
7.700000	0.00799909
7.650000	0.00811336
7.600000	0.00845618
7.550000	0.00914181
7.500000	0.0095989
7.450000	0.010056
7.400000	0.0106274
7.350000	0.0111987
7.300000	0.0116558
7.250000	0.0123414
7.200000	0.0132556
7.150000	0.0135984
7.100000	0.0140555
7.050000	0.0141698
7.000000	0.0149697
6.950000	0.0153125
6.900000	0.0155411
6.850000	0.0158839
6.800000	0.0161124
6.750000	0.0167981
6.700000	0.0173694
6.650000	0.0177123
6.600000	0.0179408
6.500000	0.0183979
6.450000	0.0187407
6.400000	0.0189693
6.350000	0.0191978
6.300000	0.0199977
6.250000	0.0203405
6.200000	0.0210262
6.150000	0.0217118
6.100000	0.0221689
6.050000	0.0223974
6.000000	0.0231973
5.950000	0.0235402
5.900000	0.0239973
5.850000	0.0245686
5.800000	0.0246829
5.750000	0.0255971
5.700000	0.0260542
5.650000	0.0268541
5.600000	0.0277683
5.550000	0.0283396
5.500000	0.0290253
5.450000	0.0295966
5.400000	0.0299394
5.350000	0.0306251
5.300000	0.0309679
5.250000	0.0316535
5.200000	0.0322249
5.150000	0.0329105
5.100000	0.0335962
5.050000	0.0347389
5.000000	0.0353103
4.950000	0.0362244
4.900000	0.0369101
4.850000	0.0372529
4.800000	0.0375957
4.750000	0.0386242
4.700000	0.038967
4.650000	0.0397669
4.600000	0.040224
4.550000	0.0409096
4.500000	0.0418238
4.450000	0.0430808
4.400000	0.0442235
4.350000	0.0451377
4.300000	0.0460519
4.250000	0.0473089
4.200000	0.0481088
4.150000	0.0495943
4.100000	0.0508513
4.050000	0.0521083
4.000000	0.0531368
3.950000	0.0542795
3.900000	0.0555365
3.850000	0.0569078
3.800000	0.0585076
3.750000	0.0597646
3.700000	0.0612501
3.650000	0.0625071
3.600000	0.0636499
3.550000	0.0650211
3.500000	0.0663924
3.450000	0.0673066
3.400000	0.0685636
3.350000	0.0709633
3.300000	0.0722203
3.250000	0.0734773
3.200000	0.0745058
3.150000	0.0764484
3.100000	0.0782768
3.050000	0.0798766
3.000000	0.0817049
2.950000	0.0829619
2.900000	0.0838761
2.850000	0.085933
2.800000	0.0874186
2.750000	0.0892469
2.700000	0.0917609
2.650000	0.093475
2.600000	0.0954177
2.550000	0.0978174
2.500000	0.0998743
2.450000	0.10216
2.400000	0.103874
2.350000	0.105931
2.300000	0.10833
2.250000	0.109587
2.200000	0.110959
2.150000	0.112901
2.100000	0.113473
2.050000	0.116901
2.000000	0.118501
1.950000	0.121129
1.900000	0.124443
1.850000	0.126728
1.800000	0.129014
1.750000	0.131071
1.700000	0.133128
1.650000	0.135413
1.600000	0.137241
1.550000	0.139413
1.500000	0.14147
1.450000	0.143641
1.400000	0.145926
1.350000	0.147983
1.300000	0.150726
1.250000	0.153468
1.200000	0.156325
1.150000	0.158725
1.100000	0.160325
1.050000	0.162267
1.000000	0.165238
0.950000	0.168438
0.900000	0.170609
0.850000	0.173009
0.800000	0.17518
0.750000	0.178608
0.700000	0.180322
0.650000	0.18375
0.600000	0.186379
0.550000	0.18855
0.500000	0.190493
0.450000	0.192778
0.400000	0.195863
0.350000	0.19792
0.300000	0.201348
0.250000	0.203634
0.200000	0.206491
0.150000	0.20969
0.100000	0.213119
0.050000	0.216204
0.000000	0.243629
-0.050000	0.431722
-0.100000	0.453662
-0.150000	0.46589
-0.200000	0.481202
-0.250000	0.498229
-0.300000	0.516969
-0.350000	0.535025
-0.400000	0.558679
-0.450000	0.579362
-0.500000	0.60016
-0.550000	0.620729
-0.600000	0.641984
-0.650000	0.661067
-0.700000	0.681408
-0.750000	0.696949
-0.800000	0.712604
-0.850000	0.729288
-0.900000	0.741401
-0.950000	0.756828
-1.000000	0.770655
-1.050000	0.781739
-1.100000	0.792481
-1.150000	0.804251
-1.200000	0.815221
-1.250000	0.823792
-1.300000	0.831791
-1.350000	0.840018
-1.400000	0.846989
-1.450000	0.855217
-1.500000	0.864358
-1.550000	0.870872
-1.600000	0.878414
-1.650000	0.88447
-1.700000	0.891441
-1.750000	0.898412
-1.800000	0.904582
-1.850000	0.910296
-1.900000	0.916581
-1.950000	0.920581
-2.000000	0.923552
-2.050000	0.929151
-2.100000	0.93475
-2.150000	0.937836
-2.200000	0.941035
-2.250000	0.944806
-2.300000	0.948006
-2.350000	0.95132
-2.400000	0.954519
-2.450000	0.956576
-2.500000	0.95909
-2.550000	0.960919
-2.600000	0.96309
-2.650000	0.964918
-2.700000	0.966975
-2.750000	0.968118
-2.800000	0.970289
-2.850000	0.973032
-2.900000	0.975203
-2.950000	0.976688
-3.000000	0.978174
-3.050000	0.97886
-3.100000	0.980117
-3.150000	0.981488
-3.200000	0.982173
-3.250000	0.983202
-3.300000	0.983888
-3.350000	0.985373
-3.400000	0.986402
-3.450000	0.987316
-3.500000	0.987887
-3.550000	0.98823
-3.600000	0.988573
-3.650000	0.989715
-3.700000	0.990173
-3.750000	0.991087
-3.800000	0.991315
-3.850000	0.992001
-3.900000	0.992458
-3.950000	0.993029
-4.000000	0.993829
-4.050000	0.994172
-4.100000	0.994401
-4.150000	0.994629
-4.200000	0.994972
-4.250000	0.995429
-4.300000	0.995886
-4.350000	0.996115
-4.400000	0.996343
-4.450000	0.9968
-4.500000	0.996915
-4.600000	0.997029
-4.650000	0.997372
-4.750000	0.997829
-4.800000	0.998057
-4.900000	0.998286
-5.050000	0.9984
-5.150000	0.998514
-5.250000	0.998629
-5.300000	0.998972
-5.350000	0.999086
-5.400000	0.9992
-5.450000	0.999314
-5.500000	0.999429
-5.550000	0.999543
-5.650000	0.999657
-6.100000	0.999771
-6.250000	0.999886
-7.300000	1
&
35.750000	5.69606e-06
34.400000	1.13921e-05
29.050000	1.70882e-05
28.750000	2.27842e-05
26.450000	2.84803e-05
25.000000	3.41763e-05
24.750000	3.98724e-05
23.500000	4.55685e-05
23.200000	5.69606e-05
23.000000	6.26566e-05
22.350000	6.83527e-05
22.300000	7.40488e-05
22.250000	7.97448e-05
21.800000	8.54409e-05
21.650000	9.11369e-05
21.450000	9.6833e-05
21.400000	0.000102529
21.200000	0.000108225
21.050000	0.000113921
21.000000	0.000119617
20.450000	0.000125313
20.400000	0.000131009
20.200000	0.000136705
20.150000	0.000148098
20.000000	0.000153794
19.900000	0.00015949
19.750000	0.000165186
19.700000	0.000170882
19.500000	0.000176578
19.400000	0.00018797
19.250000	0.000193666
19.200000	0.000199362
19.150000	0.000205058
19.000000	0.000210754
18.950000	0.00021645
18.800000	0.000227842
18.750000	0.000233538
18.650000	0.000239234
18.450000	0.000250627
18.350000	0.000262019
18.300000	0.000267715
18.250000	0.000279107
18.200000	0.000284803
18.150000	0.000296195
18.100000	0.000307587
18.050000	0.000313283
18.000000	0.000324675
17.950000	0.000336067
17.850000	0.000341763
17.800000	0.00034746
17.750000	0.000353156
17.700000	0.000364548
17.600000	0.00037594
17.550000	0.000387332
17.500000	0.000393028
17.450000	0.000398724
17.400000	0.000410116
17.350000	0.000415812
17.300000	0.0004329
17.250000	0.000449989
17.200000	0.000472773
17.150000	0.000506949
17.000000	0.000518341
16.950000	0.000529733
16.900000	0.000535429
16.850000	0.000541126
16.800000	0.000558214
16.750000	0.00056391
16.700000	0.000575302
16.650000	0.00059239
16.600000	0.000603782
16.550000	0.000632262
16.450000	0.000660743
16.400000	0.000666439
16.350000	0.000683527
16.300000	0.000689223
16.250000	0.000700615
16.200000	0.000706311
16.150000	0.000712007
16.100000	0.000757576
16.050000	0.00078036
16.000000	0.000786056
15.900000	0.000803144
15.850000	0.000831625
15.800000	0.000843017
15.750000	0.000854409
15.700000	0.000882889
15.650000	0.000894281
15.600000	0.000905673
15.550000	0.000922761
15.500000	0.000934154
15.450000	0.000945546
15.400000	0.000962634
15.350000	0.00096833
15.300000	0.000974026
15.250000	0.00099681
15.200000	0.0010082
15.150000	0.00103099
15.100000	0.00103668
15.000000	0.00104807
14.950000	0.00106516
14.900000	0.00108225
14.850000	0.00111073
14.800000	0.00114491
14.750000	0.0011506
14.700000	0.00116769
14.650000	0.00120187
14.600000	0.00122465
14.550000	0.00124744
14.500000	0.00127592
14.450000	0.00131009
14.400000	0.00131579
14.350000	0.00133288
14.300000	0.00136136
14.250000	0.00137845
14.200000	0.00141832
14.150000	0.00143541
14.100000	0.00146389
14.050000	0.00148098
14.000000	0.00150376
13.950000	0.00154363
13.900000	0.00161198
13.850000	0.00164046
13.800000	0.00168603
13.750000	0.00174299
13.700000	0.00178856
13.650000	0.00181135
13.600000	0.00184552
13.550000	0.00190818
13.500000	0.00194805
13.450000	0.00199362
13.400000	0.00205628
13.350000	0.00210185
13.300000	0.00215311
13.250000	0.00218159
13.200000	0.00219868
13.150000	0.00227273
13.100000	0.0023126
13.050000	0.00235817
13.000000	0.00240943
12.950000	0.00244931
12.900000	0.00248918
12.850000	0.00252905
12.800000	0.00258601
12.750000	0.00266576
12.700000	0.0027398
12.650000	0.00281955
12.600000	0.00287081
12.550000	0.00294486
12.500000	0.003036
12.450000	0.00311574
12.400000	0.00321258
12.350000	0.00329232
12.300000	0.00336637
12.250000	0.00344042
12.200000	0.00350308
12.150000	0.00358852
12.100000	0.00365117
12.050000	0.00373092
12.000000	0.00380497
11.950000	0.0039075
11.900000	0.00399294
11.850000	0.0040442
11.800000	0.00409547
11.750000	0.0041866
11.700000	0.00423217
11.650000	0.0043347
11.600000	0.00442014
11.550000	0.00446571
11.500000	0.00458533
11.450000	0.00472203
11.400000	0.00480178
11.350000	0.00487583
11.300000	0.00497266
11.250000	0.00507519
11.200000	0.0052062
11.150000	0.00529733
11.100000	0.00539986
11.050000	0.0054967
11.000000	0.00557075
10.950000	0.00568467
10.900000	0.00579859
10.850000	0.00595238
10.800000	0.006072
10.750000	0.00616883
10.700000	0.00629414
10.650000	0.00640807
10.600000	0.00652199
10.550000	0.00660743
10.500000	0.00673274
10.450000	0.00690362
10.400000	0.00698337
10.350000	0.00715425
10.300000	0.00725678
10.250000	0.00739348
10.200000	0.00754728
10.150000	0.00771246
10.100000	0.00781499
10.050000	0.00799157
10.000000	0.00814536
9.950000	0.00833333
9.900000	0.008527
9.850000	0.00865801
9.800000	0.00882319
9.750000	0.00902256
9.700000	0.00913648
9.650000	0.00934723
9.600000	0.00952381
9.550000	0.009689
9.500000	0.00988836
9.450000	0.0100365
9.400000	0.0102301
9.350000	0.0104352
9.300000	0.0106801
9.250000	0.0109136
9.200000	0.0111529
9.150000	0.0114491
9.100000	0.011694
9.050000	0.0119902
9.000000	0.0122351
8.950000	0.0124801
8.900000	0.012725
8.850000	0.0130155
8.800000	0.013306
8.750000	0.0136136
8.700000	0.013944
8.650000	0.0142743
8.600000	0.0146104
8.550000	0.0149009
8.500000	0.015311
8.450000	0.0156983
8.400000	0.0161312
8.350000	0.0165015
8.300000	0.0169515
8.250000	0.0173673
8.200000	0.0178401
8.150000	0.0182502
8.100000	0.0187571
8.050000	0.0191558
8.000000	0.0196286
7.950000	0.0201242
7.900000	0.0206653
7.850000	0.0211438
7.800000	0.0216051
7.750000	0.0221748
7.700000	0.0227159
7.650000	0.0232342
7.600000	0.0238494
7.550000	0.024362
7.500000	0.0249089
7.450000	0.0254842
7.400000	0.0260139
7.350000	0.0265265
7.300000	0.027136
7.250000	0.0278082
7.200000	0.0284632
7.150000	0.029067
7.100000	0.0297049
7.050000	0.0302461
7.000000	0.0309011
6.950000	0.0314593
6.900000	0.0320403
6.850000	0.0327808
6.800000	0.0335669
6.750000	0.0343415
6.700000	0.0350592
6.650000	0.0357712
6.600000	0.0365972
6.550000	0.0372522
6.500000	0.0380155
6.450000	0.0387389
6.400000	0.0394908
6.350000	0.0402483
6.300000	0.0410914
6.250000	0.041923
6.200000	0.0426578
6.150000	0.0434951
6.100000	0.0441729
6.050000	0.0449761
6.000000	0.0459159
5.950000	0.0466735
5.900000	0.0474596
5.850000	0.0482285
5.800000	0.0490374
5.750000	0.0499943
5.700000	0.0509228
5.650000	0.0519424
5.600000	0.0528708
5.550000	0.053805
5.500000	0.054722
5.450000	0.0556733
5.400000	0.0566872
5.350000	0.0576612
5.300000	0.0586751
5.250000	0.0596947
5.200000	0.0606972
5.150000	0.0617111
5.100000	0.0629301
5.050000	0.0641376
5.000000	0.0652882
4.950000	0.0663363
4.900000	0.0675154
4.850000	0.0686774
4.800000	0.0699077
4.750000	0.0712235
4.700000	0.0724653
4.650000	0.0739291
4.600000	0.0755753
4.550000	0.0768854
4.500000	0.0781784
4.450000	0.0795739
4.400000	0.0809866
4.350000	0.0824789
4.300000	0.0838688
4.250000	0.0855947
4.200000	0.0869845
4.150000	0.0884427
4.100000	0.0899635
4.050000	0.0915926
4.000000	0.0933584
3.950000	0.0949191
3.900000	0.0965938
3.850000	0.0981032
3.800000	0.099869
3.750000	0.101806
3.700000	0.103577
3.650000	0.105508
3.600000	0.107502
3.550000	0.109552
3.500000	0.11158
3.450000	0.11342
3.400000	0.115431
3.350000	0.117447
3.300000	0.11956
3.250000	0.121525
3.200000	0.123519
3.150000	0.125712
3.100000	0.127689
3.050000	0.129682
3.000000	0.13167
2.950000	0.13388
2.900000	0.136113
2.850000	0.138403
2.800000	0.140647
2.750000	0.142789
2.700000	0.144913
2.650000	0.147226
2.600000	0.149584
2.550000	0.151948
2.500000	0.154232
2.450000	0.15659
2.400000	0.159176
2.350000	0.161586
2.300000	0.164229
2.250000	0.166638
2.200000	0.169076
2.150000	0.171451
2.100000	0.174106
2.050000	0.176492
2.000000	0.178925
1.950000	0.181454
1.900000	0.183766
1.850000	0.186495
1.800000	0.189098
1.750000	0.191598
1.700000	0.194053
1.650000	0.196691
1.600000	0.199254
1.550000	0.20184
1.500000	0.204506
1.450000	0.207308
1.400000	0.209883
1.350000	0.21264
1.300000	0.215402
1.250000	0.218256
1.200000	0.220899
1.150000	0.223866
1.100000	0.226629
1.050000	0.229506
1.000000	0.232388
0.950000	0.235407
0.900000	0.23842
0.850000	0.241239
0.800000	0.244441
0.750000	0.24767
0.700000	0.250598
0.650000	0.253554
0.600000	0.25655
0.550000	0.259581
0.500000	0.262759
0.450000	0.265738
0.400000	0.269013
0.350000	0.272129
0.300000	0.27545
0.250000	0.278919
0.200000	0.282342
0.150000	0.286045
0.100000	0.289713
0.050000	0.293478
0.000000	0.302518
-0.050000	0.350074
-0.100000	0.359661
-0.150000	0.366325
-0.200000	0.373325
-0.250000	0.381812
-0.300000	0.391593
-0.350000	0.40274
-0.400000	0.414576
-0.450000	0.428036
-0.500000	0.442362
-0.550000	0.456978
-0.600000	0.47177
-0.650000	0.48764
-0.700000	0.503526
-0.750000	0.519201
-0.800000	0.534524
-0.850000	0.550046
-0.900000	0.565812
-0.950000	0.581083
-1.000000	0.596389
-1.050000	0.611039
-1.100000	0.625518
-1.150000	0.63895
-1.200000	0.652592
-1.250000	0.666262
-1.300000	0.679545
-1.350000	0.692117
-1.400000	0.704574
-1.450000	0.716786
-1.500000	0.728087
-1.550000	0.73973
-1.600000	0.750809
-1.650000	0.76154
-1.700000	0.7723
-1.750000	0.782775
-1.800000	0.792407
-1.850000	0.801709
-1.900000	0.810891
-1.950000	0.819634
-2.000000	0.828019
-2.050000	0.836552
-2.100000	0.844446
-2.150000	0.85233
-2.200000	0.859649
-2.250000	0.866815
-2.300000	0.873952
-2.350000	0.880554
-2.400000	0.886985
-2.450000	0.892874
-2.500000	0.898428
-2.550000	0.903873
-2.600000	0.909427
-2.650000	0.914724
-2.700000	0.919435
-2.750000	0.923792
-2.800000	0.92799
-2.850000	0.932405
-2.900000	0.936312
-2.950000	0.940015
-3.000000	0.943404
-3.050000	0.946753
-3.100000	0.950011
-3.150000	0.953002
-3.200000	0.955599
-3.250000	0.958339
-3.300000	0.960936
-3.350000	0.963175
-3.400000	0.965527
-3.450000	0.967555
-3.500000	0.969623
-3.550000	0.971514
-3.600000	0.973405
-3.650000	0.975319
-3.700000	0.976948
-3.750000	0.978691
-3.800000	0.979956
-3.850000	0.981385
-3.900000	0.982718
-3.950000	0.983726
-4.000000	0.984809
-4.050000	0.9858
-4.100000	0.986722
-4.150000	0.987605
-4.200000	0.988465
-4.250000	0.989263
-4.300000	0.99022
-4.350000	0.990778
-4.400000	0.991393
-4.450000	0.991957
-4.500000	0.992527
-4.550000	0.993108
-4.600000	0.993609
-4.650000	0.994053
-4.700000	0.994486
-4.750000	0.994936
-4.800000	0.995295
-4.850000	0.995648
-4.900000	0.995961
-4.950000	0.996309
-5.000000	0.996468
-5.050000	0.996713
-5.100000	0.996924
-5.150000	0.997152
-5.200000	0.997408
-5.250000	0.997648
-5.300000	0.997796
-5.350000	0.997892
-5.400000	0.998058
-5.450000	0.998217
-5.500000	0.998365
-5.550000	0.998502
-5.600000	0.998616
-5.650000	0.998741
-5.700000	0.998861
-5.750000	0.998941
-5.800000	0.999026
-5.850000	0.999111
-5.900000	0.999157
-5.950000	0.999242
-6.000000	0.999288
-6.050000	0.999328
-6.100000	0.999385
-6.150000	0.99943
-6.200000	0.999459
-6.250000	0.999499
-6.300000	0.999533
-6.350000	0.999578
-6.400000	0.999624
-6.450000	0.999664
-6.500000	0.999681
-6.550000	0.999715
-6.600000	0.999744
-6.650000	0.999772
-6.700000	0.999789
-6.750000	0.999801
-6.800000	0.999812
-6.850000	0.999818
-6.900000	0.999841
-6.950000	0.999846
-7.000000	0.999858
-7.050000	0.999869
-7.100000	0.999886
-7.150000	0.999892
-7.200000	0.999897
-7.250000	0.999909
-7.300000	0.99992
-7.400000	0.999926
-7.450000	0.999932
-7.600000	0.999937
-7.700000	0.999943
-7.750000	0.999949
-7.900000	0.99996
-8.050000	0.999966
-8.150000	0.999972
-8.350000	0.999977
-8.600000	0.999983
-8.650000	0.999989
-9.600000	0.999994
-9.950000	1
&
81.950000	1.25239e-12
81.900000	1.27117e-12
81.850000	1.29023e-12
81.800000	1.30957e-12
81.750000	1.32921e-12
81.700000	1.34914e-12
81.650000	1.36937e-12
81.600000	1.3899e-12
81.550000	1.41074e-12
81.500000	1.43189e-12
81.450000	1.45336e-12
81.400000	1.47516e-12
81.350000	1.49728e-12
81.300000	1.51973e-12
81.250000	1.54252e-12
81.200000	1.56565e-12
81.150000	1.58912e-12
81.100000	1.61295e-12
81.050000	1.63714e-12
81.000000	1.66169e-12
80.950000	1.68661e-12
80.900000	1.7119e-12
80.850000	1.73757e-12
80.800000	1.76363e-12
80.750000	1.79007e-12
80.700000	1.81692e-12
80.650000	1.84416e-12
80.600000	1.87182e-12
80.550000	1.89989e-12
80.500000	1.92838e-12
80.450000	1.9573e-12
80.400000	1.98666e-12
80.350000	2.01645e-12
80.300000	2.04669e-12
80.250000	2.07738e-12
80.200000	2.10854e-12
80.150000	2.14016e-12
80.100000	2.17226e-12
80.050000	2.20484e-12
80.000000	2.2379e-12
79.950000	2.27147e-12
79.900000	2.30553e-12
79.850000	2.34011e-12
79.800000	2.37521e-12
79.750000	2.41083e-12
79.700000	2.44699e-12
79.650000	2.48369e-12
79.600000	2.52094e-12
79.550000	2.55875e-12
79.500000	2.59713e-12
79.450000	2.63609e-12
79.400000	2.67562e-12
79.350000	2.71576e-12
79.300000	2.75649e-12
79.250000	2.79784e-12
79.200000	2.8398e-12
79.150000	2.8824e-12
79.100000	2.92563e-12
79.050000	2.96952e-12
79.000000	3.01406e-12
78.950000	3.05927e-12
78.900000	3.10516e-12
78.850000	3.15173e-12
78.800000	3.19901e-12
78.750000	3.247e-12
78.700000	3.2957e-12
78.650000	3.34514e-12
78.600000	3.39532e-12
78.550000	3.44625e-12
78.500000	3.49795e-12
78.450000	3.55042e-12
78.400000	3.60368e-12
78.350000	3.65774e-12
78.300000	3.71262e-12
78.250000	3.76831e-12
78.200000	3.82484e-12
78.150000	3.88222e-12
78.100000	3.94046e-12
78.050000	3.99957e-12
78.000000	4.05958e-12
77.950000	4.12048e-12
77.900000	4.1823e-12
77.850000	4.24504e-12
77.800000	4.30873e-12
77.750000	4.37337e-12
77.700000	4.43898e-12
77.650000	4.50558e-12
77.600000	4.57318e-12
77.550000	4.64179e-12
77.500000	4.71143e-12
77.450000	4.78212e-12
77.400000	4.85386e-12
77.350000	4.92669e-12
77.300000	5.00061e-12
77.250000	5.07564e-12
77.200000	5.15179e-12
77.150000	5.22909e-12
77.100000	5.30755e-12
77.050000	5.38718e-12
77.000000	5.46801e-12
76.950000	5.55006e-12
76.900000	5.63333e-12
76.850000	5.71786e-12
76.800000	5.80366e-12
76.750000	5.89074e-12
76.700000	5.97913e-12
76.650000	6.06885e-12
76.600000	6.15991e-12
76.550000	6.25235e-12
76.500000	6.34617e-12
76.450000	6.44139e-12
76.400000	6.53805e-12
76.350000	6.63616e-12
76.300000	6.73575e-12
76.250000	6.83682e-12
76.200000	6.93942e-12
76.150000	7.04355e-12
76.100000	7.14925e-12
76.050000	7.25654e-12
76.000000	7.36544e-12
75.950000	7.47597e-12
75.900000	7.58816e-12
75.850000	7.70204e-12
75.800000	7.81762e-12
75.750000	7.93495e-12
75.700000	8.05403e-12
75.650000	8.1749e-12
75.600000	8.29759e-12
75.550000	8.42212e-12
75.500000	8.54852e-12
75.450000	8.67682e-12
75.400000	8.80704e-12
75.350000	8.93922e-12
75.300000	9.07338e-12
75.250000	9.20956e-12
75.200000	9.34779e-12
75.150000	9.48809e-12
75.100000	9.63049e-12
75.050000	9.77504e-12
75.000000	9.92175e-12
74.950000	1.00707e-11
74.900000	1.02218e-11
74.850000	1.03753e-11
74.800000	1.0531e-11
74.750000	1.06891e-11
74.700000	1.08495e-11
74.650000	1.10123e-11
74.600000	1.11776e-11
74.550000	1.13454e-11
74.500000	1.15157e-11
74.450000	1.16886e-11
74.400000	1.1864e-11
74.350000	1.20421e-11
74.300000	1.22229e-11
74.250000	1.24064e-11
74.200000	1.25926e-11
74.150000	1.27816e-11
74.100000	1.29735e-11
74.050000	1.31683e-11
74.000000	1.3366e-11
73.950000	1.35666e-11
73.900000	1.37703e-11
73.850000	1.3977e-11
73.800000	1.41868e-11
73.750000	1.43998e-11
73.700000	1.4616e-11
73.650000	1.48354e-11
73.600000	1.50581e-11
73.550000	1.52842e-11
73.500000	1.55137e-11
73.450000	1.57466e-11
73.400000	1.5983e-11
73.350000	1.62229e-11
73.300000	1.64665e-11
73.250000	1.67137e-11
73.200000	1.69647e-11
73.150000	1.72194e-11
73.100000	1.74779e-11
73.050000	1.77403e-11
73.000000	1.80067e-11
72.950000	1.8277e-11
72.900000	1.85515e-11
72.850000	1.883e-11
72.800000	1.91128e-11
72.750000	1.93997e-11
72.700000	1.9691e-11
72.650000	1.99867e-11
72.600000	2.02868e-11
72.550000	2.05914e-11
72.500000	2.09006e-11
72.450000	2.12145e-11
72.400000	2.1533e-11
72.350000	2.18564e-11
72.300000	2.21846e-11
72.250000	2.25177e-11
72.200000	2.28559e-11
72.150000	2.31991e-11
72.100000	2.35475e-11
72.050000	2.39011e-11
72.000000	2.426e-11
71.950000	2.46243e-11
71.900000	2.49941e-11
71.850000	2.53695e-11
71.800000	2.57505e-11
71.750000	2.61372e-11
71.700000	2.65297e-11
71.650000	2.69281e-11
71.600000	2.73325e-11
71.550000	2.7743e-11
71.500000	2.81597e-11
71.450000	2.85826e-11
71.400000	2.90119e-11
71.350000	2.94476e-11
71.300000	2.98899e-11
71.250000	3.03388e-11
71.200000	3.07945e-11
71.150000	3.1257e-11
71.100000	3.17265e-11
71.050000	3.2203e-11
71.000000	3.26867e-11
70.950000	3.31777e-11
70.900000	3.3676e-11
70.850000	3.41819e-11
70.800000	3.46953e-11
70.750000	3.52164e-11
70.700000	3.57454e-11
70.650000	3.62824e-11
70.600000	3.68274e-11
70.550000	3.73806e-11
70.500000	3.79421e-11
70.450000	3.8512e-11
70.400000	3.90906e-11
70.350000	3.96778e-11
70.300000	4.02738e-11
70.250000	4.08788e-11
70.200000	4.14929e-11
70.150000	4.21162e-11
70.100000	4.27489e-11
70.050000	4.33912e-11
70.000000	4.4043e-11
69.950000	4.47047e-11
69.900000	4.53763e-11
69.850000	4.6058e-11
69.800000	4.675e-11
69.750000	4.74523e-11
69.700000	4.81652e-11
69.650000	4.88889e-11
69.600000	4.96234e-11
69.550000	5.03689e-11
69.500000	5.11257e-11
69.450000	5.18939e-11
69.400000	5.26736e-11
69.350000	5.3465e-11
69.300000	5.42683e-11
69.250000	5.50837e-11
69.200000	5.59113e-11
69.150000	5.67514e-11
69.100000	5.76042e-11
69.050000	5.84697e-11
69.000000	5.93483e-11
68.950000	6.02401e-11
68.900000	6.11453e-11
68.850000	6.20641e-11
68.800000	6.29967e-11
68.750000	6.39433e-11
68.700000	6.49042e-11
68.650000	6.58795e-11
68.600000	6.68695e-11
68.550000	6.78744e-11
68.500000	6.88944e-11
68.450000	6.99297e-11
68.400000	7.09806e-11
68.350000	7.20473e-11
68.300000	7.313e-11
68.250000	7.42291e-11
68.200000	7.53446e-11
68.150000	7.6477e-11
68.100000	7.76263e-11
68.050000	7.8793e-11
68.000000	7.99772e-11
67.950000	8.11792e-11
67.900000	8.23993e-11
67.850000	8.36377e-11
67.800000	8.48948e-11
67.750000	8.61707e-11
67.700000	8.74659e-11
67.650000	8.87805e-11
67.600000	9.01149e-11
67.550000	9.14694e-11
67.500000	9.28443e-11
67.450000	9.42398e-11
67.400000	9.56564e-11
67.350000	9.70942e-11
67.300000	9.85537e-11
67.250000	1.00035e-10
67.200000	1.01539e-10
67.150000	1.03065e-10
67.100000	1.04614e-10
67.050000	1.06187e-10
67.000000	1.07783e-10
66.950000	1.09404e-10
66.900000	1.11048e-10
66.850000	1.12718e-10
66.800000	1.14412e-10
66.750000	1.16132e-10
66.700000	1.17878e-10
66.650000	1.1965e-10
66.600000	1.21449e-10
66.550000	1.23275e-10
66.500000	1.25128e-10
66.450000	1.27009e-10
66.400000	1.28919e-10
66.350000	1.30857e-10
66.300000	1.32824e-10
66.250000	1.34821e-10
66.200000	1.36849e-10
66.150000	1.38906e-10
66.100000	1.40995e-10
66.050000	1.43115e-10
66.000000	1.45266e-10
65.950000	1.47451e-10
65.900000	1.49668e-10
65.850000	1.51918e-10
65.800000	1.54203e-10
65.750000	1.56521e-10
65.700000	1.58875e-10
65.650000	1.61264e-10
65.600000	1.63689e-10
65.550000	1.6615e-10
65.500000	1.68649e-10
65.450000	1.71185e-10
65.400000	1.73759e-10
65.350000	1.76372e-10
65.300000	1.79025e-10
65.250000	1.81717e-10
65.200000	1.8445e-10
65.150000	1.87224e-10
65.100000	1.90039e-10
65.050000	1.92897e-10
65.000000	1.95798e-10
64.950000	1.98743e-10
64.900000	2.01732e-10
64.850000	2.04766e-10
64.800000	2.07846e-10
64.750000	2.10972e-10
64.700000	2.14145e-10
64.650000	2.17366e-10
64.600000	2.20635e-10
64.550000	2.23954e-10
64.500000	2.27323e-10
64.450000	2.30742e-10
64.400000	2.34213e-10
64.350000	2.37736e-10
64.300000	2.41312e-10
64.250000	2.44941e-10
64.200000	2.48626e-10
64.150000	2.52366e-10
64.100000	2.56162e-10
64.050000	2.60016e-10
64.000000	2.63927e-10
63.950000	2.67897e-10
63.900000	2.71927e-10
63.850000	2.76018e-10
63.800000	2.80171e-10
63.750000	2.84386e-10
63.700000	2.88664e-10
63.650000	2.93007e-10
63.600000	2.97415e-10
63.550000	3.01889e-10
63.500000	3.06431e-10
63.450000	3.11042e-10
63.400000	3.15721e-10
63.350000	3.20472e-10
63.300000	3.25293e-10
63.250000	3.30188e-10
63.200000	3.35156e-10
63.150000	3.40199e-10
63.100000	3.45317e-10
63.050000	3.50513e-10
63.000000	3.55788e-10
62.950000	3.61141e-10
62.900000	3.66575e-10
62.850000	3.72091e-10
62.800000	3.77691e-10
62.750000	3.83374e-10
62.700000	3.89143e-10
62.650000	3.94999e-10
62.600000	4.00943e-10
62.550000	4.06977e-10
62.500000	4.13101e-10
62.450000	4.19318e-10
62.400000	4.25629e-10
62.350000	4.32034e-10
62.300000	4.38536e-10
62.250000	4.45136e-10
62.200000	4.51836e-10
62.150000	4.58636e-10
62.100000	4.65539e-10
62.050000	4.72545e-10
62.000000	4.79657e-10
61.950000	4.86877e-10
61.900000	4.94205e-10
61.850000	5.01644e-10
61.800000	5.09194e-10
61.750000	5.16859e-10
61.700000	5.24638e-10
61.650000	5.32535e-10
61.600000	5.40552e-10
61.550000	5.48688e-10
61.500000	5.56948e-10
61.450000	5.65332e-10
61.400000	5.73842e-10
61.350000	5.8248e-10
61.300000	5.91249e-10
61.250000	6.00149e-10
61.200000	6.09184e-10
61.150000	6.18355e-10
61.100000	6.27664e-10
61.050000	6.37114e-10
61.000000	6.46706e-10
60.950000	6.56442e-10
60.900000	6.66325e-10
60.850000	6.76357e-10
60.800000	6.8654e-10
60.750000	6.96877e-10
60.700000	7.07369e-10
60.650000	7.1802e-10
60.600000	7.28831e-10
60.550000	7.39805e-10
60.500000	7.50945e-10
60.450000	7.62252e-10
60.400000	7.7373e-10
60.350000	7.8538e-10
60.300000	7.97207e-10
60.250000	8.09211e-10
60.200000	8.21397e-10
60.150000	8.33766e-10
60.100000	8.46322e-10
60.050000	8.59067e-10
60.000000	8.72004e-10
59.950000	8.85136e-10
59.900000	8.98466e-10
59.850000	9.11997e-10
59.800000	9.25732e-10
59.750000	9.39674e-10
59.700000	9.53827e-10
59.650000	9.68192e-10
59.600000	9.82774e-10
59.550000	9.97577e-10
59.500000	1.0126e-09
59.450000	1.02785e-09
59.400000	1.04334e-09
59.350000	1.05905e-09
59.300000	1.075e-09
59.250000	1.0912e-09
59.200000	1.10763e-09
59.150000	1.12432e-09
59.100000	1.14125e-09
59.050000	1.15844e-09
59.000000	1.17589e-09
58.950000	1.19361e-09
58.900000	1.21159e-09
58.850000	1.22984e-09
58.800000	1.24837e-09
58.750000	1.26718e-09
58.700000	1.28627e-09
58.650000	1.30565e-09
58.600000	1.32532e-09
58.550000	1.34528e-09
58.500000	1.36555e-09
58.450000	1.38613e-09
58.400000	1.40701e-09
58.350000	1.42821e-09
58.300000	1.44973e-09
58.250000	1.47157e-09
58.200000	1.49375e-09
58.150000	1.51626e-09
58.100000	1.5391e-09
58.050000	1.56229e-09
58.000000	1.58584e-09
57.950000	1.60973e-09
57.900000	1.63399e-09
57.850000	1.65861e-09
57.800000	1.68361e-09
57.750000	1.70898e-09
57.700000	1.73474e-09
57.650000	1.76088e-09
57.600000	1.78742e-09
57.550000	1.81436e-09
57.500000	1.8417e-09
57.450000	1.86946e-09
57.400000	1.89763e-09
57.350000	1.92623e-09
57.300000	1.95527e-09
57.250000	1.98474e-09
57.200000	2.01465e-09
57.150000	2.04502e-09
57.100000	2.07584e-09
57.050000	2.10713e-09
57.000000	2.1389e-09
56.950000	2.17114e-09
56.900000	2.20387e-09
56.850000	2.23709e-09
56.800000	2.27081e-09
56.750000	2.30505e-09
56.700000	2.33979e-09
56.650000	2.37507e-09
56.600000	2.41087e-09
56.550000	2.44722e-09
56.500000	2.48412e-09
56.450000	2.52157e-09
56.400000	2.55959e-09
56.350000	2.59818e-09
56.300000	2.63735e-09
56.250000	2.67712e-09
56.200000	2.71748e-09
56.150000	2.75846e-09
56.100000	2.80005e-09
56.050000	2.84227e-09
56.000000	2.88513e-09
55.950000	2.92863e-09
55.900000	2.9728e-09
55.850000	3.01762e-09
55.800000	3.06313e-09
55.750000	3.10932e-09
55.700000	3.15621e-09
55.650000	3.20381e-09
55.600000	3.25213e-09
55.550000	3.30118e-09
55.500000	3.35096e-09
55.450000	3.4015e-09
55.400000	3.4528e-09
55.350000	3.50488e-09
55.300000	3.55774e-09
55.250000	3.61141e-09
55.200000	3.66588e-09
55.150000	3.72117e-09
55.100000	3.7773e-09
55.050000	3.83428e-09
55.000000	3.89212e-09
54.950000	3.95083e-09
54.900000	4.01043e-09
54.850000	4.07093e-09
54.800000	4.13234e-09
54.750000	4.19468e-09
54.700000	4.25796e-09
54.650000	4.3222e-09
54.600000	4.38741e-09
54.550000	4.4536e-09
54.500000	4.52079e-09
54.450000	4.589e-09
54.400000	4.65824e-09
54.350000	4.72852e-09
54.300000	4.79987e-09
54.250000	4.87229e-09
54.200000	4.94581e-09
54.150000	5.02044e-09
54.100000	5.09619e-09
54.050000	5.1731e-09
54.000000	5.25116e-09
53.950000	5.3304e-09
53.900000	5.41084e-09
53.850000	5.4925e-09
53.800000	5.57539e-09
53.750000	5.65953e-09
53.700000	5.74494e-09
53.650000	5.83164e-09
53.600000	5.91966e-09
53.550000	6.009e-09
53.500000	6.0997e-09
53.450000	6.19176e-09
53.400000	6.28522e-09
53.350000	6.38009e-09
53.300000	6.4764e-09
53.250000	6.57415e-09
53.200000	6.67339e-09
53.150000	6.77413e-09
53.100000	6.87639e-09
53.050000	6.98019e-09
53.000000	7.08557e-09
52.950000	7.19254e-09
52.900000	7.30112e-09
52.850000	7.41135e-09
52.800000	7.52324e-09
52.750000	7.63682e-09
52.700000	7.75213e-09
52.650000	7.86917e-09
52.600000	7.98799e-09
52.550000	8.1086e-09
52.500000	8.23103e-09
52.450000	8.35532e-09
52.400000	8.48148e-09
52.350000	8.60956e-09
52.300000	8.73957e-09
52.250000	8.87154e-09
52.200000	9.00551e-09
52.150000	9.14151e-09
52.100000	9.27957e-09
52.050000	9.41971e-09
52.000000	9.56197e-09
51.950000	9.70639e-09
51.900000	9.85298e-09
51.850000	1.00018e-08
51.800000	1.01529e-08
51.750000	1.03062e-08
51.700000	1.04619e-08
51.650000	1.06199e-08
51.600000	1.07803e-08
51.550000	1.09432e-08
51.500000	1.11085e-08
51.450000	1.12763e-08
51.400000	1.14466e-08
51.350000	1.16196e-08
51.300000	1.17951e-08
51.250000	1.19733e-08
51.200000	1.21542e-08
51.150000	1.23378e-08
51.100000	1.25242e-08
51.050000	1.27135e-08
51.000000	1.29055e-08
50.950000	1.31005e-08
50.900000	1.32985e-08
50.850000	1.34994e-08
50.800000	1.37034e-08
50.750000	1.39105e-08
50.700000	1.41207e-08
50.650000	1.43341e-08
50.600000	1.45507e-08
50.550000	1.47706e-08
50.500000	1.49938e-08
50.450000	1.52204e-08
50.400000	1.54505e-08
50.350000	1.5684e-08
50.300000	1.5921e-08
50.250000	1.61617e-08
50.200000	1.6406e-08
50.150000	1.66539e-08
50.100000	1.69057e-08
50.050000	1.71612e-08
50.000000	1.74206e-08
49.950000	1.7684e-08
49.900000	1.79513e-08
49.850000	1.82227e-08
49.800000	1.84982e-08
49.750000	1.87779e-08
49.700000	1.90618e-08
49.650000	1.93499e-08
49.600000	1.96425e-08
49.550000	1.99395e-08
49.500000	2.0241e-08
49.450000	2.0547e-08
49.400000	2.08577e-08
49.350000	2.11731e-08
49.300000	2.14933e-08
49.250000	2.18183e-08
49.200000	2.21483e-08
49.150000	2.24832e-08
49.100000	2.28232e-08
49.050000	2.31684e-08
49.000000	2.35188e-08
48.950000	2.38745e-08
48.900000	2.42356e-08
48.850000	2.46022e-08
48.800000	2.49743e-08
48.750000	2.5352e-08
48.700000	2.57355e-08
48.650000	2.61248e-08
48.600000	2.652e-08
48.550000	2.69212e-08
48.500000	2.73284e-08
48.450000	2.77419e-08
48.400000	2.81616e-08
48.350000	2.85876e-08
48.300000	2.90201e-08
48.250000	2.94592e-08
48.200000	2.99049e-08
48.150000	3.03574e-08
48.100000	3.08168e-08
48.050000	3.12831e-08
48.000000	3.17564e-08
47.950000	3.2237e-08
47.900000	3.27248e-08
47.850000	3.32201e-08
47.800000	3.37228e-08
47.750000	3.42332e-08
47.700000	3.47512e-08
47.650000	3.52772e-08
47.600000	3.58111e-08
47.550000	3.63532e-08
47.500000	3.69034e-08
47.450000	3.7462e-08
47.400000	3.8029e-08
47.350000	3.86047e-08
47.300000	3.91891e-08
47.250000	3.97823e-08
47.200000	4.03846e-08
47.150000	4.0996e-08
47.100000	4.16166e-08
47.050000	4.22467e-08
47.000000	4.28863e-08
46.950000	4.35357e-08
46.900000	4.41949e-08
46.850000	4.4864e-08
46.800000	4.55434e-08
46.750000	4.6233e-08
46.700000	4.69331e-08
46.650000	4.76439e-08
46.600000	4.83654e-08
46.550000	4.90978e-08
46.500000	4.98414e-08
46.450000	5.05963e-08
46.400000	5.13626e-08
46.350000	5.21405e-08
46.300000	5.29303e-08
46.250000	5.3732e-08
46.200000	5.45459e-08
46.150000	5.53722e-08
46.100000	5.6211e-08
46.050000	5.70625e-08
46.000000	5.7927e-08
45.950000	5.88046e-08
45.900000	5.96955e-08
45.850000	6.05999e-08
45.800000	6.15181e-08
45.750000	6.24502e-08
45.700000	6.33964e-08
45.650000	6.4357e-08
45.600000	6.53322e-08
45.550000	6.63223e-08
45.500000	6.73273e-08
45.450000	6.83476e-08
45.400000	6.93834e-08
45.350000	7.0435e-08
45.300000	7.15025e-08
45.250000	7.25862e-08
45.200000	7.36864e-08
45.150000	7.48033e-08
45.100000	7.59372e-08
45.050000	7.70883e-08
45.000000	7.82568e-08
44.950000	7.94432e-08
44.900000	8.06475e-08
44.850000	8.18702e-08
44.800000	8.31114e-08
44.750000	8.43715e-08
44.700000	8.56507e-08
44.650000	8.69494e-08
44.600000	8.82678e-08
44.550000	8.96062e-08
44.500000	9.0965e-08
44.450000	9.23445e-08
44.400000	9.37449e-08
44.350000	9.51665e-08
44.300000	9.66098e-08
44.250000	9.80751e-08
44.200000	9.95626e-08
44.150000	1.01073e-07
44.100000	1.02606e-07
44.050000	1.04162e-07
44.000000	1.05742e-07
43.950000	1.07346e-07
43.900000	1.08975e-07
43.850000	1.10628e-07
43.800000	1.12306e-07
43.750000	1.1401e-07
43.700000	1.1574e-07
43.650000	1.17496e-07
43.600000	1.19279e-07
43.550000	1.21089e-07
43.500000	1.22926e-07
43.450000	1.24792e-07
43.400000	1.26686e-07
43.350000	1.28608e-07
43.300000	1.3056e-07
43.250000	1.32542e-07
43.200000	1.34553e-07
43.150000	1.36596e-07
43.100000	1.38669e-07
43.050000	1.40774e-07
43.000000	1.42911e-07
42.950000	1.4508e-07
42.900000	1.47283e-07
42.850000	1.49519e-07
42.800000	1.51789e-07
42.750000	1.54094e-07
42.700000	1.56433e-07
42.650000	1.58809e-07
42.600000	1.6122e-07
42.550000	1.63668e-07
42.500000	1.66154e-07
42.450000	1.68677e-07
42.400000	1.71239e-07
42.350000	1.73839e-07
42.300000	1.7648e-07
42.250000	1.7916e-07
42.200000	1.81882e-07
42.150000	1.84644e-07
42.100000	1.87449e-07
42.050000	1.90297e-07
42.000000	1.93188e-07
41.950000	1.96123e-07
41.900000	1.99103e-07
41.850000	2.02128e-07
41.800000	2.05199e-07
41.750000	2.08317e-07
41.700000	2.11482e-07
41.650000	2.14696e-07
41.600000	2.17959e-07
41.550000	2.21271e-07
41.500000	2.24634e-07
41.450000	2.28048e-07
41.400000	2.31514e-07
41.350000	2.35033e-07
41.300000	2.38606e-07
41.250000	2.42233e-07
41.200000	2.45916e-07
41.150000	2.49654e-07
41.100000	2.5345e-07
41.050000	2.57303e-07
41.000000	2.61215e-07
40.950000	2.65187e-07
40.900000	2.69219e-07
40.850000	2.73313e-07
40.800000	2.7747e-07
40.750000	2.81689e-07
40.700000	2.85973e-07
40.650000	2.90323e-07
40.600000	2.94739e-07
40.550000	2.99222e-07
40.500000	3.03773e-07
40.450000	3.08394e-07
40.400000	3.13086e-07
40.350000	3.17849e-07
40.300000	3.22685e-07
40.250000	3.27594e-07
40.200000	3.32579e-07
40.150000	3.37639e-07
40.100000	3.42777e-07
40.050000	3.47993e-07
40.000000	3.53289e-07
39.950000	3.58665e-07
39.900000	3.64124e-07
39.850000	3.69666e-07
39.800000	3.75293e-07
39.750000	3.81006e-07
39.700000	3.86805e-07
39.650000	3.92694e-07
39.600000	3.98672e-07
39.550000	4.04742e-07
39.500000	4.10904e-07
39.450000	4.17161e-07
39.400000	4.23513e-07
39.350000	4.29962e-07
39.300000	4.3651e-07
39.250000	4.43157e-07
39.200000	4.49906e-07
39.150000	4.56759e-07
39.100000	4.63716e-07
39.050000	4.70779e-07
39.000000	4.77951e-07
38.950000	4.85232e-07
38.900000	4.92624e-07
38.850000	5.00129e-07
38.800000	5.07749e-07
38.750000	5.15486e-07
38.700000	5.2334e-07
38.650000	5.31315e-07
38.600000	5.39412e-07
38.550000	5.47633e-07
38.500000	5.55979e-07
38.450000	5.64453e-07
38.400000	5.73057e-07
38.350000	5.81792e-07
38.300000	5.90661e-07
38.250000	5.99665e-07
38.200000	6.08808e-07
38.150000	6.1809e-07
38.100000	6.27514e-07
38.050000	6.37082e-07
38.000000	6.46797e-07
37.950000	6.56661e-07
37.900000	6.66675e-07
37.850000	6.76843e-07
37.800000	6.87167e-07
37.750000	6.97648e-07
37.700000	7.0829e-07
37.650000	7.19095e-07
37.600000	7.30065e-07
37.550000	7.41204e-07
37.500000	7.52513e-07
37.450000	7.63995e-07
37.400000	7.75653e-07
37.350000	7.87489e-07
37.300000	7.99507e-07
37.250000	8.11709e-07
37.200000	8.24098e-07
37.150000	8.36677e-07
37.100000	8.49449e-07
37.050000	8.62416e-07
37.000000	8.75582e-07
36.950000	8.8895e-07
36.900000	9.02523e-07
36.850000	9.16304e-07
36.800000	9.30296e-07
36.750000	9.44502e-07
36.700000	9.58927e-07
36.650000	9.73573e-07
36.600000	9.88443e-07
36.550000	1.00354e-06
36.500000	1.01887e-06
36.450000	1.03444e-06
36.400000	1.05024e-06
36.350000	1.06629e-06
36.300000	1.08258e-06
36.250000	1.09912e-06
36.200000	1.11592e-06
36.150000	1.13297e-06
36.100000	1.15029e-06
36.050000	1.16787e-06
36.000000	1.18572e-06
35.950000	1.20385e-06
35.900000	1.22225e-06
35.850000	1.24094e-06
35.800000	1.25991e-06
35.750000	1.27918e-06
35.700000	1.29874e-06
35.650000	1.3186e-06
35.600000	1.33876e-06
35.550000	1.35924e-06
35.500000	1.38003e-06
35.450000	1.40114e-06
35.400000	1.42258e-06
35.350000	1.44434e-06
35.300000	1.46644e-06
35.250000	1.48888e-06
35.200000	1.51166e-06
35.150000	1.53479e-06
35.100000	1.55828e-06
35.050000	1.58213e-06
35.000000	1.60635e-06
34.950000	1.63094e-06
34.900000	1.65591e-06
34.850000	1.68126e-06
34.800000	1.707e-06
34.750000	1.73314e-06
34.700000	1.75968e-06
34.650000	1.78663e-06
34.600000	1.81399e-06
34.550000	1.84178e-06
34.500000	1.86999e-06
34.450000	1.89864e-06
34.400000	1.92772e-06
34.350000	1.95726e-06
34.300000	1.98725e-06
34.250000	2.0177e-06
34.200000	2.04862e-06
34.150000	2.08002e-06
34.100000	2.1119e-06
34.050000	2.14428e-06
34.000000	2.17715e-06
33.950000	2.21053e-06
33.900000	2.24442e-06
33.850000	2.27883e-06
33.800000	2.31378e-06
33.750000	2.34926e-06
33.700000	2.38529e-06
33.650000	2.42188e-06
33.600000	2.45903e-06
33.550000	2.49676e-06
33.500000	2.53506e-06
33.450000	2.57396e-06
33.400000	2.61346e-06
33.350000	2.65357e-06
33.300000	2.69429e-06
33.250000	2.73565e-06
33.200000	2.77764e-06
33.150000	2.82028e-06
33.100000	2.86358e-06
33.050000	2.90755e-06
33.000000	2.9522e-06
32.950000	2.99754e-06
32.900000	3.04357e-06
32.850000	3.09032e-06
32.800000	3.13779e-06
32.750000	3.186e-06
32.700000	3.23495e-06
32.650000	3.28465e-06
32.600000	3.33513e-06
32.550000	3.38638e-06
32.500000	3.43843e-06
32.450000	3.49129e-06
32.400000	3.54496e-06
32.350000	3.59946e-06
32.300000	3.6548e-06
32.250000	3.711e-06
32.200000	3.76807e-06
32.150000	3.82602e-06
32.100000	3.88487e-06
32.050000	3.94463e-06
32.000000	4.00532e-06
31.950000	4.06695e-06
31.900000	4.12953e-06
31.850000	4.19308e-06
31.800000	4.25761e-06
31.750000	4.32315e-06
31.700000	4.3897e-06
31.650000	4.45728e-06
31.600000	4.52591e-06
31.550000	4.5956e-06
31.500000	4.66638e-06
31.450000	4.73825e-06
31.400000	4.81123e-06
31.350000	4.88535e-06
31.300000	4.96062e-06
31.250000	5.03706e-06
31.200000	5.11468e-06
31.150000	5.19351e-06
31.100000	5.27356e-06
31.050000	5.35485e-06
31.000000	5.43741e-06
30.950000	5.52124e-06
30.900000	5.60639e-06
30.850000	5.69285e-06
30.800000	5.78066e-06
30.750000	5.86983e-06
30.700000	5.96038e-06
30.650000	6.05235e-06
30.600000	6.14574e-06
30.550000	6.24059e-06
30.500000	6.33692e-06
30.450000	6.43474e-06
30.400000	6.53408e-06
30.350000	6.63497e-06
30.300000	6.73743e-06
30.250000	6.84148e-06
30.200000	6.94716e-06
30.150000	7.05448e-06
30.100000	7.16347e-06
30.050000	7.27416e-06
30.000000	7.38657e-06
29.950000	7.50074e-06
29.900000	7.61668e-06
29.850000	7.73444e-06
29.800000	7.85403e-06
29.750000	7.97548e-06
29.700000	8.09883e-06
29.650000	8.2241e-06
29.600000	8.35133e-06
29.550000	8.48054e-06
29.500000	8.61177e-06
29.450000	8.74505e-06
29.400000	8.88041e-06
29.350000	9.01788e-06
29.300000	9.15751e-06
29.250000	9.29931e-06
29.200000	9.44333e-06
29.150000	9.5896e-06
29.100000	9.73816e-06
29.050000	9.88904e-06
29.000000	1.00423e-05
28.950000	1.01979e-05
28.900000	1.0356e-05
28.850000	1.05165e-05
28.800000	1.06796e-05
28.750000	1.08452e-05
28.700000	1.10134e-05
28.650000	1.11843e-05
28.600000	1.13578e-05
28.550000	1.1534e-05
28.500000	1.1713e-05
28.450000	1.18948e-05
28.400000	1.20795e-05
28.350000	1.22671e-05
28.300000	1.24576e-05
28.250000	1.2651e-05
28.200000	1.28476e-05
28.150000	1.30472e-05
28.100000	1.32499e-05
28.050000	1.34559e-05
28.000000	1.3665e-05
27.950000	1.38775e-05
27.900000	1.40933e-05
27.850000	1.43125e-05
27.800000	1.45351e-05
27.750000	1.47612e-05
27.700000	1.49909e-05
27.650000	1.52243e-05
27.600000	1.54612e-05
27.550000	1.5702e-05
27.500000	1.59465e-05
27.450000	1.61948e-05
27.400000	1.64471e-05
27.350000	1.67034e-05
27.300000	1.69637e-05
27.250000	1.72281e-05
27.200000	1.74967e-05
27.150000	1.77695e-05
27.100000	1.80466e-05
27.050000	1.83281e-05
27.000000	1.86141e-05
26.950000	1.89045e-05
26.900000	1.91996e-05
26.850000	1.94993e-05
26.800000	1.98038e-05
26.750000	2.01131e-05
26.700000	2.04273e-05
26.650000	2.07464e-05
26.600000	2.10706e-05
26.550000	2.14e-05
26.500000	2.17346e-05
26.450000	2.20744e-05
26.400000	2.24197e-05
26.350000	2.27704e-05
26.300000	2.31268e-05
26.250000	2.34887e-05
26.200000	2.38564e-05
26.150000	2.423e-05
26.100000	2.46095e-05
26.050000	2.4995e-05
26.000000	2.53867e-05
25.950000	2.57846e-05
25.900000	2.61888e-05
25.850000	2.65994e-05
25.800000	2.70166e-05
25.750000	2.74405e-05
25.700000	2.78711e-05
25.650000	2.83086e-05
25.600000	2.8753e-05
25.550000	2.92046e-05
25.500000	2.96633e-05
25.450000	3.01294e-05
25.400000	3.0603e-05
25.350000	3.10841e-05
25.300000	3.15729e-05
25.250000	3.20695e-05
25.200000	3.2574e-05
25.150000	3.30867e-05
25.100000	3.36075e-05
25.050000	3.41368e-05
25.000000	3.46745e-05
24.950000	3.52208e-05
24.900000	3.57759e-05
24.850000	3.63399e-05
24.800000	3.6913e-05
24.750000	3.74952e-05
24.700000	3.80869e-05
24.650000	3.86881e-05
24.600000	3.92989e-05
24.550000	3.99196e-05
24.500000	4.05503e-05
24.450000	4.11912e-05
24.400000	4.18424e-05
24.350000	4.25041e-05
24.300000	4.31765e-05
24.250000	4.38597e-05
24.200000	4.4554e-05
24.150000	4.52596e-05
24.100000	4.59766e-05
24.050000	4.67051e-05
24.000000	4.74455e-05
23.950000	4.81979e-05
23.900000	4.89625e-05
23.850000	4.97395e-05
23.800000	5.05292e-05
23.750000	5.13317e-05
23.700000	5.21472e-05
23.650000	5.2976e-05
23.600000	5.38183e-05
23.550000	5.46744e-05
23.500000	5.55444e-05
23.450000	5.64286e-05
23.400000	5.73272e-05
23.350000	5.82406e-05
23.300000	5.91688e-05
23.250000	6.01123e-05
23.200000	6.10713e-05
23.150000	6.20459e-05
23.100000	6.30366e-05
23.050000	6.40435e-05
23.000000	6.50669e-05
22.950000	6.61072e-05
22.900000	6.71647e-05
22.850000	6.82395e-05
22.800000	6.93321e-05
22.750000	7.04427e-05
22.700000	7.15716e-05
22.650000	7.27192e-05
22.600000	7.38858e-05
22.550000	7.50717e-05
22.500000	7.62773e-05
22.450000	7.75029e-05
22.400000	7.87488e-05
22.350000	8.00155e-05
22.300000	8.13033e-05
22.250000	8.26125e-05
22.200000	8.39435e-05
22.150000	8.52968e-05
22.100000	8.66727e-05
22.050000	8.80716e-05
22.000000	8.94939e-05
21.950000	9.09401e-05
21.900000	9.24106e-05
21.850000	9.39058e-05
21.800000	9.54262e-05
21.750000	9.69722e-05
21.700000	9.85443e-05
21.650000	0.000100143
21.600000	0.000101769
21.550000	0.000103422
21.500000	0.000105103
21.450000	0.000106813
21.400000	0.000108552
21.350000	0.000110321
21.300000	0.00011212
21.250000	0.000113949
21.200000	0.00011581
21.150000	0.000117703
21.100000	0.000119628
21.050000	0.000121586
21.000000	0.000123579
20.950000	0.000125605
20.900000	0.000127667
20.850000	0.000129764
20.800000	0.000131898
20.750000	0.000134069
20.700000	0.000136277
20.650000	0.000138525
20.600000	0.000140811
20.550000	0.000143138
20.500000	0.000145505
20.450000	0.000147915
20.400000	0.000150367
20.350000	0.000152862
20.300000	0.000155402
20.250000	0.000157986
20.200000	0.000160617
20.150000	0.000163295
20.100000	0.000166021
20.050000	0.000168796
20.000000	0.000171621
19.950000	0.000174497
19.900000	0.000177426
19.850000	0.000180408
19.800000	0.000183444
19.750000	0.000186536
19.700000	0.000189685
19.650000	0.000192892
19.600000	0.000196158
19.550000	0.000199485
19.500000	0.000202875
19.450000	0.000206328
19.400000	0.000209846
19.350000	0.000213431
19.300000	0.000217084
19.250000	0.000220807
19.200000	0.000224602
19.150000	0.00022847
19.100000	0.000232413
19.050000	0.000236433
19.000000	0.000240532
18.950000	0.000244713
18.900000	0.000248977
18.850000	0.000253327
18.800000	0.000257764
18.750000	0.000262292
18.700000	0.000266914
18.650000	0.000271631
18.600000	0.000276447
18.550000	0.000281364
18.500000	0.000286387
18.450000	0.000291518
18.400000	0.000296761
18.350000	0.00030212
18.300000	0.000307598
18.250000	0.000313202
18.200000	0.000318934
18.150000	0.000324801
18.100000	0.000330808
18.050000	0.00033696
18.000000	0.000343265
17.950000	0.00034973
17.900000	0.000356363
17.850000	0.000363172
17.800000	0.000370169
17.750000	0.000377364
17.700000	0.00038477
17.650000	0.000392404
17.600000	0.000400282
17.550000	0.000408427
17.500000	0.000416866
17.450000	0.00042563
17.400000	0.000434764
17.350000	0.000444325
17.300000	0.000454396
17.250000	0.000465107
17.200000	0.000476684
17.150000	0.000489633
&
```
