## Supplementary material for "All-at-once RNA folding with 3D motif prediction framed by evolutionary information": RF00404_SNORA46.helixcov

```
# RMs = 6 L = 158

# RM_HELIX NESTED 22-28 37-43, nbp = 7 nbp_cov = 0
# pvals: 0.0918903,0.0906505,0.38552,0.504948,0.483405,0.527877,0.691767
# aggregated NONE
NESTED  ::::::::::::::::::::<<<<<<<_______>>>>>>>::::::::::::::::::::::::::::::::::::::::::::::::::::::::::::::::::::::::::::::::::::::::::::::::
        :::::::::::::::::::::::::::::::::::::::::::::::::::::::::::::::::::::::::::::::::::::::::::::::::::::::::::::::::::::::::::::::::::::::::

# RM_HELIX NESTED 15-18 46-49, nbp = 4 nbp_cov = 0
# pvals: 0.38552,0.38552,0.38552,0.463611
# aggregated NONE
NESTED  :::::::::::::<<<<__________________________>>>>::::::::::::::::::::::::::::::::::::::::::::::::::::::::::::::::::::::::::::::::::::::::::
        :::::::::::::::::::::::::::::::::::::::::::::::::::::::::::::::::::::::::::::::::::::::::::::::::::::::::::::::::::::::::::::::::::::::::

# RM_HELIX NESTED 2-9 54-61, nbp = 8 nbp_cov = 0
# pvals: 0.26703,0.552335,0.26703,0.691767,0.483405,0.26703,0.38552,0.26703
# aggregated NONE
NESTED  :<<<<<<<<__________________________________________>>>>>>>>::::::::::::::::::::::::::::::::::::::::::::::::::::::::::::::::::::::::::::::
        :::::::::::::::::::::::::::::::::::::::::::::::::::::::::::::::::::::::::::::::::::::::::::::::::::::::::::::::::::::::::::::::::::::::::

# RM_HELIX NESTED 101-110 125-135, nbp = 9 nbp_cov = 0
# pvals: 0.483405,0.444998,0.26703,0.26703,0.38552,0.38552,0.691767,0.26703,0.712532
# aggregated NONE
NESTED  ::::::::::::::::::::::::::::::::::::::::::::::::::::::::::::::::::::::::::::::::::::<<<<<<<-<<__________>>->>>>->>>::::::::::::::::::::::
        :::::::::::::::::::::::::::::::::::::::::::::::::::::::::::::::::::::::::::::::::::::::::::::::::::::::::::::::::::::::::::::::::::::::::

# RM_HELIX NESTED 90-91 139-140, nbp = 2 nbp_cov = 0
# pvals: 0.750322,0.99686
# aggregated NONE
NESTED  ::::::::::::::::::::::::::::::::::::::::::::::::::::::::::::::::::::::::::::::::<<___________________________________>>::::::::::::::::::
        :::::::::::::::::::::::::::::::::::::::::::::::::::::::::::::::::::::::::::::::::::::::::::::::::::::::::::::::::::::::::::::::::::::::::

# RM_HELIX NESTED 70-85 142-153, nbp = 11 nbp_cov = 0
# pvals: 0.463611,0.921501,0.38552,0.463611,0.38552,0.38552,0.799125,0.38552,0.427834,0.463611,0.648095
# aggregated NONE
NESTED  :::::::::::::::::::::::::::::::::::::::::::::::::::::::::::::::::::<<<<<<<<<<<__________________________________________>>>>>>->>>>>:::::
        :::::::::::::::::::::::::::::::::::::::::::::::::::::::::::::::::::::::::::::::::::::::::::::::::::::::::::::::::::::::::::::::::::::::::
```
