## Supplementary material for "All-at-once RNA folding with 3D motif prediction framed by evolutionary information": RF00404_SNORA46.surv

```
2.550000	0.0243902
2.500000	0.0487805
0.000000	0.219512
-0.050000	0.487805
-0.150000	0.512195
-0.200000	0.536585
-0.250000	0.634146
-0.300000	0.707317
-0.350000	0.731707
-0.400000	0.756098
-0.450000	0.780488
-0.650000	0.804878
-0.750000	0.878049
-0.800000	0.902439
-0.900000	0.926829
-1.050000	0.95122
-1.700000	0.97561
-3.750000	1
&
12.950000	0.000107817
12.850000	0.000215633
12.400000	0.000431267
11.950000	0.000539084
11.600000	0.0006469
10.800000	0.000754717
9.850000	0.000862534
9.600000	0.00097035
8.750000	0.00118598
8.700000	0.0019407
8.650000	0.00204852
8.600000	0.00215633
8.550000	0.00226415
8.500000	0.00237197
8.250000	0.00247978
8.200000	0.00269542
8.150000	0.00334232
8.100000	0.00377358
8.050000	0.0038814
7.950000	0.00420485
7.900000	0.00442049
7.850000	0.0045283
7.750000	0.00485175
7.700000	0.0051752
7.550000	0.00539084
7.450000	0.00592992
7.400000	0.00603774
7.350000	0.00625337
7.200000	0.00636119
7.150000	0.00690027
7.100000	0.00700809
7.000000	0.00722372
6.950000	0.00743935
6.900000	0.0077628
6.850000	0.00819407
6.700000	0.00862534
6.600000	0.00873315
6.550000	0.0090566
6.500000	0.00916442
6.450000	0.00948787
6.400000	0.0097035
6.250000	0.00981132
6.200000	0.0101348
6.150000	0.0107817
6.100000	0.0109973
6.050000	0.0111051
6.000000	0.0116442
5.950000	0.011752
5.900000	0.0118598
5.850000	0.0120755
5.800000	0.0127224
5.750000	0.012938
5.650000	0.0132615
5.600000	0.0133693
5.550000	0.0142318
5.500000	0.0144474
5.450000	0.0145553
5.400000	0.0147709
5.350000	0.0150943
5.300000	0.0161725
5.250000	0.016496
5.200000	0.0174663
5.150000	0.0177898
5.100000	0.0178976
5.050000	0.018221
5.000000	0.0186523
4.950000	0.0187601
4.900000	0.0192992
4.850000	0.0201617
4.800000	0.0204852
4.750000	0.0214555
4.700000	0.021779
4.650000	0.0222102
4.600000	0.0226415
4.550000	0.0227493
4.500000	0.0238275
4.450000	0.0245822
4.400000	0.0254447
4.350000	0.0265229
4.300000	0.0272776
4.250000	0.0283558
4.200000	0.0288949
4.150000	0.0296496
4.100000	0.0300809
4.050000	0.0309434
4.000000	0.0322372
3.950000	0.0324528
3.900000	0.0327763
3.850000	0.0336388
3.800000	0.0349326
3.700000	0.0351482
3.600000	0.0362264
3.550000	0.0368733
3.500000	0.0378437
3.450000	0.0383827
3.400000	0.0389218
3.350000	0.0392453
3.300000	0.04
3.250000	0.0403235
3.200000	0.0406469
3.150000	0.0420485
3.100000	0.0424798
3.050000	0.043558
3.000000	0.0444205
2.950000	0.0453908
2.900000	0.0462534
2.850000	0.0471159
2.800000	0.0484097
2.750000	0.0490566
2.700000	0.0509973
2.650000	0.0522911
2.600000	0.0534771
2.550000	0.0542318
2.500000	0.0550943
2.450000	0.0557412
2.400000	0.056496
2.350000	0.0574663
2.300000	0.0580054
2.250000	0.0586523
2.200000	0.0604852
2.150000	0.0610243
2.100000	0.0623181
2.050000	0.0641509
2.000000	0.0656604
1.950000	0.0674933
1.900000	0.0684636
1.850000	0.0695418
1.800000	0.069973
1.750000	0.0705121
1.700000	0.0719137
1.650000	0.0733154
1.600000	0.0749326
1.550000	0.0763342
1.500000	0.0770889
1.450000	0.0793531
1.400000	0.0810782
1.350000	0.0829111
1.300000	0.0844205
1.250000	0.0861456
1.200000	0.0880863
1.150000	0.0902426
1.100000	0.0920755
1.050000	0.0934771
1.000000	0.0949865
0.950000	0.0960647
0.900000	0.0976819
0.850000	0.0984367
0.800000	0.0998383
0.750000	0.101024
0.700000	0.103935
0.650000	0.106415
0.600000	0.108248
0.550000	0.111051
0.500000	0.112561
0.450000	0.114825
0.400000	0.116873
0.350000	0.119245
0.300000	0.122588
0.250000	0.123989
0.200000	0.127008
0.150000	0.128841
0.100000	0.130997
0.050000	0.133585
0.000000	0.302534
-0.050000	0.604097
-0.100000	0.618221
-0.150000	0.62965
-0.200000	0.642372
-0.250000	0.658437
-0.300000	0.675148
-0.350000	0.692615
-0.400000	0.711375
-0.450000	0.725283
-0.500000	0.744043
-0.550000	0.759461
-0.600000	0.77628
-0.650000	0.790728
-0.700000	0.808949
-0.750000	0.822857
-0.800000	0.83504
-0.850000	0.846253
-0.900000	0.856927
-0.950000	0.865984
-1.000000	0.873208
-1.050000	0.882695
-1.100000	0.891429
-1.150000	0.901456
-1.200000	0.908356
-1.250000	0.915687
-1.300000	0.921617
-1.350000	0.928302
-1.400000	0.935633
-1.450000	0.940809
-1.500000	0.945553
-1.550000	0.951375
-1.600000	0.954717
-1.650000	0.957305
-1.700000	0.961186
-1.750000	0.96442
-1.800000	0.9669
-1.850000	0.969596
-1.900000	0.971429
-1.950000	0.973154
-2.000000	0.97434
-2.050000	0.975849
-2.100000	0.977251
-2.150000	0.97876
-2.200000	0.980809
-2.250000	0.981779
-2.300000	0.983827
-2.350000	0.984798
-2.400000	0.986199
-2.450000	0.987385
-2.500000	0.988787
-2.550000	0.989865
-2.600000	0.990836
-2.650000	0.991267
-2.700000	0.992453
-2.750000	0.993208
-2.800000	0.993531
-2.850000	0.994286
-2.900000	0.994609
-2.950000	0.99504
-3.000000	0.995687
-3.050000	0.996011
-3.100000	0.996119
-3.150000	0.99655
-3.200000	0.996873
-3.250000	0.997197
-3.300000	0.997305
-3.350000	0.997412
-3.450000	0.99752
-3.500000	0.998275
-3.550000	0.998598
-3.600000	0.998706
-3.650000	0.998814
-3.700000	0.998922
-3.800000	0.99903
-3.850000	0.999137
-3.950000	0.999353
-4.100000	0.999461
-4.250000	0.999569
-4.400000	0.999677
-4.750000	0.999784
-4.850000	0.999892
-6.700000	1
&
21.700000	5.36711e-06
20.900000	1.07342e-05
20.300000	1.61013e-05
20.250000	2.14684e-05
19.800000	2.68356e-05
19.650000	3.22027e-05
18.950000	3.75698e-05
18.400000	4.29369e-05
18.350000	5.36711e-05
18.300000	5.90382e-05
18.100000	6.44053e-05
17.950000	6.97724e-05
17.650000	7.51395e-05
17.550000	8.05067e-05
17.450000	9.6608e-05
17.400000	0.000101975
17.350000	0.000107342
17.250000	0.000112709
17.200000	0.000118076
17.150000	0.000134178
16.750000	0.000150279
16.650000	0.000155646
16.550000	0.000161013
16.500000	0.00016638
16.450000	0.000171748
16.250000	0.000193216
16.150000	0.000198583
16.100000	0.00020395
16.050000	0.000214684
16.000000	0.000225419
15.950000	0.000230786
15.900000	0.000236153
15.850000	0.000246887
15.750000	0.000252254
15.700000	0.000268356
15.550000	0.000273723
15.500000	0.00027909
15.450000	0.000284457
15.400000	0.000300558
15.350000	0.000305925
15.300000	0.00031666
15.200000	0.000327394
15.150000	0.000332761
15.100000	0.000338128
15.050000	0.000359596
15.000000	0.000364964
14.850000	0.000370331
14.800000	0.000381065
14.750000	0.000391799
14.700000	0.000402533
14.650000	0.000413267
14.600000	0.000424002
14.550000	0.000429369
14.450000	0.000440103
14.400000	0.000461571
14.350000	0.000472306
14.300000	0.000488407
14.250000	0.000509875
14.200000	0.000515243
14.150000	0.000531344
14.100000	0.000552812
14.000000	0.000568914
13.950000	0.000579648
13.900000	0.000595749
13.850000	0.000606483
13.800000	0.000633319
13.700000	0.000654787
13.650000	0.000660155
13.600000	0.000681623
13.550000	0.000703091
13.500000	0.000713826
13.450000	0.00072456
13.400000	0.000729927
13.350000	0.000746028
13.300000	0.000756763
13.250000	0.00076213
13.200000	0.000767497
13.150000	0.000778231
13.100000	0.000805067
13.050000	0.000821168
13.000000	0.000842636
12.900000	0.000858738
12.850000	0.000874839
12.800000	0.000896307
12.750000	0.000907042
12.700000	0.000939244
12.650000	0.000971447
12.600000	0.00100365
12.550000	0.00103049
12.500000	0.00106269
12.450000	0.00108416
12.400000	0.00112173
12.350000	0.00114319
12.300000	0.0011593
12.250000	0.0011754
12.200000	0.0011915
12.150000	0.00121297
12.100000	0.00124517
12.050000	0.00127737
12.000000	0.00130957
11.950000	0.00135788
11.900000	0.00138471
11.850000	0.00143302
11.800000	0.00147596
11.750000	0.00149742
11.700000	0.00151353
11.650000	0.00155109
11.600000	0.00162087
11.550000	0.0016638
11.500000	0.00170674
11.450000	0.00172284
11.400000	0.00174968
11.350000	0.00178188
11.300000	0.00184092
11.250000	0.00188386
11.200000	0.00193753
11.150000	0.0019751
11.100000	0.0020234
11.050000	0.00207707
11.000000	0.00212001
10.950000	0.00218441
10.900000	0.00223809
10.850000	0.00225419
10.800000	0.00229712
10.750000	0.00233469
10.700000	0.0023669
10.650000	0.00243667
10.600000	0.0024796
10.550000	0.00254401
10.500000	0.00259231
10.450000	0.00264599
10.400000	0.00270502
10.350000	0.00275333
10.300000	0.00278553
10.250000	0.00286067
10.200000	0.00290897
10.150000	0.00296801
10.100000	0.00302168
10.050000	0.00305925
10.000000	0.00314513
9.950000	0.00322563
9.900000	0.00329004
9.850000	0.00331151
9.800000	0.00335981
9.750000	0.00340812
9.700000	0.00351009
9.650000	0.00357986
9.600000	0.00362817
9.550000	0.00366574
9.500000	0.00371941
9.450000	0.00375161
9.400000	0.00382675
9.350000	0.00388579
9.300000	0.00393409
9.250000	0.00400386
9.200000	0.00409511
9.150000	0.00418098
9.100000	0.00425612
9.050000	0.00432052
9.000000	0.0043903
8.950000	0.00448154
8.900000	0.00455131
8.850000	0.00468549
8.800000	0.00480356
8.750000	0.00493774
8.700000	0.00509875
8.650000	0.00521683
8.600000	0.00537248
8.550000	0.00549055
8.500000	0.00567304
8.450000	0.00575891
8.400000	0.00588772
8.350000	0.0060541
8.300000	0.00627415
8.250000	0.00649957
8.200000	0.00671426
8.150000	0.00694504
8.100000	0.0072456
8.050000	0.00758909
8.000000	0.00788965
7.950000	0.00823315
7.900000	0.00859811
7.850000	0.0089094
7.800000	0.00924216
7.750000	0.00963933
7.700000	0.00999356
7.650000	0.0103532
7.600000	0.0106859
7.550000	0.0111421
7.500000	0.0114749
7.450000	0.0119365
7.400000	0.0125054
7.350000	0.0129884
7.300000	0.0135036
7.250000	0.0139438
7.200000	0.0144
7.150000	0.0148669
7.100000	0.0154465
7.050000	0.0158652
7.000000	0.016418
6.950000	0.0169225
6.900000	0.017486
6.850000	0.0180818
6.800000	0.0186829
6.750000	0.0192787
6.700000	0.0197724
6.650000	0.0204165
6.600000	0.0210015
6.550000	0.0215704
6.500000	0.0221608
6.450000	0.0227082
6.400000	0.0233094
6.350000	0.0237924
6.300000	0.0242862
6.250000	0.0247424
6.200000	0.0252952
6.150000	0.0258319
6.100000	0.0263364
6.050000	0.0267926
6.000000	0.0272703
5.950000	0.0277587
5.900000	0.0282847
5.850000	0.0287301
5.800000	0.0292132
5.750000	0.0297445
5.700000	0.0302973
5.650000	0.0307428
5.600000	0.031199
5.550000	0.0317143
5.500000	0.0322617
5.450000	0.0327394
5.400000	0.0332546
5.350000	0.0339631
5.300000	0.0344676
5.250000	0.0350204
5.200000	0.0356591
5.150000	0.0362226
5.100000	0.0368023
5.050000	0.0373927
5.000000	0.0380152
4.950000	0.0387505
4.900000	0.0394644
4.850000	0.0400977
4.800000	0.0409242
4.750000	0.0416541
4.700000	0.0423841
4.650000	0.0432106
4.600000	0.0439405
4.550000	0.0446758
4.500000	0.0454863
4.450000	0.0461786
4.400000	0.0471018
4.350000	0.047939
4.300000	0.0489212
4.250000	0.0498766
4.200000	0.050789
4.150000	0.0518195
4.100000	0.0527319
4.050000	0.0538804
4.000000	0.0548089
3.950000	0.0559307
3.900000	0.0569504
3.850000	0.0581043
3.800000	0.0591348
3.750000	0.0602619
3.700000	0.0615017
3.650000	0.0626234
3.600000	0.0638471
3.550000	0.0649528
3.500000	0.0661979
3.450000	0.0674753
3.400000	0.0686775
3.350000	0.0698476
3.300000	0.0710176
3.250000	0.0723111
3.200000	0.0736582
3.150000	0.0748122
3.100000	0.0759929
3.050000	0.0774528
3.000000	0.078655
2.950000	0.0801256
2.900000	0.0813922
2.850000	0.0827769
2.800000	0.0841402
2.750000	0.0855249
2.700000	0.0867915
2.650000	0.0880689
2.600000	0.089459
2.550000	0.0906505
2.500000	0.0918903
2.450000	0.0933824
2.400000	0.0948529
2.350000	0.0960552
2.300000	0.0974453
2.250000	0.0987763
2.200000	0.100043
2.150000	0.101422
2.100000	0.102823
2.050000	0.104374
2.000000	0.105957
1.950000	0.107589
1.900000	0.109001
1.850000	0.110332
1.800000	0.111781
1.750000	0.113375
1.700000	0.11513
1.650000	0.11666
1.600000	0.118382
1.550000	0.120164
1.500000	0.122021
1.450000	0.123851
1.400000	0.125741
1.350000	0.12756
1.300000	0.129363
1.250000	0.13129
1.200000	0.133051
1.150000	0.135015
1.100000	0.137199
1.050000	0.139073
1.000000	0.14108
0.950000	0.143329
0.900000	0.145518
0.850000	0.14788
0.800000	0.150086
0.750000	0.152206
0.700000	0.1546
0.650000	0.157068
0.600000	0.159634
0.550000	0.161985
0.500000	0.164497
0.450000	0.167014
0.400000	0.169477
0.350000	0.172075
0.300000	0.174877
0.250000	0.177356
0.200000	0.180024
0.150000	0.182874
0.100000	0.185842
0.050000	0.188906
0.000000	0.26703
-0.050000	0.38552
-0.100000	0.409537
-0.150000	0.427834
-0.200000	0.444998
-0.250000	0.463611
-0.300000	0.483405
-0.350000	0.504948
-0.400000	0.527877
-0.450000	0.552335
-0.500000	0.577324
-0.550000	0.600859
-0.600000	0.624555
-0.650000	0.648095
-0.700000	0.669746
-0.750000	0.691767
-0.800000	0.712532
-0.850000	0.731902
-0.900000	0.750322
-0.950000	0.767062
-1.000000	0.783496
-1.050000	0.799125
-1.100000	0.813267
-1.150000	0.826293
-1.200000	0.837817
-1.250000	0.849506
-1.300000	0.860106
-1.350000	0.869992
-1.400000	0.879036
-1.450000	0.887328
-1.500000	0.895191
-1.550000	0.902378
-1.600000	0.909382
-1.650000	0.915833
-1.700000	0.921501
-1.750000	0.926712
-1.800000	0.931816
-1.850000	0.936652
-1.900000	0.941107
-1.950000	0.945245
-2.000000	0.949415
-2.050000	0.95292
-2.100000	0.956097
-2.150000	0.959274
-2.200000	0.962258
-2.250000	0.964851
-2.300000	0.96733
-2.350000	0.969483
-2.400000	0.971694
-2.450000	0.973851
-2.500000	0.975623
-2.550000	0.97756
-2.600000	0.979304
-2.650000	0.9807
-2.700000	0.982095
-2.750000	0.983378
-2.800000	0.984494
-2.850000	0.985681
-2.900000	0.986749
-2.950000	0.987865
-3.000000	0.988901
-3.050000	0.989835
-3.100000	0.990586
-3.150000	0.991262
-3.200000	0.991917
-3.250000	0.992604
-3.300000	0.993221
-3.350000	0.99378
-3.400000	0.994187
-3.450000	0.994746
-3.500000	0.995105
-3.550000	0.995492
-3.600000	0.99584
-3.650000	0.996195
-3.700000	0.996527
-3.750000	0.99686
-3.800000	0.997155
-3.850000	0.997365
-3.900000	0.997622
-3.950000	0.997778
-4.000000	0.99795
-4.050000	0.998084
-4.100000	0.998191
-4.150000	0.998336
-4.200000	0.998524
-4.250000	0.998626
-4.300000	0.998733
-4.350000	0.998889
-4.400000	0.999002
-4.450000	0.999082
-4.500000	0.999152
-4.550000	0.999206
-4.600000	0.999254
-4.650000	0.999302
-4.700000	0.999345
-4.750000	0.99942
-4.800000	0.999485
-4.850000	0.999533
-4.900000	0.999576
-4.950000	0.999603
-5.000000	0.999635
-5.050000	0.999705
-5.100000	0.999726
-5.150000	0.999753
-5.200000	0.999796
-5.250000	0.999801
-5.300000	0.999834
-5.350000	0.999855
-5.400000	0.999871
-5.450000	0.999882
-5.500000	0.999898
-5.550000	0.999914
-5.600000	0.999919
-5.650000	0.999925
-5.700000	0.99993
-5.800000	0.999936
-5.850000	0.999946
-5.950000	0.999952
-6.000000	0.999957
-6.100000	0.999962
-6.150000	0.999973
-6.250000	0.999984
-6.300000	0.999995
-6.500000	1
&
53.850000	1.33469e-14
53.800000	1.37749e-14
53.750000	1.42166e-14
53.700000	1.46725e-14
53.650000	1.5143e-14
53.600000	1.56285e-14
53.550000	1.61296e-14
53.500000	1.66468e-14
53.450000	1.71806e-14
53.400000	1.77314e-14
53.350000	1.82999e-14
53.300000	1.88867e-14
53.250000	1.94922e-14
53.200000	2.01172e-14
53.150000	2.07622e-14
53.100000	2.14278e-14
53.050000	2.21148e-14
53.000000	2.28238e-14
52.950000	2.35555e-14
52.900000	2.43107e-14
52.850000	2.50901e-14
52.800000	2.58944e-14
52.750000	2.67245e-14
52.700000	2.75812e-14
52.650000	2.84654e-14
52.600000	2.93779e-14
52.550000	3.03197e-14
52.500000	3.12916e-14
52.450000	3.22947e-14
52.400000	3.33299e-14
52.350000	3.43983e-14
52.300000	3.55009e-14
52.250000	3.66389e-14
52.200000	3.78133e-14
52.150000	3.90253e-14
52.100000	4.02762e-14
52.050000	4.15671e-14
52.000000	4.28994e-14
51.950000	4.42744e-14
51.900000	4.56935e-14
51.850000	4.7158e-14
51.800000	4.86694e-14
51.750000	5.02292e-14
51.700000	5.18391e-14
51.650000	5.35005e-14
51.600000	5.52151e-14
51.550000	5.69846e-14
51.500000	5.88109e-14
51.450000	6.06956e-14
51.400000	6.26407e-14
51.350000	6.46481e-14
51.300000	6.67199e-14
51.250000	6.88579e-14
51.200000	7.10645e-14
51.150000	7.33418e-14
51.100000	7.5692e-14
51.050000	7.81174e-14
51.000000	8.06206e-14
50.950000	8.32039e-14
50.900000	8.587e-14
50.850000	8.86215e-14
50.800000	9.14611e-14
50.750000	9.43916e-14
50.700000	9.7416e-14
50.650000	1.00537e-13
50.600000	1.03758e-13
50.550000	1.07083e-13
50.500000	1.10514e-13
50.450000	1.14054e-13
50.400000	1.17709e-13
50.350000	1.2148e-13
50.300000	1.25372e-13
50.250000	1.29388e-13
50.200000	1.33533e-13
50.150000	1.37811e-13
50.100000	1.42226e-13
50.050000	1.46782e-13
50.000000	1.51484e-13
49.950000	1.56337e-13
49.900000	1.61345e-13
49.850000	1.66514e-13
49.800000	1.71847e-13
49.750000	1.77352e-13
49.700000	1.83033e-13
49.650000	1.88896e-13
49.600000	1.94946e-13
49.550000	2.01191e-13
49.500000	2.07635e-13
49.450000	2.14285e-13
49.400000	2.21149e-13
49.350000	2.28232e-13
49.300000	2.35542e-13
49.250000	2.43086e-13
49.200000	2.50871e-13
49.150000	2.58906e-13
49.100000	2.67197e-13
49.050000	2.75755e-13
49.000000	2.84586e-13
48.950000	2.93699e-13
48.900000	3.03105e-13
48.850000	3.12812e-13
48.800000	3.22829e-13
48.750000	3.33167e-13
48.700000	3.43836e-13
48.650000	3.54846e-13
48.600000	3.66209e-13
48.550000	3.77935e-13
48.500000	3.90037e-13
48.450000	4.02526e-13
48.400000	4.15414e-13
48.350000	4.28716e-13
48.300000	4.42442e-13
48.250000	4.56609e-13
48.200000	4.71228e-13
48.150000	4.86315e-13
48.100000	5.01885e-13
48.050000	5.17954e-13
48.000000	5.34536e-13
47.950000	5.5165e-13
47.900000	5.6931e-13
47.850000	5.87536e-13
47.800000	6.06345e-13
47.750000	6.25756e-13
47.700000	6.45788e-13
47.650000	6.66461e-13
47.600000	6.87795e-13
47.550000	7.09812e-13
47.500000	7.32534e-13
47.450000	7.55982e-13
47.400000	7.8018e-13
47.350000	8.05153e-13
47.300000	8.30924e-13
47.250000	8.5752e-13
47.200000	8.84967e-13
47.150000	9.13292e-13
47.100000	9.42523e-13
47.050000	9.72689e-13
47.000000	1.00382e-12
46.950000	1.03595e-12
46.900000	1.0691e-12
46.850000	1.10332e-12
46.800000	1.13863e-12
46.750000	1.17506e-12
46.700000	1.21267e-12
46.650000	1.25147e-12
46.600000	1.29152e-12
46.550000	1.33285e-12
46.500000	1.3755e-12
46.450000	1.41952e-12
46.400000	1.46494e-12
46.350000	1.51181e-12
46.300000	1.56019e-12
46.250000	1.61011e-12
46.200000	1.66163e-12
46.150000	1.71479e-12
46.100000	1.76966e-12
46.050000	1.82628e-12
46.000000	1.88471e-12
45.950000	1.945e-12
45.900000	2.00723e-12
45.850000	2.07145e-12
45.800000	2.13772e-12
45.750000	2.2061e-12
45.700000	2.27668e-12
45.650000	2.34951e-12
45.600000	2.42467e-12
45.550000	2.50223e-12
45.500000	2.58227e-12
45.450000	2.66487e-12
45.400000	2.75011e-12
45.350000	2.83808e-12
45.300000	2.92886e-12
45.250000	3.02254e-12
45.200000	3.11921e-12
45.150000	3.21898e-12
45.100000	3.32193e-12
45.050000	3.42818e-12
45.000000	3.53782e-12
44.950000	3.65096e-12
44.900000	3.76772e-12
44.850000	3.88822e-12
44.800000	4.01256e-12
44.750000	4.14088e-12
44.700000	4.2733e-12
44.650000	4.40995e-12
44.600000	4.55097e-12
44.550000	4.69649e-12
44.500000	4.84667e-12
44.450000	5.00164e-12
44.400000	5.16157e-12
44.350000	5.3266e-12
44.300000	5.49691e-12
44.250000	5.67267e-12
44.200000	5.85403e-12
44.150000	6.0412e-12
44.100000	6.23434e-12
44.050000	6.43365e-12
44.000000	6.63934e-12
43.950000	6.85159e-12
43.900000	7.07062e-12
43.850000	7.29665e-12
43.800000	7.52991e-12
43.750000	7.77061e-12
43.700000	8.019e-12
43.650000	8.27533e-12
43.600000	8.53985e-12
43.550000	8.81281e-12
43.500000	9.0945e-12
43.450000	9.38518e-12
43.400000	9.68515e-12
43.350000	9.9947e-12
43.300000	1.03141e-11
43.250000	1.06438e-11
43.200000	1.09839e-11
43.150000	1.1335e-11
43.100000	1.16972e-11
43.050000	1.2071e-11
43.000000	1.24568e-11
42.950000	1.28548e-11
42.900000	1.32656e-11
42.850000	1.36895e-11
42.800000	1.41269e-11
42.750000	1.45783e-11
42.700000	1.50441e-11
42.650000	1.55248e-11
42.600000	1.60208e-11
42.550000	1.65327e-11
42.500000	1.70609e-11
42.450000	1.7606e-11
42.400000	1.81684e-11
42.350000	1.87489e-11
42.300000	1.93478e-11
42.250000	1.99659e-11
42.200000	2.06037e-11
42.150000	2.12619e-11
42.100000	2.19411e-11
42.050000	2.26419e-11
42.000000	2.33652e-11
41.950000	2.41115e-11
41.900000	2.48816e-11
41.850000	2.56763e-11
41.800000	2.64964e-11
41.750000	2.73427e-11
41.700000	2.82159e-11
41.650000	2.9117e-11
41.600000	3.00469e-11
41.550000	3.10065e-11
41.500000	3.19967e-11
41.450000	3.30184e-11
41.400000	3.40728e-11
41.350000	3.51608e-11
41.300000	3.62836e-11
41.250000	3.74421e-11
41.200000	3.86377e-11
41.150000	3.98713e-11
41.100000	4.11444e-11
41.050000	4.2458e-11
41.000000	4.38135e-11
40.950000	4.52123e-11
40.900000	4.66558e-11
40.850000	4.81452e-11
40.800000	4.96822e-11
40.750000	5.12682e-11
40.700000	5.29048e-11
40.650000	5.45935e-11
40.600000	5.63362e-11
40.550000	5.81344e-11
40.500000	5.999e-11
40.450000	6.19047e-11
40.400000	6.38806e-11
40.350000	6.59194e-11
40.300000	6.80232e-11
40.250000	7.01942e-11
40.200000	7.24343e-11
40.150000	7.47459e-11
40.100000	7.71312e-11
40.050000	7.95926e-11
40.000000	8.21324e-11
39.950000	8.47532e-11
39.900000	8.74576e-11
39.850000	9.02482e-11
39.800000	9.31277e-11
39.750000	9.60991e-11
39.700000	9.91651e-11
39.650000	1.02329e-10
39.600000	1.05594e-10
39.550000	1.08962e-10
39.500000	1.12438e-10
39.450000	1.16025e-10
39.400000	1.19726e-10
39.350000	1.23546e-10
39.300000	1.27486e-10
39.250000	1.31553e-10
39.200000	1.35749e-10
39.150000	1.40079e-10
39.100000	1.44547e-10
39.050000	1.49157e-10
39.000000	1.53914e-10
38.950000	1.58822e-10
38.900000	1.63887e-10
38.850000	1.69114e-10
38.800000	1.74507e-10
38.750000	1.80071e-10
38.700000	1.85813e-10
38.650000	1.91738e-10
38.600000	1.97852e-10
38.550000	2.0416e-10
38.500000	2.10669e-10
38.450000	2.17386e-10
38.400000	2.24317e-10
38.350000	2.31468e-10
38.300000	2.38847e-10
38.250000	2.46461e-10
38.200000	2.54318e-10
38.150000	2.62425e-10
38.100000	2.7079e-10
38.050000	2.79421e-10
38.000000	2.88327e-10
37.950000	2.97517e-10
37.900000	3.06999e-10
37.850000	3.16784e-10
37.800000	3.26879e-10
37.750000	3.37297e-10
37.700000	3.48045e-10
37.650000	3.59136e-10
37.600000	3.70581e-10
37.550000	3.82389e-10
37.500000	3.94573e-10
37.450000	4.07145e-10
37.400000	4.20118e-10
37.350000	4.33503e-10
37.300000	4.47314e-10
37.250000	4.61565e-10
37.200000	4.76269e-10
37.150000	4.91441e-10
37.100000	5.07096e-10
37.050000	5.23249e-10
37.000000	5.39916e-10
36.950000	5.57114e-10
36.900000	5.74858e-10
36.850000	5.93167e-10
36.800000	6.12059e-10
36.750000	6.31552e-10
36.700000	6.51665e-10
36.650000	6.72417e-10
36.600000	6.9383e-10
36.550000	7.15924e-10
36.500000	7.3872e-10
36.450000	7.62242e-10
36.400000	7.86511e-10
36.350000	8.11553e-10
36.300000	8.37391e-10
36.250000	8.64051e-10
36.200000	8.91558e-10
36.150000	9.1994e-10
36.100000	9.49224e-10
36.050000	9.7944e-10
36.000000	1.01062e-09
35.950000	1.04278e-09
35.900000	1.07597e-09
35.850000	1.11022e-09
35.800000	1.14555e-09
35.750000	1.18201e-09
35.700000	1.21963e-09
35.650000	1.25844e-09
35.600000	1.29848e-09
35.550000	1.3398e-09
35.500000	1.38243e-09
35.450000	1.42642e-09
35.400000	1.4718e-09
35.350000	1.51862e-09
35.300000	1.56694e-09
35.250000	1.61679e-09
35.200000	1.66822e-09
35.150000	1.72128e-09
35.100000	1.77604e-09
35.050000	1.83253e-09
35.000000	1.89081e-09
34.950000	1.95095e-09
34.900000	2.013e-09
34.850000	2.07702e-09
34.800000	2.14307e-09
34.750000	2.21122e-09
34.700000	2.28153e-09
34.650000	2.35408e-09
34.600000	2.42893e-09
34.550000	2.50615e-09
34.500000	2.58583e-09
34.450000	2.66804e-09
34.400000	2.75286e-09
34.350000	2.84037e-09
34.300000	2.93066e-09
34.250000	3.02382e-09
34.200000	3.11993e-09
34.150000	3.21909e-09
34.100000	3.3214e-09
34.050000	3.42696e-09
34.000000	3.53587e-09
33.950000	3.64823e-09
33.900000	3.76416e-09
33.850000	3.88377e-09
33.800000	4.00717e-09
33.750000	4.13449e-09
33.700000	4.26585e-09
33.650000	4.40137e-09
33.600000	4.54119e-09
33.550000	4.68545e-09
33.500000	4.83429e-09
33.450000	4.98784e-09
33.400000	5.14627e-09
33.350000	5.30972e-09
33.300000	5.47835e-09
33.250000	5.65233e-09
33.200000	5.83183e-09
33.150000	6.01702e-09
33.100000	6.20808e-09
33.050000	6.40519e-09
33.000000	6.60856e-09
32.950000	6.81837e-09
32.900000	7.03484e-09
32.850000	7.25816e-09
32.800000	7.48856e-09
32.750000	7.72627e-09
32.700000	7.97151e-09
32.650000	8.22452e-09
32.600000	8.48555e-09
32.550000	8.75484e-09
32.500000	9.03267e-09
32.450000	9.3193e-09
32.400000	9.61502e-09
32.350000	9.9201e-09
32.300000	1.02348e-08
32.250000	1.05596e-08
32.200000	1.08946e-08
32.150000	1.12402e-08
32.100000	1.15967e-08
32.050000	1.19646e-08
32.000000	1.2344e-08
31.950000	1.27355e-08
31.900000	1.31394e-08
31.850000	1.35561e-08
31.800000	1.3986e-08
31.750000	1.44295e-08
31.700000	1.4887e-08
31.650000	1.5359e-08
31.600000	1.5846e-08
31.550000	1.63483e-08
31.500000	1.68666e-08
31.450000	1.74012e-08
31.400000	1.79528e-08
31.350000	1.85218e-08
31.300000	1.91088e-08
31.250000	1.97144e-08
31.200000	2.03391e-08
31.150000	2.09836e-08
31.100000	2.16485e-08
31.050000	2.23344e-08
31.000000	2.3042e-08
30.950000	2.37719e-08
30.900000	2.4525e-08
30.850000	2.53018e-08
30.800000	2.61032e-08
30.750000	2.693e-08
30.700000	2.77829e-08
30.650000	2.86627e-08
30.600000	2.95704e-08
30.550000	3.05067e-08
30.500000	3.14726e-08
30.450000	3.2469e-08
30.400000	3.34969e-08
30.350000	3.45573e-08
30.300000	3.56512e-08
30.250000	3.67796e-08
30.200000	3.79437e-08
30.150000	3.91446e-08
30.100000	4.03833e-08
30.050000	4.16612e-08
30.000000	4.29794e-08
29.950000	4.43393e-08
29.900000	4.57421e-08
29.850000	4.71891e-08
29.800000	4.86818e-08
29.750000	5.02217e-08
29.700000	5.18101e-08
29.650000	5.34487e-08
29.600000	5.5139e-08
29.550000	5.68826e-08
29.500000	5.86812e-08
29.450000	6.05366e-08
29.400000	6.24504e-08
29.350000	6.44247e-08
29.300000	6.64612e-08
29.250000	6.85619e-08
29.200000	7.07289e-08
29.150000	7.29641e-08
29.100000	7.52699e-08
29.050000	7.76483e-08
29.000000	8.01018e-08
28.950000	8.26325e-08
28.900000	8.5243e-08
28.850000	8.79358e-08
28.800000	9.07134e-08
28.750000	9.35785e-08
28.700000	9.65339e-08
28.650000	9.95823e-08
28.600000	1.02727e-07
28.550000	1.0597e-07
28.500000	1.09316e-07
28.450000	1.12767e-07
28.400000	1.16327e-07
28.350000	1.19998e-07
28.300000	1.23786e-07
28.250000	1.27692e-07
28.200000	1.31722e-07
28.150000	1.35878e-07
28.100000	1.40165e-07
28.050000	1.44587e-07
28.000000	1.49148e-07
27.950000	1.53853e-07
27.900000	1.58705e-07
27.850000	1.6371e-07
27.800000	1.68873e-07
27.750000	1.74197e-07
27.700000	1.7969e-07
27.650000	1.85355e-07
27.600000	1.91198e-07
27.550000	1.97224e-07
27.500000	2.0344e-07
27.450000	2.09851e-07
27.400000	2.16464e-07
27.350000	2.23284e-07
27.300000	2.30319e-07
27.250000	2.37575e-07
27.200000	2.45058e-07
27.150000	2.52776e-07
27.100000	2.60737e-07
27.050000	2.68948e-07
27.000000	2.77416e-07
26.950000	2.8615e-07
26.900000	2.95159e-07
26.850000	3.04449e-07
26.800000	3.14032e-07
26.750000	3.23915e-07
26.700000	3.34108e-07
26.650000	3.4462e-07
26.600000	3.55462e-07
26.550000	3.66644e-07
26.500000	3.78177e-07
26.450000	3.90071e-07
26.400000	4.02338e-07
26.350000	4.14989e-07
26.300000	4.28037e-07
26.250000	4.41493e-07
26.200000	4.55371e-07
26.150000	4.69684e-07
26.100000	4.84444e-07
26.050000	4.99667e-07
26.000000	5.15367e-07
25.950000	5.31558e-07
25.900000	5.48255e-07
25.850000	5.65475e-07
25.800000	5.83234e-07
25.750000	6.01548e-07
25.700000	6.20435e-07
25.650000	6.39913e-07
25.600000	6.6e-07
25.550000	6.80714e-07
25.500000	7.02077e-07
25.450000	7.24106e-07
25.400000	7.46825e-07
25.350000	7.70253e-07
25.300000	7.94413e-07
25.250000	8.19327e-07
25.200000	8.4502e-07
25.150000	8.71514e-07
25.100000	8.98836e-07
25.050000	9.2701e-07
25.000000	9.56064e-07
24.950000	9.86024e-07
24.900000	1.01692e-06
24.850000	1.04878e-06
24.800000	1.08163e-06
24.750000	1.11551e-06
24.700000	1.15044e-06
24.650000	1.18646e-06
24.600000	1.2236e-06
24.550000	1.2619e-06
24.500000	1.3014e-06
24.450000	1.34212e-06
24.400000	1.38411e-06
24.350000	1.42741e-06
24.300000	1.47206e-06
24.250000	1.5181e-06
24.200000	1.56556e-06
24.150000	1.61451e-06
24.100000	1.66498e-06
24.050000	1.71701e-06
24.000000	1.77067e-06
23.950000	1.82599e-06
23.900000	1.88303e-06
23.850000	1.94185e-06
23.800000	2.00249e-06
23.750000	2.06501e-06
23.700000	2.12947e-06
23.650000	2.19594e-06
23.600000	2.26447e-06
23.550000	2.33512e-06
23.500000	2.40797e-06
23.450000	2.48307e-06
23.400000	2.56051e-06
23.350000	2.64034e-06
23.300000	2.72265e-06
23.250000	2.80751e-06
23.200000	2.895e-06
23.150000	2.98519e-06
23.100000	3.07818e-06
23.050000	3.17405e-06
23.000000	3.27288e-06
22.950000	3.37477e-06
22.900000	3.47981e-06
22.850000	3.5881e-06
22.800000	3.69973e-06
22.750000	3.81482e-06
22.700000	3.93346e-06
22.650000	4.05577e-06
22.600000	4.18185e-06
22.550000	4.31182e-06
22.500000	4.4458e-06
22.450000	4.58392e-06
22.400000	4.7263e-06
22.350000	4.87306e-06
22.300000	5.02435e-06
22.250000	5.1803e-06
22.200000	5.34105e-06
22.150000	5.50675e-06
22.100000	5.67756e-06
22.050000	5.85362e-06
22.000000	6.03509e-06
21.950000	6.22215e-06
21.900000	6.41495e-06
21.850000	6.61368e-06
21.800000	6.81852e-06
21.750000	7.02964e-06
21.700000	7.24725e-06
21.650000	7.47153e-06
21.600000	7.70269e-06
21.550000	7.94094e-06
21.500000	8.18649e-06
21.450000	8.43957e-06
21.400000	8.7004e-06
21.350000	8.96921e-06
21.300000	9.24625e-06
21.250000	9.53176e-06
21.200000	9.82601e-06
21.150000	1.01292e-05
21.100000	1.04417e-05
21.050000	1.07638e-05
21.000000	1.10957e-05
20.950000	1.14377e-05
20.900000	1.17901e-05
20.850000	1.21533e-05
20.800000	1.25275e-05
20.750000	1.29132e-05
20.700000	1.33105e-05
20.650000	1.372e-05
20.600000	1.41419e-05
20.550000	1.45767e-05
20.500000	1.50246e-05
20.450000	1.54862e-05
20.400000	1.59617e-05
20.350000	1.64517e-05
20.300000	1.69566e-05
20.250000	1.74767e-05
20.200000	1.80126e-05
20.150000	1.85647e-05
20.100000	1.91335e-05
20.050000	1.97195e-05
20.000000	2.03232e-05
19.950000	2.09451e-05
19.900000	2.15858e-05
19.850000	2.22458e-05
19.800000	2.29257e-05
19.750000	2.36261e-05
19.700000	2.43475e-05
19.650000	2.50907e-05
19.600000	2.58562e-05
19.550000	2.66446e-05
19.500000	2.74567e-05
19.450000	2.82932e-05
19.400000	2.91547e-05
19.350000	3.00421e-05
19.300000	3.0956e-05
19.250000	3.18971e-05
19.200000	3.28664e-05
19.150000	3.38647e-05
19.100000	3.48927e-05
19.050000	3.59513e-05
19.000000	3.70414e-05
18.950000	3.81639e-05
18.900000	3.93198e-05
18.850000	4.051e-05
18.800000	4.17355e-05
18.750000	4.29973e-05
18.700000	4.42964e-05
18.650000	4.5634e-05
18.600000	4.7011e-05
18.550000	4.84286e-05
18.500000	4.98881e-05
18.450000	5.13904e-05
18.400000	5.2937e-05
18.350000	5.45289e-05
18.300000	5.61675e-05
18.250000	5.78541e-05
18.200000	5.95901e-05
18.150000	6.13767e-05
18.100000	6.32155e-05
18.050000	6.51078e-05
18.000000	6.70552e-05
17.950000	6.90591e-05
17.900000	7.11211e-05
17.850000	7.32429e-05
17.800000	7.5426e-05
17.750000	7.7672e-05
17.700000	7.99828e-05
17.650000	8.23601e-05
17.600000	8.48055e-05
17.550000	8.73211e-05
17.500000	8.99086e-05
17.450000	9.25699e-05
17.400000	9.53071e-05
17.350000	9.8122e-05
17.300000	0.000101017
17.250000	0.000103993
17.200000	0.000107054
17.150000	0.000110201
17.100000	0.000113436
17.050000	0.000116762
17.000000	0.000120181
16.950000	0.000123695
16.900000	0.000127306
16.850000	0.000131018
16.800000	0.000134832
16.750000	0.000138751
16.700000	0.000142777
16.650000	0.000146914
16.600000	0.000151163
16.550000	0.000155527
16.500000	0.000160009
16.450000	0.000164611
16.400000	0.000169337
16.350000	0.000174188
16.300000	0.000179168
16.250000	0.000184279
16.200000	0.000189524
16.150000	0.000194906
16.100000	0.000200427
16.050000	0.00020609
16.000000	0.000211898
15.950000	0.000217853
15.900000	0.000223958
15.850000	0.000230215
15.800000	0.000236627
15.750000	0.000243196
15.700000	0.000249923
15.650000	0.000256813
15.600000	0.000263865
15.550000	0.000271081
15.500000	0.000278464
15.450000	0.000286015
15.400000	0.000293733
15.350000	0.000301621
15.300000	0.000309677
15.250000	0.000317901
15.200000	0.000326293
15.150000	0.000334852
15.100000	0.000343573
15.050000	0.000352455
15.000000	0.000361493
14.950000	0.000370681
14.900000	0.000380012
14.850000	0.000389478
14.800000	0.000399068
14.750000	0.000408767
14.700000	0.000418558
14.650000	0.000428421
14.600000	0.000438329
14.550000	0.000448248
14.500000	0.000458133
14.450000	0.000467927
14.400000	0.000477551
14.350000	0.000486889
14.300000	0.000495759
14.250000	0.000503816
&
```
