## Supplementary material for "All-at-once RNA folding with 3D motif prediction framed by evolutionary information": RF00405_SNORA44.cacofold.helixcov

```
# RMs = 5 L = 143

# RM_HELIX NESTED 21-27 37-46, nbp = 7 nbp_cov = 0
# pvals: 0.697569,0.860452,0.213006,0.00997651,0.347428,0.347428,0.411814
# aggregated NONE
NESTED  :::::::::::::::::<<<<<<<________>>>>>>>::::::::::::::::::::::::::::::::::::::::::::::::::::::::::::::::::::::::::::::::::::::::::::
        :::::::::::::::::::::::::::::::::::::::::::::::::::::::::::::::::::::::::::::::::::::::::::::::::::::::::::::::::::::::::::::::::::

# RM_HELIX NESTED 18-20 50-52, nbp = 3 nbp_cov = 0
# pvals: 0.347428,0.347428,0.347428
# aggregated NONE
NESTED  ::::::::::::::<<<_________________________>>>::::::::::::::::::::::::::::::::::::::::::::::::::::::::::::::::::::::::::::::::::::::
        :::::::::::::::::::::::::::::::::::::::::::::::::::::::::::::::::::::::::::::::::::::::::::::::::::::::::::::::::::::::::::::::::::

# RM_HELIX NESTED 3-9 58-63, nbp = 6 nbp_cov = 0
# pvals: 0.347428,0.427176,0.825655,0.363917,0.594821,0.0839049
# aggregated NONE
NESTED  ::<<<<<<__________________________________________>>>>>>:::::::::::::::::::::::::::::::::::::::::::::::::::::::::::::::::::::::::::
        :::::::::::::::::::::::::::::::::::::::::::::::::::::::::::::::::::::::::::::::::::::::::::::::::::::::::::::::::::::::::::::::::::

# RM_HELIX NESTED 86-97 107-124, nbp = 12 nbp_cov = 0
# pvals: 0.631075,0.427176,0.347428,0.459865,0.347428,0.347428,0.427176,0.347428,0.347428,0.713376,0.0393717,0.743024
# aggregated NONE
NESTED  ::::::::::::::::::::::::::::::::::::::::::::::::::::::::::::::::::::::::::::::<<<<<<<<<<<<_________>>>>>>->>>>>>:::::::::::::::::::
        :::::::::::::::::::::::::::::::::::::::::::::::::::::::::::::::::::::::::::::::::::::::::::::::::::::::::::::::::::::::::::::::::::

# RM_HELIX NESTED 75-80 131-136, nbp = 6 nbp_cov = 0
# pvals: 0.347428,0.363917,0.648485,0.594821,0.648485,0.347428
# aggregated NONE
NESTED  :::::::::::::::::::::::::::::::::::::::::::::::::::::::::::::::::::<<<<<<_____________________________________________>>>>>>:::::::
        :::::::::::::::::::::::::::::::::::::::::::::::::::::::::::::::::::::::::::::::::::::::::::::::::::::::::::::::::::::::::::::::::::
```
