## Supplementary material for "All-at-once RNA folding with 3D motif prediction framed by evolutionary information": RF00405_SNORA44.cacofold.power

```
# Power analysis of CaCoFold structure 
#
# Powertype = SINGLE SUBSTITUTIONS
# covary  left_pos      right_pos    substitutions      power
#----------------------------------------------------------------
          3		63		0		0.00
          4		62		2		0.00
          5		61		4		0.07
          7		60		1		0.00
          8		59		4		0.07
          9		58		4		0.07
          18		52		1		0.00
          19		51		3		0.02
          20		50		5		0.11
          21		46		3		0.02
          22		45		7		0.20
          23		44		11		0.35
          24		43		3		0.02
          25		42		1		0.00
          26		41		0		0.00
          27		37		3		0.02
          75		136		1		0.00
          76		135		1		0.00
          77		134		4		0.07
          78		133		6		0.16
          79		132		3		0.02
          80		131		2		0.00
          86		124		3		0.02
          87		123		2		0.00
          88		122		1		0.00
          89		121		2		0.00
          90		120		2		0.00
          91		119		1		0.00
          92		116		16		0.50
          93		115		0		0.00
          94		114		3		0.02
          95		113		2		0.00
          96		108		3		0.02
          97		107		13		0.42
#
# BPAIRS 34
# avg substitutions per BP  3.4
# BPAIRS expected to covary 2.1 +/- 1.2
# BPAIRS observed to covary 0
#
```
