## Supplementary material for "All-at-once RNA folding with 3D motif prediction framed by evolutionary information": RF00405_SNORA44.surv

```
6.000000	0.047619
3.600000	0.0952381
-0.050000	0.428571
-0.100000	0.47619
-0.150000	0.52381
-0.300000	0.619048
-0.350000	0.666667
-0.750000	0.714286
-0.800000	0.761905
-0.900000	0.857143
-1.100000	0.904762
-1.250000	0.952381
-2.100000	1
&
16.750000	0.00011773
14.550000	0.00023546
14.500000	0.00035319
14.350000	0.000470921
13.250000	0.000588651
13.000000	0.000706381
12.350000	0.000824111
12.150000	0.000941841
11.850000	0.00105957
11.200000	0.0011773
11.150000	0.00129503
10.550000	0.00141276
10.350000	0.00153049
10.300000	0.00176595
10.250000	0.00188368
9.950000	0.00200141
9.850000	0.00211914
9.800000	0.00223687
9.750000	0.00247233
9.650000	0.00282552
9.600000	0.00294325
9.400000	0.00317871
9.350000	0.00364964
9.250000	0.00412056
9.150000	0.00435602
9.100000	0.00459148
9.050000	0.00482694
8.900000	0.0050624
8.850000	0.00529786
8.800000	0.00565105
8.750000	0.00576878
8.650000	0.00612197
8.600000	0.0062397
8.500000	0.00659289
8.450000	0.00706381
8.400000	0.007417
8.350000	0.00765246
8.300000	0.00788792
8.250000	0.00824111
8.200000	0.00882976
8.150000	0.00918295
8.100000	0.0097716
8.050000	0.00988933
8.000000	0.0102425
7.950000	0.0107134
7.900000	0.0108312
7.850000	0.0115376
7.800000	0.0120085
7.750000	0.0122439
7.700000	0.0123617
7.600000	0.0125971
7.550000	0.0129503
7.450000	0.0133035
7.400000	0.013539
7.350000	0.0143631
7.300000	0.0144808
7.250000	0.0150695
7.200000	0.0154227
7.100000	0.0157758
7.050000	0.016129
7.000000	0.0167177
6.950000	0.0168354
6.900000	0.0171886
6.850000	0.0174241
6.800000	0.0177773
6.750000	0.0181304
6.700000	0.0182482
6.650000	0.0187191
6.600000	0.0188368
6.550000	0.01919
6.500000	0.0196609
6.450000	0.0197787
6.400000	0.0201319
6.350000	0.0206028
6.300000	0.020956
6.250000	0.0215446
6.200000	0.0218978
6.150000	0.0220155
6.100000	0.022251
6.050000	0.0228397
6.000000	0.0231928
5.950000	0.023546
5.900000	0.024017
5.850000	0.025312
5.800000	0.0254297
5.750000	0.0256652
5.700000	0.0259006
5.650000	0.0267247
5.600000	0.0271957
5.550000	0.0273134
5.500000	0.0284907
5.450000	0.0288439
5.400000	0.0291971
5.350000	0.0297857
5.300000	0.0302567
5.250000	0.0307276
5.200000	0.0311985
5.150000	0.0321403
5.100000	0.0328467
5.050000	0.0331999
5.000000	0.0336708
4.950000	0.034024
4.900000	0.0343772
4.850000	0.0350836
4.800000	0.03579
4.750000	0.0363786
4.700000	0.0369673
4.650000	0.0372027
4.600000	0.0379091
4.550000	0.03838
4.500000	0.0392041
4.450000	0.0395573
4.400000	0.0397928
4.350000	0.0406169
4.250000	0.0417942
4.200000	0.0423829
4.150000	0.0430892
4.100000	0.0440311
4.050000	0.044502
4.000000	0.0453261
3.950000	0.0467389
3.900000	0.0472098
3.850000	0.0476807
3.800000	0.0480339
3.750000	0.0487403
3.700000	0.0493289
3.650000	0.0502708
3.600000	0.0514481
3.550000	0.0522722
3.500000	0.0526254
3.450000	0.0534495
3.400000	0.0541559
3.350000	0.0546268
3.300000	0.0554509
3.250000	0.0563927
3.200000	0.0574523
3.150000	0.058041
3.100000	0.0588651
3.050000	0.0598069
3.000000	0.0609842
2.950000	0.0619261
2.900000	0.0629856
2.850000	0.0639275
2.800000	0.0646339
2.750000	0.0659289
2.700000	0.066753
2.650000	0.0676948
2.600000	0.0681658
2.550000	0.0692253
2.500000	0.0700494
2.450000	0.0716977
2.400000	0.0736991
2.350000	0.07417
2.300000	0.0747587
2.250000	0.0755828
2.200000	0.0760537
2.150000	0.0782906
2.100000	0.0797033
2.050000	0.0811161
2.000000	0.0825288
1.950000	0.0841771
1.900000	0.0847657
1.850000	0.0860607
1.800000	0.0880622
1.750000	0.0894749
1.700000	0.0908877
1.650000	0.0924182
1.600000	0.0941841
1.550000	0.0958324
1.500000	0.0970097
1.450000	0.098187
1.400000	0.0991288
1.350000	0.101601
1.300000	0.102896
1.250000	0.104309
1.200000	0.105486
1.150000	0.108312
1.100000	0.110784
1.050000	0.113256
1.000000	0.116082
0.950000	0.11879
0.900000	0.12138
0.850000	0.123617
0.800000	0.126795
0.750000	0.129268
0.700000	0.131034
0.650000	0.133271
0.600000	0.136567
0.550000	0.139981
0.500000	0.140923
0.450000	0.143631
0.400000	0.146927
0.350000	0.149753
0.300000	0.152578
0.250000	0.155286
0.200000	0.158112
0.150000	0.161173
0.100000	0.163763
0.050000	0.166824
0.000000	0.215564
-0.050000	0.533082
-0.100000	0.548976
-0.150000	0.565811
-0.200000	0.58194
-0.250000	0.594891
-0.300000	0.607959
-0.350000	0.621615
-0.400000	0.635272
-0.450000	0.649635
-0.500000	0.663645
-0.550000	0.679656
-0.600000	0.695197
-0.650000	0.710502
-0.700000	0.727337
-0.750000	0.74429
-0.800000	0.755592
-0.850000	0.770073
-0.900000	0.783965
-0.950000	0.798446
-1.000000	0.811749
-1.050000	0.827879
-1.100000	0.839652
-1.150000	0.84801
-1.200000	0.858488
-1.250000	0.867671
-1.300000	0.875912
-1.350000	0.88227
-1.400000	0.890393
-1.450000	0.897575
-1.500000	0.90299
-1.550000	0.911349
-1.600000	0.916294
-1.650000	0.923004
-1.700000	0.927596
-1.750000	0.93207
-1.800000	0.935719
-1.850000	0.940546
-1.900000	0.944549
-1.950000	0.947846
-2.000000	0.952319
-2.050000	0.956087
-2.100000	0.959265
-2.150000	0.961855
-2.200000	0.964092
-2.250000	0.966329
-2.300000	0.969037
-2.350000	0.970921
-2.400000	0.973746
-2.450000	0.975394
-2.500000	0.976925
-2.550000	0.978455
-2.600000	0.98081
-2.650000	0.981987
-2.700000	0.982694
-2.750000	0.9834
-2.800000	0.983636
-2.850000	0.984813
-2.900000	0.985048
-2.950000	0.985519
-3.000000	0.986461
-3.050000	0.987167
-3.100000	0.988227
-3.150000	0.989287
-3.200000	0.989993
-3.250000	0.990582
-3.300000	0.991288
-3.350000	0.99223
-3.400000	0.992465
-3.450000	0.992936
-3.500000	0.993407
-3.550000	0.993643
-3.600000	0.993996
-3.650000	0.994349
-3.700000	0.994584
-3.750000	0.995055
-3.800000	0.995291
-3.850000	0.995644
-3.900000	0.995879
-3.950000	0.996115
-4.000000	0.996233
-4.050000	0.996586
-4.150000	0.996704
-4.200000	0.996821
-4.250000	0.99741
-4.300000	0.997528
-4.350000	0.997763
-4.400000	0.997999
-4.450000	0.998116
-4.550000	0.998234
-4.650000	0.998352
-4.700000	0.99847
-4.750000	0.998587
-4.850000	0.998705
-5.050000	0.998823
-5.100000	0.99894
-5.150000	0.999058
-5.250000	0.999176
-5.300000	0.999411
-5.600000	0.999529
-5.900000	0.999647
-6.050000	0.999765
-6.750000	0.999882
-6.800000	1
&
28.900000	5.87199e-06
26.850000	1.1744e-05
26.250000	1.7616e-05
25.150000	2.3488e-05
24.050000	2.936e-05
23.300000	3.52319e-05
21.800000	4.11039e-05
21.500000	4.69759e-05
20.950000	5.28479e-05
20.900000	5.87199e-05
20.800000	6.45919e-05
20.550000	7.04639e-05
20.450000	7.63359e-05
20.050000	8.80799e-05
20.000000	9.98238e-05
19.850000	0.000111568
19.650000	0.00011744
19.600000	0.000123312
19.550000	0.000135056
19.450000	0.0001468
19.100000	0.000152672
19.050000	0.000158544
19.000000	0.000170288
18.900000	0.00017616
18.800000	0.000182032
18.700000	0.000187904
18.600000	0.000193776
18.550000	0.000199648
18.500000	0.00020552
18.250000	0.000211392
18.200000	0.000223136
18.150000	0.000229008
18.100000	0.00023488
18.000000	0.000240752
17.850000	0.000246624
17.800000	0.000258368
17.750000	0.00026424
17.700000	0.000270112
17.650000	0.000281856
17.600000	0.0002936
17.550000	0.000305344
17.500000	0.000311216
17.400000	0.000317087
17.350000	0.000322959
17.250000	0.000328831
17.200000	0.000334703
17.150000	0.000340575
17.100000	0.000346447
17.050000	0.000358191
17.000000	0.000364063
16.950000	0.000387551
16.900000	0.000393423
16.850000	0.000411039
16.800000	0.000422783
16.750000	0.000428655
16.700000	0.000440399
16.650000	0.000446271
16.550000	0.000469759
16.500000	0.000475631
16.450000	0.000481503
16.350000	0.000487375
16.300000	0.000504991
16.250000	0.000516735
16.200000	0.000534351
16.150000	0.000546095
16.100000	0.000557839
16.000000	0.000581327
15.950000	0.000593071
15.900000	0.000598943
15.850000	0.000610687
15.800000	0.000622431
15.750000	0.000640047
15.700000	0.000663535
15.650000	0.000669407
15.600000	0.000675279
15.550000	0.000681151
15.500000	0.000687023
15.450000	0.000710511
15.400000	0.000739871
15.350000	0.000751615
15.300000	0.000769231
15.200000	0.000775103
15.150000	0.000780975
15.100000	0.000786847
15.050000	0.000792719
15.000000	0.000798591
14.950000	0.000816207
14.900000	0.000839695
14.850000	0.000863183
14.800000	0.000874927
14.750000	0.000880799
14.700000	0.000904287
14.650000	0.000927775
14.600000	0.000951262
14.550000	0.000957134
14.500000	0.000963006
14.450000	0.000980622
14.400000	0.00100411
14.350000	0.0010276
14.300000	0.00104521
14.250000	0.0010687
14.200000	0.00108632
14.150000	0.00109219
14.100000	0.00110981
14.050000	0.00112155
14.000000	0.00113917
13.950000	0.00115091
13.900000	0.00118614
13.850000	0.00120963
13.800000	0.00123312
13.750000	0.00125661
13.700000	0.00129771
13.650000	0.00131533
13.600000	0.00134469
13.550000	0.00135643
13.500000	0.00137992
13.450000	0.00141515
13.400000	0.00143864
13.350000	0.00145625
13.300000	0.00147974
13.250000	0.00151497
13.200000	0.00155021
13.150000	0.00157957
13.100000	0.00166765
13.050000	0.00169701
13.000000	0.00171462
12.950000	0.00174398
12.900000	0.00182032
12.850000	0.00184968
12.800000	0.00189078
12.750000	0.00194363
12.700000	0.00195537
12.650000	0.00200235
12.600000	0.00202584
12.550000	0.0020552
12.500000	0.00208456
12.450000	0.00211392
12.400000	0.00216089
12.350000	0.00219612
12.300000	0.00224897
12.250000	0.00231944
12.200000	0.00237816
12.150000	0.00244862
12.100000	0.00247211
12.050000	0.00251908
12.000000	0.00257193
11.950000	0.00266001
11.900000	0.00269524
11.850000	0.00275984
11.800000	0.00280094
11.750000	0.00285379
11.700000	0.00292425
11.650000	0.00298884
11.600000	0.00303582
11.550000	0.00311216
11.500000	0.00314739
11.450000	0.00320611
11.400000	0.00324134
11.350000	0.0033118
11.300000	0.00335291
11.250000	0.00341163
11.200000	0.00349383
11.150000	0.00354668
11.100000	0.00361715
11.050000	0.00372284
11.000000	0.00379918
10.950000	0.003899
10.900000	0.00399295
10.850000	0.00406929
10.800000	0.00412801
10.750000	0.00419847
10.700000	0.00425719
10.650000	0.00435702
10.600000	0.0044451
10.550000	0.00454492
10.500000	0.004633
10.450000	0.00470346
10.400000	0.00479742
10.350000	0.00489137
10.300000	0.00496183
10.250000	0.00500294
10.200000	0.00506753
10.150000	0.00514974
10.100000	0.00527305
10.050000	0.00535526
10.000000	0.00543159
9.950000	0.00552554
9.900000	0.0056195
9.850000	0.00575455
9.800000	0.00587199
9.750000	0.00597769
9.700000	0.00610687
9.650000	0.00622431
9.600000	0.00641221
9.550000	0.00657076
9.500000	0.00681738
9.450000	0.00699354
9.400000	0.00718144
9.350000	0.00742807
9.300000	0.00765708
9.250000	0.00785672
9.200000	0.00807399
9.150000	0.00826189
9.100000	0.00850851
9.050000	0.00877275
9.000000	0.00892543
8.950000	0.00916618
8.900000	0.00941867
8.850000	0.00972989
8.800000	0.00997651
8.750000	0.0102936
8.700000	0.0105696
8.650000	0.0108573
8.600000	0.0111216
8.550000	0.0114797
8.500000	0.0118497
8.450000	0.0122431
8.400000	0.0126013
8.350000	0.0129654
8.300000	0.013394
8.250000	0.0137698
8.200000	0.014128
8.150000	0.0145684
8.100000	0.0149677
8.050000	0.0154022
8.000000	0.0157839
7.950000	0.0162361
7.900000	0.0167117
7.850000	0.0171638
7.800000	0.0175925
7.750000	0.0182149
7.700000	0.0187258
7.650000	0.0191662
7.600000	0.0198062
7.550000	0.0202642
7.500000	0.0207281
7.450000	0.0213153
7.400000	0.0218967
7.350000	0.022384
7.300000	0.0230828
7.250000	0.0237405
7.200000	0.0243453
7.150000	0.0249853
7.100000	0.0255373
7.050000	0.0262419
7.000000	0.0267058
6.950000	0.0274163
6.900000	0.0279683
6.850000	0.0284557
6.800000	0.0290076
6.750000	0.0296183
6.700000	0.0301762
6.650000	0.0307105
6.600000	0.0313799
6.550000	0.0318732
6.500000	0.0324545
6.450000	0.0330123
6.400000	0.0337405
6.350000	0.034451
6.300000	0.0351497
6.250000	0.0358955
6.200000	0.0365884
6.150000	0.0372049
6.100000	0.0378978
6.050000	0.0386788
6.000000	0.0393717
5.950000	0.0400117
5.900000	0.0406753
5.850000	0.041374
5.800000	0.0420669
5.750000	0.0427657
5.700000	0.0435584
5.650000	0.0443746
5.600000	0.0451145
5.550000	0.0459542
5.500000	0.0466706
5.450000	0.0473928
5.400000	0.0481621
5.350000	0.0489724
5.300000	0.0497358
5.250000	0.05064
5.200000	0.0515796
5.150000	0.0523488
5.100000	0.0531239
5.050000	0.0539225
5.000000	0.0547563
4.950000	0.0557722
4.900000	0.0566588
4.850000	0.057616
4.800000	0.0586671
4.750000	0.0596712
4.700000	0.060687
4.650000	0.0617792
4.600000	0.0628009
4.550000	0.0639518
4.500000	0.0650617
4.450000	0.0662654
4.400000	0.0674281
4.350000	0.0684087
4.300000	0.0696888
4.250000	0.0708691
4.200000	0.0719789
4.150000	0.0732002
4.100000	0.0744157
4.050000	0.0756312
4.000000	0.0769818
3.950000	0.0782678
3.900000	0.0796242
3.850000	0.0811627
3.800000	0.0825719
3.750000	0.0839049
3.700000	0.0853846
3.650000	0.086835
3.600000	0.0882032
3.550000	0.0896007
3.500000	0.0910159
3.450000	0.0926424
3.400000	0.0942454
3.350000	0.0955197
3.300000	0.0971814
3.250000	0.0985085
3.200000	0.100059
3.150000	0.101603
3.100000	0.103024
3.050000	0.104445
3.000000	0.105978
2.950000	0.107387
2.900000	0.108896
2.850000	0.110523
2.800000	0.11195
2.750000	0.113529
2.700000	0.115232
2.650000	0.117017
2.600000	0.118602
2.550000	0.120376
2.500000	0.122067
2.450000	0.123658
2.400000	0.125508
2.350000	0.127199
2.300000	0.128967
2.250000	0.130693
2.200000	0.132625
2.150000	0.13461
2.100000	0.136594
2.050000	0.138585
2.000000	0.140311
1.950000	0.142267
1.900000	0.144005
1.850000	0.145907
1.800000	0.147739
1.750000	0.149683
1.700000	0.151497
1.650000	0.153423
1.600000	0.155355
1.550000	0.15727
1.500000	0.159102
1.450000	0.161163
1.400000	0.163335
1.350000	0.165467
1.300000	0.167616
1.250000	0.169712
1.200000	0.17185
1.150000	0.173905
1.100000	0.17616
1.050000	0.178309
1.000000	0.180411
0.950000	0.182519
0.900000	0.184733
0.850000	0.187029
0.800000	0.189495
0.750000	0.191856
0.700000	0.194404
0.650000	0.197111
0.600000	0.199671
0.550000	0.202149
0.500000	0.204715
0.450000	0.207581
0.400000	0.210264
0.350000	0.213006
0.300000	0.215696
0.250000	0.218444
0.200000	0.221527
0.150000	0.22478
0.100000	0.22788
0.050000	0.230986
0.000000	0.248702
-0.050000	0.347428
-0.100000	0.363917
-0.150000	0.380746
-0.200000	0.396823
-0.250000	0.411814
-0.300000	0.427176
-0.350000	0.443218
-0.400000	0.459865
-0.450000	0.477751
-0.500000	0.496265
-0.550000	0.515649
-0.600000	0.535344
-0.650000	0.555602
-0.700000	0.575261
-0.750000	0.594821
-0.800000	0.613095
-0.850000	0.631075
-0.900000	0.648485
-0.950000	0.665367
-1.000000	0.681803
-1.050000	0.697569
-1.100000	0.713376
-1.150000	0.728602
-1.200000	0.743024
-1.250000	0.756853
-1.300000	0.77
-1.350000	0.782548
-1.400000	0.794433
-1.450000	0.805567
-1.500000	0.816083
-1.550000	0.825655
-1.600000	0.83495
-1.650000	0.843917
-1.700000	0.852355
-1.750000	0.860452
-1.800000	0.868056
-1.850000	0.875637
-1.900000	0.882848
-1.950000	0.889331
-2.000000	0.895479
-2.050000	0.901098
-2.100000	0.906412
-2.150000	0.911797
-2.200000	0.916935
-2.250000	0.921903
-2.300000	0.926342
-2.350000	0.930675
-2.400000	0.934839
-2.450000	0.938837
-2.500000	0.942501
-2.550000	0.945984
-2.600000	0.949466
-2.650000	0.952901
-2.700000	0.955843
-2.750000	0.958614
-2.800000	0.96118
-2.850000	0.96377
-2.900000	0.966025
-2.950000	0.968203
-3.000000	0.970311
-3.050000	0.972284
-3.100000	0.974116
-3.150000	0.975737
-3.200000	0.977399
-3.250000	0.979019
-3.300000	0.98044
-3.350000	0.981908
-3.400000	0.9831
-3.450000	0.984357
-3.500000	0.985273
-3.550000	0.986289
-3.600000	0.987299
-3.650000	0.988203
-3.700000	0.989043
-3.750000	0.9898
-3.800000	0.990487
-3.850000	0.991227
-3.900000	0.99185
-3.950000	0.992331
-4.000000	0.992854
-4.050000	0.993341
-4.100000	0.993876
-4.150000	0.994357
-4.200000	0.994821
-4.250000	0.995126
-4.300000	0.995432
-4.350000	0.995813
-4.400000	0.996166
-4.450000	0.996412
-4.500000	0.996671
-4.550000	0.996917
-4.600000	0.997111
-4.650000	0.997299
-4.700000	0.997493
-4.750000	0.997698
-4.800000	0.997886
-4.850000	0.998086
-4.900000	0.998244
-4.950000	0.998391
-5.000000	0.998573
-5.050000	0.998632
-5.100000	0.998743
-5.150000	0.998843
-5.200000	0.998972
-5.250000	0.999072
-5.300000	0.999149
-5.350000	0.999201
-5.400000	0.999266
-5.450000	0.999325
-5.500000	0.999378
-5.550000	0.999442
-5.600000	0.999483
-5.650000	0.999524
-5.700000	0.999577
-5.750000	0.99963
-5.800000	0.999665
-5.850000	0.999695
-5.900000	0.999724
-5.950000	0.99973
-6.000000	0.999748
-6.050000	0.999753
-6.100000	0.999759
-6.150000	0.999794
-6.200000	0.999824
-6.250000	0.999841
-6.300000	0.999853
-6.350000	0.999859
-6.400000	0.999877
-6.450000	0.999888
-6.500000	0.9999
-6.550000	0.999906
-6.600000	0.999918
-6.650000	0.999924
-6.700000	0.99993
-6.750000	0.999941
-6.800000	0.999947
-6.850000	0.999959
-6.950000	0.999965
-7.050000	0.999971
-7.100000	0.999977
-7.200000	0.999982
-7.250000	0.999988
-7.300000	0.999994
-8.050000	1
&
68.250000	5.64123e-15
68.200000	5.78307e-15
68.150000	5.92848e-15
68.100000	6.07754e-15
68.050000	6.23034e-15
68.000000	6.38699e-15
67.950000	6.54757e-15
67.900000	6.71219e-15
67.850000	6.88095e-15
67.800000	7.05395e-15
67.750000	7.2313e-15
67.700000	7.41311e-15
67.650000	7.59948e-15
67.600000	7.79054e-15
67.550000	7.9864e-15
67.500000	8.18718e-15
67.450000	8.39301e-15
67.400000	8.60402e-15
67.350000	8.82032e-15
67.300000	9.04206e-15
67.250000	9.26938e-15
67.200000	9.50241e-15
67.150000	9.74129e-15
67.100000	9.98618e-15
67.050000	1.02372e-14
67.000000	1.04946e-14
66.950000	1.07584e-14
66.900000	1.10288e-14
66.850000	1.13061e-14
66.800000	1.15903e-14
66.750000	1.18816e-14
66.700000	1.21803e-14
66.650000	1.24865e-14
66.600000	1.28004e-14
66.550000	1.31221e-14
66.500000	1.3452e-14
66.450000	1.37901e-14
66.400000	1.41367e-14
66.350000	1.44921e-14
66.300000	1.48563e-14
66.250000	1.52298e-14
66.200000	1.56126e-14
66.150000	1.6005e-14
66.100000	1.64073e-14
66.050000	1.68197e-14
66.000000	1.72424e-14
65.950000	1.76758e-14
65.900000	1.81201e-14
65.850000	1.85755e-14
65.800000	1.90423e-14
65.750000	1.95209e-14
65.700000	2.00116e-14
65.650000	2.05145e-14
65.600000	2.10301e-14
65.550000	2.15586e-14
65.500000	2.21005e-14
65.450000	2.26559e-14
65.400000	2.32253e-14
65.350000	2.3809e-14
65.300000	2.44073e-14
65.250000	2.50207e-14
65.200000	2.56495e-14
65.150000	2.62941e-14
65.100000	2.69549e-14
65.050000	2.76323e-14
65.000000	2.83267e-14
64.950000	2.90385e-14
64.900000	2.97682e-14
64.850000	3.05163e-14
64.800000	3.12832e-14
64.750000	3.20693e-14
64.700000	3.28751e-14
64.650000	3.37012e-14
64.600000	3.45481e-14
64.550000	3.54162e-14
64.500000	3.63062e-14
64.450000	3.72184e-14
64.400000	3.81537e-14
64.350000	3.91123e-14
64.300000	4.00951e-14
64.250000	4.11026e-14
64.200000	4.21353e-14
64.150000	4.31941e-14
64.100000	4.42794e-14
64.050000	4.53919e-14
64.000000	4.65324e-14
63.950000	4.77016e-14
63.900000	4.89001e-14
63.850000	5.01287e-14
63.800000	5.13881e-14
63.750000	5.26792e-14
63.700000	5.40028e-14
63.650000	5.53595e-14
63.600000	5.67504e-14
63.550000	5.81761e-14
63.500000	5.96377e-14
63.450000	6.1136e-14
63.400000	6.26719e-14
63.350000	6.42464e-14
63.300000	6.58604e-14
63.250000	6.7515e-14
63.200000	6.92111e-14
63.150000	7.09498e-14
63.100000	7.27321e-14
63.050000	7.45592e-14
63.000000	7.64322e-14
62.950000	7.83523e-14
62.900000	8.03205e-14
62.850000	8.23382e-14
62.800000	8.44065e-14
62.750000	8.65268e-14
62.700000	8.87003e-14
62.650000	9.09284e-14
62.600000	9.32124e-14
62.550000	9.55538e-14
62.500000	9.79539e-14
62.450000	1.00414e-13
62.400000	1.02937e-13
62.350000	1.05522e-13
62.300000	1.08173e-13
62.250000	1.1089e-13
62.200000	1.13675e-13
62.150000	1.1653e-13
62.100000	1.19457e-13
62.050000	1.22457e-13
62.000000	1.25533e-13
61.950000	1.28686e-13
61.900000	1.31918e-13
61.850000	1.35231e-13
61.800000	1.38627e-13
61.750000	1.42109e-13
61.700000	1.45678e-13
61.650000	1.49336e-13
61.600000	1.53087e-13
61.550000	1.56931e-13
61.500000	1.60872e-13
61.450000	1.64912e-13
61.400000	1.69054e-13
61.350000	1.73299e-13
61.300000	1.77651e-13
61.250000	1.82112e-13
61.200000	1.86686e-13
61.150000	1.91374e-13
61.100000	1.96179e-13
61.050000	2.01105e-13
61.000000	2.06155e-13
60.950000	2.11332e-13
60.900000	2.16639e-13
60.850000	2.22079e-13
60.800000	2.27655e-13
60.750000	2.33371e-13
60.700000	2.39231e-13
60.650000	2.45238e-13
60.600000	2.51396e-13
60.550000	2.57708e-13
60.500000	2.64178e-13
60.450000	2.70811e-13
60.400000	2.77611e-13
60.350000	2.84581e-13
60.300000	2.91726e-13
60.250000	2.9905e-13
60.200000	3.06558e-13
60.150000	3.14255e-13
60.100000	3.22145e-13
60.050000	3.30233e-13
60.000000	3.38523e-13
59.950000	3.47022e-13
59.900000	3.55734e-13
59.850000	3.64665e-13
59.800000	3.73819e-13
59.750000	3.83204e-13
59.700000	3.92824e-13
59.650000	4.02685e-13
59.600000	4.12794e-13
59.550000	4.23156e-13
59.500000	4.33779e-13
59.450000	4.44668e-13
59.400000	4.5583e-13
59.350000	4.67272e-13
59.300000	4.79001e-13
59.250000	4.91025e-13
59.200000	5.0335e-13
59.150000	5.15985e-13
59.100000	5.28936e-13
59.050000	5.42213e-13
59.000000	5.55822e-13
58.950000	5.69773e-13
58.900000	5.84074e-13
58.850000	5.98734e-13
58.800000	6.13762e-13
58.750000	6.29166e-13
58.700000	6.44957e-13
58.650000	6.61144e-13
58.600000	6.77738e-13
58.550000	6.94747e-13
58.500000	7.12183e-13
58.450000	7.30057e-13
58.400000	7.48379e-13
58.350000	7.6716e-13
58.300000	7.86413e-13
58.250000	8.06149e-13
58.200000	8.26379e-13
58.150000	8.47117e-13
58.100000	8.68376e-13
58.050000	8.90167e-13
58.000000	9.12505e-13
57.950000	9.35403e-13
57.900000	9.58876e-13
57.850000	9.82937e-13
57.800000	1.0076e-12
57.750000	1.03289e-12
57.700000	1.0588e-12
57.650000	1.08537e-12
57.600000	1.1126e-12
57.550000	1.14052e-12
57.500000	1.16914e-12
57.450000	1.19847e-12
57.400000	1.22854e-12
57.350000	1.25937e-12
57.300000	1.29097e-12
57.250000	1.32336e-12
57.200000	1.35656e-12
57.150000	1.39059e-12
57.100000	1.42548e-12
57.050000	1.46124e-12
57.000000	1.4979e-12
56.950000	1.53548e-12
56.900000	1.574e-12
56.850000	1.61349e-12
56.800000	1.65397e-12
56.750000	1.69546e-12
56.700000	1.73799e-12
56.650000	1.78159e-12
56.600000	1.82629e-12
56.550000	1.8721e-12
56.500000	1.91906e-12
56.450000	1.9672e-12
56.400000	2.01655e-12
56.350000	2.06713e-12
56.300000	2.11898e-12
56.250000	2.17213e-12
56.200000	2.22661e-12
56.150000	2.28246e-12
56.100000	2.33971e-12
56.050000	2.3984e-12
56.000000	2.45855e-12
55.950000	2.52022e-12
55.900000	2.58343e-12
55.850000	2.64822e-12
55.800000	2.71464e-12
55.750000	2.78272e-12
55.700000	2.85251e-12
55.650000	2.92405e-12
55.600000	2.99739e-12
55.550000	3.07256e-12
55.500000	3.14961e-12
55.450000	3.2286e-12
55.400000	3.30956e-12
55.350000	3.39256e-12
55.300000	3.47764e-12
55.250000	3.56484e-12
55.200000	3.65424e-12
55.150000	3.74587e-12
55.100000	3.8398e-12
55.050000	3.93609e-12
55.000000	4.03478e-12
54.950000	4.13595e-12
54.900000	4.23966e-12
54.850000	4.34597e-12
54.800000	4.45493e-12
54.750000	4.56663e-12
54.700000	4.68113e-12
54.650000	4.7985e-12
54.600000	4.91881e-12
54.550000	5.04213e-12
54.500000	5.16855e-12
54.450000	5.29813e-12
54.400000	5.43096e-12
54.350000	5.56712e-12
54.300000	5.70668e-12
54.250000	5.84975e-12
54.200000	5.9964e-12
54.150000	6.14672e-12
54.100000	6.30081e-12
54.050000	6.45877e-12
54.000000	6.62067e-12
53.950000	6.78664e-12
53.900000	6.95676e-12
53.850000	7.13115e-12
53.800000	7.3099e-12
53.750000	7.49313e-12
53.700000	7.68095e-12
53.650000	7.87348e-12
53.600000	8.07083e-12
53.550000	8.27312e-12
53.500000	8.48048e-12
53.450000	8.69303e-12
53.400000	8.91091e-12
53.350000	9.13425e-12
53.300000	9.36318e-12
53.250000	9.59784e-12
53.200000	9.83839e-12
53.150000	1.0085e-11
53.100000	1.03377e-11
53.050000	1.05968e-11
53.000000	1.08623e-11
52.950000	1.11345e-11
52.900000	1.14136e-11
52.850000	1.16996e-11
52.800000	1.19928e-11
52.750000	1.22933e-11
52.700000	1.26013e-11
52.650000	1.29171e-11
52.600000	1.32408e-11
52.550000	1.35726e-11
52.500000	1.39126e-11
52.450000	1.42612e-11
52.400000	1.46186e-11
52.350000	1.49848e-11
52.300000	1.53603e-11
52.250000	1.57451e-11
52.200000	1.61396e-11
52.150000	1.6544e-11
52.100000	1.69585e-11
52.050000	1.73833e-11
52.000000	1.78188e-11
51.950000	1.82652e-11
51.900000	1.87228e-11
51.850000	1.91919e-11
51.800000	1.96726e-11
51.750000	2.01654e-11
51.700000	2.06706e-11
51.650000	2.11884e-11
51.600000	2.17192e-11
51.550000	2.22632e-11
51.500000	2.28209e-11
51.450000	2.33925e-11
51.400000	2.39784e-11
51.350000	2.4579e-11
51.300000	2.51947e-11
51.250000	2.58257e-11
51.200000	2.64725e-11
51.150000	2.71356e-11
51.100000	2.78152e-11
51.050000	2.85118e-11
51.000000	2.92259e-11
50.950000	2.99578e-11
50.900000	3.07081e-11
50.850000	3.14771e-11
50.800000	3.22654e-11
50.750000	3.30734e-11
50.700000	3.39016e-11
50.650000	3.47506e-11
50.600000	3.56208e-11
50.550000	3.65127e-11
50.500000	3.7427e-11
50.450000	3.83642e-11
50.400000	3.93248e-11
50.350000	4.03094e-11
50.300000	4.13187e-11
50.250000	4.23533e-11
50.200000	4.34137e-11
50.150000	4.45007e-11
50.100000	4.56148e-11
50.050000	4.67568e-11
50.000000	4.79274e-11
49.950000	4.91273e-11
49.900000	5.03572e-11
49.850000	5.16179e-11
49.800000	5.29101e-11
49.750000	5.42346e-11
49.700000	5.55923e-11
49.650000	5.69839e-11
49.600000	5.84104e-11
49.550000	5.98725e-11
49.500000	6.13712e-11
49.450000	6.29073e-11
49.400000	6.44819e-11
49.350000	6.60959e-11
49.300000	6.77503e-11
49.250000	6.9446e-11
49.200000	7.11841e-11
49.150000	7.29657e-11
49.100000	7.47919e-11
49.050000	7.66637e-11
49.000000	7.85823e-11
48.950000	8.0549e-11
48.900000	8.25648e-11
48.850000	8.4631e-11
48.800000	8.67488e-11
48.750000	8.89197e-11
48.700000	9.11448e-11
48.650000	9.34255e-11
48.600000	9.57633e-11
48.550000	9.81595e-11
48.500000	1.00616e-10
48.450000	1.03133e-10
48.400000	1.05714e-10
48.350000	1.08359e-10
48.300000	1.1107e-10
48.250000	1.13849e-10
48.200000	1.16697e-10
48.150000	1.19617e-10
48.100000	1.22609e-10
48.050000	1.25677e-10
48.000000	1.28821e-10
47.950000	1.32043e-10
47.900000	1.35346e-10
47.850000	1.38732e-10
47.800000	1.42203e-10
47.750000	1.4576e-10
47.700000	1.49406e-10
47.650000	1.53143e-10
47.600000	1.56973e-10
47.550000	1.609e-10
47.500000	1.64924e-10
47.450000	1.69049e-10
47.400000	1.73277e-10
47.350000	1.77611e-10
47.300000	1.82053e-10
47.250000	1.86606e-10
47.200000	1.91273e-10
47.150000	1.96056e-10
47.100000	2.00959e-10
47.050000	2.05984e-10
47.000000	2.11135e-10
46.950000	2.16415e-10
46.900000	2.21827e-10
46.850000	2.27373e-10
46.800000	2.33059e-10
46.750000	2.38886e-10
46.700000	2.44859e-10
46.650000	2.50981e-10
46.600000	2.57256e-10
46.550000	2.63688e-10
46.500000	2.70281e-10
46.450000	2.77038e-10
46.400000	2.83964e-10
46.350000	2.91063e-10
46.300000	2.98339e-10
46.250000	3.05797e-10
46.200000	3.13441e-10
46.150000	3.21276e-10
46.100000	3.29307e-10
46.050000	3.37539e-10
46.000000	3.45976e-10
45.950000	3.54623e-10
45.900000	3.63487e-10
45.850000	3.72572e-10
45.800000	3.81884e-10
45.750000	3.91428e-10
45.700000	4.01211e-10
45.650000	4.11238e-10
45.600000	4.21515e-10
45.550000	4.32049e-10
45.500000	4.42846e-10
45.450000	4.53912e-10
45.400000	4.65255e-10
45.350000	4.76881e-10
45.300000	4.88797e-10
45.250000	5.0101e-10
45.200000	5.13528e-10
45.150000	5.26359e-10
45.100000	5.3951e-10
45.050000	5.5299e-10
45.000000	5.66806e-10
44.950000	5.80966e-10
44.900000	5.9548e-10
44.850000	6.10357e-10
44.800000	6.25604e-10
44.750000	6.41233e-10
44.700000	6.57251e-10
44.650000	6.73669e-10
44.600000	6.90496e-10
44.550000	7.07744e-10
44.500000	7.25421e-10
44.450000	7.4354e-10
44.400000	7.62111e-10
44.350000	7.81146e-10
44.300000	8.00655e-10
44.250000	8.20651e-10
44.200000	8.41146e-10
44.150000	8.62152e-10
44.100000	8.83683e-10
44.050000	9.0575e-10
44.000000	9.28368e-10
43.950000	9.5155e-10
43.900000	9.7531e-10
43.850000	9.99663e-10
43.800000	1.02462e-09
43.750000	1.05021e-09
43.700000	1.07643e-09
43.650000	1.1033e-09
43.600000	1.13085e-09
43.550000	1.15908e-09
43.500000	1.18802e-09
43.450000	1.21767e-09
43.400000	1.24807e-09
43.350000	1.27923e-09
43.300000	1.31116e-09
43.250000	1.34389e-09
43.200000	1.37743e-09
43.150000	1.41181e-09
43.100000	1.44705e-09
43.050000	1.48317e-09
43.000000	1.52018e-09
42.950000	1.55812e-09
42.900000	1.59701e-09
42.850000	1.63686e-09
42.800000	1.67771e-09
42.750000	1.71958e-09
42.700000	1.76249e-09
42.650000	1.80647e-09
42.600000	1.85154e-09
42.550000	1.89774e-09
42.500000	1.94509e-09
42.450000	1.99362e-09
42.400000	2.04336e-09
42.350000	2.09434e-09
42.300000	2.14659e-09
42.250000	2.20014e-09
42.200000	2.25503e-09
42.150000	2.31128e-09
42.100000	2.36894e-09
42.050000	2.42803e-09
42.000000	2.4886e-09
41.950000	2.55067e-09
41.900000	2.61429e-09
41.850000	2.67949e-09
41.800000	2.74632e-09
41.750000	2.81481e-09
41.700000	2.88501e-09
41.650000	2.95696e-09
41.600000	3.0307e-09
41.550000	3.10627e-09
41.500000	3.18373e-09
41.450000	3.26312e-09
41.400000	3.34448e-09
41.350000	3.42788e-09
41.300000	3.51334e-09
41.250000	3.60094e-09
41.200000	3.69071e-09
41.150000	3.78273e-09
41.100000	3.87703e-09
41.050000	3.97368e-09
41.000000	4.07274e-09
40.950000	4.17426e-09
40.900000	4.27831e-09
40.850000	4.38495e-09
40.800000	4.49424e-09
40.750000	4.60626e-09
40.700000	4.72106e-09
40.650000	4.83872e-09
40.600000	4.95931e-09
40.550000	5.0829e-09
40.500000	5.20957e-09
40.450000	5.33939e-09
40.400000	5.47244e-09
40.350000	5.6088e-09
40.300000	5.74855e-09
40.250000	5.89178e-09
40.200000	6.03857e-09
40.150000	6.18902e-09
40.100000	6.34321e-09
40.050000	6.50123e-09
40.000000	6.66319e-09
39.950000	6.82917e-09
39.900000	6.99928e-09
39.850000	7.17363e-09
39.800000	7.35231e-09
39.750000	7.53544e-09
39.700000	7.72312e-09
39.650000	7.91546e-09
39.600000	8.11259e-09
39.550000	8.31463e-09
39.500000	8.52168e-09
39.450000	8.73389e-09
39.400000	8.95137e-09
39.350000	9.17426e-09
39.300000	9.40269e-09
39.250000	9.6368e-09
39.200000	9.87673e-09
39.150000	1.01226e-08
39.100000	1.03746e-08
39.050000	1.06329e-08
39.000000	1.08976e-08
38.950000	1.11689e-08
38.900000	1.14469e-08
38.850000	1.17318e-08
38.800000	1.20238e-08
38.750000	1.23231e-08
38.700000	1.26298e-08
38.650000	1.29441e-08
38.600000	1.32662e-08
38.550000	1.35963e-08
38.500000	1.39347e-08
38.450000	1.42814e-08
38.400000	1.46367e-08
38.350000	1.50009e-08
38.300000	1.53741e-08
38.250000	1.57566e-08
38.200000	1.61486e-08
38.150000	1.65504e-08
38.100000	1.69621e-08
38.050000	1.7384e-08
38.000000	1.78164e-08
37.950000	1.82596e-08
37.900000	1.87137e-08
37.850000	1.91791e-08
37.800000	1.96561e-08
37.750000	2.01449e-08
37.700000	2.06459e-08
37.650000	2.11593e-08
37.600000	2.16854e-08
37.550000	2.22246e-08
37.500000	2.27772e-08
37.450000	2.33435e-08
37.400000	2.39239e-08
37.350000	2.45186e-08
37.300000	2.51281e-08
37.250000	2.57528e-08
37.200000	2.63929e-08
37.150000	2.70489e-08
37.100000	2.77212e-08
37.050000	2.84102e-08
37.000000	2.91163e-08
36.950000	2.98399e-08
36.900000	3.05814e-08
36.850000	3.13414e-08
36.800000	3.21201e-08
36.750000	3.29182e-08
36.700000	3.37361e-08
36.650000	3.45743e-08
36.600000	3.54332e-08
36.550000	3.63135e-08
36.500000	3.72155e-08
36.450000	3.814e-08
36.400000	3.90873e-08
36.350000	4.00582e-08
36.300000	4.10531e-08
36.250000	4.20727e-08
36.200000	4.31175e-08
36.150000	4.41883e-08
36.100000	4.52855e-08
36.050000	4.641e-08
36.000000	4.75623e-08
35.950000	4.87432e-08
35.900000	4.99534e-08
35.850000	5.11935e-08
35.800000	5.24644e-08
35.750000	5.37667e-08
35.700000	5.51013e-08
35.650000	5.6469e-08
35.600000	5.78705e-08
35.550000	5.93067e-08
35.500000	6.07786e-08
35.450000	6.22868e-08
35.400000	6.38324e-08
35.350000	6.54163e-08
35.300000	6.70394e-08
35.250000	6.87027e-08
35.200000	7.04071e-08
35.150000	7.21538e-08
35.100000	7.39437e-08
35.050000	7.57779e-08
35.000000	7.76575e-08
34.950000	7.95836e-08
34.900000	8.15573e-08
34.850000	8.35799e-08
34.800000	8.56526e-08
34.750000	8.77765e-08
34.700000	8.9953e-08
34.650000	9.21834e-08
34.600000	9.44689e-08
34.550000	9.68109e-08
34.500000	9.92108e-08
34.450000	1.0167e-07
34.400000	1.0419e-07
34.350000	1.06773e-07
34.300000	1.09419e-07
34.250000	1.12131e-07
34.200000	1.1491e-07
34.150000	1.17757e-07
34.100000	1.20675e-07
34.050000	1.23665e-07
34.000000	1.26729e-07
33.950000	1.29868e-07
33.900000	1.33086e-07
33.850000	1.36382e-07
33.800000	1.3976e-07
33.750000	1.43222e-07
33.700000	1.46769e-07
33.650000	1.50404e-07
33.600000	1.54128e-07
33.550000	1.57945e-07
33.500000	1.61856e-07
33.450000	1.65863e-07
33.400000	1.6997e-07
33.350000	1.74177e-07
33.300000	1.78489e-07
33.250000	1.82907e-07
33.200000	1.87434e-07
33.150000	1.92073e-07
33.100000	1.96826e-07
33.050000	2.01697e-07
33.000000	2.06688e-07
32.950000	2.11802e-07
32.900000	2.17042e-07
32.850000	2.22412e-07
32.800000	2.27914e-07
32.750000	2.33551e-07
32.700000	2.39328e-07
32.650000	2.45247e-07
32.600000	2.51313e-07
32.550000	2.57527e-07
32.500000	2.63895e-07
32.450000	2.7042e-07
32.400000	2.77106e-07
32.350000	2.83957e-07
32.300000	2.90977e-07
32.250000	2.98169e-07
32.200000	3.05539e-07
32.150000	3.1309e-07
32.100000	3.20828e-07
32.050000	3.28756e-07
32.000000	3.3688e-07
31.950000	3.45203e-07
31.900000	3.53732e-07
31.850000	3.6247e-07
31.800000	3.71424e-07
31.750000	3.80598e-07
31.700000	3.89999e-07
31.650000	3.9963e-07
31.600000	4.09499e-07
31.550000	4.19611e-07
31.500000	4.29971e-07
31.450000	4.40586e-07
31.400000	4.51463e-07
31.350000	4.62607e-07
31.300000	4.74026e-07
31.250000	4.85725e-07
31.200000	4.97712e-07
31.150000	5.09994e-07
31.100000	5.22578e-07
31.050000	5.35472e-07
31.000000	5.48682e-07
30.950000	5.62217e-07
30.900000	5.76085e-07
30.850000	5.90294e-07
30.800000	6.04852e-07
30.750000	6.19767e-07
30.700000	6.35049e-07
30.650000	6.50707e-07
30.600000	6.66749e-07
30.550000	6.83186e-07
30.500000	7.00026e-07
30.450000	7.17279e-07
30.400000	7.34956e-07
30.350000	7.53067e-07
30.300000	7.71623e-07
30.250000	7.90634e-07
30.200000	8.10112e-07
30.150000	8.30068e-07
30.100000	8.50514e-07
30.050000	8.71461e-07
30.000000	8.92922e-07
29.950000	9.14909e-07
29.900000	9.37436e-07
29.850000	9.60515e-07
29.800000	9.8416e-07
29.750000	1.00838e-06
29.700000	1.0332e-06
29.650000	1.05863e-06
29.600000	1.08468e-06
29.550000	1.11137e-06
29.500000	1.13871e-06
29.450000	1.16672e-06
29.400000	1.19542e-06
29.350000	1.22482e-06
29.300000	1.25494e-06
29.250000	1.2858e-06
29.200000	1.31741e-06
29.150000	1.3498e-06
29.100000	1.38298e-06
29.050000	1.41697e-06
29.000000	1.45179e-06
28.950000	1.48747e-06
28.900000	1.52402e-06
28.850000	1.56146e-06
28.800000	1.59982e-06
28.750000	1.63911e-06
28.700000	1.67937e-06
28.650000	1.72061e-06
28.600000	1.76286e-06
28.550000	1.80614e-06
28.500000	1.85047e-06
28.450000	1.89589e-06
28.400000	1.94242e-06
28.350000	1.99009e-06
28.300000	2.03892e-06
28.250000	2.08894e-06
28.200000	2.14018e-06
28.150000	2.19268e-06
28.100000	2.24645e-06
28.050000	2.30154e-06
28.000000	2.35797e-06
27.950000	2.41577e-06
27.900000	2.47499e-06
27.850000	2.53565e-06
27.800000	2.59779e-06
27.750000	2.66144e-06
27.700000	2.72664e-06
27.650000	2.79343e-06
27.600000	2.86185e-06
27.550000	2.93193e-06
27.500000	3.00373e-06
27.450000	3.07726e-06
27.400000	3.15259e-06
27.350000	3.22976e-06
27.300000	3.30879e-06
27.250000	3.38976e-06
27.200000	3.47269e-06
27.150000	3.55764e-06
27.100000	3.64465e-06
27.050000	3.73378e-06
27.000000	3.82507e-06
26.950000	3.91858e-06
26.900000	4.01437e-06
26.850000	4.11248e-06
26.800000	4.21297e-06
26.750000	4.31591e-06
26.700000	4.42134e-06
26.650000	4.52933e-06
26.600000	4.63994e-06
26.550000	4.75323e-06
26.500000	4.86927e-06
26.450000	4.98812e-06
26.400000	5.10986e-06
26.350000	5.23455e-06
26.300000	5.36225e-06
26.250000	5.49305e-06
26.200000	5.62702e-06
26.150000	5.76423e-06
26.100000	5.90477e-06
26.050000	6.0487e-06
26.000000	6.19612e-06
25.950000	6.3471e-06
25.900000	6.50174e-06
25.850000	6.66011e-06
25.800000	6.82231e-06
25.750000	6.98843e-06
25.700000	7.15857e-06
25.650000	7.33281e-06
25.600000	7.51126e-06
25.550000	7.69402e-06
25.500000	7.88119e-06
25.450000	8.07287e-06
25.400000	8.26918e-06
25.350000	8.47022e-06
25.300000	8.67611e-06
25.250000	8.88696e-06
25.200000	9.10289e-06
25.150000	9.32402e-06
25.100000	9.55048e-06
25.050000	9.78238e-06
25.000000	1.00199e-05
24.950000	1.02631e-05
24.900000	1.05121e-05
24.850000	1.07672e-05
24.800000	1.10283e-05
24.750000	1.12958e-05
24.700000	1.15696e-05
24.650000	1.18501e-05
24.600000	1.21372e-05
24.550000	1.24313e-05
24.500000	1.27324e-05
24.450000	1.30408e-05
24.400000	1.33565e-05
24.350000	1.36798e-05
24.300000	1.40108e-05
24.250000	1.43498e-05
24.200000	1.46968e-05
24.150000	1.50522e-05
24.100000	1.54161e-05
24.050000	1.57887e-05
24.000000	1.61702e-05
23.950000	1.65608e-05
23.900000	1.69607e-05
23.850000	1.73701e-05
23.800000	1.77894e-05
23.750000	1.82186e-05
23.700000	1.86581e-05
23.650000	1.9108e-05
23.600000	1.95687e-05
23.550000	2.00403e-05
23.500000	2.05232e-05
23.450000	2.10175e-05
23.400000	2.15236e-05
23.350000	2.20417e-05
23.300000	2.25722e-05
23.250000	2.31152e-05
23.200000	2.36711e-05
23.150000	2.42402e-05
23.100000	2.48228e-05
23.050000	2.54192e-05
23.000000	2.60297e-05
22.950000	2.66547e-05
22.900000	2.72945e-05
22.850000	2.79493e-05
22.800000	2.86197e-05
22.750000	2.93059e-05
22.700000	3.00083e-05
22.650000	3.07273e-05
22.600000	3.14632e-05
22.550000	3.22165e-05
22.500000	3.29875e-05
22.450000	3.37767e-05
22.400000	3.45844e-05
22.350000	3.54111e-05
22.300000	3.62573e-05
22.250000	3.71233e-05
22.200000	3.80096e-05
22.150000	3.89167e-05
22.100000	3.98451e-05
22.050000	4.07951e-05
22.000000	4.17675e-05
21.950000	4.27625e-05
21.900000	4.37808e-05
21.850000	4.48229e-05
21.800000	4.58893e-05
21.750000	4.69805e-05
21.700000	4.80972e-05
21.650000	4.92398e-05
21.600000	5.04091e-05
21.550000	5.16054e-05
21.500000	5.28296e-05
21.450000	5.40821e-05
21.400000	5.53637e-05
21.350000	5.66749e-05
21.300000	5.80165e-05
21.250000	5.9389e-05
21.200000	6.07933e-05
21.150000	6.22299e-05
21.100000	6.36997e-05
21.050000	6.52032e-05
21.000000	6.67413e-05
20.950000	6.83148e-05
20.900000	6.99243e-05
20.850000	7.15707e-05
20.800000	7.32548e-05
20.750000	7.49774e-05
20.700000	7.67393e-05
20.650000	7.85415e-05
20.600000	8.03846e-05
20.550000	8.22697e-05
20.500000	8.41976e-05
20.450000	8.61692e-05
20.400000	8.81855e-05
20.350000	9.02474e-05
20.300000	9.23559e-05
20.250000	9.45119e-05
20.200000	9.67165e-05
20.150000	9.89706e-05
20.100000	0.000101275
20.050000	0.000103632
20.000000	0.000106041
19.950000	0.000108504
19.900000	0.000111021
19.850000	0.000113595
19.800000	0.000116226
19.750000	0.000118915
19.700000	0.000121664
19.650000	0.000124473
19.600000	0.000127345
19.550000	0.000130279
19.500000	0.000133278
19.450000	0.000136342
19.400000	0.000139473
19.350000	0.000142672
19.300000	0.00014594
19.250000	0.00014928
19.200000	0.000152691
19.150000	0.000156175
19.100000	0.000159735
19.050000	0.00016337
19.000000	0.000167083
18.950000	0.000170875
18.900000	0.000174747
18.850000	0.0001787
18.800000	0.000182737
18.750000	0.000186858
18.700000	0.000191065
18.650000	0.000195359
18.600000	0.000199741
18.550000	0.000204214
18.500000	0.000208777
18.450000	0.000213434
18.400000	0.000218185
18.350000	0.000223031
18.300000	0.000227973
18.250000	0.000233014
18.200000	0.000238154
18.150000	0.000243395
18.100000	0.000248737
18.050000	0.000254182
18.000000	0.00025973
17.950000	0.000265384
17.900000	0.000271143
17.850000	0.000277008
17.800000	0.000282981
17.750000	0.000289062
17.700000	0.000295251
17.650000	0.000301548
17.600000	0.000307954
17.550000	0.000314469
17.500000	0.000321092
17.450000	0.000327824
17.400000	0.000334662
17.350000	0.000341607
17.300000	0.000348657
17.250000	0.000355809
17.200000	0.000363062
17.150000	0.000370412
17.100000	0.000377856
17.050000	0.000385391
17.000000	0.00039301
16.950000	0.000400707
16.900000	0.000408476
16.850000	0.000416307
16.800000	0.000424189
16.750000	0.00043211
16.700000	0.000440053
16.650000	0.000447999
16.600000	0.000455924
16.550000	0.000463795
16.500000	0.000471572
16.450000	0.000479199
16.400000	0.000486593
16.350000	0.000493626
16.300000	0.00050005
&
```
