## Supplementary material for "All-at-once RNA folding with 3D motif prediction framed by evolutionary information": RF00406_SNORA42.cacofold.helixcov

```
# RMs = 4 L = 139

# RM_HELIX NESTED 15-29 38-50, nbp = 13 nbp_cov = 0
# pvals: 0.403437,0.403437,0.403437,0.581329,0.537195,0.403437,0.601737,0.403437,0.264009,0.45567,0.22335,0.264009,0.831253
# aggregated NONE
NESTED  ::::::::::::::<<<<<<<<<<<<<________>>>>>>>>>>>>>::::::::::::::::::::::::::::::::::::::::::::::::::::::::::::::::::::::::::::::::::::::::
        ::::::::::::::::::::::::::::::::::::::::::::::::::::::::::::::::::::::::::::::::::::::::::::::::::::::::::::::::::::::::::::::::::::::::

# RM_HELIX NESTED 1-9 53-61, nbp = 9 nbp_cov = 0
# pvals: 0.403437,0.403437,0.403437,0.641748,0.803437,0.769434,0.793056,0.559444,0.440479
# aggregated NONE
NESTED  <<<<<<<<<________________________________________>>>>>>>>>::::::::::::::::::::::::::::::::::::::::::::::::::::::::::::::::::::::::::::::
        ::::::::::::::::::::::::::::::::::::::::::::::::::::::::::::::::::::::::::::::::::::::::::::::::::::::::::::::::::::::::::::::::::::::::

# RM_HELIX NESTED 62-67 76-81, nbp = 6 nbp_cov = 0
# pvals: 0.839902,0.403437,0.537195,0.167718,0.403437,0.559444
# aggregated NONE
NESTED  ::::::::::::::::::::::::::::::::::::::::::::::::::::::::::<<<<<<________>>>>>>::::::::::::::::::::::::::::::::::::::::::::::::::::::::::
        ::::::::::::::::::::::::::::::::::::::::::::::::::::::::::::::::::::::::::::::::::::::::::::::::::::::::::::::::::::::::::::::::::::::::

# RM_HELIX NESTED 89-107 113-130, nbp = 18 nbp_cov = 0
# pvals: 0.601737,0.403437,0.424379,0.208644,0.22335,0.581329,0.403437,0.403437,0.403437,0.793056,0.0935403,0.601737,0.906432,0.0908007,0.679009,0.981443,0.213143,0.264009
# aggregated NONE
NESTED  :::::::::::::::::::::::::::::::::::::::::::::::::::::::::::::::::::::::::::::::::::::<<<<-<<<<<<<<<<<<<<_____>>>>>>>>>>>>>>>>>>:::::::::
        ::::::::::::::::::::::::::::::::::::::::::::::::::::::::::::::::::::::::::::::::::::::::::::::::::::::::::::::::::::::::::::::::::::::::
```
