## Supplementary material for "All-at-once RNA folding with 3D motif prediction framed by evolutionary information": RF00406_SNORA42.cacofold.power

```
# Power analysis of CaCoFold structure
#
# Powertype = SINGLE SUBSTITUTIONS
# covary left_pos right_pos substitutions power
#----------------------------------------------------------------
1		61		0		0.00
2		60		2		0.00
3		59		0		0.00
4		58		3		0.02
5		57		4		0.07
6		56		4		0.07
7		55		7		0.20
8		54		10		0.32
9		53		10		0.32
15		50		2		0.00
16		49		3		0.02
17		48		0		0.00
18		47		2		0.00
19		46		2		0.00
20		45		5		0.11
21		44		9		0.28
22		43		4		0.07
23		42		1		0.00
24		41		3		0.02
25		40		5		0.11
28		39		5		0.11
29		38		4		0.07
62		81		11		0.35
63		80		5		0.11
64		79		4		0.07
65		78		4		0.07
66		77		0		0.00
67		76		4		0.07
89		130		3		0.02
90		129		1		0.00
91		128		2		0.00
92		127		8		0.24
94		126		3		0.02
95		125		3		0.02
96		124		1		0.00
97		123		1		0.00
98		122		3		0.02
99		121		7		0.20
100		120		6		0.16
101		119		2		0.00
102		118		8		0.24
103		117		5		0.11
104		116		5		0.11
105		115		14		0.45
106		114		4		0.07
107		113		2		0.00
#
# BPAIRS 46
# avg substitutions per BP 4.2
# BPAIRS expected to covary 4.1 +/- 1.8
# BPAIRS observed to covary 0
#
```
