## Supplementary material for "All-at-once RNA folding with 3D motif prediction framed by evolutionary information": RF00406_SNORA42.helixcov

```
# RMs = 5 L = 139

# RM_HELIX NESTED 15-28 38-50, nbp = 11 nbp_cov = 0
# pvals: 0.403437,0.403437,0.403437,0.581329,0.537195,0.403437,0.403437,0.264009,0.45567,0.403437,0.189134
# aggregated NONE
NESTED  ::::::::::::::<<<<<<-<<<<<_________>>->>>->>>>>>::::::::::::::::::::::::::::::::::::::::::::::::::::::::::::::::::::::::::::::::::::::::
        ::::::::::::::::::::::::::::::::::::::::::::::::::::::::::::::::::::::::::::::::::::::::::::::::::::::::::::::::::::::::::::::::::::::::

# RM_HELIX NESTED 1-8 53-61, nbp = 8 nbp_cov = 0
# pvals: 0.403437,0.403437,0.403437,0.641748,0.0659749,0.756901,0.149178,0.958676
# aggregated NONE
NESTED  <<<<<<<<_________________________________________>>>>->>>>::::::::::::::::::::::::::::::::::::::::::::::::::::::::::::::::::::::::::::::
        ::::::::::::::::::::::::::::::::::::::::::::::::::::::::::::::::::::::::::::::::::::::::::::::::::::::::::::::::::::::::::::::::::::::::

# RM_HELIX NESTED 90-97 108-117, nbp = 8 nbp_cov = 0
# pvals: 0.641748,0.440479,0.915316,0.49299,0.424379,0.424379,0.424379,0.641748
# aggregated NONE
NESTED  ::::::::::::::::::::::::::::::::::::::::::::::::::::::::::::::::::::::::::::::::::::::<<<<<<<<__________>>>>>>-->>::::::::::::::::::::::
        ::::::::::::::::::::::::::::::::::::::::::::::::::::::::::::::::::::::::::::::::::::::::::::::::::::::::::::::::::::::::::::::::::::::::

# RM_HELIX NESTED 85-86 121-122, nbp = 2 nbp_cov = 0
# pvals: 0.403437,0.403437
# aggregated NONE
NESTED  :::::::::::::::::::::::::::::::::::::::::::::::::::::::::::::::::::::::::::::::::<<__________________________________>>:::::::::::::::::
        ::::::::::::::::::::::::::::::::::::::::::::::::::::::::::::::::::::::::::::::::::::::::::::::::::::::::::::::::::::::::::::::::::::::::

# RM_HELIX NESTED 74-79 127-132, nbp = 6 nbp_cov = 0
# pvals: 0.0854412,0.868655,0.581329,0.403437,0.514537,0.49299
# aggregated NONE
NESTED  ::::::::::::::::::::::::::::::::::::::::::::::::::::::::::::::::::::::<<<<<<_______________________________________________>>>>>>:::::::
        ::::::::::::::::::::::::::::::::::::::::::::::::::::::::::::::::::::::::::::::::::::::::::::::::::::::::::::::::::::::::::::::::::::::::
```
