## Supplementary material for "All-at-once RNA folding with 3D motif prediction framed by evolutionary information": RF00406_SNORA42.power

```
# Power analysis of given structure 
#
# Powertype = SINGLE SUBSTITUTIONS
# covary  left_pos      right_pos    substitutions      power
#----------------------------------------------------------------
          1		61		0		0.00
          2		60		2		0.00
          3		59		0		0.00
          4		58		3		0.02
          5		56		4		0.07
          6		55		4		0.07
          7		54		11		0.35
          8		53		11		0.35
          15		50		2		0.00
          16		49		3		0.02
          17		48		0		0.00
          18		47		2		0.00
          19		46		2		0.00
          20		45		5		0.11
          22		43		4		0.07
          23		42		1		0.00
          24		41		3		0.02
          25		39		2		0.00
          28		38		6		0.16
          74		132		11		0.35
          75		131		11		0.35
          76		130		2		0.00
          77		129		0		0.00
          78		128		5		0.11
          79		127		4		0.07
          85		122		0		0.00
          86		121		1		0.00
          90		117		2		0.00
          91		116		3		0.02
          92		113		9		0.28
          93		112		6		0.16
          94		111		1		0.00
          95		110		2		0.00
          96		109		1		0.00
          97		108		5		0.11
#
# BPAIRS 35
# avg substitutions per BP  3.7
# BPAIRS expected to covary 2.7 +/- 1.4
# BPAIRS observed to covary 0
#
```
