## Supplementary material for "All-at-once RNA folding with 3D motif prediction framed by evolutionary information": RF00406_SNORA42.surv

```
3.850000	0.0285714
3.100000	0.0571429
1.200000	0.0857143
0.500000	0.114286
0.000000	0.142857
-0.050000	0.485714
-0.100000	0.571429
-0.150000	0.6
-0.200000	0.628571
-0.300000	0.685714
-0.350000	0.714286
-0.400000	0.742857
-0.500000	0.8
-0.650000	0.885714
-1.000000	0.914286
-1.600000	0.942857
-2.050000	0.971429
-2.750000	1
&
13.250000	0.000109349
11.700000	0.000218699
10.850000	0.000328048
10.450000	0.000437397
10.050000	0.000546747
10.000000	0.000656096
9.650000	0.000765446
8.450000	0.000874795
8.300000	0.00109349
8.000000	0.00131219
7.950000	0.00196829
7.900000	0.00207764
7.850000	0.00218699
7.700000	0.00240569
7.600000	0.00251504
7.550000	0.00284308
7.500000	0.00393658
7.450000	0.00415528
7.400000	0.00426463
7.350000	0.00437397
7.300000	0.00481137
7.250000	0.00524877
7.200000	0.00568617
7.150000	0.00623291
7.100000	0.00710771
7.000000	0.00721706
6.950000	0.00754511
6.900000	0.0079825
6.850000	0.00831055
6.800000	0.00918535
6.750000	0.00984144
6.700000	0.0101695
6.650000	0.0106069
6.600000	0.0111536
6.550000	0.0113723
6.500000	0.011591
6.450000	0.0118097
6.400000	0.0122471
6.350000	0.0130126
6.300000	0.0132313
6.250000	0.01345
6.200000	0.0135593
6.150000	0.0136687
6.100000	0.0138874
6.050000	0.0141061
6.000000	0.0143248
5.950000	0.0144341
5.900000	0.0146528
5.850000	0.0149809
5.800000	0.0151996
5.750000	0.0153089
5.700000	0.0155276
5.650000	0.0158557
5.600000	0.015965
5.550000	0.0162931
5.500000	0.0165118
5.450000	0.0166211
5.400000	0.0169492
5.350000	0.0171679
5.300000	0.0177146
5.200000	0.0178239
5.100000	0.018152
5.050000	0.0183707
5.000000	0.0186987
4.950000	0.0191361
4.900000	0.0199016
4.850000	0.0202296
4.800000	0.020339
4.750000	0.0211044
4.700000	0.0214325
4.650000	0.0217605
4.600000	0.0223073
4.550000	0.0231821
4.500000	0.0237288
4.450000	0.0239475
4.400000	0.0240569
4.350000	0.0246036
4.300000	0.0249317
4.250000	0.0254784
4.200000	0.0262438
4.150000	0.0264625
4.100000	0.0270093
4.050000	0.0271186
4.000000	0.0276654
3.950000	0.0285402
3.900000	0.0293056
3.850000	0.029743
3.800000	0.0301804
3.750000	0.0305085
3.700000	0.0310552
3.650000	0.0324768
3.600000	0.0328048
3.550000	0.0338983
3.500000	0.0346638
3.450000	0.0351011
3.400000	0.0356479
3.350000	0.0358666
3.300000	0.0364133
3.250000	0.0368507
3.200000	0.0376162
3.150000	0.0386003
3.100000	0.0392564
3.050000	0.0402406
3.000000	0.0414434
2.950000	0.0422089
2.900000	0.0436304
2.850000	0.0449426
2.800000	0.0451613
2.750000	0.045708
2.700000	0.0464735
2.650000	0.0474576
2.600000	0.0485511
2.550000	0.0494259
2.500000	0.0503007
2.450000	0.0513942
2.400000	0.0530344
2.350000	0.0550027
2.300000	0.0563149
2.250000	0.0577365
2.200000	0.05883
2.150000	0.0597048
2.100000	0.0607983
2.050000	0.0620011
2.000000	0.0639694
1.950000	0.0652816
1.900000	0.0663751
1.850000	0.0676873
1.800000	0.0694369
1.750000	0.070749
1.700000	0.0730454
1.650000	0.0752324
1.600000	0.0762165
1.550000	0.0782941
1.500000	0.0800437
1.450000	0.0817933
1.400000	0.0837616
1.350000	0.0855112
1.300000	0.0874795
1.250000	0.0894478
1.200000	0.0928376
1.150000	0.0944779
1.100000	0.0961181
1.050000	0.0974303
1.000000	0.0987425
0.950000	0.100492
0.900000	0.10246
0.850000	0.10596
0.800000	0.108256
0.750000	0.110662
0.700000	0.114707
0.650000	0.117879
0.600000	0.121378
0.550000	0.125642
0.500000	0.129142
0.450000	0.132859
0.400000	0.136468
0.350000	0.140623
0.300000	0.14456
0.250000	0.150465
0.200000	0.15298
0.150000	0.156916
0.100000	0.160525
0.050000	0.164243
0.000000	0.232258
-0.050000	0.565883
-0.100000	0.60503
-0.150000	0.625478
-0.200000	0.637835
-0.250000	0.649426
-0.300000	0.66386
-0.350000	0.678075
-0.400000	0.695571
-0.450000	0.716348
-0.500000	0.73614
-0.550000	0.759431
-0.600000	0.77485
-0.650000	0.791689
-0.700000	0.803609
-0.750000	0.817059
-0.800000	0.828868
-0.850000	0.841225
-0.900000	0.852597
-0.950000	0.865172
-1.000000	0.876217
-1.050000	0.885402
-1.100000	0.892619
-1.150000	0.901367
-1.200000	0.909021
-1.250000	0.916894
-1.300000	0.922253
-1.350000	0.928048
-1.400000	0.932969
-1.450000	0.937343
-1.500000	0.94281
-1.550000	0.946966
-1.600000	0.950137
-1.650000	0.953745
-1.700000	0.957354
-1.750000	0.961509
-1.800000	0.96479
-1.850000	0.966976
-1.900000	0.969492
-1.950000	0.971241
-2.000000	0.972772
-2.050000	0.975178
-2.100000	0.976927
-2.150000	0.977802
-2.200000	0.979333
-2.250000	0.980973
-2.300000	0.983051
-2.350000	0.984582
-2.400000	0.985566
-2.450000	0.98655
-2.500000	0.98819
-2.550000	0.989502
-2.600000	0.990487
-2.650000	0.991033
-2.700000	0.991689
-2.750000	0.992564
-2.800000	0.99322
-2.850000	0.993876
-2.900000	0.994314
-2.950000	0.994642
-3.000000	0.995079
-3.050000	0.995407
-3.100000	0.995626
-3.150000	0.996173
-3.200000	0.99672
-3.250000	0.997157
-3.300000	0.997485
-3.350000	0.997594
-3.400000	0.997704
-3.450000	0.997813
-3.500000	0.998141
-3.550000	0.99836
-3.650000	0.998578
-3.700000	0.998688
-3.800000	0.998797
-3.950000	0.998907
-4.000000	0.999016
-4.050000	0.999235
-4.100000	0.999453
-4.400000	0.999563
-4.450000	0.999672
-4.550000	0.999781
-4.900000	0.999891
-5.750000	1
&
21.800000	5.44662e-06
21.600000	1.08932e-05
21.050000	1.63399e-05
20.900000	2.17865e-05
20.400000	3.26797e-05
20.250000	4.3573e-05
19.900000	5.99129e-05
19.650000	6.53595e-05
19.550000	7.08061e-05
19.350000	7.62527e-05
19.300000	8.16993e-05
19.250000	8.7146e-05
19.150000	9.25926e-05
19.100000	9.80392e-05
19.050000	0.000103486
18.850000	0.000108932
18.800000	0.000114379
18.750000	0.000119826
18.400000	0.000125272
18.200000	0.000130719
18.150000	0.000136166
18.100000	0.000147059
18.050000	0.000157952
18.000000	0.000163399
17.950000	0.000179739
17.700000	0.000196078
17.650000	0.000201525
17.600000	0.000206972
17.500000	0.000217865
17.450000	0.000255991
17.400000	0.000261438
17.350000	0.000277778
17.200000	0.000294118
17.150000	0.000310458
17.100000	0.000321351
17.050000	0.000326797
17.000000	0.000348584
16.900000	0.000364924
16.750000	0.000381264
16.700000	0.00038671
16.650000	0.000392157
16.600000	0.000397603
16.550000	0.00040305
16.450000	0.000413943
16.400000	0.000441176
16.300000	0.000457516
16.250000	0.000511983
16.200000	0.000517429
16.150000	0.000522876
16.100000	0.000528322
16.050000	0.000539216
16.000000	0.000544662
15.900000	0.000550109
15.850000	0.000577342
15.800000	0.000582789
15.750000	0.000604575
15.650000	0.000610022
15.600000	0.000620915
15.550000	0.000626362
15.450000	0.000637255
15.400000	0.000669935
15.350000	0.000691721
15.300000	0.000718954
15.250000	0.000729847
15.200000	0.000751634
15.150000	0.000762527
15.100000	0.00077342
15.050000	0.000784314
15.000000	0.000795207
14.950000	0.00082244
14.900000	0.000844227
14.850000	0.000860566
14.800000	0.000866013
14.750000	0.00087146
14.700000	0.000882353
14.650000	0.000898693
14.600000	0.000925926
14.550000	0.000931373
14.500000	0.000958606
14.450000	0.000969499
14.400000	0.000996732
14.350000	0.00100218
14.300000	0.00101307
14.250000	0.00102941
14.200000	0.00105664
14.150000	0.00107843
14.100000	0.00108388
14.050000	0.00110022
14.000000	0.0011329
13.950000	0.00114924
13.900000	0.00118192
13.850000	0.00119281
13.800000	0.00122549
13.750000	0.00125272
13.700000	0.00126906
13.650000	0.00129085
13.600000	0.00130719
13.550000	0.00132353
13.500000	0.00134532
13.450000	0.0013671
13.400000	0.00139978
13.350000	0.00142702
13.300000	0.00147059
13.250000	0.00150871
13.200000	0.00153595
13.150000	0.00155229
13.100000	0.00157952
13.050000	0.00159041
13.000000	0.00162309
12.950000	0.00165577
12.900000	0.00167756
12.850000	0.00172113
12.800000	0.00174837
12.750000	0.00179739
12.700000	0.00181373
12.650000	0.00185185
12.600000	0.00186275
12.550000	0.00190632
12.500000	0.00199346
12.450000	0.00203159
12.400000	0.00208061
12.350000	0.00211874
12.300000	0.00213508
12.250000	0.00220044
12.200000	0.00223312
12.150000	0.00227669
12.100000	0.00232571
12.050000	0.00240196
12.000000	0.00246187
11.950000	0.00251089
11.900000	0.00255447
11.850000	0.00259259
11.800000	0.00263072
11.750000	0.00266885
11.700000	0.00275054
11.650000	0.0028268
11.600000	0.00289216
11.550000	0.00295207
11.500000	0.00300654
11.450000	0.00304466
11.400000	0.00309368
11.350000	0.00318627
11.300000	0.00328431
11.250000	0.00336057
11.200000	0.00345316
11.150000	0.00353486
11.100000	0.00358388
11.050000	0.00364924
11.000000	0.00368736
10.950000	0.00377996
10.900000	0.00384532
10.850000	0.00388344
10.800000	0.00399237
10.750000	0.00404684
10.700000	0.00409041
10.650000	0.00418845
10.600000	0.00429194
10.550000	0.00441176
10.500000	0.00448802
10.450000	0.00461329
10.400000	0.00466231
10.350000	0.00473312
10.300000	0.00480392
10.250000	0.00489107
10.200000	0.00497821
10.150000	0.00502179
10.100000	0.00514706
10.050000	0.00525599
10.000000	0.00534314
9.950000	0.00544118
9.900000	0.005561
9.850000	0.00564815
9.800000	0.00574619
9.750000	0.00584967
9.700000	0.00591503
9.650000	0.00599673
9.600000	0.00608932
9.550000	0.00623638
9.500000	0.00630719
9.450000	0.00638344
9.400000	0.00647603
9.350000	0.00655773
9.300000	0.00668301
9.250000	0.00676471
9.200000	0.00689542
9.150000	0.00699346
9.100000	0.00711874
9.050000	0.00720044
9.000000	0.00732571
8.950000	0.00744009
8.900000	0.00763072
8.850000	0.00773965
8.800000	0.00788126
8.750000	0.00803922
8.700000	0.00819172
8.650000	0.00839325
8.600000	0.00856754
8.550000	0.00872004
8.500000	0.00885076
8.450000	0.00904684
8.400000	0.00924292
8.350000	0.00937908
8.300000	0.00950436
8.250000	0.00961874
8.200000	0.0098366
8.150000	0.01
8.100000	0.0102614
8.050000	0.0105556
8.000000	0.0107789
7.950000	0.0110076
7.900000	0.0114052
7.850000	0.0117211
7.800000	0.011988
7.750000	0.0122658
7.700000	0.0126035
7.650000	0.0128922
7.600000	0.0132898
7.550000	0.0136874
7.500000	0.014085
7.450000	0.0146024
7.400000	0.0151688
7.350000	0.0156917
7.300000	0.0161656
7.250000	0.0167211
7.200000	0.0172712
7.150000	0.0178214
7.100000	0.0185839
7.050000	0.0191122
7.000000	0.0197059
6.950000	0.0203649
6.900000	0.0209858
6.850000	0.0216176
6.800000	0.0222059
6.750000	0.0227669
6.700000	0.0232952
6.650000	0.0239216
6.600000	0.0245316
6.550000	0.0250926
6.500000	0.0257516
6.450000	0.0263998
6.400000	0.0269935
6.350000	0.0275926
6.300000	0.0282298
6.250000	0.0288344
6.200000	0.0295098
6.150000	0.0301852
6.100000	0.0307244
6.050000	0.0312636
6.000000	0.0318954
5.950000	0.032451
5.900000	0.0330011
5.850000	0.0336928
5.800000	0.0343083
5.750000	0.0349074
5.700000	0.0353976
5.650000	0.0359041
5.600000	0.0364815
5.550000	0.0370969
5.500000	0.0377179
5.450000	0.0383061
5.400000	0.0387854
5.350000	0.03939
5.300000	0.0399455
5.250000	0.0406046
5.200000	0.0411874
5.150000	0.0417593
5.100000	0.0423693
5.050000	0.0430065
5.000000	0.0436874
4.950000	0.0444935
4.900000	0.0452124
4.850000	0.0460403
4.800000	0.046781
4.750000	0.0475327
4.700000	0.0482407
4.650000	0.049232
4.600000	0.0501035
4.550000	0.0508824
4.500000	0.051781
4.450000	0.0527669
4.400000	0.0538017
4.350000	0.0548856
4.300000	0.0558333
4.250000	0.0567974
4.200000	0.0578758
4.150000	0.0590686
4.100000	0.0602723
4.050000	0.0612963
4.000000	0.0623312
3.950000	0.0634913
3.900000	0.0647059
3.850000	0.0659749
3.800000	0.0672004
3.750000	0.0685621
3.700000	0.069842
3.650000	0.0711438
3.600000	0.0724673
3.550000	0.0737636
3.500000	0.074951
3.450000	0.0762473
3.400000	0.0775599
3.350000	0.0789379
3.300000	0.0802505
3.250000	0.0814815
3.200000	0.0827887
3.150000	0.0841394
3.100000	0.0854412
3.050000	0.0867647
3.000000	0.0881155
2.950000	0.0895207
2.900000	0.0908007
2.850000	0.0920534
2.800000	0.0935403
2.750000	0.0950163
2.700000	0.0964869
2.650000	0.0981645
2.600000	0.0997168
2.550000	0.101225
2.500000	0.10281
2.450000	0.104248
2.400000	0.10561
2.350000	0.107059
2.300000	0.108502
2.250000	0.110027
2.200000	0.111569
2.150000	0.113203
2.100000	0.114619
2.050000	0.11616
2.000000	0.117838
1.950000	0.119466
1.900000	0.121225
1.850000	0.122685
1.800000	0.124532
1.750000	0.126531
1.700000	0.128584
1.650000	0.130757
1.600000	0.132707
1.550000	0.134597
1.500000	0.136422
1.450000	0.13841
1.400000	0.140468
1.350000	0.142576
1.300000	0.144728
1.250000	0.146923
1.200000	0.149178
1.150000	0.15165
1.100000	0.154221
1.050000	0.156923
1.000000	0.15969
0.950000	0.162369
0.900000	0.164995
0.850000	0.167718
0.800000	0.170174
0.750000	0.173023
0.700000	0.17604
0.650000	0.179183
0.600000	0.182413
0.550000	0.185496
0.500000	0.189134
0.450000	0.192369
0.400000	0.19622
0.350000	0.200354
0.300000	0.20427
0.250000	0.208644
0.200000	0.213143
0.150000	0.218099
0.100000	0.22335
0.050000	0.228709
0.000000	0.264009
-0.050000	0.403437
-0.100000	0.424379
-0.150000	0.440479
-0.200000	0.45567
-0.250000	0.47342
-0.300000	0.49299
-0.350000	0.514537
-0.400000	0.537195
-0.450000	0.559444
-0.500000	0.581329
-0.550000	0.601737
-0.600000	0.621737
-0.650000	0.641748
-0.700000	0.660784
-0.750000	0.679009
-0.800000	0.696857
-0.850000	0.713546
-0.900000	0.72927
-0.950000	0.743388
-1.000000	0.756901
-1.050000	0.769434
-1.100000	0.781449
-1.150000	0.793056
-1.200000	0.803437
-1.250000	0.813361
-1.300000	0.822473
-1.350000	0.831253
-1.400000	0.839902
-1.450000	0.847636
-1.500000	0.855076
-1.550000	0.862059
-1.600000	0.868655
-1.650000	0.874771
-1.700000	0.880997
-1.750000	0.886471
-1.800000	0.892015
-1.850000	0.897456
-1.900000	0.901895
-1.950000	0.906432
-2.000000	0.911122
-2.050000	0.915316
-2.100000	0.919025
-2.150000	0.923061
-2.200000	0.92683
-2.250000	0.930278
-2.300000	0.933655
-2.350000	0.937102
-2.400000	0.94031
-2.450000	0.943257
-2.500000	0.946084
-2.550000	0.948889
-2.600000	0.951454
-2.650000	0.954003
-2.700000	0.956389
-2.750000	0.958676
-2.800000	0.960931
-2.850000	0.963115
-2.900000	0.965027
-2.950000	0.966993
-3.000000	0.968676
-3.050000	0.970256
-3.100000	0.972032
-3.150000	0.97378
-3.200000	0.97518
-3.250000	0.976432
-3.300000	0.977941
-3.350000	0.979069
-3.400000	0.980316
-3.450000	0.981443
-3.500000	0.982571
-3.550000	0.983382
-3.600000	0.984118
-3.650000	0.984978
-3.700000	0.985812
-3.750000	0.98658
-3.800000	0.987331
-3.850000	0.988072
-3.900000	0.988687
-3.950000	0.989368
-4.000000	0.989956
-4.050000	0.990594
-4.100000	0.991149
-4.150000	0.991705
-4.200000	0.992146
-4.250000	0.992571
-4.300000	0.99299
-4.350000	0.993322
-4.400000	0.993638
-4.450000	0.994063
-4.500000	0.994385
-4.550000	0.99482
-4.600000	0.995087
-4.650000	0.995338
-4.700000	0.995632
-4.750000	0.995882
-4.800000	0.996231
-4.850000	0.996432
-4.900000	0.99665
-4.950000	0.996879
-5.000000	0.997097
-5.050000	0.997282
-5.100000	0.997522
-5.150000	0.997691
-5.200000	0.997849
-5.250000	0.998012
-5.300000	0.99817
-5.350000	0.998339
-5.400000	0.998426
-5.450000	0.998557
-5.500000	0.998655
-5.550000	0.99878
-5.600000	0.998851
-5.650000	0.998916
-5.700000	0.999014
-5.750000	0.999074
-5.800000	0.999134
-5.850000	0.999221
-5.900000	0.999286
-5.950000	0.999319
-6.000000	0.99939
-6.050000	0.999477
-6.100000	0.999499
-6.150000	0.999559
-6.200000	0.999586
-6.250000	0.999624
-6.300000	0.999657
-6.350000	0.999695
-6.400000	0.999706
-6.450000	0.999744
-6.500000	0.999766
-6.550000	0.999771
-6.600000	0.999793
-6.650000	0.999798
-6.700000	0.999804
-6.750000	0.999826
-6.800000	0.999842
-6.850000	0.999853
-6.900000	0.999858
-6.950000	0.999875
-7.000000	0.999897
-7.050000	0.999918
-7.150000	0.999929
-7.200000	0.999935
-7.300000	0.99994
-7.350000	0.999951
-7.400000	0.999956
-7.450000	0.999962
-7.550000	0.999967
-7.650000	0.999984
-7.950000	0.999989
-8.000000	0.999995
-8.500000	1
&
54.050000	4.01962e-17
54.000000	4.18952e-17
53.950000	4.3666e-17
53.900000	4.55116e-17
53.850000	4.74351e-17
53.800000	4.94399e-17
53.750000	5.15295e-17
53.700000	5.37072e-17
53.650000	5.5977e-17
53.600000	5.83427e-17
53.550000	6.08083e-17
53.500000	6.33781e-17
53.450000	6.60564e-17
53.400000	6.88478e-17
53.350000	7.17572e-17
53.300000	7.47894e-17
53.250000	7.79498e-17
53.200000	8.12436e-17
53.150000	8.46765e-17
53.100000	8.82545e-17
53.050000	9.19835e-17
53.000000	9.58701e-17
52.950000	9.99208e-17
52.900000	1.04143e-16
52.850000	1.08543e-16
52.800000	1.13128e-16
52.750000	1.17908e-16
52.700000	1.22889e-16
52.650000	1.28081e-16
52.600000	1.33492e-16
52.550000	1.39132e-16
52.500000	1.45009e-16
52.450000	1.51135e-16
52.400000	1.5752e-16
52.350000	1.64174e-16
52.300000	1.71109e-16
52.250000	1.78336e-16
52.200000	1.8587e-16
52.150000	1.93721e-16
52.100000	2.01903e-16
52.050000	2.10431e-16
52.000000	2.19319e-16
51.950000	2.28582e-16
51.900000	2.38237e-16
51.850000	2.48299e-16
51.800000	2.58785e-16
51.750000	2.69715e-16
51.700000	2.81105e-16
51.650000	2.92977e-16
51.600000	3.0535e-16
51.550000	3.18245e-16
51.500000	3.31684e-16
51.450000	3.4569e-16
51.400000	3.60288e-16
51.350000	3.75502e-16
51.300000	3.91358e-16
51.250000	4.07883e-16
51.200000	4.25106e-16
51.150000	4.43055e-16
51.100000	4.61762e-16
51.050000	4.81259e-16
51.000000	5.01578e-16
50.950000	5.22755e-16
50.900000	5.44825e-16
50.850000	5.67827e-16
50.800000	5.91799e-16
50.750000	6.16783e-16
50.700000	6.42821e-16
50.650000	6.69958e-16
50.600000	6.9824e-16
50.550000	7.27715e-16
50.500000	7.58434e-16
50.450000	7.90449e-16
50.400000	8.23814e-16
50.350000	8.58587e-16
50.300000	8.94828e-16
50.250000	9.32597e-16
50.200000	9.71959e-16
50.150000	1.01298e-15
50.100000	1.05574e-15
50.050000	1.10029e-15
50.000000	1.14673e-15
49.950000	1.19513e-15
49.900000	1.24556e-15
49.850000	1.29813e-15
49.800000	1.35291e-15
49.750000	1.41e-15
49.700000	1.4695e-15
49.650000	1.53151e-15
49.600000	1.59613e-15
49.550000	1.66348e-15
49.500000	1.73368e-15
49.450000	1.80683e-15
49.400000	1.88306e-15
49.350000	1.96251e-15
49.300000	2.04531e-15
49.250000	2.13161e-15
49.200000	2.22154e-15
49.150000	2.31526e-15
49.100000	2.41294e-15
49.050000	2.51473e-15
49.000000	2.62082e-15
48.950000	2.73138e-15
48.900000	2.8466e-15
48.850000	2.96667e-15
48.800000	3.09181e-15
48.750000	3.22223e-15
48.700000	3.35814e-15
48.650000	3.49979e-15
48.600000	3.6474e-15
48.550000	3.80124e-15
48.500000	3.96156e-15
48.450000	4.12864e-15
48.400000	4.30276e-15
48.350000	4.48423e-15
48.300000	4.67334e-15
48.250000	4.87042e-15
48.200000	5.07581e-15
48.150000	5.28985e-15
48.100000	5.51292e-15
48.050000	5.74538e-15
48.000000	5.98765e-15
47.950000	6.24012e-15
47.900000	6.50323e-15
47.850000	6.77743e-15
47.800000	7.06318e-15
47.750000	7.36098e-15
47.700000	7.67132e-15
47.650000	7.99474e-15
47.600000	8.33178e-15
47.550000	8.68303e-15
47.500000	9.04908e-15
47.450000	9.43055e-15
47.400000	9.82808e-15
47.350000	1.02424e-14
47.300000	1.06741e-14
47.250000	1.1124e-14
47.200000	1.15929e-14
47.150000	1.20816e-14
47.100000	1.25908e-14
47.050000	1.31214e-14
47.000000	1.36745e-14
46.950000	1.42508e-14
46.900000	1.48513e-14
46.850000	1.54772e-14
46.800000	1.61295e-14
46.750000	1.68092e-14
46.700000	1.75175e-14
46.650000	1.82557e-14
46.600000	1.90249e-14
46.550000	1.98266e-14
46.500000	2.0662e-14
46.450000	2.15325e-14
46.400000	2.24398e-14
46.350000	2.33852e-14
46.300000	2.43704e-14
46.250000	2.53972e-14
46.200000	2.64671e-14
46.150000	2.75821e-14
46.100000	2.87441e-14
46.050000	2.99549e-14
46.000000	3.12167e-14
45.950000	3.25317e-14
45.900000	3.3902e-14
45.850000	3.533e-14
45.800000	3.68181e-14
45.750000	3.83688e-14
45.700000	3.99848e-14
45.650000	4.16688e-14
45.600000	4.34237e-14
45.550000	4.52524e-14
45.500000	4.71581e-14
45.450000	4.9144e-14
45.400000	5.12135e-14
45.350000	5.33701e-14
45.300000	5.56174e-14
45.250000	5.79593e-14
45.200000	6.03997e-14
45.150000	6.29428e-14
45.100000	6.55929e-14
45.050000	6.83546e-14
45.000000	7.12324e-14
44.950000	7.42312e-14
44.900000	7.73563e-14
44.850000	8.06128e-14
44.800000	8.40063e-14
44.750000	8.75425e-14
44.700000	9.12275e-14
44.650000	9.50675e-14
44.600000	9.9069e-14
44.550000	1.03239e-13
44.500000	1.07584e-13
44.450000	1.12112e-13
44.400000	1.1683e-13
44.350000	1.21747e-13
44.300000	1.26871e-13
44.250000	1.3221e-13
44.200000	1.37773e-13
44.150000	1.43571e-13
44.100000	1.49612e-13
44.050000	1.55908e-13
44.000000	1.62468e-13
43.950000	1.69303e-13
43.900000	1.76427e-13
43.850000	1.83849e-13
43.800000	1.91584e-13
43.750000	1.99644e-13
43.700000	2.08043e-13
43.650000	2.16794e-13
43.600000	2.25914e-13
43.550000	2.35417e-13
43.500000	2.45319e-13
43.450000	2.55638e-13
43.400000	2.6639e-13
43.350000	2.77594e-13
43.300000	2.89269e-13
43.250000	3.01435e-13
43.200000	3.14112e-13
43.150000	3.27321e-13
43.100000	3.41086e-13
43.050000	3.55429e-13
43.000000	3.70375e-13
42.950000	3.85948e-13
42.900000	4.02176e-13
42.850000	4.19086e-13
42.800000	4.36706e-13
42.750000	4.55066e-13
42.700000	4.74198e-13
42.650000	4.94133e-13
42.600000	5.14905e-13
42.550000	5.3655e-13
42.500000	5.59105e-13
42.450000	5.82606e-13
42.400000	6.07095e-13
42.350000	6.32612e-13
42.300000	6.592e-13
42.250000	6.86905e-13
42.200000	7.15774e-13
42.150000	7.45854e-13
42.100000	7.77198e-13
42.050000	8.09858e-13
42.000000	8.43889e-13
41.950000	8.79349e-13
41.900000	9.16297e-13
41.850000	9.54797e-13
41.800000	9.94913e-13
41.750000	1.03671e-12
41.700000	1.08027e-12
41.650000	1.12565e-12
41.600000	1.17294e-12
41.550000	1.22221e-12
41.500000	1.27355e-12
41.450000	1.32704e-12
41.400000	1.38278e-12
41.350000	1.44086e-12
41.300000	1.50138e-12
41.250000	1.56443e-12
41.200000	1.63013e-12
41.150000	1.69859e-12
41.100000	1.76992e-12
41.050000	1.84424e-12
41.000000	1.92168e-12
40.950000	2.00237e-12
40.900000	2.08645e-12
40.850000	2.17405e-12
40.800000	2.26532e-12
40.750000	2.36042e-12
40.700000	2.45952e-12
40.650000	2.56276e-12
40.600000	2.67034e-12
40.550000	2.78243e-12
40.500000	2.89922e-12
40.450000	3.02091e-12
40.400000	3.1477e-12
40.350000	3.2798e-12
40.300000	3.41744e-12
40.250000	3.56086e-12
40.200000	3.71029e-12
40.150000	3.86598e-12
40.100000	4.0282e-12
40.050000	4.19721e-12
40.000000	4.37332e-12
39.950000	4.5568e-12
39.900000	4.74797e-12
39.850000	4.94716e-12
39.800000	5.15469e-12
39.750000	5.37092e-12
39.700000	5.59621e-12
39.650000	5.83095e-12
39.600000	6.07551e-12
39.550000	6.33033e-12
39.500000	6.59582e-12
39.450000	6.87243e-12
39.400000	7.16063e-12
39.350000	7.4609e-12
39.300000	7.77375e-12
39.250000	8.09971e-12
39.200000	8.43931e-12
39.150000	8.79314e-12
39.100000	9.16179e-12
39.050000	9.54588e-12
39.000000	9.94605e-12
38.950000	1.0363e-11
38.900000	1.07974e-11
38.850000	1.12499e-11
38.800000	1.17215e-11
38.750000	1.22127e-11
38.700000	1.27246e-11
38.650000	1.32578e-11
38.600000	1.38134e-11
38.550000	1.43922e-11
38.500000	1.49953e-11
38.450000	1.56236e-11
38.400000	1.62782e-11
38.350000	1.69602e-11
38.300000	1.76707e-11
38.250000	1.84109e-11
38.200000	1.91822e-11
38.150000	1.99857e-11
38.100000	2.08228e-11
38.050000	2.16949e-11
38.000000	2.26036e-11
37.950000	2.35502e-11
37.900000	2.45364e-11
37.850000	2.55639e-11
37.800000	2.66343e-11
37.750000	2.77496e-11
37.700000	2.89114e-11
37.650000	3.01218e-11
37.600000	3.13829e-11
37.550000	3.26967e-11
37.500000	3.40654e-11
37.450000	3.54913e-11
37.400000	3.69769e-11
37.350000	3.85245e-11
37.300000	4.01368e-11
37.250000	4.18166e-11
37.200000	4.35665e-11
37.150000	4.53896e-11
37.100000	4.72888e-11
37.050000	4.92675e-11
37.000000	5.13288e-11
36.950000	5.34762e-11
36.900000	5.57133e-11
36.850000	5.80439e-11
36.800000	6.04719e-11
36.750000	6.30013e-11
36.700000	6.56364e-11
36.650000	6.83815e-11
36.600000	7.12413e-11
36.550000	7.42204e-11
36.500000	7.73241e-11
36.450000	8.05573e-11
36.400000	8.39255e-11
36.350000	8.74343e-11
36.300000	9.10897e-11
36.250000	9.48976e-11
36.200000	9.88645e-11
36.150000	1.02997e-10
36.100000	1.07302e-10
36.050000	1.11787e-10
36.000000	1.16458e-10
35.950000	1.21325e-10
35.900000	1.26395e-10
35.850000	1.31676e-10
35.800000	1.37178e-10
35.750000	1.42909e-10
35.700000	1.4888e-10
35.650000	1.55099e-10
35.600000	1.61578e-10
35.550000	1.68327e-10
35.500000	1.75357e-10
35.450000	1.82681e-10
35.400000	1.9031e-10
35.350000	1.98257e-10
35.300000	2.06536e-10
35.250000	2.1516e-10
35.200000	2.24143e-10
35.150000	2.33501e-10
35.100000	2.43248e-10
35.050000	2.53402e-10
35.000000	2.63979e-10
34.950000	2.74997e-10
34.900000	2.86474e-10
34.850000	2.9843e-10
34.800000	3.10883e-10
34.750000	3.23855e-10
34.700000	3.37368e-10
34.650000	3.51443e-10
34.600000	3.66105e-10
34.550000	3.81377e-10
34.500000	3.97285e-10
34.450000	4.13856e-10
34.400000	4.31117e-10
34.350000	4.49096e-10
34.300000	4.67824e-10
34.250000	4.87332e-10
34.200000	5.07651e-10
34.150000	5.28817e-10
34.100000	5.50863e-10
34.050000	5.73826e-10
34.000000	5.97745e-10
33.950000	6.2266e-10
33.900000	6.48611e-10
33.850000	6.75641e-10
33.800000	7.03796e-10
33.750000	7.33122e-10
33.700000	7.63668e-10
33.650000	7.95484e-10
33.600000	8.28623e-10
33.550000	8.6314e-10
33.500000	8.99092e-10
33.450000	9.36539e-10
33.400000	9.75543e-10
33.350000	1.01617e-09
33.300000	1.05848e-09
33.250000	1.10255e-09
33.200000	1.14846e-09
33.150000	1.19627e-09
33.100000	1.24606e-09
33.050000	1.29793e-09
33.000000	1.35195e-09
32.950000	1.40821e-09
32.900000	1.46681e-09
32.850000	1.52785e-09
32.800000	1.59142e-09
32.750000	1.65762e-09
32.700000	1.72658e-09
32.650000	1.7984e-09
32.600000	1.8732e-09
32.550000	1.95111e-09
32.500000	2.03224e-09
32.450000	2.11675e-09
32.400000	2.20476e-09
32.350000	2.29642e-09
32.300000	2.39189e-09
32.250000	2.49132e-09
32.200000	2.59487e-09
32.150000	2.70271e-09
32.100000	2.81503e-09
32.050000	2.932e-09
32.000000	3.05382e-09
31.950000	3.18069e-09
31.900000	3.31283e-09
31.850000	3.45043e-09
31.800000	3.59375e-09
31.750000	3.74299e-09
31.700000	3.89843e-09
31.650000	4.0603e-09
31.600000	4.22888e-09
31.550000	4.40444e-09
31.500000	4.58727e-09
31.450000	4.77767e-09
31.400000	4.97596e-09
31.350000	5.18245e-09
31.300000	5.3975e-09
31.250000	5.62144e-09
31.200000	5.85466e-09
31.150000	6.09752e-09
31.100000	6.35043e-09
31.050000	6.61381e-09
31.000000	6.88808e-09
30.950000	7.1737e-09
30.900000	7.47113e-09
30.850000	7.78086e-09
30.800000	8.10339e-09
30.750000	8.43926e-09
30.700000	8.78902e-09
30.650000	9.15323e-09
30.600000	9.53249e-09
30.550000	9.92743e-09
30.500000	1.03387e-08
30.450000	1.07669e-08
30.400000	1.12129e-08
30.350000	1.16772e-08
30.300000	1.21607e-08
30.250000	1.26642e-08
30.200000	1.31885e-08
30.150000	1.37344e-08
30.100000	1.43029e-08
30.050000	1.48948e-08
30.000000	1.55111e-08
29.950000	1.61529e-08
29.900000	1.68211e-08
29.850000	1.75169e-08
29.800000	1.82414e-08
29.750000	1.89957e-08
29.700000	1.97812e-08
29.650000	2.05991e-08
29.600000	2.14506e-08
29.550000	2.23373e-08
29.500000	2.32604e-08
29.450000	2.42217e-08
29.400000	2.52225e-08
29.350000	2.62645e-08
29.300000	2.73494e-08
29.250000	2.8479e-08
29.200000	2.96552e-08
29.150000	3.08797e-08
29.100000	3.21546e-08
29.050000	3.3482e-08
29.000000	3.4864e-08
28.950000	3.63028e-08
28.900000	3.78008e-08
28.850000	3.93604e-08
28.800000	4.09842e-08
28.750000	4.26747e-08
28.700000	4.44346e-08
28.650000	4.62669e-08
28.600000	4.81745e-08
28.550000	5.01605e-08
28.500000	5.2228e-08
28.450000	5.43804e-08
28.400000	5.66212e-08
28.350000	5.8954e-08
28.300000	6.13826e-08
28.250000	6.39108e-08
28.200000	6.65427e-08
28.150000	6.92826e-08
28.100000	7.21349e-08
28.050000	7.51042e-08
28.000000	7.81952e-08
27.950000	8.14129e-08
27.900000	8.47624e-08
27.850000	8.82493e-08
27.800000	9.18789e-08
27.750000	9.56573e-08
27.700000	9.95904e-08
27.650000	1.03685e-07
27.600000	1.07946e-07
27.550000	1.12382e-07
27.500000	1.17e-07
27.450000	1.21807e-07
27.400000	1.2681e-07
27.350000	1.32018e-07
27.300000	1.37438e-07
27.250000	1.43081e-07
27.200000	1.48954e-07
27.150000	1.55067e-07
27.100000	1.61429e-07
27.050000	1.68052e-07
27.000000	1.74945e-07
26.950000	1.82119e-07
26.900000	1.89586e-07
26.850000	1.97358e-07
26.800000	2.05446e-07
26.750000	2.13865e-07
26.700000	2.22627e-07
26.650000	2.31746e-07
26.600000	2.41237e-07
26.550000	2.51115e-07
26.500000	2.61395e-07
26.450000	2.72093e-07
26.400000	2.83228e-07
26.350000	2.94815e-07
26.300000	3.06874e-07
26.250000	3.19424e-07
26.200000	3.32484e-07
26.150000	3.46075e-07
26.100000	3.60219e-07
26.050000	3.74937e-07
26.000000	3.90254e-07
25.950000	4.06193e-07
25.900000	4.22779e-07
25.850000	4.40038e-07
25.800000	4.57998e-07
25.750000	4.76686e-07
25.700000	4.96133e-07
25.650000	5.16368e-07
25.600000	5.37423e-07
25.550000	5.59332e-07
25.500000	5.82128e-07
25.450000	6.05848e-07
25.400000	6.30528e-07
25.350000	6.56207e-07
25.300000	6.82924e-07
25.250000	7.10723e-07
25.200000	7.39646e-07
25.150000	7.69738e-07
25.100000	8.01046e-07
25.050000	8.33619e-07
25.000000	8.67507e-07
24.950000	9.02763e-07
24.900000	9.39443e-07
24.850000	9.77601e-07
24.800000	1.0173e-06
24.750000	1.0586e-06
24.700000	1.10156e-06
24.650000	1.14625e-06
24.600000	1.19274e-06
24.550000	1.24111e-06
24.500000	1.29142e-06
24.450000	1.34375e-06
24.400000	1.39819e-06
24.350000	1.45482e-06
24.300000	1.51372e-06
24.250000	1.57498e-06
24.200000	1.63871e-06
24.150000	1.70499e-06
24.100000	1.77393e-06
24.050000	1.84564e-06
24.000000	1.92022e-06
23.950000	1.99778e-06
23.900000	2.07845e-06
23.850000	2.16235e-06
23.800000	2.24961e-06
23.750000	2.34035e-06
23.700000	2.43472e-06
23.650000	2.53286e-06
23.600000	2.63492e-06
23.550000	2.74106e-06
23.500000	2.85142e-06
23.450000	2.96619e-06
23.400000	3.08553e-06
23.350000	3.20962e-06
23.300000	3.33865e-06
23.250000	3.47281e-06
23.200000	3.61231e-06
23.150000	3.75735e-06
23.100000	3.90816e-06
23.050000	4.06495e-06
23.000000	4.22796e-06
22.950000	4.39743e-06
22.900000	4.57362e-06
22.850000	4.75679e-06
22.800000	4.9472e-06
22.750000	5.14515e-06
22.700000	5.35092e-06
22.650000	5.56482e-06
22.600000	5.78717e-06
22.550000	6.01829e-06
22.500000	6.25852e-06
22.450000	6.50821e-06
22.400000	6.76774e-06
22.350000	7.03748e-06
22.300000	7.31782e-06
22.250000	7.60917e-06
22.200000	7.91196e-06
22.150000	8.22664e-06
22.100000	8.55364e-06
22.050000	8.89345e-06
22.000000	9.24657e-06
21.950000	9.61349e-06
21.900000	9.99474e-06
21.850000	1.03909e-05
21.800000	1.08025e-05
21.750000	1.12301e-05
21.700000	1.16744e-05
21.650000	1.2136e-05
21.600000	1.26155e-05
21.550000	1.31136e-05
21.500000	1.3631e-05
21.450000	1.41686e-05
21.400000	1.47269e-05
21.350000	1.53068e-05
21.300000	1.59091e-05
21.250000	1.65346e-05
21.200000	1.71843e-05
21.150000	1.7859e-05
21.100000	1.85597e-05
21.050000	1.92872e-05
21.000000	2.00427e-05
20.950000	2.08272e-05
20.900000	2.16417e-05
20.850000	2.24873e-05
20.800000	2.33652e-05
20.750000	2.42766e-05
20.700000	2.52227e-05
20.650000	2.62048e-05
20.600000	2.72242e-05
20.550000	2.82823e-05
20.500000	2.93804e-05
20.450000	3.05201e-05
20.400000	3.17027e-05
20.350000	3.293e-05
20.300000	3.42034e-05
20.250000	3.55247e-05
20.200000	3.68955e-05
20.150000	3.83176e-05
20.100000	3.97929e-05
20.050000	4.13232e-05
20.000000	4.29105e-05
19.950000	4.45567e-05
19.900000	4.6264e-05
19.850000	4.80345e-05
19.800000	4.98703e-05
19.750000	5.17738e-05
19.700000	5.37472e-05
19.650000	5.5793e-05
19.600000	5.79136e-05
19.550000	6.01116e-05
19.500000	6.23896e-05
19.450000	6.47503e-05
19.400000	6.71964e-05
19.350000	6.97308e-05
19.300000	7.23565e-05
19.250000	7.50763e-05
19.200000	7.78934e-05
19.150000	8.08109e-05
19.100000	8.38321e-05
19.050000	8.69603e-05
19.000000	9.01987e-05
18.950000	9.3551e-05
18.900000	9.70206e-05
18.850000	0.000100611
18.800000	0.000104326
18.750000	0.00010817
18.700000	0.000112145
18.650000	0.000116257
18.600000	0.000120509
18.550000	0.000124904
18.500000	0.000129448
18.450000	0.000134143
18.400000	0.000138995
18.350000	0.000144008
18.300000	0.000149184
18.250000	0.00015453
18.200000	0.000160048
18.150000	0.000165744
18.100000	0.00017162
18.050000	0.000177682
18.000000	0.000183933
17.950000	0.000190377
17.900000	0.000197018
17.850000	0.000203859
17.800000	0.000210904
17.750000	0.000218157
17.700000	0.00022562
17.650000	0.000233295
17.600000	0.000241186
17.550000	0.000249294
17.500000	0.00025762
17.450000	0.000266166
17.400000	0.000274931
17.350000	0.000283915
17.300000	0.000293116
17.250000	0.000302532
17.200000	0.00031216
17.150000	0.000321994
17.100000	0.000332028
17.050000	0.000342254
17.000000	0.000352661
16.950000	0.000363236
16.900000	0.000373963
16.850000	0.000384823
16.800000	0.000395793
16.750000	0.000406843
16.700000	0.000417941
16.650000	0.000429044
16.600000	0.0004401
16.550000	0.000451047
16.500000	0.000461805
16.450000	0.000472272
16.400000	0.000482315
16.350000	0.000491749
16.300000	0.000500298
16.250000	0.00050749
&
```
