## Supplementary material for "All-at-once RNA folding with 3D motif prediction framed by evolutionary information": RF00407_SNORA50.cacofold.helixcov

```
# RMs = 3 L = 145

# RM_HELIX NESTED 2-29 38-63, nbp = 25 nbp_cov = 0
# pvals: 0.673145,0.425555,0.425555,0.556614,0.425555,0.59001,0.425555,0.475344,0.898124,0.425555,0.425555,0.425555,0.425555,0.607163,0.425555,0.425555,0.703078,0.923602,0.928058,0.139579,0.190139,0.964543,0.425555,0.457266,0.425555
# aggregated NONE
NESTED  :<<<<<<<<<<<<<-<<<<<<<<<<<<________>>>>>>>>>>>>>>>>->>>>>>>>>:::::::::::::::::::::::::::::::::::::::::::::::::::::::::::::::::::::::::::::::
        ::::::::::::::::::::::::::::::::::::::::::::::::::::::::::::::::::::::::::::::::::::::::::::::::::::::::::::::::::::::::::::::::::::::::::::

# RM_HELIX NESTED 92-103 114-125, nbp = 12 nbp_cov = 0
# pvals: 0.425555,0.425555,0.744265,0.149121,0.27816,0.06852,0.991346,0.781125,0.744265,0.0769476,0.673145,0.792677
# aggregated NONE
NESTED  ::::::::::::::::::::::::::::::::::::::::::::::::::::::::::::::::::::::::::::::::::::::::<<<<<<<<<<<<________>>>>>>>>>>>>::::::::::::::::::::
        ::::::::::::::::::::::::::::::::::::::::::::::::::::::::::::::::::::::::::::::::::::::::::::::::::::::::::::::::::::::::::::::::::::::::::::

# RM_HELIX NESTED 77-84 132-139, nbp = 8 nbp_cov = 0
# pvals: 0.6576,0.244512,0.814332,0.425555,0.641686,0.0149589,0.260987,0.858248
# aggregated NONE
NESTED  :::::::::::::::::::::::::::::::::::::::::::::::::::::::::::::::::::::::::<<<<<<<<_____________________________________________>>>>>>>>::::::
        ::::::::::::::::::::::::::::::::::::::::::::::::::::::::::::::::::::::::::::::::::::::::::::::::::::::::::::::::::::::::::::::::::::::::::::
```
