## Supplementary material for "All-at-once RNA folding with 3D motif prediction framed by evolutionary information": RF00407_SNORA50.cacofold.power

```
# Power analysis of CaCoFold structure
#
# Powertype = SINGLE SUBSTITUTIONS
# covary left_pos right_pos substitutions power
#----------------------------------------------------------------
2		63		5		0.11
3		62		0		0.00
4		61		2		0.00
5		60		3		0.02
6		59		2		0.00
7		58		2		0.00
8		57		0		0.00
9		56		3		0.02
10		55		5		0.11
11		53		1		0.00
12		52		1		0.00
13		51		1		0.00
14		50		1		0.00
16		49		2		0.00
17		48		3		0.02
18		47		1		0.00
21		46		4		0.07
22		45		7		0.20
23		44		9		0.28
24		43		7		0.20
25		42		9		0.28
26		41		10		0.32
27		40		0		0.00
28		39		4		0.07
29		38		4		0.07
77		139		6		0.16
78		138		9		0.28
79		137		3		0.02
80		136		0		0.00
81		135		3		0.02
82		134		2		0.00
83		133		6		0.16
84		132		4		0.07
92		125		1		0.00
93		124		1		0.00
94		123		4		0.07
95		122		1		0.00
96		121		1		0.00
97		120		7		0.20
98		119		9		0.28
99		118		6		0.16
100		117		6		0.16
101		116		8		0.24
102		115		6		0.16
103		114		3		0.02
#
# BPAIRS 45
# avg substitutions per BP 3.8
# BPAIRS expected to covary 3.7 +/- 1.7
# BPAIRS observed to covary 0
#
```
