## Supplementary material for "All-at-once RNA folding with 3D motif prediction framed by evolutionary information": RF00407_SNORA50.power

```
# Power analysis of given structure 
#
# Powertype = SINGLE SUBSTITUTIONS
# covary  left_pos      right_pos    substitutions      power
#----------------------------------------------------------------
          2		63		5		0.11
          3		62		0		0.00
          4		61		2		0.00
          5		60		3		0.02
          6		59		2		0.00
          7		58		2		0.00
          8		57		0		0.00
          79		137		3		0.02
          80		136		0		0.00
          81		135		3		0.02
          82		134		2		0.00
          83		133		6		0.16
          84		132		4		0.07
          92		125		1		0.00
          93		124		1		0.00
          94		123		4		0.07
          96		121		1		0.00
          99		118		6		0.16
          100		117		6		0.16
          101		116		8		0.24
          102		115		6		0.16
          103		114		3		0.02
#
# BPAIRS 22
# avg substitutions per BP  3.1
# BPAIRS expected to covary 1.2 +/- 1.0
# BPAIRS observed to covary 0
#
```
