## Supplementary material for "All-at-once RNA folding with 3D motif prediction framed by evolutionary information": RF00407_SNORA50.surv

```
6.235336	0.0454545
3.124373	0.0909091
0.110628	0.136364
0.013411	0.181818
-0.035198	0.5
-0.424068	0.545455
-0.521286	0.590909
-0.667112	0.636364
-0.764330	0.727273
-1.007374	0.818182
-1.153200	0.863636
-1.201809	0.909091
-1.299027	0.954545
-1.542070	1
&
15.276571	0.000103008
13.672481	0.000206016
11.679521	0.000309023
11.582303	0.000412031
9.492125	0.000515039
9.346299	0.000618047
9.006037	0.000721055
8.957428	0.000824063
8.665776	0.00092707
8.617167	0.00103008
8.422732	0.00113309
8.374123	0.00123609
8.325514	0.0013391
8.276905	0.00144211
8.131079	0.00154512
8.082470	0.00175113
7.936644	0.00185414
7.742208	0.00195715
7.693600	0.00206016
7.596382	0.00216316
7.499165	0.00226617
7.207512	0.00236918
7.158903	0.00247219
7.110294	0.0026782
7.061685	0.00370828
6.964468	0.00381129
6.818641	0.00401731
6.770033	0.00432633
6.672815	0.00453234
6.624206	0.00473836
6.575598	0.00484137
6.526989	0.00504738
6.478380	0.00576844
6.381162	0.00607746
6.235336	0.00648949
6.186727	0.00690152
6.138118	0.00721055
6.089510	0.0079316
6.040901	0.00854965
5.895074	0.00906469
5.846466	0.00968274
5.797857	0.0100948
5.749248	0.0103008
5.700639	0.0107128
5.652031	0.0112279
5.603422	0.0117429
5.554813	0.0120519
5.506204	0.012876
5.457595	0.013185
5.408987	0.013803
5.360378	0.0144211
5.311769	0.0150391
5.263160	0.0156572
5.214551	0.0161722
5.165943	0.0164813
5.117334	0.0178204
5.020116	0.0179234
4.971507	0.0182324
4.922899	0.0187474
4.874290	0.0190564
4.825681	0.0196745
4.777072	0.0208076
4.728463	0.0219407
4.679855	0.0224557
4.631246	0.0229707
4.582637	0.0236918
4.534028	0.0243098
4.485420	0.0254429
4.436811	0.025958
4.388202	0.026473
4.339593	0.026782
4.290984	0.0272971
4.242376	0.0278121
4.193767	0.0282241
4.145158	0.0290482
4.096549	0.0294602
4.047940	0.0298723
3.999332	0.0305933
3.950723	0.0309023
3.902114	0.0311084
3.853505	0.0315204
3.804896	0.0326535
3.756288	0.0336836
3.707679	0.0340956
3.659070	0.0350227
3.610461	0.0362588
3.561853	0.0369798
3.513244	0.0380099
3.464635	0.0386279
3.416026	0.039143
3.367417	0.039967
3.318809	0.0405851
3.270200	0.0424392
3.221591	0.0430573
3.172982	0.0435723
3.124373	0.0440874
3.075765	0.0447054
3.027156	0.0452204
2.978547	0.0469716
2.929938	0.0478986
2.881329	0.0485167
2.832721	0.0503708
2.784112	0.0515039
2.735503	0.053255
2.686894	0.0542851
2.638286	0.0556242
2.589677	0.0575814
2.541068	0.0586115
2.492459	0.0607746
2.443850	0.0623197
2.395242	0.0639679
2.346633	0.065513
2.298024	0.0670581
2.249415	0.0677792
2.200806	0.0688092
2.152198	0.0704574
2.103589	0.0721055
2.054980	0.0733416
2.006371	0.0748867
1.957762	0.0765348
1.909154	0.078389
1.860545	0.0799341
1.811936	0.0817882
1.763327	0.0839514
1.714718	0.0855995
1.666110	0.0866296
1.617501	0.0887927
1.568892	0.0913679
1.520283	0.0934281
1.471675	0.0965183
1.423066	0.0983725
1.374457	0.100742
1.325848	0.101875
1.277239	0.103935
1.228631	0.105995
1.180022	0.107334
1.131413	0.110321
1.082804	0.113
1.034195	0.116296
0.985587	0.118356
0.936978	0.121858
0.888369	0.125258
0.839760	0.128142
0.791151	0.132983
0.742543	0.136485
0.693934	0.1404
0.645325	0.14452
0.596716	0.147095
0.548108	0.150391
0.499499	0.153482
0.450890	0.158735
0.402281	0.162546
0.353672	0.16677
0.305064	0.170375
0.256455	0.175319
0.207846	0.180779
0.159237	0.186238
0.110628	0.191492
0.062020	0.195509
0.013411	0.22157
-0.035198	0.613309
-0.083807	0.627112
-0.132416	0.641533
-0.181024	0.652658
-0.229633	0.662443
-0.278242	0.671302
-0.326851	0.679955
-0.375460	0.687577
-0.424068	0.698908
-0.472677	0.709209
-0.521286	0.72054
-0.569895	0.735785
-0.618503	0.749897
-0.667112	0.765451
-0.715721	0.777503
-0.764330	0.789658
-0.812939	0.801607
-0.861547	0.81335
-0.910156	0.826947
-0.958765	0.835703
-1.007374	0.843428
-1.055983	0.850124
-1.104591	0.856407
-1.153200	0.864751
-1.201809	0.872476
-1.250418	0.881438
-1.299027	0.889061
-1.347635	0.897301
-1.396244	0.906366
-1.444853	0.913267
-1.493462	0.918624
-1.542070	0.923259
-1.590679	0.930573
-1.639288	0.936238
-1.687897	0.940358
-1.736506	0.944376
-1.785114	0.948187
-1.833723	0.951071
-1.882332	0.954265
-1.930941	0.956943
-1.979550	0.9589
-2.028158	0.962402
-2.076767	0.964668
-2.125376	0.967244
-2.173985	0.969716
-2.222594	0.971776
-2.271202	0.973115
-2.319811	0.975072
-2.368420	0.975999
-2.417029	0.977441
-2.465637	0.978162
-2.514246	0.979398
-2.562855	0.980738
-2.611464	0.982283
-2.660073	0.983519
-2.708681	0.984549
-2.757290	0.985785
-2.805899	0.986712
-2.854508	0.987124
-2.903117	0.988566
-2.951725	0.989184
-3.000334	0.989699
-3.048943	0.990626
-3.097552	0.991656
-3.146161	0.992274
-3.194769	0.992789
-3.243378	0.993304
-3.291987	0.99382
-3.340596	0.994335
-3.389205	0.994541
-3.437813	0.994953
-3.486422	0.995468
-3.535031	0.995674
-3.583640	0.995983
-3.632248	0.99691
-3.680857	0.997013
-3.778075	0.997219
-3.875292	0.997425
-3.923901	0.997631
-3.972510	0.99794
-4.069728	0.998146
-4.166945	0.998558
-4.264163	0.998661
-4.312772	0.998764
-4.361380	0.999073
-4.458598	0.999279
-4.555815	0.999382
-4.604424	0.999588
-4.701642	0.999691
-4.798859	0.999897
-5.041903	1
&
15.568224	5.13875e-06
15.422397	1.02775e-05
14.984918	1.54162e-05
14.596048	2.56937e-05
14.547439	3.08325e-05
14.450222	3.59712e-05
14.353004	4.111e-05
14.304395	5.13875e-05
14.255786	5.65262e-05
14.158569	6.1665e-05
14.061351	6.68037e-05
14.012742	7.70812e-05
13.915525	8.22199e-05
13.769698	9.76362e-05
13.721090	0.000107914
13.623872	0.000118191
13.575263	0.00012333
13.526655	0.000143885
13.429437	0.000149024
13.380828	0.000159301
13.332219	0.000169579
13.283611	0.000174717
13.235002	0.000190134
13.186393	0.000195272
13.089175	0.00020555
12.894740	0.000210689
12.846131	0.000220966
12.797523	0.000231244
12.700305	0.000236382
12.651696	0.00024666
12.603088	0.000256937
12.408652	0.000267215
12.360044	0.000272354
12.311435	0.000277492
12.214217	0.000282631
12.165608	0.000303186
12.117000	0.000323741
12.068391	0.000349435
12.019782	0.00036999
11.971173	0.000375128
11.922564	0.000421377
11.873956	0.000436793
11.825347	0.000441932
11.776738	0.000462487
11.679521	0.000488181
11.630912	0.000503597
11.582303	0.000524152
11.533694	0.000549846
11.485085	0.000565262
11.436477	0.000580678
11.387868	0.000590956
11.339259	0.000611511
11.290650	0.000632066
11.242041	0.000662898
11.193433	0.000688592
11.144824	0.000734841
11.096215	0.000765673
11.047606	0.000775951
10.998997	0.000801644
10.950389	0.000832477
10.901780	0.000873587
10.853171	0.000909558
10.804562	0.000945529
10.755953	0.000966084
10.707345	0.000976362
10.658736	0.00102261
10.610127	0.00105858
10.561518	0.00107914
10.512910	0.00113052
10.464301	0.00118191
10.415692	0.00123844
10.367083	0.00128983
10.318474	0.00133607
10.269866	0.00136177
10.221257	0.00140802
10.172648	0.00144399
10.124039	0.00151593
10.075430	0.00155704
10.026822	0.00161871
9.978213	0.00165468
9.929604	0.00169579
9.880995	0.00171634
9.832386	0.00174717
9.783778	0.0018037
9.735169	0.00188078
9.686560	0.00194758
9.637951	0.00200925
9.589343	0.00206578
9.540734	0.00214286
9.492125	0.00222508
9.443516	0.0023073
9.394907	0.00236382
9.346299	0.00242549
9.297690	0.00250771
9.249081	0.00256937
9.200472	0.00260021
9.151863	0.00267215
9.103255	0.00272354
9.054646	0.00276465
9.006037	0.00291881
8.957428	0.00304728
8.908819	0.00312436
8.860211	0.0031963
8.811602	0.0033556
8.762993	0.00344296
8.714384	0.0035149
8.665776	0.0036074
8.617167	0.00375642
8.568558	0.00386948
8.519949	0.0040185
8.471340	0.00420863
8.422732	0.00433196
8.374123	0.00444502
8.325514	0.00457348
8.276905	0.00468654
8.228296	0.00482528
8.179688	0.00494861
8.131079	0.00516444
8.082470	0.00536485
8.033861	0.00552929
7.985252	0.0056629
7.936644	0.00576567
7.888035	0.00590442
7.839426	0.00602775
7.790817	0.00617677
7.742208	0.00628469
7.693600	0.00640288
7.644991	0.00652621
7.596382	0.00672148
7.547773	0.00685509
7.499165	0.00700925
7.450556	0.00720452
7.401947	0.00742035
7.353338	0.00758993
7.304729	0.0077852
7.256121	0.00797533
7.207512	0.00818602
7.158903	0.00842754
7.110294	0.00861768
7.061685	0.00883864
7.013077	0.00905447
6.964468	0.00937821
6.915859	0.0096557
6.867250	0.00985612
6.818641	0.0101285
6.770033	0.0103649
6.721424	0.0106783
6.672815	0.0110072
6.624206	0.0113052
6.575598	0.0116495
6.526989	0.0122097
6.478380	0.0125951
6.429771	0.0129291
6.381162	0.013407
6.332554	0.0139363
6.283945	0.014481
6.235336	0.0149589
6.186727	0.0154368
6.138118	0.0160175
6.089510	0.0165057
6.040901	0.0171274
5.992292	0.0177749
5.943683	0.0184018
5.895074	0.0192292
5.846466	0.0200103
5.797857	0.0206783
5.749248	0.0214286
5.700639	0.0222354
5.652031	0.0230678
5.603422	0.0239466
5.554813	0.0249024
5.506204	0.0259198
5.457595	0.0270349
5.408987	0.0278263
5.360378	0.0288027
5.311769	0.0296095
5.263160	0.030483
5.214551	0.0313669
5.165943	0.0322919
5.117334	0.0331141
5.068725	0.034111
5.020116	0.0351696
4.971507	0.0360791
4.922899	0.0369784
4.874290	0.0378726
4.825681	0.0388181
4.777072	0.039851
4.728463	0.0408428
4.679855	0.0417523
4.631246	0.0426567
4.582637	0.0436023
4.534028	0.0445735
4.485420	0.0456012
4.436811	0.0465313
4.388202	0.0475848
4.339593	0.0484995
4.290984	0.0493936
4.242376	0.0503289
4.193767	0.0511254
4.145158	0.0521274
4.096549	0.0529342
4.047940	0.0539003
3.999332	0.0548304
3.950723	0.0558839
3.902114	0.0568191
3.853505	0.0578366
3.804896	0.0588746
3.756288	0.0600514
3.707679	0.0611665
3.659070	0.0622816
3.610461	0.0635149
3.561853	0.0648664
3.513244	0.0660894
3.464635	0.067261
3.416026	0.06852
3.367417	0.0698304
3.318809	0.0712847
3.270200	0.0726259
3.221591	0.0740236
3.172982	0.0754471
3.124373	0.0769476
3.075765	0.078592
3.027156	0.080298
2.978547	0.0820401
2.929938	0.0836793
2.881329	0.085334
2.832721	0.0871788
2.784112	0.0890031
2.735503	0.0909301
2.686894	0.0926876
2.638286	0.0946403
2.589677	0.0965365
2.541068	0.0984943
2.492459	0.100406
2.443850	0.10239
2.395242	0.10443
2.346633	0.106639
2.298024	0.10872
2.249415	0.110827
2.200806	0.11297
2.152198	0.11519
2.103589	0.117533
2.054980	0.119851
2.006371	0.122117
1.957762	0.124563
1.909154	0.126906
1.860545	0.129358
1.811936	0.131793
1.763327	0.134214
1.714718	0.136896
1.666110	0.139579
1.617501	0.142641
1.568892	0.145689
1.520283	0.149121
1.471675	0.152235
1.423066	0.155288
1.374457	0.15816
1.325848	0.161377
1.277239	0.164476
1.228631	0.167503
1.180022	0.170427
1.131413	0.17353
1.082804	0.176583
1.034195	0.179758
0.985587	0.183129
0.936978	0.186691
0.888369	0.190139
0.839760	0.193623
0.791151	0.19724
0.742543	0.201131
0.693934	0.204856
0.645325	0.209054
0.596716	0.212878
0.548108	0.216906
0.499499	0.221007
0.450890	0.225375
0.402281	0.22962
0.353672	0.234378
0.305064	0.239291
0.256455	0.244512
0.207846	0.249856
0.159237	0.25536
0.110628	0.260987
0.062020	0.266927
0.013411	0.27816
-0.035198	0.425555
-0.083807	0.438864
-0.132416	0.457266
-0.181024	0.475344
-0.229633	0.492765
-0.278242	0.50943
-0.326851	0.524347
-0.375460	0.540021
-0.424068	0.556614
-0.472677	0.572955
-0.521286	0.59001
-0.569895	0.607163
-0.618503	0.624502
-0.667112	0.641686
-0.715721	0.6576
-0.764330	0.673145
-0.812939	0.688392
-0.861547	0.703078
-0.910156	0.717333
-0.958765	0.731141
-1.007374	0.744265
-1.055983	0.756845
-1.104591	0.769188
-1.153200	0.781125
-1.201809	0.792677
-1.250418	0.803993
-1.299027	0.814332
-1.347635	0.824214
-1.396244	0.833443
-1.444853	0.841763
-1.493462	0.850272
-1.542070	0.858248
-1.590679	0.865817
-1.639288	0.872888
-1.687897	0.879599
-1.736506	0.886418
-1.785114	0.892271
-1.833723	0.898124
-1.882332	0.904065
-1.930941	0.909327
-1.979550	0.914224
-2.028158	0.918803
-2.076767	0.923602
-2.125376	0.928058
-2.173985	0.932276
-2.222594	0.936382
-2.271202	0.940139
-2.319811	0.943803
-2.368420	0.947055
-2.417029	0.950339
-2.465637	0.953453
-2.514246	0.95628
-2.562855	0.959054
-2.611464	0.961824
-2.660073	0.964543
-2.708681	0.966793
-2.757290	0.968905
-2.805899	0.970791
-2.854508	0.972482
-2.903117	0.974332
-2.951725	0.976177
-3.000334	0.977867
-3.048943	0.979342
-3.097552	0.980699
-3.146161	0.981948
-3.194769	0.983196
-3.243378	0.984301
-3.291987	0.985283
-3.340596	0.986295
-3.389205	0.98724
-3.437813	0.98815
-3.486422	0.98907
-3.535031	0.989769
-3.583640	0.990586
-3.632248	0.991346
-3.680857	0.992055
-3.729466	0.992636
-3.778075	0.993207
-3.826684	0.993633
-3.875292	0.99407
-3.923901	0.994522
-3.972510	0.99499
-4.021119	0.995349
-4.069728	0.995699
-4.118336	0.995946
-4.166945	0.99628
-4.215554	0.996644
-4.264163	0.996932
-4.312772	0.997184
-4.361380	0.997513
-4.409989	0.997693
-4.458598	0.997924
-4.507207	0.998078
-4.555815	0.998263
-4.604424	0.998381
-4.653033	0.998515
-4.701642	0.998654
-4.750251	0.998756
-4.798859	0.998875
-4.847468	0.998962
-4.896077	0.999054
-4.944686	0.999188
-4.993295	0.999265
-5.041903	0.999332
-5.090512	0.999394
-5.139121	0.999471
-5.187730	0.999507
-5.236339	0.999568
-5.284947	0.999625
-5.333556	0.999635
-5.382165	0.999676
-5.430774	0.999697
-5.479382	0.999712
-5.527991	0.999758
-5.576600	0.999794
-5.625209	0.999846
-5.673818	0.999866
-5.722426	0.999877
-5.771035	0.999882
-5.819644	0.999887
-5.868253	0.999892
-5.916862	0.999908
-6.014079	0.999928
-6.159906	0.999933
-6.208514	0.999938
-6.305732	0.999949
-6.402950	0.999959
-6.451558	0.999964
-6.597385	0.999969
-6.645993	0.999974
-6.694602	0.999979
-6.937646	0.999985
-7.180690	0.99999
-7.423734	0.999995
-7.861213	1
&
41.573927	2.10172e-17
41.525318	2.21278e-17
41.476709	2.32972e-17
41.428100	2.45283e-17
41.379491	2.58244e-17
41.330883	2.7189e-17
41.282274	2.86257e-17
41.233665	3.01383e-17
41.185056	3.17308e-17
41.136447	3.34074e-17
41.087839	3.51726e-17
41.039230	3.7031e-17
40.990621	3.89876e-17
40.942012	4.10475e-17
40.893404	4.32162e-17
40.844795	4.54994e-17
40.796186	4.79032e-17
40.747577	5.0434e-17
40.698968	5.30984e-17
40.650360	5.59036e-17
40.601751	5.88569e-17
40.553142	6.19661e-17
40.504533	6.52396e-17
40.455924	6.86859e-17
40.407316	7.23142e-17
40.358707	7.61341e-17
40.310098	8.01557e-17
40.261489	8.43897e-17
40.212880	8.88472e-17
40.164272	9.35401e-17
40.115663	9.84808e-17
40.067054	1.03682e-16
40.018445	1.09158e-16
39.969837	1.14924e-16
39.921228	1.20993e-16
39.872619	1.27384e-16
39.824010	1.34111e-16
39.775401	1.41194e-16
39.726793	1.4865e-16
39.678184	1.56501e-16
39.629575	1.64765e-16
39.580966	1.73466e-16
39.532357	1.82626e-16
39.483749	1.9227e-16
39.435140	2.02423e-16
39.386531	2.13112e-16
39.337922	2.24365e-16
39.289313	2.36212e-16
39.240705	2.48684e-16
39.192096	2.61814e-16
39.143487	2.75638e-16
39.094878	2.90191e-16
39.046269	3.05512e-16
38.997661	3.21642e-16
38.949052	3.38623e-16
38.900443	3.565e-16
38.851834	3.7532e-16
38.803226	3.95134e-16
38.754617	4.15993e-16
38.706008	4.37953e-16
38.657399	4.61072e-16
38.608790	4.85411e-16
38.560182	5.11034e-16
38.511573	5.38009e-16
38.462964	5.66407e-16
38.414355	5.96304e-16
38.365746	6.27778e-16
38.317138	6.60912e-16
38.268529	6.95795e-16
38.219920	7.32518e-16
38.171311	7.71178e-16
38.122702	8.11878e-16
38.074094	8.54725e-16
38.025485	8.99833e-16
37.976876	9.4732e-16
37.928267	9.97312e-16
37.879659	1.04994e-15
37.831050	1.10535e-15
37.782441	1.16367e-15
37.733832	1.22508e-15
37.685223	1.28972e-15
37.636615	1.35777e-15
37.588006	1.42941e-15
37.539397	1.50483e-15
37.490788	1.58423e-15
37.442179	1.66781e-15
37.393571	1.75581e-15
37.344962	1.84844e-15
37.296353	1.94596e-15
37.247744	2.04862e-15
37.199135	2.15669e-15
37.150527	2.27046e-15
37.101918	2.39024e-15
37.053309	2.51632e-15
37.004700	2.64906e-15
36.956092	2.78879e-15
36.907483	2.93589e-15
36.858874	3.09075e-15
36.810265	3.25377e-15
36.761656	3.42539e-15
36.713048	3.60605e-15
36.664439	3.79624e-15
36.615830	3.99645e-15
36.567221	4.20722e-15
36.518612	4.4291e-15
36.470004	4.66267e-15
36.421395	4.90855e-15
36.372786	5.1674e-15
36.324177	5.43989e-15
36.275568	5.72674e-15
36.226960	6.02871e-15
36.178351	6.34659e-15
36.129742	6.68123e-15
36.081133	7.03351e-15
36.032524	7.40435e-15
35.983916	7.79473e-15
35.935307	8.20568e-15
35.886698	8.63829e-15
35.838089	9.09369e-15
35.789481	9.5731e-15
35.740872	1.00778e-14
35.692263	1.0609e-14
35.643654	1.11683e-14
35.595045	1.1757e-14
35.546437	1.23767e-14
35.497828	1.30291e-14
35.449219	1.37158e-14
35.400610	1.44387e-14
35.352001	1.51997e-14
35.303393	1.60008e-14
35.254784	1.68441e-14
35.206175	1.77318e-14
35.157566	1.86663e-14
35.108957	1.965e-14
35.060349	2.06855e-14
35.011740	2.17756e-14
34.963131	2.2923e-14
34.914522	2.41309e-14
34.865914	2.54024e-14
34.817305	2.67409e-14
34.768696	2.81498e-14
34.720087	2.9633e-14
34.671478	3.11942e-14
34.622870	3.28377e-14
34.574261	3.45677e-14
34.525652	3.63888e-14
34.477043	3.83057e-14
34.428434	4.03236e-14
34.379826	4.24478e-14
34.331217	4.46837e-14
34.282608	4.70374e-14
34.233999	4.9515e-14
34.185390	5.2123e-14
34.136782	5.48683e-14
34.088173	5.77581e-14
34.039564	6.08001e-14
33.990955	6.40021e-14
33.942347	6.73727e-14
33.893738	7.09207e-14
33.845129	7.46554e-14
33.796520	7.85867e-14
33.747911	8.27248e-14
33.699303	8.70808e-14
33.650694	9.16659e-14
33.602085	9.64924e-14
33.553476	1.01573e-13
33.504867	1.06921e-13
33.456259	1.1255e-13
33.407650	1.18475e-13
33.359041	1.24712e-13
33.310432	1.31277e-13
33.261823	1.38188e-13
33.213215	1.45462e-13
33.164606	1.53119e-13
33.115997	1.61178e-13
33.067388	1.69662e-13
33.018779	1.78592e-13
32.970171	1.87991e-13
32.921562	1.97885e-13
32.872953	2.083e-13
32.824344	2.19262e-13
32.775736	2.308e-13
32.727127	2.42946e-13
32.678518	2.5573e-13
32.629909	2.69186e-13
32.581300	2.8335e-13
32.532692	2.98259e-13
32.484083	3.13951e-13
32.435474	3.30469e-13
32.386865	3.47855e-13
32.338256	3.66155e-13
32.289648	3.85418e-13
32.241039	4.05693e-13
32.192430	4.27033e-13
32.143821	4.49496e-13
32.095212	4.73139e-13
32.046604	4.98026e-13
31.997995	5.2422e-13
31.949386	5.51791e-13
31.900777	5.80811e-13
31.852169	6.11356e-13
31.803560	6.43506e-13
31.754951	6.77346e-13
31.706342	7.12964e-13
31.657733	7.50454e-13
31.609125	7.89914e-13
31.560516	8.31447e-13
31.511907	8.75162e-13
31.463298	9.21174e-13
31.414689	9.69603e-13
31.366081	1.02058e-12
31.317472	1.07423e-12
31.268863	1.1307e-12
31.220254	1.19013e-12
31.171645	1.25269e-12
31.123037	1.31853e-12
31.074428	1.38784e-12
31.025819	1.46078e-12
30.977210	1.53755e-12
30.928602	1.61835e-12
30.879993	1.7034e-12
30.831384	1.79291e-12
30.782775	1.88712e-12
30.734166	1.98628e-12
30.685558	2.09065e-12
30.636949	2.20049e-12
30.588340	2.3161e-12
30.539731	2.43779e-12
30.491122	2.56585e-12
30.442514	2.70064e-12
30.393905	2.84251e-12
30.345296	2.99182e-12
30.296687	3.14897e-12
30.248078	3.31437e-12
30.199470	3.48844e-12
30.150861	3.67165e-12
30.102252	3.86448e-12
30.053643	4.06742e-12
30.005034	4.28101e-12
29.956426	4.50581e-12
29.907817	4.74241e-12
29.859208	4.99141e-12
29.810599	5.25348e-12
29.761991	5.52929e-12
29.713382	5.81958e-12
29.664773	6.12509e-12
29.616164	6.44662e-12
29.567555	6.78502e-12
29.518947	7.14116e-12
29.470338	7.51598e-12
29.421729	7.91046e-12
29.373120	8.32562e-12
29.324511	8.76255e-12
29.275903	9.22239e-12
29.227294	9.70634e-12
29.178685	1.02157e-11
29.130076	1.07517e-11
29.081467	1.13158e-11
29.032859	1.19095e-11
28.984250	1.25343e-11
28.935641	1.31919e-11
28.887032	1.38839e-11
28.838424	1.46122e-11
28.789815	1.53786e-11
28.741206	1.61852e-11
28.692597	1.70341e-11
28.643988	1.79275e-11
28.595380	1.88676e-11
28.546771	1.98571e-11
28.498162	2.08983e-11
28.449553	2.19941e-11
28.400944	2.31473e-11
28.352336	2.43609e-11
28.303727	2.56381e-11
28.255118	2.69821e-11
28.206509	2.83966e-11
28.157900	2.98851e-11
28.109292	3.14515e-11
28.060683	3.31e-11
28.012074	3.48348e-11
27.963465	3.66604e-11
27.914857	3.85816e-11
27.866248	4.06033e-11
27.817639	4.27309e-11
27.769030	4.49698e-11
27.720421	4.73259e-11
27.671813	4.98054e-11
27.623204	5.24146e-11
27.574595	5.51603e-11
27.525986	5.80497e-11
27.477377	6.10902e-11
27.428769	6.42899e-11
27.380160	6.76569e-11
27.331551	7.12001e-11
27.282942	7.49286e-11
27.234333	7.88521e-11
27.185725	8.29809e-11
27.137116	8.73255e-11
27.088507	9.18974e-11
27.039898	9.67084e-11
26.991289	1.01771e-10
26.942681	1.07098e-10
26.894072	1.12704e-10
26.845463	1.18603e-10
26.796854	1.2481e-10
26.748246	1.31341e-10
26.699637	1.38214e-10
26.651028	1.45446e-10
26.602419	1.53056e-10
26.553810	1.61064e-10
26.505202	1.6949e-10
26.456593	1.78357e-10
26.407984	1.87686e-10
26.359375	1.97503e-10
26.310766	2.07833e-10
26.262158	2.18703e-10
26.213549	2.3014e-10
26.164940	2.42174e-10
26.116331	2.54837e-10
26.067722	2.68161e-10
26.019114	2.82181e-10
25.970505	2.96933e-10
25.921896	3.12455e-10
25.873287	3.28787e-10
25.824679	3.45972e-10
25.776070	3.64053e-10
25.727461	3.83078e-10
25.678852	4.03096e-10
25.630243	4.24159e-10
25.581635	4.4632e-10
25.533026	4.69638e-10
25.484417	4.94172e-10
25.435808	5.19986e-10
25.387199	5.47147e-10
25.338591	5.75724e-10
25.289982	6.05791e-10
25.241373	6.37426e-10
25.192764	6.70711e-10
25.144155	7.05731e-10
25.095547	7.42576e-10
25.046938	7.81343e-10
24.998329	8.2213e-10
24.949720	8.65043e-10
24.901111	9.10192e-10
24.852503	9.57693e-10
24.803894	1.00767e-09
24.755285	1.06025e-09
24.706676	1.11557e-09
24.658068	1.17377e-09
24.609459	1.235e-09
24.560850	1.29943e-09
24.512241	1.3672e-09
24.463632	1.43851e-09
24.415024	1.51353e-09
24.366415	1.59245e-09
24.317806	1.67548e-09
24.269197	1.76284e-09
24.220588	1.85474e-09
24.171980	1.95142e-09
24.123371	2.05313e-09
24.074762	2.16014e-09
24.026153	2.27271e-09
23.977544	2.39114e-09
23.928936	2.51573e-09
23.880327	2.64679e-09
23.831718	2.78468e-09
23.783109	2.92973e-09
23.734501	3.08232e-09
23.685892	3.24285e-09
23.637283	3.41172e-09
23.588674	3.58936e-09
23.540065	3.77624e-09
23.491457	3.97283e-09
23.442848	4.17964e-09
23.394239	4.39718e-09
23.345630	4.62603e-09
23.297021	4.86676e-09
23.248413	5.12e-09
23.199804	5.38638e-09
23.151195	5.6666e-09
23.102586	5.96136e-09
23.053977	6.27142e-09
23.005369	6.59757e-09
22.956760	6.94065e-09
22.908151	7.30153e-09
22.859542	7.68114e-09
22.810934	8.08043e-09
22.762325	8.50044e-09
22.713716	8.94223e-09
22.665107	9.40693e-09
22.616498	9.89572e-09
22.567890	1.04098e-08
22.519281	1.09506e-08
22.470672	1.15194e-08
22.422063	1.21177e-08
22.373454	1.2747e-08
22.324846	1.34089e-08
22.276237	1.41051e-08
22.227628	1.48373e-08
22.179019	1.56074e-08
22.130410	1.64174e-08
22.081802	1.72694e-08
22.033193	1.81654e-08
21.984584	1.91079e-08
21.935975	2.0099e-08
21.887366	2.11415e-08
21.838758	2.22379e-08
21.790149	2.3391e-08
21.741540	2.46038e-08
21.692931	2.58792e-08
21.644323	2.72206e-08
21.595714	2.86313e-08
21.547105	3.01149e-08
21.498496	3.16752e-08
21.449887	3.33161e-08
21.401279	3.50418e-08
21.352670	3.68566e-08
21.304061	3.87651e-08
21.255452	4.07722e-08
21.206843	4.28828e-08
21.158235	4.51024e-08
21.109626	4.74366e-08
21.061017	4.98911e-08
21.012408	5.24723e-08
20.963799	5.51866e-08
20.915191	5.80409e-08
20.866582	6.10423e-08
20.817973	6.41984e-08
20.769364	6.75172e-08
20.720756	7.1007e-08
20.672147	7.46766e-08
20.623538	7.85352e-08
20.574929	8.25925e-08
20.526320	8.68587e-08
20.477712	9.13445e-08
20.429103	9.60612e-08
20.380494	1.01021e-07
20.331885	1.06235e-07
20.283276	1.11718e-07
20.234668	1.17482e-07
20.186059	1.23543e-07
20.137450	1.29916e-07
20.088841	1.36616e-07
20.040232	1.4366e-07
19.991624	1.51066e-07
19.943015	1.58853e-07
19.894406	1.67039e-07
19.845797	1.75645e-07
19.797189	1.84693e-07
19.748580	1.94205e-07
19.699971	2.04205e-07
19.651362	2.14718e-07
19.602753	2.2577e-07
19.554145	2.37389e-07
19.505536	2.49602e-07
19.456927	2.62442e-07
19.408318	2.75939e-07
19.359709	2.90127e-07
19.311101	3.05041e-07
19.262492	3.20718e-07
19.213883	3.37198e-07
19.165274	3.5452e-07
19.116665	3.72728e-07
19.068057	3.91867e-07
19.019448	4.11984e-07
18.970839	4.33128e-07
18.922230	4.55352e-07
18.873621	4.78711e-07
18.825013	5.03262e-07
18.776404	5.29066e-07
18.727795	5.56186e-07
18.679186	5.84689e-07
18.630578	6.14645e-07
18.581969	6.46128e-07
18.533360	6.79214e-07
18.484751	7.13985e-07
18.436142	7.50526e-07
18.387534	7.88927e-07
18.338925	8.29281e-07
18.290316	8.71687e-07
18.241707	9.16249e-07
18.193098	9.63075e-07
18.144490	1.01228e-06
18.095881	1.06398e-06
18.047272	1.11831e-06
17.998663	1.1754e-06
17.950054	1.23537e-06
17.901446	1.29839e-06
17.852837	1.36461e-06
17.804228	1.43418e-06
17.755619	1.50727e-06
17.707011	1.58406e-06
17.658402	1.66473e-06
17.609793	1.74948e-06
17.561184	1.83852e-06
17.512575	1.93206e-06
17.463967	2.03032e-06
17.415358	2.13354e-06
17.366749	2.24196e-06
17.318140	2.35586e-06
17.269531	2.47549e-06
17.220923	2.60115e-06
17.172314	2.73313e-06
17.123705	2.87176e-06
17.075096	3.01736e-06
17.026487	3.17028e-06
16.977879	3.33088e-06
16.929270	3.49955e-06
16.880661	3.67668e-06
16.832052	3.86269e-06
16.783444	4.05803e-06
16.734835	4.26315e-06
16.686226	4.47853e-06
16.637617	4.7047e-06
16.589008	4.94217e-06
16.540400	5.1915e-06
16.491791	5.45329e-06
16.443182	5.72813e-06
16.394573	6.01668e-06
16.345964	6.31961e-06
16.297356	6.63761e-06
16.248747	6.97144e-06
16.200138	7.32187e-06
16.151529	7.6897e-06
16.102920	8.07578e-06
16.054312	8.48102e-06
16.005703	8.90633e-06
15.957094	9.3527e-06
15.908485	9.82115e-06
15.859876	1.03128e-05
15.811268	1.08286e-05
15.762659	1.13699e-05
15.714050	1.1938e-05
15.665441	1.25339e-05
15.616833	1.31592e-05
15.568224	1.38152e-05
15.519615	1.45034e-05
15.471006	1.52253e-05
15.422397	1.59826e-05
15.373789	1.6777e-05
15.325180	1.76101e-05
15.276571	1.8484e-05
15.227962	1.94004e-05
15.179353	2.03614e-05
15.130745	2.13691e-05
15.082136	2.24258e-05
15.033527	2.35337e-05
14.984918	2.46952e-05
14.936309	2.59129e-05
14.887701	2.71894e-05
14.839092	2.85274e-05
14.790483	2.99298e-05
14.741874	3.13995e-05
14.693266	3.29397e-05
14.644657	3.45536e-05
14.596048	3.62447e-05
14.547439	3.80164e-05
14.498830	3.98725e-05
14.450222	4.18167e-05
14.401613	4.3853e-05
14.353004	4.59857e-05
14.304395	4.8219e-05
14.255786	5.05575e-05
14.207178	5.30058e-05
14.158569	5.55688e-05
14.109960	5.82516e-05
14.061351	6.10594e-05
14.012742	6.39976e-05
13.964134	6.7072e-05
13.915525	7.02883e-05
13.866916	7.36526e-05
13.818307	7.71714e-05
13.769698	8.08509e-05
13.721090	8.46981e-05
13.672481	8.87197e-05
13.623872	9.29231e-05
13.575263	9.73155e-05
13.526655	0.000101905
13.478046	0.000106698
13.429437	0.000111704
13.380828	0.000116931
13.332219	0.000122387
13.283611	0.000128081
13.235002	0.000134022
13.186393	0.000140218
13.137784	0.000146678
13.089175	0.000153412
13.040567	0.000160429
12.991958	0.000167738
12.943349	0.000175349
12.894740	0.00018327
12.846131	0.00019151
12.797523	0.000200079
12.748914	0.000208984
12.700305	0.000218234
12.651696	0.000227836
12.603088	0.000237798
12.554479	0.000248123
12.505870	0.000258819
12.457261	0.000269887
12.408652	0.00028133
12.360044	0.000293147
12.311435	0.000305336
12.262826	0.00031789
12.214217	0.000330799
12.165608	0.00034405
12.117000	0.00035762
12.068391	0.000371484
12.019782	0.000385603
11.971173	0.000399928
11.922564	0.000414393
11.873956	0.000428913
11.825347	0.000443368
11.776738	0.000457597
11.728129	0.000471362
11.679521	0.000484296
11.630912	0.000495729
&
```
