## Supplementary material for "All-at-once RNA folding with 3D motif prediction framed by evolutionary information": RF00408_SNORA1.cacofold.helixcov

```
# RMs = 4 L = 152

# RM_HELIX NESTED 27-35 45-55, nbp = 9 nbp_cov = 0
# pvals: 0.401642,0.758286,0.401642,0.100066,0.501968,0.629436,0.599502,0.710945,0.672012
# aggregated NONE
NESTED  :::::::::::::::::::::<<<<<<<<<_____>>>>>>>>>:::::::::::::::::::::::::::::::::::::::::::::::::::::::::::::::::::::::::::::::::::::::::::
        :::::::::::::::::::::::::::::::::::::::::::::::::::::::::::::::::::::::::::::::::::::::::::::::::::::::::::::::::::::::::::::::::::::::

# RM_HELIX NESTED 1-10 66-75, nbp = 10 nbp_cov = 0
# pvals: 0.76885,0.34209,0.73581,0.34209,0.614748,0.34209,0.568441,0.454223,0.614748,0.629436
# aggregated NONE
NESTED  <<<<<<<<<<___________________________________________>>>>>>>>>>::::::::::::::::::::::::::::::::::::::::::::::::::::::::::::::::::::::::
        :::::::::::::::::::::::::::::::::::::::::::::::::::::::::::::::::::::::::::::::::::::::::::::::::::::::::::::::::::::::::::::::::::::::

# RM_HELIX NESTED 101-113 121-131, nbp = 11 nbp_cov = 0
# pvals: 0.535556,0.34209,0.314737,0.644041,0.34209,0.82702,0.39147,0.34209,0.74702,0.074848,0.34209
# aggregated NONE
NESTED  :::::::::::::::::::::::::::::::::::::::::::::::::::::::::::::::::::::::::::::::::::::::<<<<<<<<<<<_____>>>>>>>>>>>:::::::::::::::::::::
        :::::::::::::::::::::::::::::::::::::::::::::::::::::::::::::::::::::::::::::::::::::::::::::::::::::::::::::::::::::::::::::::::::::::

# RM_HELIX NESTED 85-96 136-146, nbp = 11 nbp_cov = 0
# pvals: 0.439187,0.425478,0.314737,0.34209,0.34209,0.568441,0.48534,0.535556,0.501968,0.314737,0.454223
# aggregated NONE
NESTED  ::::::::::::::::::::::::::::::::::::::::::::::::::::::::::::::::::::::::<<<<<<<<<<<___________________________________>>>>>>>>>>>::::::
        :::::::::::::::::::::::::::::::::::::::::::::::::::::::::::::::::::::::::::::::::::::::::::::::::::::::::::::::::::::::::::::::::::::::
```
