## Supplementary material for "All-at-once RNA folding with 3D motif prediction framed by evolutionary information": RF00408_SNORA1.helixcov

```
# RMs = 4 L = 152

# RM_HELIX NESTED 26-32 49-56, nbp = 7 nbp_cov = 0
# pvals: 0.0574185,0.401642,0.758286,0.401642,0.100066,0.501968,0.629436
# aggregated NONE
NESTED  ::::::::::::::::::::<<<<<<<___________>>>>>>>::::::::::::::::::::::::::::::::::::::::::::::::::::::::::::::::::::::::::::::::::::::::::
        :::::::::::::::::::::::::::::::::::::::::::::::::::::::::::::::::::::::::::::::::::::::::::::::::::::::::::::::::::::::::::::::::::::::

# RM_HELIX NESTED 2-8 68-74, nbp = 6 nbp_cov = 0
# pvals: 0.34209,0.73581,0.34209,0.34209,0.568441,0.454223
# aggregated NONE
NESTED  :<<<-<<<_______________________________________________>>>->>>:::::::::::::::::::::::::::::::::::::::::::::::::::::::::::::::::::::::::
        :::::::::::::::::::::::::::::::::::::::::::::::::::::::::::::::::::::::::::::::::::::::::::::::::::::::::::::::::::::::::::::::::::::::

# RM_HELIX NESTED 101-107 126-131, nbp = 6 nbp_cov = 0
# pvals: 0.535556,0.34209,0.314737,0.644041,0.34209,0.82702
# aggregated NONE
NESTED  :::::::::::::::::::::::::::::::::::::::::::::::::::::::::::::::::::::::::::::::::::::::<<<<<<_______________>>>>>>:::::::::::::::::::::
        :::::::::::::::::::::::::::::::::::::::::::::::::::::::::::::::::::::::::::::::::::::::::::::::::::::::::::::::::::::::::::::::::::::::

# RM_HELIX NESTED 87-91 141-145, nbp = 5 nbp_cov = 0
# pvals: 0.425478,0.314737,0.34209,0.34209,0.568441
# aggregated NONE
NESTED  :::::::::::::::::::::::::::::::::::::::::::::::::::::::::::::::::::::::::<<<<<_____________________________________________>>>>>:::::::
        :::::::::::::::::::::::::::::::::::::::::::::::::::::::::::::::::::::::::::::::::::::::::::::::::::::::::::::::::::::::::::::::::::::::
```
