## Supplementary material for "All-at-once RNA folding with 3D motif prediction framed by evolutionary information": RF00408_SNORA1.surv

```
5.250000	0.0416667
3.700000	0.0833333
0.000000	0.166667
-0.050000	0.458333
-0.350000	0.541667
-0.450000	0.583333
-0.550000	0.625
-0.700000	0.666667
-0.800000	0.708333
-0.900000	0.791667
-1.100000	0.833333
-1.150000	0.875
-1.500000	0.916667
-1.600000	0.958333
-1.950000	1
&
17.100000	0.000110852
13.100000	0.000221705
12.900000	0.000332557
12.550000	0.00044341
11.800000	0.000554262
11.750000	0.000665115
11.500000	0.000775967
11.350000	0.000997672
11.250000	0.00110852
10.950000	0.00121938
10.750000	0.00133023
10.700000	0.00144108
10.650000	0.00155193
10.550000	0.00166279
10.500000	0.00177364
10.400000	0.00188449
10.300000	0.00199534
10.250000	0.0021062
9.650000	0.00221705
9.600000	0.0023279
9.500000	0.00266046
9.450000	0.00277131
9.400000	0.00288216
9.300000	0.00299302
9.250000	0.00310387
9.200000	0.00321472
9.050000	0.00332557
8.900000	0.00376898
8.850000	0.00387984
8.800000	0.00399069
8.750000	0.0044341
8.700000	0.00487751
8.600000	0.00532092
8.550000	0.00554262
8.450000	0.00576433
8.400000	0.00609689
8.300000	0.00631859
8.250000	0.00665115
8.150000	0.006762
8.050000	0.00687285
8.000000	0.00720541
7.950000	0.00753797
7.900000	0.00764882
7.850000	0.00775967
7.800000	0.00787052
7.750000	0.00820308
7.700000	0.00853564
7.650000	0.00864649
7.600000	0.00875734
7.550000	0.00897905
7.500000	0.00931161
7.450000	0.00942246
7.400000	0.00986587
7.350000	0.00997672
7.300000	0.0101984
7.250000	0.0103093
7.200000	0.0104201
7.150000	0.0109744
7.100000	0.0111961
7.050000	0.0114178
7.000000	0.0119721
6.950000	0.0121938
6.900000	0.0124155
6.850000	0.0126372
6.800000	0.0131914
6.750000	0.0134131
6.700000	0.0140783
6.650000	0.0141891
6.600000	0.0148542
6.550000	0.0150759
6.500000	0.0154085
6.450000	0.0158519
6.400000	0.0159628
6.350000	0.0161845
6.300000	0.0162953
6.250000	0.0167387
6.200000	0.0174038
6.150000	0.0179581
6.100000	0.0181798
6.050000	0.0187341
6.000000	0.0192883
5.950000	0.0200643
5.900000	0.020286
5.850000	0.0207294
5.800000	0.021062
5.750000	0.0216162
5.700000	0.0222813
5.650000	0.022503
5.600000	0.0229465
5.550000	0.0233899
5.500000	0.0238333
5.450000	0.0243875
5.400000	0.024831
5.350000	0.0253852
5.300000	0.0256069
5.250000	0.0263829
5.200000	0.027048
5.150000	0.0279348
5.100000	0.0285999
5.050000	0.0290433
5.000000	0.0298193
4.950000	0.0305953
4.900000	0.0314821
4.850000	0.0320364
4.800000	0.0333666
4.750000	0.0341426
4.700000	0.0346968
4.650000	0.0352511
4.600000	0.0362488
4.550000	0.0373573
4.500000	0.0385767
4.450000	0.0394635
4.400000	0.0407937
4.350000	0.0411263
4.300000	0.042789
4.250000	0.0438976
4.200000	0.0447844
4.150000	0.0452278
4.100000	0.0462255
4.050000	0.0470014
4.000000	0.0478883
3.950000	0.0494402
3.900000	0.0507704
3.850000	0.0518789
3.800000	0.05332
3.750000	0.0550937
3.700000	0.0562022
3.650000	0.0567565
3.600000	0.0575324
3.550000	0.0588627
3.500000	0.0601929
3.450000	0.0617448
3.400000	0.0631859
3.350000	0.0642944
3.300000	0.0661789
3.250000	0.0678417
3.200000	0.0692828
3.150000	0.0711673
3.100000	0.0731626
3.050000	0.0749363
3.000000	0.0763773
2.950000	0.0777076
2.900000	0.0788161
2.850000	0.0799246
2.800000	0.0816983
2.750000	0.0831393
2.700000	0.0846913
2.650000	0.0867975
2.600000	0.0883494
2.550000	0.0903448
2.500000	0.0920075
2.450000	0.0933378
2.400000	0.0947788
2.350000	0.0966633
2.300000	0.098437
2.250000	0.100432
2.200000	0.102095
2.150000	0.103869
2.100000	0.105199
2.050000	0.106308
2.000000	0.108303
1.950000	0.109855
1.900000	0.111296
1.850000	0.113513
1.800000	0.115065
1.750000	0.117171
1.700000	0.11961
1.650000	0.120829
1.600000	0.122603
1.550000	0.124155
1.500000	0.125374
1.450000	0.1287
1.400000	0.130695
1.350000	0.132358
1.300000	0.13391
1.250000	0.136016
1.200000	0.138566
1.150000	0.140118
1.100000	0.142335
1.050000	0.144552
1.000000	0.146104
0.950000	0.149097
0.900000	0.1522
0.850000	0.155083
0.800000	0.15741
0.750000	0.159738
0.700000	0.162621
0.650000	0.164394
0.600000	0.167055
0.550000	0.170491
0.500000	0.174371
0.450000	0.178029
0.400000	0.181244
0.350000	0.184237
0.300000	0.187562
0.250000	0.191442
0.200000	0.195987
0.150000	0.199756
0.100000	0.204966
0.050000	0.209511
0.000000	0.29387
-0.050000	0.483649
-0.100000	0.492296
-0.150000	0.501829
-0.200000	0.510919
-0.250000	0.524332
-0.300000	0.543953
-0.350000	0.566013
-0.400000	0.586631
-0.450000	0.606252
-0.500000	0.622991
-0.550000	0.640284
-0.600000	0.654584
-0.650000	0.675424
-0.700000	0.694823
-0.750000	0.71256
-0.800000	0.730961
-0.850000	0.747367
-0.900000	0.764549
-0.950000	0.78029
-1.000000	0.796364
-1.050000	0.808114
-1.100000	0.819643
-1.150000	0.829287
-1.200000	0.838155
-1.250000	0.845361
-1.300000	0.85434
-1.350000	0.862876
-1.400000	0.870968
-1.450000	0.878062
-1.500000	0.886155
-1.550000	0.893582
-1.600000	0.898903
-1.650000	0.904223
-1.700000	0.909323
-1.750000	0.914533
-1.800000	0.918745
-1.850000	0.922403
-1.900000	0.926837
-1.950000	0.92983
-2.000000	0.933378
-2.050000	0.937036
-2.100000	0.939364
-2.150000	0.943909
-2.200000	0.946791
-2.250000	0.950782
-2.300000	0.953996
-2.350000	0.956213
-2.400000	0.958652
-2.450000	0.961645
-2.500000	0.964084
-2.550000	0.966744
-2.600000	0.969183
-2.650000	0.971178
-2.700000	0.974171
-2.750000	0.975612
-2.800000	0.976832
-2.850000	0.978384
-2.900000	0.980157
-2.950000	0.981044
-3.000000	0.982042
-3.050000	0.982818
-3.100000	0.983926
-3.150000	0.984924
-3.200000	0.985811
-3.250000	0.986809
-3.300000	0.98825
-3.350000	0.989136
-3.400000	0.989802
-3.450000	0.990467
-3.500000	0.990799
-3.550000	0.991797
-3.600000	0.993016
-3.650000	0.993238
-3.700000	0.993792
-3.750000	0.994014
-3.800000	0.994457
-3.850000	0.995233
-3.900000	0.995898
-3.950000	0.996564
-4.000000	0.996785
-4.100000	0.997118
-4.150000	0.997229
-4.250000	0.99734
-4.300000	0.99745
-4.350000	0.997672
-4.400000	0.997783
-4.450000	0.998005
-4.500000	0.998116
-4.550000	0.998337
-4.650000	0.998448
-4.700000	0.99867
-4.750000	0.998781
-4.800000	0.998891
-4.850000	0.999002
-5.050000	0.999113
-5.150000	0.999335
-5.350000	0.999446
-5.450000	0.999557
-5.600000	0.999667
-5.650000	0.999778
-6.150000	0.999889
-7.100000	1
&
31.600000	5.52792e-06
27.600000	1.10558e-05
25.150000	1.65837e-05
24.550000	2.21117e-05
23.450000	2.76396e-05
23.200000	3.31675e-05
22.900000	4.42233e-05
22.300000	4.97512e-05
22.100000	5.52792e-05
22.050000	6.08071e-05
21.950000	6.6335e-05
21.900000	7.18629e-05
21.450000	7.73908e-05
21.400000	8.29187e-05
21.250000	8.84467e-05
21.100000	9.39746e-05
21.050000	9.95025e-05
21.000000	0.00010503
20.850000	0.000110558
20.650000	0.000121614
20.450000	0.000127142
20.100000	0.000138198
20.050000	0.000143726
20.000000	0.000149254
19.850000	0.000154782
19.800000	0.00016031
19.700000	0.000165837
19.300000	0.000171365
19.250000	0.000176893
19.000000	0.000182421
18.850000	0.000193477
18.800000	0.000204533
18.750000	0.000215589
18.700000	0.000221117
18.600000	0.0002377
18.550000	0.000248756
18.500000	0.00026534
18.450000	0.000276396
18.300000	0.000287452
18.250000	0.000304035
18.100000	0.000309563
18.050000	0.000315091
17.950000	0.000320619
17.900000	0.000331675
17.850000	0.000342731
17.800000	0.000348259
17.600000	0.000353787
17.550000	0.000359315
17.500000	0.00037037
17.400000	0.00039801
17.350000	0.000409066
17.300000	0.00042565
17.250000	0.000453289
17.200000	0.000458817
17.100000	0.000469873
17.000000	0.000480929
16.950000	0.000491985
16.900000	0.00050304
16.800000	0.000508568
16.750000	0.000525152
16.700000	0.000541736
16.650000	0.000552792
16.600000	0.000569375
16.550000	0.000591487
16.500000	0.000602543
16.450000	0.000608071
16.400000	0.000641238
16.350000	0.000652294
16.300000	0.000657822
16.250000	0.000668878
16.200000	0.000679934
16.150000	0.000702045
16.100000	0.000707573
16.050000	0.000735213
15.950000	0.000746269
15.900000	0.000757324
15.850000	0.000773908
15.800000	0.000790492
15.750000	0.000807076
15.700000	0.000823659
15.650000	0.000845771
15.600000	0.000856827
15.550000	0.000878939
15.500000	0.000889994
15.450000	0.000917634
15.400000	0.00092869
15.350000	0.000956329
15.300000	0.000989497
15.250000	0.00100608
15.200000	0.00103925
15.150000	0.00105583
15.100000	0.00107794
15.050000	0.00110006
14.950000	0.00112217
14.900000	0.00114428
14.850000	0.00114981
14.800000	0.00118297
14.750000	0.00122167
14.700000	0.00125484
14.650000	0.00128248
14.600000	0.00130459
14.550000	0.00133776
14.500000	0.00137645
14.450000	0.00140409
14.400000	0.00144279
14.350000	0.00148701
14.300000	0.00150912
14.250000	0.0015257
14.200000	0.00155334
14.150000	0.00156993
14.100000	0.00161415
14.050000	0.00165285
14.000000	0.0016639
13.950000	0.00169154
13.900000	0.00173024
13.850000	0.00177446
13.800000	0.00181868
13.750000	0.00187949
13.700000	0.00189608
13.650000	0.00191266
13.600000	0.00195688
13.550000	0.00200111
13.500000	0.00205638
13.450000	0.00208955
13.400000	0.00212272
13.350000	0.00216694
13.300000	0.00220011
13.250000	0.00226092
13.200000	0.0023162
13.150000	0.00239912
13.100000	0.00244334
13.050000	0.00252626
13.000000	0.00256495
12.950000	0.00260918
12.900000	0.00265893
12.850000	0.00268657
12.800000	0.00276396
12.750000	0.00281924
12.700000	0.00285793
12.650000	0.00290768
12.600000	0.00296849
12.550000	0.00301824
12.500000	0.00313986
12.450000	0.00317302
12.400000	0.00324489
12.350000	0.00330569
12.300000	0.00335544
12.250000	0.00343284
12.200000	0.00351023
12.150000	0.00356551
12.100000	0.00367606
12.050000	0.00373687
12.000000	0.00381979
11.950000	0.00393035
11.900000	0.00403538
11.850000	0.00412935
11.800000	0.00421227
11.750000	0.0043173
11.700000	0.00443892
11.650000	0.004555
11.600000	0.00465451
11.550000	0.00477059
11.500000	0.00491985
11.450000	0.00503593
11.400000	0.00514096
11.350000	0.00523494
11.300000	0.00531233
11.250000	0.00543394
11.200000	0.0055058
11.150000	0.00563295
11.100000	0.00579878
11.050000	0.00591487
11.000000	0.00601437
10.950000	0.00610835
10.900000	0.00625207
10.850000	0.00638474
10.800000	0.00646766
10.750000	0.00661692
10.700000	0.00676064
10.650000	0.00689331
10.600000	0.00703151
10.550000	0.00716971
10.500000	0.00726921
10.450000	0.00735213
10.400000	0.00746269
10.350000	0.0075843
10.300000	0.00775567
10.250000	0.00788834
10.200000	0.00800442
10.150000	0.00810945
10.100000	0.00825318
10.050000	0.00831951
10.000000	0.00848535
9.950000	0.0086733
9.900000	0.00873411
9.850000	0.00887783
9.800000	0.00906025
9.750000	0.00917634
9.700000	0.00929243
9.650000	0.00951907
9.600000	0.00970149
9.550000	0.00981758
9.500000	0.01
9.450000	0.010199
9.400000	0.0104533
9.350000	0.0106468
9.300000	0.0108568
9.250000	0.011089
9.200000	0.0112825
9.150000	0.0114428
9.100000	0.0116307
9.050000	0.0118795
9.000000	0.0121117
8.950000	0.0123881
8.900000	0.0125926
8.850000	0.0128635
8.800000	0.0131951
8.750000	0.0134881
8.700000	0.0137535
8.650000	0.0140077
8.600000	0.014262
8.550000	0.0145108
8.500000	0.0147927
8.450000	0.0150912
8.400000	0.0154505
8.350000	0.0157877
8.300000	0.0161305
8.250000	0.0165229
8.200000	0.0167828
8.150000	0.0171697
8.100000	0.0175069
8.050000	0.0178607
8.000000	0.0182863
7.950000	0.0187894
7.900000	0.0191432
7.850000	0.0196904
7.800000	0.0200995
7.750000	0.0205141
7.700000	0.0210116
7.650000	0.0215478
7.600000	0.0220066
7.550000	0.0224655
7.500000	0.023068
7.450000	0.0236374
7.400000	0.0241404
7.350000	0.0247872
7.300000	0.0254947
7.250000	0.0261083
7.200000	0.0266943
7.150000	0.0273964
7.100000	0.028126
7.050000	0.0287009
7.000000	0.029414
6.950000	0.0300995
6.900000	0.0307629
6.850000	0.0314262
6.800000	0.0321227
6.750000	0.0328303
6.700000	0.0335766
6.650000	0.034262
6.600000	0.0350249
6.550000	0.0357877
6.500000	0.0363682
6.450000	0.0372084
6.400000	0.038021
6.350000	0.0387286
6.300000	0.039414
6.250000	0.0402598
6.200000	0.0410006
6.150000	0.0418297
6.100000	0.0426258
6.050000	0.0435379
6.000000	0.044461
5.950000	0.0452018
5.900000	0.0460973
5.850000	0.0470094
5.800000	0.0478496
5.750000	0.0487175
5.700000	0.0494748
5.650000	0.0503483
5.600000	0.0512161
5.550000	0.0520343
5.500000	0.05288
5.450000	0.0537756
5.400000	0.0546545
5.350000	0.0555224
5.300000	0.0564953
5.250000	0.0574185
5.200000	0.0585683
5.150000	0.0595467
5.100000	0.0606136
5.050000	0.0615146
5.000000	0.0626092
4.950000	0.0638364
4.900000	0.0651354
4.850000	0.0662355
4.800000	0.0674737
4.750000	0.0685738
4.700000	0.069801
4.650000	0.0710835
4.600000	0.0723162
4.550000	0.0736097
4.500000	0.074848
4.450000	0.0761526
4.400000	0.0777004
4.350000	0.0791598
4.300000	0.0804865
4.250000	0.0820674
4.200000	0.0835213
4.150000	0.0851631
4.100000	0.0866335
4.050000	0.088209
4.000000	0.0897623
3.950000	0.0914207
3.900000	0.0933831
3.850000	0.0950359
3.800000	0.0967054
3.750000	0.0982698
3.700000	0.100066
3.650000	0.101758
3.600000	0.103538
3.550000	0.105445
3.500000	0.107474
3.450000	0.109276
3.400000	0.111172
3.350000	0.113289
3.300000	0.115307
3.250000	0.11733
3.200000	0.119337
3.150000	0.121365
3.100000	0.123499
3.050000	0.125561
3.000000	0.127811
2.950000	0.129873
2.900000	0.132145
2.850000	0.134433
2.800000	0.136528
2.750000	0.138939
2.700000	0.141266
2.650000	0.143571
2.600000	0.145738
2.550000	0.147877
2.500000	0.150332
2.450000	0.152664
2.400000	0.155075
2.350000	0.157529
2.300000	0.160088
2.250000	0.162537
2.200000	0.164975
2.150000	0.167407
2.100000	0.17
2.050000	0.172642
2.000000	0.175268
1.950000	0.177922
1.900000	0.180398
1.850000	0.183085
1.800000	0.185898
1.750000	0.188872
1.700000	0.191797
1.650000	0.194726
1.600000	0.197485
1.550000	0.200265
1.500000	0.202957
1.450000	0.205561
1.400000	0.208546
1.350000	0.2112
1.300000	0.214057
1.250000	0.216993
1.200000	0.219934
1.150000	0.222897
1.100000	0.225843
1.050000	0.228723
1.000000	0.231692
0.950000	0.234865
0.900000	0.238209
0.850000	0.24152
0.800000	0.244671
0.750000	0.247872
0.700000	0.251023
0.650000	0.254406
0.600000	0.25775
0.550000	0.261117
0.500000	0.26461
0.450000	0.268093
0.400000	0.271631
0.350000	0.275185
0.300000	0.278922
0.250000	0.282515
0.200000	0.286219
0.150000	0.290282
0.100000	0.294185
0.050000	0.298308
0.000000	0.314737
-0.050000	0.34209
-0.100000	0.354157
-0.150000	0.36461
-0.200000	0.373195
-0.250000	0.382001
-0.300000	0.39147
-0.350000	0.401642
-0.400000	0.413035
-0.450000	0.425478
-0.500000	0.439187
-0.550000	0.454223
-0.600000	0.469425
-0.650000	0.48534
-0.700000	0.501968
-0.750000	0.518922
-0.800000	0.535556
-0.850000	0.552051
-0.900000	0.568441
-0.950000	0.584085
-1.000000	0.599502
-1.050000	0.614748
-1.100000	0.629436
-1.150000	0.644041
-1.200000	0.658297
-1.250000	0.672012
-1.300000	0.685533
-1.350000	0.698679
-1.400000	0.710945
-1.450000	0.723367
-1.500000	0.73581
-1.550000	0.74702
-1.600000	0.758286
-1.650000	0.76885
-1.700000	0.77948
-1.750000	0.78953
-1.800000	0.799375
-1.850000	0.808861
-1.900000	0.81822
-1.950000	0.82702
-2.000000	0.835517
-2.050000	0.843881
-2.100000	0.851996
-2.150000	0.860033
-2.200000	0.867612
-2.250000	0.874621
-2.300000	0.88204
-2.350000	0.888502
-2.400000	0.894505
-2.450000	0.900536
-2.500000	0.906036
-2.550000	0.911139
-2.600000	0.916048
-2.650000	0.92089
-2.700000	0.925467
-2.750000	0.929724
-2.800000	0.93387
-2.850000	0.937839
-2.900000	0.941531
-2.950000	0.945025
-3.000000	0.94817
-3.050000	0.95115
-3.100000	0.953886
-3.150000	0.956534
-3.200000	0.959292
-3.250000	0.961879
-3.300000	0.964295
-3.350000	0.966407
-3.400000	0.968546
-3.450000	0.97058
-3.500000	0.972272
-3.550000	0.973991
-3.600000	0.975732
-3.650000	0.977352
-3.700000	0.978894
-3.750000	0.980227
-3.800000	0.981631
-3.850000	0.982957
-3.900000	0.984384
-3.950000	0.985428
-4.000000	0.986429
-4.050000	0.987341
-4.100000	0.988237
-4.150000	0.989027
-4.200000	0.989784
-4.250000	0.990575
-4.300000	0.991305
-4.350000	0.991968
-4.400000	0.992471
-4.450000	0.992963
-4.500000	0.993405
-4.550000	0.99387
-4.600000	0.994345
-4.650000	0.994754
-4.700000	0.995135
-4.750000	0.995567
-4.800000	0.995948
-4.850000	0.996208
-4.900000	0.996473
-4.950000	0.996744
-5.000000	0.996982
-5.050000	0.997181
-5.100000	0.997352
-5.150000	0.997479
-5.200000	0.997656
-5.250000	0.997778
-5.300000	0.997922
-5.350000	0.998043
-5.400000	0.998192
-5.450000	0.998308
-5.500000	0.998413
-5.550000	0.998552
-5.600000	0.998684
-5.650000	0.998784
-5.700000	0.998883
-5.750000	0.998999
-5.800000	0.999055
-5.850000	0.999121
-5.900000	0.999204
-5.950000	0.99927
-6.000000	0.999331
-6.050000	0.999381
-6.100000	0.999447
-6.150000	0.999491
-6.200000	0.999536
-6.250000	0.999558
-6.300000	0.999596
-6.350000	0.999619
-6.400000	0.999641
-6.450000	0.999663
-6.500000	0.999679
-6.550000	0.999718
-6.600000	0.999729
-6.650000	0.999751
-6.700000	0.999773
-6.750000	0.99979
-6.800000	0.999823
-6.850000	0.999829
-6.900000	0.999834
-6.950000	0.99984
-7.000000	0.999856
-7.050000	0.999873
-7.100000	0.999878
-7.200000	0.999889
-7.250000	0.9999
-7.300000	0.999917
-7.400000	0.999928
-7.500000	0.999939
-7.550000	0.999945
-7.600000	0.99995
-7.700000	0.999956
-7.800000	0.999961
-7.850000	0.999967
-7.900000	0.999972
-7.950000	0.999978
-8.050000	0.999989
-8.550000	0.999994
-9.150000	1
&
73.650000	5.5687e-15
73.600000	5.69519e-15
73.550000	5.82456e-15
73.500000	5.95687e-15
73.450000	6.09218e-15
73.400000	6.23056e-15
73.350000	6.37209e-15
73.300000	6.51683e-15
73.250000	6.66485e-15
73.200000	6.81624e-15
73.150000	6.97107e-15
73.100000	7.12941e-15
73.050000	7.29135e-15
73.000000	7.45697e-15
72.950000	7.62635e-15
72.900000	7.79958e-15
72.850000	7.97674e-15
72.800000	8.15792e-15
72.750000	8.34322e-15
72.700000	8.53273e-15
72.650000	8.72654e-15
72.600000	8.92475e-15
72.550000	9.12746e-15
72.500000	9.33478e-15
72.450000	9.5468e-15
72.400000	9.76364e-15
72.350000	9.98541e-15
72.300000	1.02122e-14
72.250000	1.04442e-14
72.200000	1.06814e-14
72.150000	1.0924e-14
72.100000	1.11721e-14
72.050000	1.14258e-14
72.000000	1.16854e-14
71.950000	1.19508e-14
71.900000	1.22222e-14
71.850000	1.24998e-14
71.800000	1.27837e-14
71.750000	1.3074e-14
71.700000	1.3371e-14
71.650000	1.36747e-14
71.600000	1.39852e-14
71.550000	1.43029e-14
71.500000	1.46277e-14
71.450000	1.49599e-14
71.400000	1.52997e-14
71.350000	1.56472e-14
71.300000	1.60026e-14
71.250000	1.6366e-14
71.200000	1.67377e-14
71.150000	1.71178e-14
71.100000	1.75066e-14
71.050000	1.79042e-14
71.000000	1.83108e-14
70.950000	1.87267e-14
70.900000	1.9152e-14
70.850000	1.95869e-14
70.800000	2.00318e-14
70.750000	2.04867e-14
70.700000	2.0952e-14
70.650000	2.14278e-14
70.600000	2.19144e-14
70.550000	2.24121e-14
70.500000	2.29211e-14
70.450000	2.34416e-14
70.400000	2.3974e-14
70.350000	2.45185e-14
70.300000	2.50753e-14
70.250000	2.56447e-14
70.200000	2.62271e-14
70.150000	2.68227e-14
70.100000	2.74318e-14
70.050000	2.80548e-14
70.000000	2.86919e-14
69.950000	2.93435e-14
69.900000	3.00099e-14
69.850000	3.06914e-14
69.800000	3.13883e-14
69.750000	3.21011e-14
69.700000	3.28301e-14
69.650000	3.35756e-14
69.600000	3.43381e-14
69.550000	3.51179e-14
69.500000	3.59153e-14
69.450000	3.67309e-14
69.400000	3.7565e-14
69.350000	3.84181e-14
69.300000	3.92905e-14
69.250000	4.01827e-14
69.200000	4.10951e-14
69.150000	4.20283e-14
69.100000	4.29827e-14
69.050000	4.39587e-14
69.000000	4.49569e-14
68.950000	4.59778e-14
68.900000	4.70218e-14
68.850000	4.80896e-14
68.800000	4.91816e-14
68.750000	5.02983e-14
68.700000	5.14405e-14
68.650000	5.26085e-14
68.600000	5.38031e-14
68.550000	5.50248e-14
68.500000	5.62742e-14
68.450000	5.7552e-14
68.400000	5.88588e-14
68.350000	6.01953e-14
68.300000	6.15621e-14
68.250000	6.296e-14
68.200000	6.43896e-14
68.150000	6.58516e-14
68.100000	6.73468e-14
68.050000	6.8876e-14
68.000000	7.04399e-14
67.950000	7.20393e-14
67.900000	7.3675e-14
67.850000	7.53478e-14
67.800000	7.70586e-14
67.750000	7.88082e-14
67.700000	8.05976e-14
67.650000	8.24276e-14
67.600000	8.42991e-14
67.550000	8.62131e-14
67.500000	8.81706e-14
67.450000	9.01725e-14
67.400000	9.22198e-14
67.350000	9.43136e-14
67.300000	9.6455e-14
67.250000	9.86449e-14
67.200000	1.00885e-13
67.150000	1.03175e-13
67.100000	1.05518e-13
67.050000	1.07913e-13
67.000000	1.10363e-13
66.950000	1.12869e-13
66.900000	1.15432e-13
66.850000	1.18052e-13
66.800000	1.20732e-13
66.750000	1.23474e-13
66.700000	1.26277e-13
66.650000	1.29144e-13
66.600000	1.32076e-13
66.550000	1.35074e-13
66.500000	1.38141e-13
66.450000	1.41277e-13
66.400000	1.44484e-13
66.350000	1.47765e-13
66.300000	1.51119e-13
66.250000	1.5455e-13
66.200000	1.58059e-13
66.150000	1.61647e-13
66.100000	1.65317e-13
66.050000	1.6907e-13
66.000000	1.72908e-13
65.950000	1.76833e-13
65.900000	1.80848e-13
65.850000	1.84953e-13
65.800000	1.89152e-13
65.750000	1.93446e-13
65.700000	1.97837e-13
65.650000	2.02329e-13
65.600000	2.06922e-13
65.550000	2.11619e-13
65.500000	2.16423e-13
65.450000	2.21336e-13
65.400000	2.2636e-13
65.350000	2.31499e-13
65.300000	2.36754e-13
65.250000	2.42129e-13
65.200000	2.47625e-13
65.150000	2.53246e-13
65.100000	2.58995e-13
65.050000	2.64874e-13
65.000000	2.70887e-13
64.950000	2.77036e-13
64.900000	2.83324e-13
64.850000	2.89756e-13
64.800000	2.96333e-13
64.750000	3.0306e-13
64.700000	3.09939e-13
64.650000	3.16974e-13
64.600000	3.24169e-13
64.550000	3.31528e-13
64.500000	3.39053e-13
64.450000	3.46749e-13
64.400000	3.5462e-13
64.350000	3.62669e-13
64.300000	3.70901e-13
64.250000	3.7932e-13
64.200000	3.8793e-13
64.150000	3.96735e-13
64.100000	4.0574e-13
64.050000	4.1495e-13
64.000000	4.24368e-13
63.950000	4.34e-13
63.900000	4.43851e-13
63.850000	4.53926e-13
63.800000	4.64228e-13
63.750000	4.74765e-13
63.700000	4.85541e-13
63.650000	4.96561e-13
63.600000	5.07832e-13
63.550000	5.19358e-13
63.500000	5.31146e-13
63.450000	5.43201e-13
63.400000	5.5553e-13
63.350000	5.68138e-13
63.300000	5.81033e-13
63.250000	5.9422e-13
63.200000	6.07706e-13
63.150000	6.21499e-13
63.100000	6.35604e-13
63.050000	6.5003e-13
63.000000	6.64783e-13
62.950000	6.7987e-13
62.900000	6.953e-13
62.850000	7.1108e-13
62.800000	7.27218e-13
62.750000	7.43723e-13
62.700000	7.60601e-13
62.650000	7.77863e-13
62.600000	7.95516e-13
62.550000	8.1357e-13
62.500000	8.32034e-13
62.450000	8.50916e-13
62.400000	8.70227e-13
62.350000	8.89976e-13
62.300000	9.10173e-13
62.250000	9.30829e-13
62.200000	9.51953e-13
62.150000	9.73556e-13
62.100000	9.9565e-13
62.050000	1.01824e-12
62.000000	1.04135e-12
61.950000	1.06498e-12
61.900000	1.08915e-12
61.850000	1.11387e-12
61.800000	1.13914e-12
61.750000	1.16499e-12
61.700000	1.19143e-12
61.650000	1.21847e-12
61.600000	1.24612e-12
61.550000	1.27439e-12
61.500000	1.30331e-12
61.450000	1.33289e-12
61.400000	1.36313e-12
61.350000	1.39407e-12
61.300000	1.4257e-12
61.250000	1.45805e-12
61.200000	1.49114e-12
61.150000	1.52497e-12
61.100000	1.55957e-12
61.050000	1.59496e-12
61.000000	1.63115e-12
60.950000	1.66817e-12
60.900000	1.70602e-12
60.850000	1.74473e-12
60.800000	1.78432e-12
60.750000	1.8248e-12
60.700000	1.86621e-12
60.650000	1.90855e-12
60.600000	1.95186e-12
60.550000	1.99615e-12
60.500000	2.04144e-12
60.450000	2.08776e-12
60.400000	2.13513e-12
60.350000	2.18357e-12
60.300000	2.23312e-12
60.250000	2.28378e-12
60.200000	2.3356e-12
60.150000	2.38859e-12
60.100000	2.44278e-12
60.050000	2.49821e-12
60.000000	2.55489e-12
59.950000	2.61285e-12
59.900000	2.67214e-12
59.850000	2.73276e-12
59.800000	2.79476e-12
59.750000	2.85817e-12
59.700000	2.92301e-12
59.650000	2.98933e-12
59.600000	3.05715e-12
59.550000	3.12651e-12
59.500000	3.19744e-12
59.450000	3.26998e-12
59.400000	3.34416e-12
59.350000	3.42003e-12
59.300000	3.49762e-12
59.250000	3.57697e-12
59.200000	3.65812e-12
59.150000	3.74111e-12
59.100000	3.82598e-12
59.050000	3.91277e-12
59.000000	4.00154e-12
58.950000	4.09232e-12
58.900000	4.18515e-12
58.850000	4.28009e-12
58.800000	4.37719e-12
58.750000	4.47649e-12
58.700000	4.57803e-12
58.650000	4.68189e-12
58.600000	4.78809e-12
58.550000	4.89671e-12
58.500000	5.00779e-12
58.450000	5.12139e-12
58.400000	5.23756e-12
58.350000	5.35637e-12
58.300000	5.47787e-12
58.250000	5.60213e-12
58.200000	5.72921e-12
58.150000	5.85917e-12
58.100000	5.99207e-12
58.050000	6.12799e-12
58.000000	6.26699e-12
57.950000	6.40915e-12
57.900000	6.55452e-12
57.850000	6.7032e-12
57.800000	6.85524e-12
57.750000	7.01073e-12
57.700000	7.16975e-12
57.650000	7.33238e-12
57.600000	7.49869e-12
57.550000	7.66877e-12
57.500000	7.84271e-12
57.450000	8.0206e-12
57.400000	8.20252e-12
57.350000	8.38856e-12
57.300000	8.57882e-12
57.250000	8.77339e-12
57.200000	8.97238e-12
57.150000	9.17588e-12
57.100000	9.38399e-12
57.050000	9.59683e-12
57.000000	9.81448e-12
56.950000	1.00371e-11
56.900000	1.02647e-11
56.850000	1.04975e-11
56.800000	1.07356e-11
56.750000	1.09791e-11
56.700000	1.12281e-11
56.650000	1.14827e-11
56.600000	1.17431e-11
56.550000	1.20094e-11
56.500000	1.22818e-11
56.450000	1.25603e-11
56.400000	1.28452e-11
56.350000	1.31365e-11
56.300000	1.34344e-11
56.250000	1.37391e-11
56.200000	1.40506e-11
56.150000	1.43693e-11
56.100000	1.46951e-11
56.050000	1.50284e-11
56.000000	1.53692e-11
55.950000	1.57177e-11
55.900000	1.60741e-11
55.850000	1.64386e-11
55.800000	1.68114e-11
55.750000	1.71926e-11
55.700000	1.75825e-11
55.650000	1.79812e-11
55.600000	1.83889e-11
55.550000	1.88059e-11
55.500000	1.92324e-11
55.450000	1.96685e-11
55.400000	2.01145e-11
55.350000	2.05706e-11
55.300000	2.1037e-11
55.250000	2.1514e-11
55.200000	2.20018e-11
55.150000	2.25007e-11
55.100000	2.30109e-11
55.050000	2.35326e-11
55.000000	2.40662e-11
54.950000	2.46119e-11
54.900000	2.51699e-11
54.850000	2.57406e-11
54.800000	2.63242e-11
54.750000	2.69211e-11
54.700000	2.75315e-11
54.650000	2.81557e-11
54.600000	2.87941e-11
54.550000	2.94469e-11
54.500000	3.01145e-11
54.450000	3.07973e-11
54.400000	3.14955e-11
54.350000	3.22096e-11
54.300000	3.29398e-11
54.250000	3.36866e-11
54.200000	3.44504e-11
54.150000	3.52314e-11
54.100000	3.60301e-11
54.050000	3.68469e-11
54.000000	3.76823e-11
53.950000	3.85366e-11
53.900000	3.94102e-11
53.850000	4.03036e-11
53.800000	4.12173e-11
53.750000	4.21517e-11
53.700000	4.31073e-11
53.650000	4.40845e-11
53.600000	4.50839e-11
53.550000	4.61059e-11
53.500000	4.7151e-11
53.450000	4.82199e-11
53.400000	4.9313e-11
53.350000	5.04308e-11
53.300000	5.1574e-11
53.250000	5.27431e-11
53.200000	5.39386e-11
53.150000	5.51613e-11
53.100000	5.64117e-11
53.050000	5.76904e-11
53.000000	5.89981e-11
52.950000	6.03354e-11
52.900000	6.1703e-11
52.850000	6.31016e-11
52.800000	6.45319e-11
52.750000	6.59946e-11
52.700000	6.74904e-11
52.650000	6.90201e-11
52.600000	7.05845e-11
52.550000	7.21844e-11
52.500000	7.38204e-11
52.450000	7.54936e-11
52.400000	7.72047e-11
52.350000	7.89545e-11
52.300000	8.0744e-11
52.250000	8.2574e-11
52.200000	8.44454e-11
52.150000	8.63593e-11
52.100000	8.83166e-11
52.050000	9.03181e-11
52.000000	9.23651e-11
51.950000	9.44583e-11
51.900000	9.65991e-11
51.850000	9.87883e-11
51.800000	1.01027e-10
51.750000	1.03317e-10
51.700000	1.05658e-10
51.650000	1.08052e-10
51.600000	1.10501e-10
51.550000	1.13005e-10
51.500000	1.15566e-10
51.450000	1.18185e-10
51.400000	1.20863e-10
51.350000	1.23602e-10
51.300000	1.26403e-10
51.250000	1.29267e-10
51.200000	1.32197e-10
51.150000	1.35192e-10
51.100000	1.38256e-10
51.050000	1.41389e-10
51.000000	1.44592e-10
50.950000	1.47869e-10
50.900000	1.51219e-10
50.850000	1.54646e-10
50.800000	1.5815e-10
50.750000	1.61733e-10
50.700000	1.65398e-10
50.650000	1.69146e-10
50.600000	1.72978e-10
50.550000	1.76897e-10
50.500000	1.80905e-10
50.450000	1.85004e-10
50.400000	1.89196e-10
50.350000	1.93483e-10
50.300000	1.97866e-10
50.250000	2.02349e-10
50.200000	2.06934e-10
50.150000	2.11622e-10
50.100000	2.16416e-10
50.050000	2.21319e-10
50.000000	2.26334e-10
49.950000	2.31461e-10
49.900000	2.36705e-10
49.850000	2.42068e-10
49.800000	2.47551e-10
49.750000	2.5316e-10
49.700000	2.58895e-10
49.650000	2.6476e-10
49.600000	2.70758e-10
49.550000	2.76891e-10
49.500000	2.83164e-10
49.450000	2.89578e-10
49.400000	2.96138e-10
49.350000	3.02846e-10
49.300000	3.09706e-10
49.250000	3.16722e-10
49.200000	3.23896e-10
49.150000	3.31233e-10
49.100000	3.38736e-10
49.050000	3.46409e-10
49.000000	3.54256e-10
48.950000	3.6228e-10
48.900000	3.70486e-10
48.850000	3.78877e-10
48.800000	3.87459e-10
48.750000	3.96235e-10
48.700000	4.05209e-10
48.650000	4.14387e-10
48.600000	4.23773e-10
48.550000	4.33371e-10
48.500000	4.43186e-10
48.450000	4.53224e-10
48.400000	4.63489e-10
48.350000	4.73986e-10
48.300000	4.84721e-10
48.250000	4.95698e-10
48.200000	5.06925e-10
48.150000	5.18405e-10
48.100000	5.30145e-10
48.050000	5.42151e-10
48.000000	5.54429e-10
47.950000	5.66985e-10
47.900000	5.79825e-10
47.850000	5.92956e-10
47.800000	6.06383e-10
47.750000	6.20115e-10
47.700000	6.34158e-10
47.650000	6.48518e-10
47.600000	6.63203e-10
47.550000	6.78221e-10
47.500000	6.93579e-10
47.450000	7.09284e-10
47.400000	7.25345e-10
47.350000	7.41769e-10
47.300000	7.58565e-10
47.250000	7.75741e-10
47.200000	7.93306e-10
47.150000	8.11268e-10
47.100000	8.29637e-10
47.050000	8.48422e-10
47.000000	8.67631e-10
46.950000	8.87275e-10
46.900000	9.07364e-10
46.850000	9.27908e-10
46.800000	9.48916e-10
46.750000	9.704e-10
46.700000	9.9237e-10
46.650000	1.01484e-09
46.600000	1.03781e-09
46.550000	1.06131e-09
46.500000	1.08533e-09
46.450000	1.10991e-09
46.400000	1.13503e-09
46.350000	1.16073e-09
46.300000	1.187e-09
46.250000	1.21387e-09
46.200000	1.24135e-09
46.150000	1.26945e-09
46.100000	1.29819e-09
46.050000	1.32758e-09
46.000000	1.35763e-09
45.950000	1.38836e-09
45.900000	1.41979e-09
45.850000	1.45192e-09
45.800000	1.48479e-09
45.750000	1.5184e-09
45.700000	1.55277e-09
45.650000	1.58791e-09
45.600000	1.62385e-09
45.550000	1.66061e-09
45.500000	1.69819e-09
45.450000	1.73663e-09
45.400000	1.77593e-09
45.350000	1.81613e-09
45.300000	1.85723e-09
45.250000	1.89926e-09
45.200000	1.94225e-09
45.150000	1.98621e-09
45.100000	2.03116e-09
45.050000	2.07712e-09
45.000000	2.12413e-09
44.950000	2.1722e-09
44.900000	2.22136e-09
44.850000	2.27163e-09
44.800000	2.32303e-09
44.750000	2.3756e-09
44.700000	2.42936e-09
44.650000	2.48433e-09
44.600000	2.54055e-09
44.550000	2.59804e-09
44.500000	2.65682e-09
44.450000	2.71694e-09
44.400000	2.77842e-09
44.350000	2.84129e-09
44.300000	2.90558e-09
44.250000	2.97132e-09
44.200000	3.03855e-09
44.150000	3.1073e-09
44.100000	3.1776e-09
44.050000	3.24949e-09
44.000000	3.32301e-09
43.950000	3.3982e-09
43.900000	3.47508e-09
43.850000	3.5537e-09
43.800000	3.63409e-09
43.750000	3.71631e-09
43.700000	3.80038e-09
43.650000	3.88636e-09
43.600000	3.97428e-09
43.550000	4.06418e-09
43.500000	4.15612e-09
43.450000	4.25014e-09
43.400000	4.34628e-09
43.350000	4.4446e-09
43.300000	4.54514e-09
43.250000	4.64795e-09
43.200000	4.75308e-09
43.150000	4.86059e-09
43.100000	4.97054e-09
43.050000	5.08296e-09
43.000000	5.19793e-09
42.950000	5.3155e-09
42.900000	5.43573e-09
42.850000	5.55867e-09
42.800000	5.68439e-09
42.750000	5.81295e-09
42.700000	5.94442e-09
42.650000	6.07886e-09
42.600000	6.21634e-09
42.550000	6.35692e-09
42.500000	6.50069e-09
42.450000	6.6477e-09
42.400000	6.79803e-09
42.350000	6.95176e-09
42.300000	7.10897e-09
42.250000	7.26972e-09
42.200000	7.43411e-09
42.150000	7.60222e-09
42.100000	7.77412e-09
42.050000	7.94991e-09
42.000000	8.12967e-09
41.950000	8.31349e-09
41.900000	8.50147e-09
41.850000	8.69369e-09
41.800000	8.89026e-09
41.750000	9.09127e-09
41.700000	9.29681e-09
41.650000	9.50701e-09
41.600000	9.72195e-09
41.550000	9.94174e-09
41.500000	1.01665e-08
41.450000	1.03963e-08
41.400000	1.06314e-08
41.350000	1.08717e-08
41.300000	1.11175e-08
41.250000	1.13688e-08
41.200000	1.16258e-08
41.150000	1.18886e-08
41.100000	1.21574e-08
41.050000	1.24322e-08
41.000000	1.27132e-08
40.950000	1.30006e-08
40.900000	1.32944e-08
40.850000	1.35949e-08
40.800000	1.39022e-08
40.750000	1.42164e-08
40.700000	1.45377e-08
40.650000	1.48663e-08
40.600000	1.52023e-08
40.550000	1.55459e-08
40.500000	1.58972e-08
40.450000	1.62565e-08
40.400000	1.66239e-08
40.350000	1.69996e-08
40.300000	1.73838e-08
40.250000	1.77766e-08
40.200000	1.81783e-08
40.150000	1.85891e-08
40.100000	1.90092e-08
40.050000	1.94387e-08
40.000000	1.98779e-08
39.950000	2.03271e-08
39.900000	2.07864e-08
39.850000	2.12561e-08
39.800000	2.17363e-08
39.750000	2.22275e-08
39.700000	2.27297e-08
39.650000	2.32432e-08
39.600000	2.37683e-08
39.550000	2.43053e-08
39.500000	2.48544e-08
39.450000	2.54159e-08
39.400000	2.59901e-08
39.350000	2.65772e-08
39.300000	2.71776e-08
39.250000	2.77916e-08
39.200000	2.84194e-08
39.150000	2.90613e-08
39.100000	2.97178e-08
39.050000	3.0389e-08
39.000000	3.10755e-08
38.950000	3.17774e-08
38.900000	3.24951e-08
38.850000	3.3229e-08
38.800000	3.39796e-08
38.750000	3.4747e-08
38.700000	3.55318e-08
38.650000	3.63342e-08
38.600000	3.71548e-08
38.550000	3.79939e-08
38.500000	3.88519e-08
38.450000	3.97293e-08
38.400000	4.06264e-08
38.350000	4.15438e-08
38.300000	4.2482e-08
38.250000	4.34412e-08
38.200000	4.44221e-08
38.150000	4.54252e-08
38.100000	4.64508e-08
38.050000	4.74996e-08
38.000000	4.85721e-08
37.950000	4.96687e-08
37.900000	5.07901e-08
37.850000	5.19368e-08
37.800000	5.31093e-08
37.750000	5.43083e-08
37.700000	5.55344e-08
37.650000	5.6788e-08
37.600000	5.807e-08
37.550000	5.93808e-08
37.500000	6.07213e-08
37.450000	6.20919e-08
37.400000	6.34934e-08
37.350000	6.49266e-08
37.300000	6.63921e-08
37.250000	6.78906e-08
37.200000	6.94229e-08
37.150000	7.09897e-08
37.100000	7.25919e-08
37.050000	7.42302e-08
37.000000	7.59054e-08
36.950000	7.76184e-08
36.900000	7.937e-08
36.850000	8.11611e-08
36.800000	8.29926e-08
36.750000	8.48653e-08
36.700000	8.67803e-08
36.650000	8.87384e-08
36.600000	9.07407e-08
36.550000	9.27881e-08
36.500000	9.48816e-08
36.450000	9.70223e-08
36.400000	9.92113e-08
36.350000	1.0145e-07
36.300000	1.03738e-07
36.250000	1.06079e-07
36.200000	1.08472e-07
36.150000	1.10919e-07
36.100000	1.13421e-07
36.050000	1.15979e-07
36.000000	1.18595e-07
35.950000	1.2127e-07
35.900000	1.24006e-07
35.850000	1.26803e-07
35.800000	1.29663e-07
35.750000	1.32587e-07
35.700000	1.35577e-07
35.650000	1.38635e-07
35.600000	1.41761e-07
35.550000	1.44958e-07
35.500000	1.48227e-07
35.450000	1.5157e-07
35.400000	1.54988e-07
35.350000	1.58482e-07
35.300000	1.62056e-07
35.250000	1.6571e-07
35.200000	1.69446e-07
35.150000	1.73267e-07
35.100000	1.77173e-07
35.050000	1.81167e-07
35.000000	1.85252e-07
34.950000	1.89428e-07
34.900000	1.93698e-07
34.850000	1.98065e-07
34.800000	2.02529e-07
34.750000	2.07095e-07
34.700000	2.11763e-07
34.650000	2.16536e-07
34.600000	2.21416e-07
34.550000	2.26407e-07
34.500000	2.31509e-07
34.450000	2.36727e-07
34.400000	2.42062e-07
34.350000	2.47517e-07
34.300000	2.53095e-07
34.250000	2.58798e-07
34.200000	2.6463e-07
34.150000	2.70593e-07
34.100000	2.7669e-07
34.050000	2.82924e-07
34.000000	2.89298e-07
33.950000	2.95816e-07
33.900000	3.02481e-07
33.850000	3.09295e-07
33.800000	3.16263e-07
33.750000	3.23388e-07
33.700000	3.30672e-07
33.650000	3.38121e-07
33.600000	3.45737e-07
33.550000	3.53525e-07
33.500000	3.61487e-07
33.450000	3.69629e-07
33.400000	3.77954e-07
33.350000	3.86466e-07
33.300000	3.95169e-07
33.250000	4.04068e-07
33.200000	4.13167e-07
33.150000	4.22471e-07
33.100000	4.31984e-07
33.050000	4.4171e-07
33.000000	4.51656e-07
32.950000	4.61825e-07
32.900000	4.72222e-07
32.850000	4.82854e-07
32.800000	4.93724e-07
32.750000	5.04838e-07
32.700000	5.16203e-07
32.650000	5.27822e-07
32.600000	5.39703e-07
32.550000	5.51851e-07
32.500000	5.64271e-07
32.450000	5.76971e-07
32.400000	5.89956e-07
32.350000	6.03233e-07
32.300000	6.16808e-07
32.250000	6.30688e-07
32.200000	6.4488e-07
32.150000	6.59391e-07
32.100000	6.74228e-07
32.050000	6.89397e-07
32.000000	7.04908e-07
31.950000	7.20767e-07
31.900000	7.36982e-07
31.850000	7.53561e-07
31.800000	7.70512e-07
31.750000	7.87844e-07
31.700000	8.05565e-07
31.650000	8.23684e-07
31.600000	8.4221e-07
31.550000	8.61152e-07
31.500000	8.80518e-07
31.450000	9.0032e-07
31.400000	9.20566e-07
31.350000	9.41266e-07
31.300000	9.62431e-07
31.250000	9.84071e-07
31.200000	1.0062e-06
31.150000	1.02882e-06
31.100000	1.05195e-06
31.050000	1.0756e-06
31.000000	1.09977e-06
30.950000	1.1245e-06
30.900000	1.14977e-06
30.850000	1.17561e-06
30.800000	1.20204e-06
30.750000	1.22905e-06
30.700000	1.25667e-06
30.650000	1.28491e-06
30.600000	1.31379e-06
30.550000	1.34331e-06
30.500000	1.37349e-06
30.450000	1.40435e-06
30.400000	1.4359e-06
30.350000	1.46816e-06
30.300000	1.50114e-06
30.250000	1.53486e-06
30.200000	1.56934e-06
30.150000	1.60459e-06
30.100000	1.64063e-06
30.050000	1.67748e-06
30.000000	1.71515e-06
29.950000	1.75366e-06
29.900000	1.79304e-06
29.850000	1.83331e-06
29.800000	1.87447e-06
29.750000	1.91656e-06
29.700000	1.95958e-06
29.650000	2.00358e-06
29.600000	2.04855e-06
29.550000	2.09454e-06
29.500000	2.14155e-06
29.450000	2.18962e-06
29.400000	2.23876e-06
29.350000	2.289e-06
29.300000	2.34037e-06
29.250000	2.39288e-06
29.200000	2.44658e-06
29.150000	2.50147e-06
29.100000	2.55759e-06
29.050000	2.61497e-06
29.000000	2.67363e-06
28.950000	2.73361e-06
28.900000	2.79492e-06
28.850000	2.85761e-06
28.800000	2.9217e-06
28.750000	2.98722e-06
28.700000	3.05421e-06
28.650000	3.1227e-06
28.600000	3.19271e-06
28.550000	3.2643e-06
28.500000	3.33748e-06
28.450000	3.4123e-06
28.400000	3.48879e-06
28.350000	3.56699e-06
28.300000	3.64694e-06
28.250000	3.72867e-06
28.200000	3.81223e-06
28.150000	3.89766e-06
28.100000	3.985e-06
28.050000	4.07429e-06
28.000000	4.16557e-06
27.950000	4.25889e-06
27.900000	4.35429e-06
27.850000	4.45183e-06
27.800000	4.55154e-06
27.750000	4.65348e-06
27.700000	4.75769e-06
27.650000	4.86423e-06
27.600000	4.97315e-06
27.550000	5.0845e-06
27.500000	5.19833e-06
27.450000	5.3147e-06
27.400000	5.43367e-06
27.350000	5.55529e-06
27.300000	5.67963e-06
27.250000	5.80673e-06
27.200000	5.93668e-06
27.150000	6.06952e-06
27.100000	6.20532e-06
27.050000	6.34415e-06
27.000000	6.48607e-06
26.950000	6.63116e-06
26.900000	6.77947e-06
26.850000	6.9311e-06
26.800000	7.0861e-06
26.750000	7.24456e-06
26.700000	7.40654e-06
26.650000	7.57213e-06
26.600000	7.74141e-06
26.550000	7.91446e-06
26.500000	8.09136e-06
26.450000	8.2722e-06
26.400000	8.45706e-06
26.350000	8.64604e-06
26.300000	8.83923e-06
26.250000	9.03671e-06
26.200000	9.23858e-06
26.150000	9.44494e-06
26.100000	9.6559e-06
26.050000	9.87154e-06
26.000000	1.0092e-05
25.950000	1.03173e-05
25.900000	1.05477e-05
25.850000	1.07831e-05
25.800000	1.10238e-05
25.750000	1.12699e-05
25.700000	1.15214e-05
25.650000	1.17785e-05
25.600000	1.20413e-05
25.550000	1.231e-05
25.500000	1.25846e-05
25.450000	1.28653e-05
25.400000	1.31522e-05
25.350000	1.34455e-05
25.300000	1.37453e-05
25.250000	1.40518e-05
25.200000	1.4365e-05
25.150000	1.46852e-05
25.100000	1.50125e-05
25.050000	1.53471e-05
25.000000	1.56891e-05
24.950000	1.60386e-05
24.900000	1.63959e-05
24.850000	1.67611e-05
24.800000	1.71344e-05
24.750000	1.7516e-05
24.700000	1.7906e-05
24.650000	1.83047e-05
24.600000	1.87121e-05
24.550000	1.91286e-05
24.500000	1.95543e-05
24.450000	1.99894e-05
24.400000	2.04342e-05
24.350000	2.08887e-05
24.300000	2.13534e-05
24.250000	2.18282e-05
24.200000	2.23136e-05
24.150000	2.28097e-05
24.100000	2.33168e-05
24.050000	2.3835e-05
24.000000	2.43647e-05
23.950000	2.49061e-05
23.900000	2.54594e-05
23.850000	2.6025e-05
23.800000	2.6603e-05
23.750000	2.71937e-05
23.700000	2.77975e-05
23.650000	2.84146e-05
23.600000	2.90453e-05
23.550000	2.96898e-05
23.500000	3.03486e-05
23.450000	3.10218e-05
23.400000	3.17099e-05
23.350000	3.24131e-05
23.300000	3.31318e-05
23.250000	3.38663e-05
23.200000	3.4617e-05
23.150000	3.53841e-05
23.100000	3.61681e-05
23.050000	3.69693e-05
23.000000	3.77881e-05
22.950000	3.86249e-05
22.900000	3.948e-05
22.850000	4.03539e-05
22.800000	4.1247e-05
22.750000	4.21596e-05
22.700000	4.30923e-05
22.650000	4.40453e-05
22.600000	4.50193e-05
22.550000	4.60145e-05
22.500000	4.70316e-05
22.450000	4.80709e-05
22.400000	4.91329e-05
22.350000	5.02181e-05
22.300000	5.13271e-05
22.250000	5.24602e-05
22.200000	5.36181e-05
22.150000	5.48013e-05
22.100000	5.60103e-05
22.050000	5.72456e-05
22.000000	5.85079e-05
21.950000	5.97977e-05
21.900000	6.11155e-05
21.850000	6.2462e-05
21.800000	6.38379e-05
21.750000	6.52436e-05
21.700000	6.66799e-05
21.650000	6.81474e-05
21.600000	6.96467e-05
21.550000	7.11786e-05
21.500000	7.27437e-05
21.450000	7.43427e-05
21.400000	7.59764e-05
21.350000	7.76455e-05
21.300000	7.93506e-05
21.250000	8.10926e-05
21.200000	8.28723e-05
21.150000	8.46904e-05
21.100000	8.65478e-05
21.050000	8.84452e-05
21.000000	9.03835e-05
20.950000	9.23636e-05
20.900000	9.43862e-05
20.850000	9.64524e-05
20.800000	9.8563e-05
20.750000	0.000100719
20.700000	0.000102921
20.650000	0.000105171
20.600000	0.000107468
20.550000	0.000109815
20.500000	0.000112212
20.450000	0.00011466
20.400000	0.00011716
20.350000	0.000119714
20.300000	0.000122322
20.250000	0.000124986
20.200000	0.000127706
20.150000	0.000130484
20.100000	0.000133321
20.050000	0.000136218
20.000000	0.000139177
19.950000	0.000142198
19.900000	0.000145283
19.850000	0.000148432
19.800000	0.000151648
19.750000	0.000154932
19.700000	0.000158285
19.650000	0.000161708
19.600000	0.000165202
19.550000	0.00016877
19.500000	0.000172412
19.450000	0.00017613
19.400000	0.000179925
19.350000	0.000183799
19.300000	0.000187753
19.250000	0.000191789
19.200000	0.000195908
19.150000	0.000200111
19.100000	0.000204401
19.050000	0.000208779
19.000000	0.000213246
18.950000	0.000217805
18.900000	0.000222455
18.850000	0.0002272
18.800000	0.000232041
18.750000	0.000236979
18.700000	0.000242016
18.650000	0.000247154
18.600000	0.000252393
18.550000	0.000257737
18.500000	0.000263186
18.450000	0.000268742
18.400000	0.000274406
18.350000	0.00028018
18.300000	0.000286066
18.250000	0.000292065
18.200000	0.000298178
18.150000	0.000304407
18.100000	0.000310753
18.050000	0.000317216
18.000000	0.000323799
17.950000	0.000330502
17.900000	0.000337326
17.850000	0.000344272
17.800000	0.000351339
17.750000	0.000358529
17.700000	0.000365841
17.650000	0.000373274
17.600000	0.000380828
17.550000	0.000388502
17.500000	0.000396293
17.450000	0.000404199
17.400000	0.000412217
17.350000	0.000420341
17.300000	0.000428565
17.250000	0.000436881
17.200000	0.000445278
17.150000	0.000453741
17.100000	0.000462249
17.050000	0.000470773
17.000000	0.000479269
16.950000	0.00048766
16.900000	0.000495794
&
```
