## Supplementary material for "All-at-once RNA folding with 3D motif prediction framed by evolutionary information": RF00409_SNORA7.cacofold.helixcov

```
# RMs = 4 L = 156

# RM_HELIX NESTED 19-27 35-44, nbp = 9 nbp_cov = 0
# pvals: 0.331865,0.331865,0.300051,0.540637,0.363433,0.331865,0.385822,0.120935,0.331865
# aggregated NONE
NESTED  ::::::::::::::::::<<<<<<<<<_______>>>>>->>>>::::::::::::::::::::::::::::::::::::::::::::::::::::::::::::::::::::::::::::::::::::::::::::::::
        ::::::::::::::::::::::::::::::::::::::::::::::::::::::::::::::::::::::::::::::::::::::::::::::::::::::::::::::::::::::::::::::::::::::::::::

# RM_HELIX NESTED 13-15 48-50, nbp = 3 nbp_cov = 0
# pvals: 0.446259,0.596213,0.254625
# aggregated NONE
NESTED  ::::::::::::<<<________________________________>>>::::::::::::::::::::::::::::::::::::::::::::::::::::::::::::::::::::::::::::::::::::::::::
        ::::::::::::::::::::::::::::::::::::::::::::::::::::::::::::::::::::::::::::::::::::::::::::::::::::::::::::::::::::::::::::::::::::::::::::

# RM_HELIX NESTED 3-9 54-60, nbp = 7 nbp_cov = 0
# pvals: 0.300051,0.300051,0.429902,0.12499,0.851906,0.064964,0.238823
# aggregated NONE
NESTED  ::<<<<<<<____________________________________________>>>>>>>::::::::::::::::::::::::::::::::::::::::::::::::::::::::::::::::::::::::::::::::
        ::::::::::::::::::::::::::::::::::::::::::::::::::::::::::::::::::::::::::::::::::::::::::::::::::::::::::::::::::::::::::::::::::::::::::::

# RM_HELIX NESTED 84-112 125-149, nbp = 24 nbp_cov = 0
# pvals: 0.385822,0.300051,0.331865,0.331865,0.429902,0.0908222,0.270725,0.677734,0.482446,0.300051,0.300051,0.331865,0.174198,0.331865,0.331865,0.677734,0.300051,0.0389003,0.331865,0.413613,0.300051,0.300051,0.771516,0.331865
# aggregated NONE
NESTED  :::::::::::::::::::::::::::::::::::::::::::::::::::::::::::::::::::::::::<<<<-<<<<<<--<<<<<<<<<<<<<<________>>>>>>->>>>>>>>>>>>>>>>>>:::::::
        ::::::::::::::::::::::::::::::::::::::::::::::::::::::::::::::::::::::::::::::::::::::::::::::::::::::::::::::::::::::::::::::::::::::::::::
```
