## Supplementary material for "All-at-once RNA folding with 3D motif prediction framed by evolutionary information": RF00409_SNORA7.helixcov

```
# RMs = 5 L = 156

# RM_HELIX NESTED 19-28 34-44, nbp = 10 nbp_cov = 0
# pvals: 0.331865,0.331865,0.300051,0.540637,0.363433,0.331865,0.385822,0.120935,0.331865,0.227158
# aggregated NONE
NESTED  ::::::::::::::::::<<<<<<<<<<_____>>>>>>->>>>::::::::::::::::::::::::::::::::::::::::::::::::::::::::::::::::::::::::::::::::::::::::::::::::
        ::::::::::::::::::::::::::::::::::::::::::::::::::::::::::::::::::::::::::::::::::::::::::::::::::::::::::::::::::::::::::::::::::::::::::::

# RM_HELIX NESTED 13-15 48-50, nbp = 3 nbp_cov = 0
# pvals: 0.446259,0.596213,0.254625
# aggregated NONE
NESTED  ::::::::::::<<<________________________________>>>::::::::::::::::::::::::::::::::::::::::::::::::::::::::::::::::::::::::::::::::::::::::::
        ::::::::::::::::::::::::::::::::::::::::::::::::::::::::::::::::::::::::::::::::::::::::::::::::::::::::::::::::::::::::::::::::::::::::::::

# RM_HELIX NESTED 3-7 56-60, nbp = 5 nbp_cov = 0
# pvals: 0.300051,0.300051,0.429902,0.12499,0.851906
# aggregated NONE
NESTED  ::<<<<<________________________________________________>>>>>::::::::::::::::::::::::::::::::::::::::::::::::::::::::::::::::::::::::::::::::
        ::::::::::::::::::::::::::::::::::::::::::::::::::::::::::::::::::::::::::::::::::::::::::::::::::::::::::::::::::::::::::::::::::::::::::::

# RM_HELIX NESTED 99-112 125-139, nbp = 13 nbp_cov = 0
# pvals: 0.300051,0.331865,0.174198,0.331865,0.331865,0.300051,0.0389003,0.331865,0.413613,0.300051,0.300051,0.771516,0.331865
# aggregated NONE
NESTED  ::::::::::::::::::::::::::::::::::::::::::::::::::::::::::::::::::::::::::::::::::::::<<<<<-<<<<<<<<________>>>>>>->>->>>>>:::::::::::::::::
        ::::::::::::::::::::::::::::::::::::::::::::::::::::::::::::::::::::::::::::::::::::::::::::::::::::::::::::::::::::::::::::::::::::::::::::

# RM_HELIX NESTED 84-89 144-149, nbp = 6 nbp_cov = 0
# pvals: 0.385822,0.300051,0.331865,0.331865,0.300051,0.677734
# aggregated NONE
NESTED  :::::::::::::::::::::::::::::::::::::::::::::::::::::::::::::::::::::::::<<<<<<________________________________________________>>>>>>:::::::
        ::::::::::::::::::::::::::::::::::::::::::::::::::::::::::::::::::::::::::::::::::::::::::::::::::::::::::::::::::::::::::::::::::::::::::::
```
