## Supplementary material for "All-at-once RNA folding with 3D motif prediction framed by evolutionary information": RF00409_SNORA7.power

```
# Power analysis of given structure 
#
# Powertype = SINGLE SUBSTITUTIONS
# covary  left_pos      right_pos    substitutions      power
#----------------------------------------------------------------
          3		60		2		0.00
          4		59		2		0.00
          5		58		3		0.02
          6		57		3		0.02
          7		56		9		0.28
          13		50		3		0.02
          14		49		8		0.24
          15		48		11		0.35
          19		44		1		0.00
          20		43		1		0.00
          21		42		1		0.00
          22		41		3		0.02
          23		39		2		0.00
          24		38		0		0.00
          25		37		2		0.00
          26		36		11		0.35
          27		35		4		0.07
          28		34		12		0.39
          84		149		4		0.07
          85		148		1		0.00
          86		147		1		0.00
          87		146		1		0.00
          88		145		1		0.00
          89		144		7		0.20
          99		139		1		0.00
          100		138		0		0.00
          101		137		4		0.07
          102		136		0		0.00
          103		135		2		0.00
          105		133		2		0.00
          106		132		9		0.28
          107		130		0		0.00
          108		129		10		0.32
          109		128		2		0.00
          110		127		2		0.00
          111		126		6		0.16
          112		125		6		0.16
#
# BPAIRS 37
# avg substitutions per BP  3.7
# BPAIRS expected to covary 3.0 +/- 1.5
# BPAIRS observed to covary 0
#
```
