## Supplementary material for "All-at-once RNA folding with 3D motif prediction framed by evolutionary information": RF00409_SNORA7.surv

```
6.250000	0.027027
3.050000	0.0540541
2.950000	0.0810811
1.850000	0.108108
0.850000	0.135135
0.400000	0.162162
0.000000	0.405405
-0.050000	0.702703
-0.250000	0.72973
-0.350000	0.783784
-0.450000	0.810811
-0.500000	0.837838
-0.550000	0.864865
-0.800000	0.891892
-0.950000	0.918919
-1.200000	0.945946
-1.550000	0.972973
-1.950000	1
&
20.800000	0.000103167
13.400000	0.000206334
12.300000	0.000309502
11.900000	0.000412669
11.600000	0.000515836
11.450000	0.000619003
11.250000	0.000722171
10.750000	0.000825338
10.250000	0.000928505
9.950000	0.00103167
9.900000	0.00113484
9.700000	0.00123801
9.550000	0.00134117
9.300000	0.00144434
9.150000	0.00154751
8.900000	0.00165068
8.750000	0.00175384
8.600000	0.00196018
8.550000	0.00206334
8.500000	0.00268235
8.400000	0.00278552
8.300000	0.00288868
8.250000	0.00299185
8.200000	0.00309502
8.050000	0.00319818
7.950000	0.00330135
7.900000	0.00340452
7.850000	0.00371402
7.800000	0.00392035
7.750000	0.00412669
7.700000	0.00443619
7.650000	0.00464253
7.600000	0.00515836
7.550000	0.0053647
7.500000	0.0056742
7.450000	0.00577737
7.400000	0.0059837
7.350000	0.00639637
7.300000	0.00649954
7.200000	0.0069122
7.150000	0.00711854
7.100000	0.00722171
7.050000	0.00742804
7.000000	0.00763438
6.950000	0.00794388
6.900000	0.00815021
6.850000	0.00835655
6.800000	0.00856288
6.750000	0.00866605
6.700000	0.00876921
6.650000	0.00918188
6.600000	0.00938822
6.500000	0.00959455
6.450000	0.00980089
6.400000	0.00990405
6.350000	0.0100072
6.250000	0.0102136
6.200000	0.0106262
6.100000	0.0109357
6.000000	0.0112452
5.950000	0.0114516
5.900000	0.0117611
5.850000	0.0118642
5.800000	0.0124832
5.750000	0.0127927
5.700000	0.0133086
5.650000	0.0138244
5.600000	0.0143402
5.550000	0.0148561
5.500000	0.0151656
5.450000	0.0152688
5.400000	0.0157846
5.350000	0.0159909
5.300000	0.0164036
5.250000	0.0166099
5.200000	0.0173321
5.150000	0.0180543
5.100000	0.0181574
5.050000	0.0184669
5.000000	0.0186733
4.950000	0.0187764
4.900000	0.0196018
4.850000	0.0199113
4.800000	0.0205303
4.750000	0.0212525
4.700000	0.0218715
4.650000	0.0224905
4.600000	0.0226968
4.550000	0.0235221
4.500000	0.0241411
4.450000	0.0244506
4.400000	0.0250696
4.350000	0.0254823
4.300000	0.0262045
4.250000	0.0266171
4.200000	0.0279583
4.150000	0.0288868
4.100000	0.0295058
4.050000	0.0306407
4.000000	0.0315692
3.950000	0.0326008
3.900000	0.0337357
3.850000	0.0341484
3.800000	0.0355927
3.750000	0.0360054
3.700000	0.0365212
3.650000	0.0371402
3.600000	0.0378624
3.550000	0.0387909
3.500000	0.0404416
3.450000	0.0418859
3.400000	0.0428144
3.350000	0.0435366
3.300000	0.0442587
3.250000	0.0452904
3.200000	0.0462189
3.150000	0.0470443
3.100000	0.0479728
3.050000	0.0498298
3.000000	0.0511709
2.950000	0.0518931
2.900000	0.0526153
2.850000	0.0543691
2.800000	0.056123
2.750000	0.0575673
2.700000	0.0584958
2.650000	0.0596307
2.600000	0.061075
2.550000	0.0627257
2.500000	0.0642732
2.450000	0.0656144
2.400000	0.0680904
2.350000	0.0695347
2.300000	0.0707727
2.250000	0.0719076
2.200000	0.0730424
2.150000	0.0740741
2.100000	0.0763438
2.050000	0.0775818
2.000000	0.0792324
1.950000	0.0813989
1.900000	0.0834623
1.850000	0.0849066
1.800000	0.0860415
1.750000	0.0883112
1.700000	0.0899618
1.650000	0.0920252
1.600000	0.0942949
1.550000	0.0975962
1.500000	0.100072
1.450000	0.102961
1.400000	0.105953
1.350000	0.108016
1.300000	0.109357
1.250000	0.111627
1.200000	0.114206
1.150000	0.116476
1.100000	0.119055
1.050000	0.121428
1.000000	0.12411
0.950000	0.126586
0.900000	0.128959
0.850000	0.130403
0.800000	0.133189
0.750000	0.136284
0.700000	0.139585
0.650000	0.143712
0.600000	0.145982
0.550000	0.148973
0.500000	0.152172
0.450000	0.154648
0.400000	0.157536
0.350000	0.160012
0.300000	0.162179
0.250000	0.16548
0.200000	0.168988
0.150000	0.173321
0.100000	0.178067
0.050000	0.182297
0.000000	0.293201
-0.050000	0.55277
-0.100000	0.567626
-0.150000	0.582173
-0.200000	0.597029
-0.250000	0.614051
-0.300000	0.632725
-0.350000	0.657794
-0.400000	0.683173
-0.450000	0.700918
-0.500000	0.720107
-0.550000	0.73517
-0.600000	0.750129
-0.650000	0.764469
-0.700000	0.777365
-0.750000	0.792118
-0.800000	0.804189
-0.850000	0.816053
-0.900000	0.827608
-0.950000	0.838853
-1.000000	0.848138
-1.050000	0.856804
-1.100000	0.866192
-1.150000	0.874652
-1.200000	0.882905
-1.250000	0.890952
-1.300000	0.898277
-1.350000	0.903539
-1.400000	0.9088
-1.450000	0.914887
-1.500000	0.919633
-1.550000	0.925204
-1.600000	0.930362
-1.650000	0.934695
-1.700000	0.938512
-1.750000	0.941814
-1.800000	0.944806
-1.850000	0.948416
-1.900000	0.951408
-1.950000	0.953987
-2.000000	0.957289
-2.050000	0.959558
-2.100000	0.961725
-2.150000	0.963995
-2.200000	0.966161
-2.250000	0.968328
-2.300000	0.970288
-2.350000	0.972248
-2.400000	0.973796
-2.450000	0.97524
-2.500000	0.976891
-2.550000	0.978438
-2.600000	0.979986
-2.650000	0.981533
-2.700000	0.983081
-2.750000	0.983803
-2.800000	0.984731
-2.850000	0.985969
-2.900000	0.986382
-2.950000	0.98731
-3.000000	0.987826
-3.050000	0.988755
-3.100000	0.989477
-3.150000	0.990199
-3.200000	0.990818
-3.250000	0.991231
-3.300000	0.991747
-3.350000	0.992366
-3.400000	0.992572
-3.450000	0.993397
-3.500000	0.99381
-3.600000	0.994223
-3.650000	0.994532
-3.700000	0.995667
-3.750000	0.99608
-3.800000	0.996595
-3.900000	0.996802
-3.950000	0.997214
-4.000000	0.997318
-4.050000	0.997421
-4.100000	0.99773
-4.150000	0.99804
-4.200000	0.998143
-4.250000	0.998246
-4.300000	0.998349
-4.500000	0.998556
-4.550000	0.998762
-4.600000	0.998865
-4.650000	0.998968
-4.700000	0.999175
-4.750000	0.999278
-4.800000	0.999484
-4.900000	0.999587
-5.450000	0.99969
-5.500000	0.999897
-5.600000	1
&
31.200000	5.13875e-06
30.800000	1.02775e-05
28.900000	1.54162e-05
28.600000	2.0555e-05
26.350000	2.56937e-05
25.450000	3.59712e-05
25.250000	4.111e-05
24.800000	4.62487e-05
24.250000	5.13875e-05
24.000000	5.65262e-05
23.850000	6.1665e-05
22.650000	6.68037e-05
22.000000	7.19424e-05
21.400000	7.70812e-05
20.900000	8.22199e-05
20.850000	9.24974e-05
20.800000	9.76362e-05
20.650000	0.000102775
20.350000	0.000107914
20.050000	0.000113052
19.950000	0.00012333
19.900000	0.000128469
19.800000	0.000133607
19.750000	0.000154162
19.600000	0.00016444
19.200000	0.000174717
19.150000	0.000179856
18.950000	0.000184995
18.900000	0.000195272
18.750000	0.000210689
18.700000	0.000220966
18.650000	0.000236382
18.550000	0.00024666
18.450000	0.000256937
18.400000	0.000262076
18.350000	0.000267215
18.300000	0.000277492
18.250000	0.00028777
18.200000	0.000292909
18.050000	0.000303186
18.000000	0.000308325
17.900000	0.000318602
17.850000	0.000323741
17.800000	0.000334018
17.750000	0.000344296
17.600000	0.000364851
17.550000	0.00036999
17.500000	0.000385406
17.450000	0.000395683
17.400000	0.000400822
17.350000	0.0004111
17.300000	0.000416238
17.200000	0.000431655
17.100000	0.000447071
17.050000	0.000462487
16.950000	0.000467626
16.900000	0.000477903
16.850000	0.000483042
16.800000	0.000498458
16.750000	0.000503597
16.700000	0.000513875
16.650000	0.000524152
16.600000	0.000539568
16.550000	0.000544707
16.500000	0.000549846
16.450000	0.000554985
16.400000	0.000565262
16.350000	0.000580678
16.300000	0.000585817
16.250000	0.000590956
16.200000	0.000606372
16.150000	0.000621788
16.100000	0.000632066
16.050000	0.000647482
16.000000	0.00065776
15.950000	0.000673176
15.900000	0.000683453
15.850000	0.000704008
15.800000	0.000709147
15.750000	0.000719424
15.700000	0.000750257
15.650000	0.000755396
15.600000	0.000791367
15.550000	0.000822199
15.500000	0.000832477
15.450000	0.000858171
15.400000	0.000899281
15.350000	0.000924974
15.300000	0.000955807
15.250000	0.000966084
15.200000	0.000981501
15.150000	0.000986639
15.050000	0.00101233
15.000000	0.00102775
14.950000	0.00104317
14.900000	0.00105344
14.850000	0.00106886
14.800000	0.00107914
14.750000	0.00111511
14.700000	0.00112025
14.650000	0.00114594
14.600000	0.00115622
14.550000	0.00117677
14.500000	0.00120247
14.450000	0.00122302
14.400000	0.00124872
14.350000	0.00125899
14.300000	0.00130524
14.250000	0.00131552
14.200000	0.00134121
14.150000	0.00139774
14.100000	0.00143371
14.050000	0.00145427
14.000000	0.00146968
13.950000	0.0014851
13.900000	0.00152107
13.850000	0.00154162
13.800000	0.00157246
13.750000	0.00162384
13.700000	0.00167009
13.650000	0.00167523
13.600000	0.00172148
13.550000	0.00177801
13.500000	0.00180884
13.450000	0.00183453
13.400000	0.00190134
13.350000	0.001963
13.300000	0.00201953
13.250000	0.00204522
13.200000	0.00208633
13.150000	0.0021223
13.100000	0.00217883
13.050000	0.00222508
13.000000	0.00227646
12.950000	0.00232785
12.900000	0.00235868
12.850000	0.00242549
12.800000	0.00247688
12.750000	0.00252312
12.700000	0.00258479
12.650000	0.00266701
12.600000	0.00273381
12.550000	0.00279034
12.500000	0.0028777
12.450000	0.0029445
12.400000	0.00301644
12.350000	0.00306783
12.300000	0.00317575
12.250000	0.00323227
12.200000	0.00332477
12.150000	0.00340185
12.100000	0.00348921
12.050000	0.00355601
12.000000	0.00360226
11.950000	0.00364851
11.900000	0.00376156
11.850000	0.0038335
11.800000	0.00391059
11.750000	0.00396711
11.700000	0.00403392
11.650000	0.00410072
11.600000	0.00417266
11.550000	0.00423947
11.500000	0.00429599
11.450000	0.00439877
11.400000	0.00449126
11.350000	0.00459918
11.300000	0.00467112
11.250000	0.00475848
11.200000	0.00485098
11.150000	0.00497431
11.100000	0.0050668
11.050000	0.00516958
11.000000	0.00529805
10.950000	0.00540596
10.900000	0.00552929
10.850000	0.00565262
10.800000	0.00578109
10.750000	0.00587873
10.700000	0.00602261
10.650000	0.00610997
10.600000	0.00624358
10.550000	0.00635149
10.500000	0.00644913
10.450000	0.00654676
10.400000	0.00665468
10.350000	0.00675745
10.300000	0.00688592
10.250000	0.00697328
10.200000	0.00712744
10.150000	0.00722508
10.100000	0.00731244
10.050000	0.0074666
10.000000	0.00758479
9.950000	0.00776978
9.900000	0.00788284
9.850000	0.00799589
9.800000	0.00807297
9.750000	0.00820144
9.700000	0.00836074
9.650000	0.00850462
9.600000	0.00863823
9.550000	0.00879753
9.500000	0.00896197
9.450000	0.00915211
9.400000	0.00937821
9.350000	0.00957862
9.300000	0.00979959
9.250000	0.00997945
9.200000	0.0101696
9.150000	0.0104419
9.100000	0.0106937
9.050000	0.0109147
9.000000	0.0111408
8.950000	0.0113977
8.900000	0.0116958
8.850000	0.0119116
8.800000	0.0121531
8.750000	0.0124409
8.700000	0.0127492
8.650000	0.0130781
8.600000	0.0133813
8.550000	0.0136845
8.500000	0.0140031
8.450000	0.0143988
8.400000	0.0146711
8.350000	0.0149949
8.300000	0.0154368
8.250000	0.0158633
8.200000	0.0163052
8.150000	0.0167266
8.100000	0.0170606
8.050000	0.0174974
8.000000	0.0178263
7.950000	0.0182991
7.900000	0.018705
7.850000	0.0190904
7.800000	0.0195786
7.750000	0.0202415
7.700000	0.0207503
7.650000	0.0212693
7.600000	0.0218551
7.550000	0.0223638
7.500000	0.0229496
7.450000	0.0234841
7.400000	0.0240904
7.350000	0.0246403
7.300000	0.025221
7.250000	0.0258273
7.200000	0.0264286
7.150000	0.0270812
7.100000	0.0277235
7.050000	0.0282837
7.000000	0.0288284
6.950000	0.0294193
6.900000	0.0300976
6.850000	0.0307811
6.800000	0.0314491
6.750000	0.0320761
6.700000	0.0327287
6.650000	0.0334995
6.600000	0.0341984
6.550000	0.0349846
6.500000	0.0355036
6.450000	0.0361665
6.400000	0.0368756
6.350000	0.0374512
6.300000	0.0381552
6.250000	0.0389003
6.200000	0.0395118
6.150000	0.0402107
6.100000	0.040925
6.050000	0.0416906
6.000000	0.042482
5.950000	0.0431757
5.900000	0.04389
5.850000	0.0445889
5.800000	0.0453803
5.750000	0.0461048
5.700000	0.0467729
5.650000	0.0476053
5.600000	0.0484224
5.550000	0.04926
5.500000	0.0501028
5.450000	0.0508633
5.400000	0.0516701
5.350000	0.0525642
5.300000	0.0535355
5.250000	0.0544347
5.200000	0.0553135
5.150000	0.0563258
5.100000	0.0573022
5.050000	0.0584018
5.000000	0.0594502
4.950000	0.0604522
4.900000	0.0615211
4.850000	0.0626259
4.800000	0.0636691
4.750000	0.064964
4.700000	0.0662487
4.650000	0.0674203
4.600000	0.0685252
4.550000	0.0698972
4.500000	0.0710946
4.450000	0.0722765
4.400000	0.0736485
4.350000	0.074964
4.300000	0.0765108
4.250000	0.0778931
4.200000	0.0793782
4.150000	0.0810021
4.100000	0.0826259
4.050000	0.0841932
4.000000	0.0857143
3.950000	0.0875385
3.900000	0.0891778
3.850000	0.0908222
3.800000	0.0925745
3.750000	0.0944399
3.700000	0.0961768
3.650000	0.0977595
3.600000	0.0995067
3.550000	0.101362
3.500000	0.103284
3.450000	0.105077
3.400000	0.106963
3.350000	0.108762
3.300000	0.110755
3.250000	0.112806
3.200000	0.114974
3.150000	0.116989
3.100000	0.11888
3.050000	0.120935
3.000000	0.122965
2.950000	0.12499
2.900000	0.127169
2.850000	0.129301
2.800000	0.13129
2.750000	0.133335
2.700000	0.135509
2.650000	0.13776
2.600000	0.139902
2.550000	0.142066
2.500000	0.144466
2.450000	0.146773
2.400000	0.148967
2.350000	0.150976
2.300000	0.153361
2.250000	0.155411
2.200000	0.157641
2.150000	0.159964
2.100000	0.162328
2.050000	0.164635
2.000000	0.166871
1.950000	0.169394
1.900000	0.171721
1.850000	0.174198
1.800000	0.17668
1.750000	0.179239
1.700000	0.181932
1.650000	0.184414
1.600000	0.18704
1.550000	0.189532
1.500000	0.191968
1.450000	0.194512
1.400000	0.197138
1.350000	0.199584
1.300000	0.202395
1.250000	0.205031
1.200000	0.20779
1.150000	0.21075
1.100000	0.213386
1.050000	0.216125
1.000000	0.218834
0.950000	0.221449
0.900000	0.224219
0.850000	0.227158
0.800000	0.22999
0.750000	0.232878
0.700000	0.235915
0.650000	0.238823
0.600000	0.241768
0.550000	0.244949
0.500000	0.248037
0.450000	0.251357
0.400000	0.254625
0.350000	0.257724
0.300000	0.26094
0.250000	0.264188
0.200000	0.267328
0.150000	0.270725
0.100000	0.274476
0.050000	0.278474
0.000000	0.300051
-0.050000	0.331865
-0.100000	0.339825
-0.150000	0.347477
-0.200000	0.355057
-0.250000	0.363433
-0.300000	0.373844
-0.350000	0.385822
-0.400000	0.398977
-0.450000	0.413613
-0.500000	0.429902
-0.550000	0.446259
-0.600000	0.463895
-0.650000	0.482446
-0.700000	0.501711
-0.750000	0.521074
-0.800000	0.540637
-0.850000	0.559234
-0.900000	0.577924
-0.950000	0.596213
-1.000000	0.613695
-1.050000	0.630982
-1.100000	0.647333
-1.150000	0.662492
-1.200000	0.677734
-1.250000	0.69258
-1.300000	0.70703
-1.350000	0.720709
-1.400000	0.73406
-1.450000	0.747045
-1.500000	0.759502
-1.550000	0.771516
-1.600000	0.783104
-1.650000	0.794203
-1.700000	0.804995
-1.750000	0.815252
-1.800000	0.825051
-1.850000	0.834342
-1.900000	0.843258
-1.950000	0.851906
-2.000000	0.860252
-2.050000	0.868376
-2.100000	0.87592
-2.150000	0.883407
-2.200000	0.890565
-2.250000	0.896978
-2.300000	0.90279
-2.350000	0.908499
-2.400000	0.914286
-2.450000	0.919985
-2.500000	0.925252
-2.550000	0.930062
-2.600000	0.934486
-2.650000	0.938633
-2.700000	0.94295
-2.750000	0.946737
-2.800000	0.950236
-2.850000	0.953602
-2.900000	0.956629
-2.950000	0.959517
-3.000000	0.962292
-3.050000	0.964723
-3.100000	0.96705
-3.150000	0.969414
-3.200000	0.971403
-3.250000	0.97332
-3.300000	0.975319
-3.350000	0.977133
-3.400000	0.978674
-3.450000	0.980098
-3.500000	0.98149
-3.550000	0.982734
-3.600000	0.984049
-3.650000	0.985242
-3.700000	0.986177
-3.750000	0.987199
-3.800000	0.988063
-3.850000	0.988947
-3.900000	0.989651
-3.950000	0.990457
-4.000000	0.991172
-4.050000	0.991835
-4.100000	0.99239
-4.150000	0.992924
-4.200000	0.993474
-4.250000	0.993957
-4.300000	0.994409
-4.350000	0.9948
-4.400000	0.995175
-4.450000	0.995545
-4.500000	0.995843
-4.550000	0.996172
-4.600000	0.996449
-4.650000	0.996727
-4.700000	0.996999
-4.750000	0.99722
-4.800000	0.997379
-4.850000	0.99761
-4.900000	0.997785
-4.950000	0.997975
-5.000000	0.998114
-5.050000	0.998258
-5.100000	0.998402
-5.150000	0.998535
-5.200000	0.998628
-5.250000	0.998736
-5.300000	0.998828
-5.350000	0.998926
-5.400000	0.999013
-5.450000	0.999065
-5.500000	0.999152
-5.550000	0.999224
-5.600000	0.999286
-5.650000	0.999358
-5.700000	0.999445
-5.750000	0.999496
-5.800000	0.999548
-5.850000	0.999594
-5.900000	0.99963
-5.950000	0.999645
-6.000000	0.999661
-6.050000	0.999681
-6.100000	0.999723
-6.150000	0.999764
-6.200000	0.999805
-6.250000	0.999815
-6.300000	0.99982
-6.350000	0.999836
-6.400000	0.999851
-6.450000	0.999866
-6.500000	0.999882
-6.600000	0.999887
-6.650000	0.999902
-6.700000	0.999923
-6.750000	0.999933
-6.850000	0.999938
-6.950000	0.999943
-7.000000	0.999949
-7.050000	0.999964
-7.100000	0.999969
-7.150000	0.999974
-7.200000	0.999979
-7.300000	0.999985
-7.400000	0.99999
-7.650000	0.999995
-7.800000	1
&
72.850000	5.53963e-13
72.800000	5.64248e-13
72.750000	5.74723e-13
72.700000	5.85393e-13
72.650000	5.96262e-13
72.600000	6.07332e-13
72.550000	6.18607e-13
72.500000	6.30092e-13
72.450000	6.4179e-13
72.400000	6.53705e-13
72.350000	6.65842e-13
72.300000	6.78204e-13
72.250000	6.90795e-13
72.200000	7.0362e-13
72.150000	7.16683e-13
72.100000	7.29989e-13
72.050000	7.43541e-13
72.000000	7.57346e-13
71.950000	7.71406e-13
71.900000	7.85728e-13
71.850000	8.00315e-13
71.800000	8.15174e-13
71.750000	8.30308e-13
71.700000	8.45723e-13
71.650000	8.61424e-13
71.600000	8.77417e-13
71.550000	8.93707e-13
71.500000	9.10299e-13
71.450000	9.27199e-13
71.400000	9.44413e-13
71.350000	9.61946e-13
71.300000	9.79805e-13
71.250000	9.97996e-13
71.200000	1.01652e-12
71.150000	1.0354e-12
71.100000	1.05462e-12
71.050000	1.0742e-12
71.000000	1.09414e-12
70.950000	1.11445e-12
70.900000	1.13514e-12
70.850000	1.15622e-12
70.800000	1.17768e-12
70.750000	1.19955e-12
70.700000	1.22182e-12
70.650000	1.2445e-12
70.600000	1.26761e-12
70.550000	1.29114e-12
70.500000	1.31511e-12
70.450000	1.33953e-12
70.400000	1.3644e-12
70.350000	1.38973e-12
70.300000	1.41553e-12
70.250000	1.44181e-12
70.200000	1.46857e-12
70.150000	1.49584e-12
70.100000	1.52361e-12
70.050000	1.55189e-12
70.000000	1.58071e-12
69.950000	1.61005e-12
69.900000	1.63994e-12
69.850000	1.67039e-12
69.800000	1.7014e-12
69.750000	1.73299e-12
69.700000	1.76516e-12
69.650000	1.79793e-12
69.600000	1.83131e-12
69.550000	1.86531e-12
69.500000	1.89994e-12
69.450000	1.93521e-12
69.400000	1.97114e-12
69.350000	2.00773e-12
69.300000	2.04501e-12
69.250000	2.08297e-12
69.200000	2.12164e-12
69.150000	2.16103e-12
69.100000	2.20115e-12
69.050000	2.24201e-12
69.000000	2.28364e-12
68.950000	2.32603e-12
68.900000	2.36922e-12
68.850000	2.4132e-12
68.800000	2.458e-12
68.750000	2.50364e-12
68.700000	2.55012e-12
68.650000	2.59746e-12
68.600000	2.64568e-12
68.550000	2.6948e-12
68.500000	2.74483e-12
68.450000	2.79578e-12
68.400000	2.84769e-12
68.350000	2.90055e-12
68.300000	2.9544e-12
68.250000	3.00925e-12
68.200000	3.06512e-12
68.150000	3.12202e-12
68.100000	3.17998e-12
68.050000	3.23902e-12
68.000000	3.29915e-12
67.950000	3.3604e-12
67.900000	3.42278e-12
67.850000	3.48632e-12
67.800000	3.55105e-12
67.750000	3.61697e-12
67.700000	3.68412e-12
67.650000	3.75252e-12
67.600000	3.82218e-12
67.550000	3.89314e-12
67.500000	3.96541e-12
67.450000	4.03903e-12
67.400000	4.11401e-12
67.350000	4.19039e-12
67.300000	4.26818e-12
67.250000	4.34742e-12
67.200000	4.42813e-12
67.150000	4.51034e-12
67.100000	4.59407e-12
67.050000	4.67936e-12
67.000000	4.76623e-12
66.950000	4.85471e-12
66.900000	4.94484e-12
66.850000	5.03663e-12
66.800000	5.13014e-12
66.750000	5.22538e-12
66.700000	5.32238e-12
66.650000	5.42119e-12
66.600000	5.52183e-12
66.550000	5.62434e-12
66.500000	5.72876e-12
66.450000	5.83511e-12
66.400000	5.94343e-12
66.350000	6.05377e-12
66.300000	6.16616e-12
66.250000	6.28063e-12
66.200000	6.39723e-12
66.150000	6.51599e-12
66.100000	6.63695e-12
66.050000	6.76016e-12
66.000000	6.88566e-12
65.950000	7.01349e-12
65.900000	7.14369e-12
65.850000	7.27631e-12
65.800000	7.41139e-12
65.750000	7.54898e-12
65.700000	7.68912e-12
65.650000	7.83186e-12
65.600000	7.97726e-12
65.550000	8.12535e-12
65.500000	8.27619e-12
65.450000	8.42983e-12
65.400000	8.58633e-12
65.350000	8.74573e-12
65.300000	8.90809e-12
65.250000	9.07346e-12
65.200000	9.2419e-12
65.150000	9.41347e-12
65.100000	9.58822e-12
65.050000	9.76622e-12
65.000000	9.94752e-12
64.950000	1.01322e-11
64.900000	1.03203e-11
64.850000	1.05119e-11
64.800000	1.0707e-11
64.750000	1.09058e-11
64.700000	1.11082e-11
64.650000	1.13145e-11
64.600000	1.15245e-11
64.550000	1.17384e-11
64.500000	1.19564e-11
64.450000	1.21783e-11
64.400000	1.24044e-11
64.350000	1.26347e-11
64.300000	1.28692e-11
64.250000	1.31081e-11
64.200000	1.33515e-11
64.150000	1.35993e-11
64.100000	1.38518e-11
64.050000	1.41089e-11
64.000000	1.43708e-11
63.950000	1.46376e-11
63.900000	1.49094e-11
63.850000	1.51861e-11
63.800000	1.54681e-11
63.750000	1.57552e-11
63.700000	1.60477e-11
63.650000	1.63456e-11
63.600000	1.6649e-11
63.550000	1.69581e-11
63.500000	1.72729e-11
63.450000	1.75936e-11
63.400000	1.79202e-11
63.350000	1.82528e-11
63.300000	1.85917e-11
63.250000	1.89368e-11
63.200000	1.92883e-11
63.150000	1.96464e-11
63.100000	2.00111e-11
63.050000	2.03826e-11
63.000000	2.0761e-11
62.950000	2.11464e-11
62.900000	2.15389e-11
62.850000	2.19388e-11
62.800000	2.2346e-11
62.750000	2.27609e-11
62.700000	2.31834e-11
62.650000	2.36138e-11
62.600000	2.40521e-11
62.550000	2.44986e-11
62.500000	2.49534e-11
62.450000	2.54166e-11
62.400000	2.58885e-11
62.350000	2.6369e-11
62.300000	2.68585e-11
62.250000	2.73571e-11
62.200000	2.7865e-11
62.150000	2.83822e-11
62.100000	2.89091e-11
62.050000	2.94458e-11
62.000000	2.99924e-11
61.950000	3.05492e-11
61.900000	3.11163e-11
61.850000	3.16939e-11
61.800000	3.22822e-11
61.750000	3.28815e-11
61.700000	3.34919e-11
61.650000	3.41136e-11
61.600000	3.47469e-11
61.550000	3.53919e-11
61.500000	3.60489e-11
61.450000	3.67181e-11
61.400000	3.73997e-11
61.350000	3.8094e-11
61.300000	3.88011e-11
61.250000	3.95214e-11
61.200000	4.0255e-11
61.150000	4.10023e-11
61.100000	4.17634e-11
61.050000	4.25387e-11
61.000000	4.33284e-11
60.950000	4.41327e-11
60.900000	4.49519e-11
60.850000	4.57864e-11
60.800000	4.66363e-11
60.750000	4.75021e-11
60.700000	4.83838e-11
60.650000	4.9282e-11
60.600000	5.01968e-11
60.550000	5.11286e-11
60.500000	5.20777e-11
60.450000	5.30445e-11
60.400000	5.40291e-11
60.350000	5.50321e-11
60.300000	5.60537e-11
60.250000	5.70942e-11
60.200000	5.8154e-11
60.150000	5.92335e-11
60.100000	6.03331e-11
60.050000	6.14531e-11
60.000000	6.25938e-11
59.950000	6.37557e-11
59.900000	6.49392e-11
59.850000	6.61447e-11
59.800000	6.73725e-11
59.750000	6.86232e-11
59.700000	6.9897e-11
59.650000	7.11945e-11
59.600000	7.25161e-11
59.550000	7.38622e-11
59.500000	7.52333e-11
59.450000	7.66298e-11
59.400000	7.80523e-11
59.350000	7.95012e-11
59.300000	8.09769e-11
59.250000	8.24801e-11
59.200000	8.40112e-11
59.150000	8.55706e-11
59.100000	8.71591e-11
59.050000	8.8777e-11
59.000000	9.04249e-11
58.950000	9.21034e-11
58.900000	9.38131e-11
58.850000	9.55546e-11
58.800000	9.73283e-11
58.750000	9.9135e-11
58.700000	1.00975e-10
58.650000	1.0285e-10
58.600000	1.04759e-10
58.550000	1.06703e-10
58.500000	1.08684e-10
58.450000	1.10701e-10
58.400000	1.12756e-10
58.350000	1.14849e-10
58.300000	1.16981e-10
58.250000	1.19153e-10
58.200000	1.21365e-10
58.150000	1.23617e-10
58.100000	1.25912e-10
58.050000	1.28249e-10
58.000000	1.3063e-10
57.950000	1.33055e-10
57.900000	1.35524e-10
57.850000	1.3804e-10
57.800000	1.40602e-10
57.750000	1.43212e-10
57.700000	1.45871e-10
57.650000	1.48578e-10
57.600000	1.51336e-10
57.550000	1.54146e-10
57.500000	1.57007e-10
57.450000	1.59921e-10
57.400000	1.6289e-10
57.350000	1.65913e-10
57.300000	1.68993e-10
57.250000	1.7213e-10
57.200000	1.75325e-10
57.150000	1.78579e-10
57.100000	1.81894e-10
57.050000	1.85271e-10
57.000000	1.8871e-10
56.950000	1.92212e-10
56.900000	1.9578e-10
56.850000	1.99414e-10
56.800000	2.03116e-10
56.750000	2.06886e-10
56.700000	2.10726e-10
56.650000	2.14638e-10
56.600000	2.18622e-10
56.550000	2.2268e-10
56.500000	2.26814e-10
56.450000	2.31024e-10
56.400000	2.35312e-10
56.350000	2.3968e-10
56.300000	2.44129e-10
56.250000	2.4866e-10
56.200000	2.53276e-10
56.150000	2.57977e-10
56.100000	2.62765e-10
56.050000	2.67643e-10
56.000000	2.72611e-10
55.950000	2.77671e-10
55.900000	2.82825e-10
55.850000	2.88075e-10
55.800000	2.93422e-10
55.750000	2.98868e-10
55.700000	3.04416e-10
55.650000	3.10066e-10
55.600000	3.15822e-10
55.550000	3.21684e-10
55.500000	3.27655e-10
55.450000	3.33737e-10
55.400000	3.39931e-10
55.350000	3.46241e-10
55.300000	3.52668e-10
55.250000	3.59214e-10
55.200000	3.65881e-10
55.150000	3.72673e-10
55.100000	3.7959e-10
55.050000	3.86636e-10
55.000000	3.93812e-10
54.950000	4.01122e-10
54.900000	4.08567e-10
54.850000	4.16151e-10
54.800000	4.23875e-10
54.750000	4.31743e-10
54.700000	4.39757e-10
54.650000	4.47919e-10
54.600000	4.56233e-10
54.550000	4.64702e-10
54.500000	4.73327e-10
54.450000	4.82113e-10
54.400000	4.91061e-10
54.350000	5.00176e-10
54.300000	5.0946e-10
54.250000	5.18916e-10
54.200000	5.28548e-10
54.150000	5.38358e-10
54.100000	5.48351e-10
54.050000	5.58529e-10
54.000000	5.68896e-10
53.950000	5.79455e-10
53.900000	5.9021e-10
53.850000	6.01165e-10
53.800000	6.12324e-10
53.750000	6.23689e-10
53.700000	6.35265e-10
53.650000	6.47056e-10
53.600000	6.59066e-10
53.550000	6.71299e-10
53.500000	6.83759e-10
53.450000	6.9645e-10
53.400000	7.09377e-10
53.350000	7.22544e-10
53.300000	7.35955e-10
53.250000	7.49615e-10
53.200000	7.63528e-10
53.150000	7.777e-10
53.100000	7.92135e-10
53.050000	8.06837e-10
53.000000	8.21813e-10
52.950000	8.37066e-10
52.900000	8.52603e-10
52.850000	8.68428e-10
52.800000	8.84546e-10
52.750000	9.00964e-10
52.700000	9.17686e-10
52.650000	9.34719e-10
52.600000	9.52068e-10
52.550000	9.69739e-10
52.500000	9.87738e-10
52.450000	1.00607e-09
52.400000	1.02474e-09
52.350000	1.04376e-09
52.300000	1.06314e-09
52.250000	1.08287e-09
52.200000	1.10297e-09
52.150000	1.12344e-09
52.100000	1.14429e-09
52.050000	1.16553e-09
52.000000	1.18716e-09
51.950000	1.2092e-09
51.900000	1.23164e-09
51.850000	1.2545e-09
51.800000	1.27778e-09
51.750000	1.3015e-09
51.700000	1.32565e-09
51.650000	1.35026e-09
51.600000	1.37532e-09
51.550000	1.40085e-09
51.500000	1.42685e-09
51.450000	1.45333e-09
51.400000	1.4803e-09
51.350000	1.50778e-09
51.300000	1.53576e-09
51.250000	1.56427e-09
51.200000	1.5933e-09
51.150000	1.62287e-09
51.100000	1.65299e-09
51.050000	1.68367e-09
51.000000	1.71492e-09
50.950000	1.74675e-09
50.900000	1.77917e-09
50.850000	1.81219e-09
50.800000	1.84582e-09
50.750000	1.88008e-09
50.700000	1.91497e-09
50.650000	1.95052e-09
50.600000	1.98672e-09
50.550000	2.02359e-09
50.500000	2.06115e-09
50.450000	2.0994e-09
50.400000	2.13837e-09
50.350000	2.17805e-09
50.300000	2.21848e-09
50.250000	2.25965e-09
50.200000	2.30159e-09
50.150000	2.34431e-09
50.100000	2.38781e-09
50.050000	2.43213e-09
50.000000	2.47727e-09
49.950000	2.52325e-09
49.900000	2.57008e-09
49.850000	2.61778e-09
49.800000	2.66636e-09
49.750000	2.71585e-09
49.700000	2.76625e-09
49.650000	2.81759e-09
49.600000	2.86988e-09
49.550000	2.92315e-09
49.500000	2.9774e-09
49.450000	3.03266e-09
49.400000	3.08894e-09
49.350000	3.14627e-09
49.300000	3.20466e-09
49.250000	3.26414e-09
49.200000	3.32472e-09
49.150000	3.38642e-09
49.100000	3.44927e-09
49.050000	3.51328e-09
49.000000	3.57849e-09
48.950000	3.6449e-09
48.900000	3.71255e-09
48.850000	3.78145e-09
48.800000	3.85163e-09
48.750000	3.92311e-09
48.700000	3.99592e-09
48.650000	4.07008e-09
48.600000	4.14561e-09
48.550000	4.22255e-09
48.500000	4.30092e-09
48.450000	4.38074e-09
48.400000	4.46204e-09
48.350000	4.54485e-09
48.300000	4.62919e-09
48.250000	4.71511e-09
48.200000	4.80261e-09
48.150000	4.89174e-09
48.100000	4.98253e-09
48.050000	5.07499e-09
48.000000	5.16918e-09
47.950000	5.26511e-09
47.900000	5.36282e-09
47.850000	5.46235e-09
47.800000	5.56372e-09
47.750000	5.66698e-09
47.700000	5.77215e-09
47.650000	5.87927e-09
47.600000	5.98838e-09
47.550000	6.09951e-09
47.500000	6.21271e-09
47.450000	6.32801e-09
47.400000	6.44544e-09
47.350000	6.56506e-09
47.300000	6.6869e-09
47.250000	6.81099e-09
47.200000	6.93739e-09
47.150000	7.06614e-09
47.100000	7.19727e-09
47.050000	7.33084e-09
47.000000	7.46688e-09
46.950000	7.60545e-09
46.900000	7.7466e-09
46.850000	7.89036e-09
46.800000	8.03679e-09
46.750000	8.18593e-09
46.700000	8.33785e-09
46.650000	8.49258e-09
46.600000	8.65018e-09
46.550000	8.81071e-09
46.500000	8.97422e-09
46.450000	9.14076e-09
46.400000	9.31039e-09
46.350000	9.48317e-09
46.300000	9.65916e-09
46.250000	9.83841e-09
46.200000	1.0021e-08
46.150000	1.0207e-08
46.100000	1.03964e-08
46.050000	1.05893e-08
46.000000	1.07858e-08
45.950000	1.0986e-08
45.900000	1.11898e-08
45.850000	1.13975e-08
45.800000	1.1609e-08
45.750000	1.18244e-08
45.700000	1.20439e-08
45.650000	1.22674e-08
45.600000	1.2495e-08
45.550000	1.27269e-08
45.500000	1.29631e-08
45.450000	1.32036e-08
45.400000	1.34486e-08
45.350000	1.36982e-08
45.300000	1.39524e-08
45.250000	1.42113e-08
45.200000	1.4475e-08
45.150000	1.47437e-08
45.100000	1.50173e-08
45.050000	1.52959e-08
45.000000	1.55798e-08
44.950000	1.58689e-08
44.900000	1.61634e-08
44.850000	1.64633e-08
44.800000	1.67688e-08
44.750000	1.708e-08
44.700000	1.73969e-08
44.650000	1.77198e-08
44.600000	1.80486e-08
44.550000	1.83835e-08
44.500000	1.87246e-08
44.450000	1.90721e-08
44.400000	1.9426e-08
44.350000	1.97865e-08
44.300000	2.01537e-08
44.250000	2.05276e-08
44.200000	2.09086e-08
44.150000	2.12965e-08
44.100000	2.16917e-08
44.050000	2.20943e-08
44.000000	2.25042e-08
43.950000	2.29218e-08
43.900000	2.33472e-08
43.850000	2.37804e-08
43.800000	2.42217e-08
43.750000	2.46711e-08
43.700000	2.51289e-08
43.650000	2.55952e-08
43.600000	2.60702e-08
43.550000	2.65539e-08
43.500000	2.70467e-08
43.450000	2.75486e-08
43.400000	2.80597e-08
43.350000	2.85804e-08
43.300000	2.91107e-08
43.250000	2.96509e-08
43.200000	3.02011e-08
43.150000	3.07615e-08
43.100000	3.13323e-08
43.050000	3.19137e-08
43.000000	3.25059e-08
42.950000	3.31091e-08
42.900000	3.37234e-08
42.850000	3.43492e-08
42.800000	3.49865e-08
42.750000	3.56357e-08
42.700000	3.6297e-08
42.650000	3.69705e-08
42.600000	3.76565e-08
42.550000	3.83552e-08
42.500000	3.90669e-08
42.450000	3.97918e-08
42.400000	4.05301e-08
42.350000	4.12822e-08
42.300000	4.20482e-08
42.250000	4.28284e-08
42.200000	4.3623e-08
42.150000	4.44325e-08
42.100000	4.52569e-08
42.050000	4.60966e-08
42.000000	4.6952e-08
41.950000	4.78232e-08
41.900000	4.87105e-08
41.850000	4.96143e-08
41.800000	5.05349e-08
41.750000	5.14726e-08
41.700000	5.24276e-08
41.650000	5.34004e-08
41.600000	5.43912e-08
41.550000	5.54004e-08
41.500000	5.64283e-08
41.450000	5.74753e-08
41.400000	5.85418e-08
41.350000	5.9628e-08
41.300000	6.07343e-08
41.250000	6.18612e-08
41.200000	6.3009e-08
41.150000	6.41781e-08
41.100000	6.53689e-08
41.050000	6.65817e-08
41.000000	6.78171e-08
40.950000	6.90754e-08
40.900000	7.0357e-08
40.850000	7.16624e-08
40.800000	7.2992e-08
40.750000	7.43463e-08
40.700000	7.57257e-08
40.650000	7.71307e-08
40.600000	7.85618e-08
40.550000	8.00194e-08
40.500000	8.15041e-08
40.450000	8.30163e-08
40.400000	8.45565e-08
40.350000	8.61254e-08
40.300000	8.77233e-08
40.250000	8.93509e-08
40.200000	9.10086e-08
40.150000	9.26972e-08
40.100000	9.4417e-08
40.050000	9.61688e-08
40.000000	9.7953e-08
39.950000	9.97704e-08
39.900000	1.01621e-07
39.850000	1.03507e-07
39.800000	1.05427e-07
39.750000	1.07383e-07
39.700000	1.09375e-07
39.650000	1.11405e-07
39.600000	1.13472e-07
39.550000	1.15577e-07
39.500000	1.17721e-07
39.450000	1.19905e-07
39.400000	1.2213e-07
39.350000	1.24396e-07
39.300000	1.26703e-07
39.250000	1.29054e-07
39.200000	1.31448e-07
39.150000	1.33887e-07
39.100000	1.36371e-07
39.050000	1.38901e-07
39.000000	1.41478e-07
38.950000	1.44103e-07
38.900000	1.46776e-07
38.850000	1.49499e-07
38.800000	1.52273e-07
38.750000	1.55098e-07
38.700000	1.57975e-07
38.650000	1.60906e-07
38.600000	1.63891e-07
38.550000	1.66932e-07
38.500000	1.70028e-07
38.450000	1.73183e-07
38.400000	1.76396e-07
38.350000	1.79668e-07
38.300000	1.83001e-07
38.250000	1.86396e-07
38.200000	1.89854e-07
38.150000	1.93376e-07
38.100000	1.96964e-07
38.050000	2.00618e-07
38.000000	2.04339e-07
37.950000	2.0813e-07
37.900000	2.11991e-07
37.850000	2.15924e-07
37.800000	2.1993e-07
37.750000	2.2401e-07
37.700000	2.28165e-07
37.650000	2.32398e-07
37.600000	2.36709e-07
37.550000	2.411e-07
37.500000	2.45573e-07
37.450000	2.50128e-07
37.400000	2.54769e-07
37.350000	2.59495e-07
37.300000	2.64308e-07
37.250000	2.69212e-07
37.200000	2.74206e-07
37.150000	2.79292e-07
37.100000	2.84473e-07
37.050000	2.8975e-07
37.000000	2.95125e-07
36.950000	3.006e-07
36.900000	3.06176e-07
36.850000	3.11856e-07
36.800000	3.17641e-07
36.750000	3.23533e-07
36.700000	3.29535e-07
36.650000	3.35647e-07
36.600000	3.41874e-07
36.550000	3.48215e-07
36.500000	3.54675e-07
36.450000	3.61254e-07
36.400000	3.67955e-07
36.350000	3.7478e-07
36.300000	3.81732e-07
36.250000	3.88813e-07
36.200000	3.96025e-07
36.150000	4.03372e-07
36.100000	4.10854e-07
36.050000	4.18475e-07
36.000000	4.26237e-07
35.950000	4.34143e-07
35.900000	4.42196e-07
35.850000	4.50399e-07
35.800000	4.58753e-07
35.750000	4.67263e-07
35.700000	4.7593e-07
35.650000	4.84758e-07
35.600000	4.93749e-07
35.550000	5.02908e-07
35.500000	5.12236e-07
35.450000	5.21737e-07
35.400000	5.31414e-07
35.350000	5.41271e-07
35.300000	5.51311e-07
35.250000	5.61537e-07
35.200000	5.71952e-07
35.150000	5.82561e-07
35.100000	5.93366e-07
35.050000	6.04372e-07
35.000000	6.15582e-07
34.950000	6.26999e-07
34.900000	6.38629e-07
34.850000	6.50474e-07
34.800000	6.62539e-07
34.750000	6.74827e-07
34.700000	6.87344e-07
34.650000	7.00092e-07
34.600000	7.13077e-07
34.550000	7.26303e-07
34.500000	7.39773e-07
34.450000	7.53494e-07
34.400000	7.67469e-07
34.350000	7.81703e-07
34.300000	7.96202e-07
34.250000	8.10969e-07
34.200000	8.2601e-07
34.150000	8.41329e-07
34.100000	8.56933e-07
34.050000	8.72826e-07
34.000000	8.89014e-07
33.950000	9.05502e-07
33.900000	9.22296e-07
33.850000	9.39401e-07
33.800000	9.56823e-07
33.750000	9.74569e-07
33.700000	9.92643e-07
33.650000	1.01105e-06
33.600000	1.0298e-06
33.550000	1.0489e-06
33.500000	1.06835e-06
33.450000	1.08817e-06
33.400000	1.10835e-06
33.350000	1.1289e-06
33.300000	1.14984e-06
33.250000	1.17116e-06
33.200000	1.19288e-06
33.150000	1.21501e-06
33.100000	1.23754e-06
33.050000	1.26049e-06
33.000000	1.28386e-06
32.950000	1.30767e-06
32.900000	1.33192e-06
32.850000	1.35662e-06
32.800000	1.38178e-06
32.750000	1.40741e-06
32.700000	1.43351e-06
32.650000	1.46009e-06
32.600000	1.48716e-06
32.550000	1.51474e-06
32.500000	1.54283e-06
32.450000	1.57144e-06
32.400000	1.60058e-06
32.350000	1.63026e-06
32.300000	1.6605e-06
32.250000	1.69129e-06
32.200000	1.72265e-06
32.150000	1.75459e-06
32.100000	1.78713e-06
32.050000	1.82027e-06
32.000000	1.85402e-06
31.950000	1.8884e-06
31.900000	1.92342e-06
31.850000	1.95908e-06
31.800000	1.99541e-06
31.750000	2.03241e-06
31.700000	2.0701e-06
31.650000	2.10848e-06
31.600000	2.14758e-06
31.550000	2.1874e-06
31.500000	2.22796e-06
31.450000	2.26927e-06
31.400000	2.31135e-06
31.350000	2.3542e-06
31.300000	2.39785e-06
31.250000	2.44231e-06
31.200000	2.4876e-06
31.150000	2.53372e-06
31.100000	2.5807e-06
31.050000	2.62855e-06
31.000000	2.67729e-06
30.950000	2.72693e-06
30.900000	2.77749e-06
30.850000	2.82898e-06
30.800000	2.88144e-06
30.750000	2.93486e-06
30.700000	2.98927e-06
30.650000	3.0447e-06
30.600000	3.10115e-06
30.550000	3.15864e-06
30.500000	3.2172e-06
30.450000	3.27685e-06
30.400000	3.3376e-06
30.350000	3.39948e-06
30.300000	3.46251e-06
30.250000	3.5267e-06
30.200000	3.59208e-06
30.150000	3.65868e-06
30.100000	3.72651e-06
30.050000	3.79559e-06
30.000000	3.86596e-06
29.950000	3.93763e-06
29.900000	4.01063e-06
29.850000	4.08498e-06
29.800000	4.16071e-06
29.750000	4.23784e-06
29.700000	4.31641e-06
29.650000	4.39642e-06
29.600000	4.47792e-06
29.550000	4.56094e-06
29.500000	4.64549e-06
29.450000	4.7316e-06
29.400000	4.81931e-06
29.350000	4.90865e-06
29.300000	4.99964e-06
29.250000	5.09232e-06
29.200000	5.18672e-06
29.150000	5.28286e-06
29.100000	5.38079e-06
29.050000	5.48053e-06
29.000000	5.58212e-06
28.950000	5.68559e-06
28.900000	5.79098e-06
28.850000	5.89833e-06
28.800000	6.00766e-06
28.750000	6.11901e-06
28.700000	6.23243e-06
28.650000	6.34795e-06
28.600000	6.46561e-06
28.550000	6.58546e-06
28.500000	6.70752e-06
28.450000	6.83184e-06
28.400000	6.95847e-06
28.350000	7.08744e-06
28.300000	7.2188e-06
28.250000	7.3526e-06
28.200000	7.48887e-06
28.150000	7.62767e-06
28.100000	7.76904e-06
28.050000	7.91303e-06
28.000000	8.05968e-06
27.950000	8.20906e-06
27.900000	8.3612e-06
27.850000	8.51616e-06
27.800000	8.67398e-06
27.750000	8.83474e-06
27.700000	8.99847e-06
27.650000	9.16523e-06
27.600000	9.33508e-06
27.550000	9.50808e-06
27.500000	9.68428e-06
27.450000	9.86375e-06
27.400000	1.00465e-05
27.350000	1.02327e-05
27.300000	1.04223e-05
27.250000	1.06155e-05
27.200000	1.08122e-05
27.150000	1.10125e-05
27.100000	1.12166e-05
27.050000	1.14245e-05
27.000000	1.16362e-05
26.950000	1.18518e-05
26.900000	1.20714e-05
26.850000	1.22951e-05
26.800000	1.25229e-05
26.750000	1.27549e-05
26.700000	1.29913e-05
26.650000	1.3232e-05
26.600000	1.34771e-05
26.550000	1.37268e-05
26.500000	1.39812e-05
26.450000	1.42402e-05
26.400000	1.45041e-05
26.350000	1.47728e-05
26.300000	1.50465e-05
26.250000	1.53253e-05
26.200000	1.56092e-05
26.150000	1.58984e-05
26.100000	1.61929e-05
26.050000	1.64929e-05
26.000000	1.67985e-05
25.950000	1.71097e-05
25.900000	1.74266e-05
25.850000	1.77495e-05
25.800000	1.80783e-05
25.750000	1.84132e-05
25.700000	1.87543e-05
25.650000	1.91017e-05
25.600000	1.94555e-05
25.550000	1.98159e-05
25.500000	2.0183e-05
25.450000	2.05569e-05
25.400000	2.09376e-05
25.350000	2.13255e-05
25.300000	2.17205e-05
25.250000	2.21228e-05
25.200000	2.25326e-05
25.150000	2.29499e-05
25.100000	2.3375e-05
25.050000	2.38079e-05
25.000000	2.42489e-05
24.950000	2.4698e-05
24.900000	2.51554e-05
24.850000	2.56213e-05
24.800000	2.60958e-05
24.750000	2.65791e-05
24.700000	2.70713e-05
24.650000	2.75727e-05
24.600000	2.80833e-05
24.550000	2.86034e-05
24.500000	2.91331e-05
24.450000	2.96725e-05
24.400000	3.0222e-05
24.350000	3.07817e-05
24.300000	3.13516e-05
24.250000	3.19322e-05
24.200000	3.25235e-05
24.150000	3.31257e-05
24.100000	3.3739e-05
24.050000	3.43637e-05
24.000000	3.5e-05
23.950000	3.5648e-05
23.900000	3.6308e-05
23.850000	3.69802e-05
23.800000	3.76649e-05
23.750000	3.83622e-05
23.700000	3.90724e-05
23.650000	3.97958e-05
23.600000	4.05325e-05
23.550000	4.12828e-05
23.500000	4.2047e-05
23.450000	4.28254e-05
23.400000	4.36181e-05
23.350000	4.44255e-05
23.300000	4.52479e-05
23.250000	4.60854e-05
23.200000	4.69384e-05
23.150000	4.78072e-05
23.100000	4.86921e-05
23.050000	4.95933e-05
23.000000	5.05111e-05
22.950000	5.1446e-05
22.900000	5.23981e-05
22.850000	5.33678e-05
22.800000	5.43554e-05
22.750000	5.53613e-05
22.700000	5.63858e-05
22.650000	5.74292e-05
22.600000	5.84919e-05
22.550000	5.95742e-05
22.500000	6.06765e-05
22.450000	6.17992e-05
22.400000	6.29427e-05
22.350000	6.41072e-05
22.300000	6.52933e-05
22.250000	6.65013e-05
22.200000	6.77316e-05
22.150000	6.89846e-05
22.100000	7.02608e-05
22.050000	7.15605e-05
22.000000	7.28843e-05
21.950000	7.42325e-05
21.900000	7.56056e-05
21.850000	7.7004e-05
21.800000	7.84283e-05
21.750000	7.98788e-05
21.700000	8.13562e-05
21.650000	8.28608e-05
21.600000	8.43932e-05
21.550000	8.59538e-05
21.500000	8.75433e-05
21.450000	8.91621e-05
21.400000	9.08108e-05
21.350000	9.24899e-05
21.300000	9.42e-05
21.250000	9.59417e-05
21.200000	9.77155e-05
21.150000	9.9522e-05
21.100000	0.000101362
21.050000	0.000103236
21.000000	0.000105144
20.950000	0.000107087
20.900000	0.000109067
20.850000	0.000111083
20.800000	0.000113136
20.750000	0.000115227
20.700000	0.000117356
20.650000	0.000119525
20.600000	0.000121733
20.550000	0.000123983
20.500000	0.000126273
20.450000	0.000128606
20.400000	0.000130982
20.350000	0.000133402
20.300000	0.000135867
20.250000	0.000138376
20.200000	0.000140932
20.150000	0.000143535
20.100000	0.000146186
20.050000	0.000148886
20.000000	0.000151635
19.950000	0.000154435
19.900000	0.000157287
19.850000	0.000160191
19.800000	0.000163148
19.750000	0.00016616
19.700000	0.000169227
19.650000	0.00017235
19.600000	0.000175531
19.550000	0.000178771
19.500000	0.00018207
19.450000	0.000185429
19.400000	0.00018885
19.350000	0.000192334
19.300000	0.000195882
19.250000	0.000199496
19.200000	0.000203175
19.150000	0.000206922
19.100000	0.000210738
19.050000	0.000214623
19.000000	0.00021858
18.950000	0.00022261
18.900000	0.000226713
18.850000	0.000230891
18.800000	0.000235146
18.750000	0.000239479
18.700000	0.000243891
18.650000	0.000248384
18.600000	0.000252958
18.550000	0.000257617
18.500000	0.00026236
18.450000	0.000267191
18.400000	0.000272109
18.350000	0.000277117
18.300000	0.000282216
18.250000	0.000287408
18.200000	0.000292695
18.150000	0.000298078
18.100000	0.000303559
18.050000	0.000309139
18.000000	0.000314821
17.950000	0.000320606
17.900000	0.000326495
17.850000	0.000332491
17.800000	0.000338596
17.750000	0.00034481
17.700000	0.000351137
17.650000	0.000357578
17.600000	0.000364134
17.550000	0.000370808
17.500000	0.000377602
17.450000	0.000384516
17.400000	0.000391554
17.350000	0.000398717
17.300000	0.000406007
17.250000	0.000413425
17.200000	0.000420974
17.150000	0.000428653
17.100000	0.000436466
17.050000	0.000444413
17.000000	0.000452494
16.950000	0.00046071
16.900000	0.000469059
16.850000	0.00047754
16.800000	0.000486145
16.750000	0.000494859
&
```
