## Supplementary material for "All-at-once RNA folding with 3D motif prediction framed by evolutionary information": RF00410_SNORA2.cacofold.helixcov

```
# RMs = 4 L = 145

# RM_HELIX NESTED 17-30 39-50, nbp = 12 nbp_cov = 0
# pvals: 0.408198,0.293737,0.293737,0.408198,0.293737,0.293737,0.246964,0.408198,0.408198,0.408198,0.293737,0.171707
# aggregated NONE
NESTED  :::::::::::::::<<<<<<<<<<<<_____>>>>>>>>>>>>::::::::::::::::::::::::::::::::::::::::::::::::::::::::::::::::::::::::::::::::::::::::::::::
        ::::::::::::::::::::::::::::::::::::::::::::::::::::::::::::::::::::::::::::::::::::::::::::::::::::::::::::::::::::::::::::::::::::::::::

# RM_HELIX NESTED 3-9 56-63, nbp = 7 nbp_cov = 0
# pvals: 0.408198,0.540178,0.799265,0.593774,0.408198,0.408198,0.408198
# aggregated NONE
NESTED  ::<<<<<<<________________________________________>>>>->>>:::::::::::::::::::::::::::::::::::::::::::::::::::::::::::::::::::::::::::::::::
        ::::::::::::::::::::::::::::::::::::::::::::::::::::::::::::::::::::::::::::::::::::::::::::::::::::::::::::::::::::::::::::::::::::::::::

# RM_HELIX NESTED 89-103 112-126, nbp = 15 nbp_cov = 0
# pvals: 0.593774,0.293737,0.408198,0.799265,0.522538,0.408198,0.702793,0.942368,0.649138,0.763218,0.189025,0.749196,0.230091,0.158712,0.106855
# aggregated NONE
NESTED  :::::::::::::::::::::::::::::::::::::::::::::::::::::::::::::::::::::::::::::::::<<<<<<<<<<<<<<<________>>>>>>>>>>>>>>>:::::::::::::::::::
        ::::::::::::::::::::::::::::::::::::::::::::::::::::::::::::::::::::::::::::::::::::::::::::::::::::::::::::::::::::::::::::::::::::::::::

# RM_HELIX NESTED 74-82 131-138, nbp = 8 nbp_cov = 0
# pvals: 0.293737,0.293737,0.557939,0.408198,0.171707,0.557939,0.238168,0.0751455
# aggregated NONE
NESTED  :::::::::::::::::::::::::::::::::::::::::::::::::::::::::::::::::::<<<<<<<<________________________________________________>>>>>>>>:::::::
        ::::::::::::::::::::::::::::::::::::::::::::::::::::::::::::::::::::::::::::::::::::::::::::::::::::::::::::::::::::::::::::::::::::::::::
```
