## Supplementary material for "All-at-once RNA folding with 3D motif prediction framed by evolutionary information": RF00410_SNORA2.cacofold.power

```
# Power analysis of CaCoFold structure 
#
# Powertype = SINGLE SUBSTITUTIONS
# covary  left_pos      right_pos    substitutions      power
#----------------------------------------------------------------
          3		63		2		0.00
          4		62		4		0.07
          5		61		3		0.02
          6		59		3		0.02
          7		58		1		0.00
          8		57		1		0.00
          9		56		1		0.00
          17		50		0		0.00
          18		49		1		0.00
          19		48		1		0.00
          20		47		1		0.00
          23		46		7		0.20
          24		45		6		0.16
          25		44		8		0.24
          26		43		9		0.28
          27		42		4		0.07
          28		41		6		0.16
          29		40		2		0.00
          30		39		8		0.24
          74		138		1		0.00
          75		137		1		0.00
          76		136		2		0.00
          77		135		2		0.00
          78		134		8		0.24
          79		133		2		0.00
          80		132		5		0.11
          82		131		8		0.24
          89		126		3		0.02
          90		125		4		0.07
          91		124		0		0.00
          92		123		5		0.11
          93		122		7		0.20
          94		121		1		0.00
          95		120		7		0.20
          96		119		6		0.16
          97		118		2		0.00
          98		117		3		0.02
          99		116		6		0.16
          100		115		7		0.20
          101		114		14		0.45
          102		113		8		0.24
          103		112		12		0.39
#
# BPAIRS 42
# avg substitutions per BP  4.3
# BPAIRS expected to covary 4.3 +/- 1.8
# BPAIRS observed to covary 0
#
```
