## Supplementary material for "All-at-once RNA folding with 3D motif prediction framed by evolutionary information": RF00410_SNORA2.helixcov

```
# RMs = 4 L = 145

# RM_HELIX NESTED 42-48 52-58, nbp = 6 nbp_cov = 0
# pvals: 0.408198,0.408198,0.293737,0.293737,0.408198,0.408198
# aggregated NONE
NESTED  :::::::::::::::::::::::::::::::::::<<<<<-<___>->>>>>::::::::::::::::::::::::::::::::::::::::::::::::::::::::::::::::::::::::::::::::::::::
        ::::::::::::::::::::::::::::::::::::::::::::::::::::::::::::::::::::::::::::::::::::::::::::::::::::::::::::::::::::::::::::::::::::::::::

# RM_HELIX NESTED 3-5 61-63, nbp = 3 nbp_cov = 0
# pvals: 0.408198,0.540178,0.799265
# aggregated NONE
NESTED  ::<<<_________________________________________________>>>:::::::::::::::::::::::::::::::::::::::::::::::::::::::::::::::::::::::::::::::::
        ::::::::::::::::::::::::::::::::::::::::::::::::::::::::::::::::::::::::::::::::::::::::::::::::::::::::::::::::::::::::::::::::::::::::::

# RM_HELIX NESTED 91-98 117-124, nbp = 8 nbp_cov = 0
# pvals: 0.408198,0.799265,0.522538,0.408198,0.702793,0.942368,0.649138,0.763218
# aggregated NONE
NESTED  :::::::::::::::::::::::::::::::::::::::::::::::::::::::::::::::::::::::::::::::::::<<<<<<<<__________________>>>>>>>>:::::::::::::::::::::
        ::::::::::::::::::::::::::::::::::::::::::::::::::::::::::::::::::::::::::::::::::::::::::::::::::::::::::::::::::::::::::::::::::::::::::

# RM_HELIX NESTED 74-79 133-138, nbp = 6 nbp_cov = 0
# pvals: 0.293737,0.293737,0.557939,0.408198,0.171707,0.557939
# aggregated NONE
NESTED  :::::::::::::::::::::::::::::::::::::::::::::::::::::::::::::::::::<<<<<<____________________________________________________>>>>>>:::::::
        ::::::::::::::::::::::::::::::::::::::::::::::::::::::::::::::::::::::::::::::::::::::::::::::::::::::::::::::::::::::::::::::::::::::::::
```
