## Supplementary material for "All-at-once RNA folding with 3D motif prediction framed by evolutionary information": RF00410_SNORA2.surv

```
1.200000	0.0434783
0.000000	0.217391
-0.050000	0.565217
-0.450000	0.608696
-0.500000	0.652174
-0.550000	0.73913
-0.800000	0.782609
-0.950000	0.826087
-1.150000	0.869565
-1.300000	0.956522
-2.400000	1
&
12.500000	0.000106045
11.150000	0.000212089
8.950000	0.000318134
8.900000	0.000424178
8.850000	0.000530223
8.800000	0.000636267
8.600000	0.000742312
8.500000	0.000848356
8.350000	0.000954401
8.000000	0.00127253
7.950000	0.00137858
7.750000	0.00148462
7.600000	0.00159067
7.550000	0.0019088
7.450000	0.00201485
7.400000	0.00212089
7.350000	0.00254507
7.300000	0.00265111
7.250000	0.00275716
7.150000	0.00371156
7.100000	0.00413574
7.000000	0.00424178
6.900000	0.00434783
6.800000	0.00445387
6.750000	0.00466596
6.700000	0.00498409
6.650000	0.00519618
6.600000	0.00615058
6.550000	0.00668081
6.500000	0.00678685
6.450000	0.00710498
6.350000	0.00742312
6.300000	0.00816543
6.200000	0.00848356
6.150000	0.00869565
6.100000	0.00933192
6.050000	0.00943796
6.000000	0.0097561
5.950000	0.00996819
5.900000	0.0101803
5.850000	0.0106045
5.800000	0.0107105
5.750000	0.0108165
5.700000	0.0112407
5.600000	0.0113468
5.550000	0.0114528
5.500000	0.0116649
5.450000	0.011983
5.400000	0.0126193
5.350000	0.0128314
5.300000	0.0137858
5.250000	0.0139979
5.200000	0.0144221
5.150000	0.0146341
5.050000	0.0151644
5.000000	0.0154825
4.950000	0.0156946
4.900000	0.0162248
4.850000	0.0164369
4.800000	0.0169671
4.750000	0.0172853
4.700000	0.0177094
4.600000	0.0178155
4.550000	0.0179215
4.500000	0.0186638
4.450000	0.019088
4.400000	0.0200424
4.350000	0.0204666
4.300000	0.021421
4.250000	0.0217391
4.200000	0.0218452
4.150000	0.0221633
4.100000	0.0225875
4.050000	0.0226935
4.000000	0.0229056
3.950000	0.0234358
3.900000	0.0235419
3.850000	0.0239661
3.800000	0.0241782
3.750000	0.0250265
3.700000	0.0255567
3.650000	0.0259809
3.600000	0.026299
3.550000	0.0270414
3.500000	0.0278897
3.450000	0.0283139
3.400000	0.0292683
3.350000	0.0307529
3.300000	0.0313892
3.250000	0.0324496
3.200000	0.0328738
3.150000	0.0341463
3.100000	0.0347826
3.050000	0.0351007
3.000000	0.0354189
2.950000	0.0364793
2.900000	0.0376458
2.850000	0.0382821
2.800000	0.0390244
2.750000	0.0395546
2.700000	0.0412513
2.650000	0.0415695
2.600000	0.0435843
2.550000	0.0442206
2.500000	0.045175
2.450000	0.0468717
2.400000	0.0487805
2.350000	0.0501591
2.300000	0.0519618
2.250000	0.0530223
2.200000	0.0539767
2.150000	0.0546129
2.100000	0.0565217
2.050000	0.0581124
2.000000	0.059491
1.950000	0.0612937
1.900000	0.0633086
1.850000	0.0655355
1.800000	0.0682927
1.750000	0.0704136
1.700000	0.0718982
1.650000	0.0735949
1.600000	0.0745493
1.550000	0.076246
1.500000	0.0792153
1.450000	0.0806999
1.400000	0.0831389
1.350000	0.0853659
1.300000	0.0878049
1.250000	0.0893955
1.200000	0.0925769
1.150000	0.0959703
1.100000	0.0978791
1.050000	0.1
1.000000	0.10509
0.950000	0.107635
0.900000	0.110074
0.850000	0.111771
0.800000	0.113892
0.750000	0.116861
0.700000	0.120148
0.650000	0.124284
0.600000	0.128526
0.550000	0.132025
0.500000	0.135313
0.450000	0.137752
0.400000	0.143054
0.350000	0.149417
0.300000	0.154613
0.250000	0.159173
0.200000	0.163627
0.150000	0.168187
0.100000	0.172534
0.050000	0.177731
0.000000	0.326299
-0.050000	0.653659
-0.100000	0.661188
-0.150000	0.67105
-0.200000	0.678155
-0.250000	0.683563
-0.300000	0.694062
-0.350000	0.701379
-0.400000	0.708696
-0.450000	0.720148
-0.500000	0.734464
-0.550000	0.754295
-0.600000	0.775398
-0.650000	0.792895
-0.700000	0.806893
-0.750000	0.816967
-0.800000	0.826087
-0.850000	0.835313
-0.900000	0.844751
-0.950000	0.853128
-1.000000	0.861506
-1.050000	0.871792
-1.100000	0.880382
-1.150000	0.891304
-1.200000	0.900424
-1.250000	0.90912
-1.300000	0.917179
-1.350000	0.927041
-1.400000	0.934464
-1.450000	0.939555
-1.500000	0.944751
-1.550000	0.949523
-1.600000	0.953871
-1.650000	0.957582
-1.700000	0.960976
-1.750000	0.963839
-1.800000	0.966384
-1.850000	0.969247
-1.900000	0.972534
-1.950000	0.973807
-2.000000	0.976246
-2.050000	0.978473
-2.100000	0.979852
-2.150000	0.980912
-2.200000	0.982609
-2.250000	0.984093
-2.300000	0.98579
-2.350000	0.986744
-2.400000	0.987911
-2.450000	0.988971
-2.500000	0.990138
-2.550000	0.990986
-2.600000	0.991835
-2.650000	0.992577
-2.700000	0.992895
-2.750000	0.993637
-2.800000	0.99438
-2.850000	0.99491
-2.900000	0.995652
-2.950000	0.99597
-3.000000	0.996394
-3.050000	0.997137
-3.100000	0.997243
-3.150000	0.997455
-3.200000	0.997773
-3.250000	0.998197
-3.300000	0.998409
-3.350000	0.998727
-3.400000	0.99894
-3.500000	0.999046
-3.550000	0.999152
-3.600000	0.999258
-3.650000	0.999364
-3.750000	0.999682
-4.450000	0.999788
-4.550000	0.999894
-5.400000	1
&
19.050000	5.28933e-06
18.000000	1.5868e-05
17.800000	2.11573e-05
17.750000	2.64466e-05
17.450000	3.1736e-05
17.400000	3.70253e-05
17.350000	4.23146e-05
16.800000	4.76039e-05
16.700000	5.28933e-05
16.650000	5.81826e-05
16.600000	6.34719e-05
16.550000	6.87612e-05
16.500000	7.40506e-05
16.450000	8.46292e-05
16.350000	9.52079e-05
16.250000	0.000105787
16.200000	0.000116365
16.150000	0.000121655
16.050000	0.000126944
16.000000	0.000132233
15.900000	0.000137522
15.850000	0.000142812
15.800000	0.00015339
15.750000	0.00015868
15.600000	0.000163969
15.500000	0.000179837
15.450000	0.000185126
15.300000	0.000190416
15.200000	0.000195705
15.100000	0.000216862
15.050000	0.000227441
14.950000	0.00023802
14.850000	0.000248598
14.800000	0.000264466
14.750000	0.000296202
14.650000	0.00031207
14.600000	0.000322649
14.550000	0.000333228
14.500000	0.000354385
14.450000	0.000359674
14.400000	0.000386121
14.350000	0.000396699
14.300000	0.000401989
14.250000	0.000407278
14.200000	0.000412567
14.100000	0.000417857
14.050000	0.000428435
14.000000	0.000433725
13.950000	0.000444303
13.900000	0.000465461
13.850000	0.000481329
13.800000	0.000486618
13.750000	0.000491907
13.650000	0.000513065
13.600000	0.000523643
13.550000	0.000555379
13.500000	0.000581826
13.450000	0.000602983
13.400000	0.00062943
13.350000	0.000655876
13.300000	0.000682323
13.250000	0.00070348
13.200000	0.000724638
13.150000	0.000777531
13.100000	0.000798688
13.000000	0.000819846
12.950000	0.000856871
12.900000	0.000878028
12.850000	0.000904475
12.800000	0.0009415
12.750000	0.000973236
12.700000	0.000999683
12.650000	0.00102613
12.600000	0.00105258
12.550000	0.00108431
12.500000	0.00113721
12.450000	0.00114778
12.400000	0.00118481
12.350000	0.00122183
12.300000	0.00125886
12.250000	0.0012906
12.200000	0.00131704
12.150000	0.00135407
12.100000	0.00136994
12.050000	0.00142812
12.000000	0.00145985
11.950000	0.0015339
11.900000	0.00156564
11.850000	0.00159738
11.800000	0.00164498
11.750000	0.00169258
11.700000	0.0017349
11.650000	0.0017825
11.600000	0.00180895
11.550000	0.00184597
11.500000	0.00194118
11.450000	0.00198879
11.400000	0.00205755
11.350000	0.00211573
11.300000	0.0021792
11.250000	0.00222681
11.200000	0.00226383
11.150000	0.00231144
11.100000	0.00237491
11.050000	0.00243309
11.000000	0.00250185
10.950000	0.00254417
10.900000	0.00263937
10.850000	0.00269227
10.800000	0.00273987
10.750000	0.00280863
10.700000	0.00285095
10.650000	0.00293029
10.600000	0.00301492
10.550000	0.00309955
10.500000	0.00314715
10.450000	0.00320533
10.400000	0.00329525
10.350000	0.00337988
10.300000	0.00350153
10.250000	0.00357558
10.200000	0.00370782
10.150000	0.00377658
10.100000	0.0038665
10.050000	0.00391939
10.000000	0.00398815
9.950000	0.00410452
9.900000	0.00419972
9.850000	0.00429493
9.800000	0.00437427
9.750000	0.00446948
9.700000	0.00456998
9.650000	0.0046599
9.600000	0.00476568
9.550000	0.00482387
9.500000	0.00493494
9.450000	0.00501957
9.400000	0.00507775
9.350000	0.00516238
9.300000	0.00522585
9.250000	0.00531577
9.200000	0.0054004
9.150000	0.00551148
9.100000	0.00561726
9.050000	0.00571247
9.000000	0.00580768
8.950000	0.0058976
8.900000	0.00605628
8.850000	0.00621496
8.800000	0.00631017
8.750000	0.00642124
8.700000	0.00651645
8.650000	0.00662224
8.600000	0.00672273
8.550000	0.00690257
8.500000	0.00704538
8.450000	0.00717762
8.400000	0.00732043
8.350000	0.00745795
8.300000	0.00759547
8.250000	0.00776473
8.200000	0.00796044
8.150000	0.00808209
8.100000	0.00833069
8.050000	0.00853697
8.000000	0.00865334
7.950000	0.00878028
7.900000	0.00892838
7.850000	0.00912409
7.800000	0.00927748
7.750000	0.00944145
7.700000	0.00960013
7.650000	0.00980112
7.600000	0.0100603
7.550000	0.010219
7.500000	0.0105469
7.450000	0.0108907
7.400000	0.0112345
7.350000	0.0116524
7.300000	0.0119856
7.250000	0.0123506
7.200000	0.0127314
7.150000	0.0130858
7.100000	0.0135089
7.050000	0.0138792
7.000000	0.0143129
6.950000	0.0147361
6.900000	0.0152121
6.850000	0.015868
6.800000	0.0164551
6.750000	0.0170634
6.700000	0.0176663
6.650000	0.0181794
6.600000	0.0188459
6.550000	0.0195388
6.500000	0.0202581
6.450000	0.0210674
6.400000	0.0216862
6.350000	0.0224109
6.300000	0.0231408
6.250000	0.0236909
6.200000	0.024479
6.150000	0.0251507
6.100000	0.0260446
6.050000	0.0267799
6.000000	0.0277743
5.950000	0.0286629
5.900000	0.0295515
5.850000	0.0304771
5.800000	0.0313869
5.750000	0.0321803
5.700000	0.0329789
5.650000	0.0338411
5.600000	0.0346557
5.550000	0.0356183
5.500000	0.0364382
5.450000	0.0372421
5.400000	0.0380514
5.350000	0.0387496
5.300000	0.0396858
5.250000	0.0404581
5.200000	0.041225
5.150000	0.0418703
5.100000	0.0425579
5.050000	0.0433619
5.000000	0.0442558
4.950000	0.044954
4.900000	0.0457632
4.850000	0.0466043
4.800000	0.0474241
4.750000	0.0483286
4.700000	0.0492754
4.650000	0.0500846
4.600000	0.0509944
4.550000	0.0518195
4.500000	0.0527346
4.450000	0.0537501
4.400000	0.0546176
4.350000	0.0556331
4.300000	0.056654
4.250000	0.0577965
4.200000	0.058976
4.150000	0.0599492
4.100000	0.06106
4.050000	0.0622131
4.000000	0.063345
3.950000	0.0644293
3.900000	0.0657675
3.850000	0.0670158
3.800000	0.0682693
3.750000	0.0694541
3.700000	0.0708981
3.650000	0.0723051
3.600000	0.0737808
3.550000	0.0751455
3.500000	0.0765789
3.450000	0.0780863
3.400000	0.0795832
3.350000	0.0811541
3.300000	0.0828785
3.250000	0.0844547
3.200000	0.0859357
3.150000	0.0875701
3.100000	0.0892256
3.050000	0.0906696
3.000000	0.0923463
2.950000	0.0940389
2.900000	0.0957315
2.850000	0.0975722
2.800000	0.0993864
2.750000	0.101042
2.700000	0.102856
2.650000	0.104972
2.600000	0.106855
2.550000	0.10895
2.500000	0.110997
2.450000	0.11288
2.400000	0.114974
2.350000	0.116857
2.300000	0.118936
2.250000	0.120851
2.200000	0.123093
2.150000	0.125257
2.100000	0.127446
2.050000	0.129588
2.000000	0.131889
1.950000	0.134164
1.900000	0.136153
1.850000	0.138448
1.800000	0.140971
1.750000	0.143367
1.700000	0.146012
1.650000	0.148471
1.600000	0.150825
1.550000	0.153343
1.500000	0.156014
1.450000	0.158712
1.400000	0.161219
1.350000	0.163884
1.300000	0.166254
1.250000	0.168777
1.200000	0.171707
1.150000	0.174347
1.100000	0.177071
1.050000	0.180028
1.000000	0.182921
0.950000	0.185888
0.900000	0.189025
0.850000	0.192003
0.800000	0.195118
0.750000	0.198498
0.700000	0.201629
0.650000	0.204898
0.600000	0.208172
0.550000	0.21161
0.500000	0.215217
0.450000	0.219042
0.400000	0.222781
0.350000	0.226457
0.300000	0.230091
0.250000	0.233942
0.200000	0.238168
0.150000	0.242584
0.100000	0.246964
0.050000	0.251428
0.000000	0.293737
-0.050000	0.408198
-0.100000	0.422913
-0.150000	0.437501
-0.200000	0.450243
-0.250000	0.462007
-0.300000	0.474579
-0.350000	0.489189
-0.400000	0.504983
-0.450000	0.522538
-0.500000	0.540178
-0.550000	0.557939
-0.600000	0.575278
-0.650000	0.593774
-0.700000	0.611557
-0.750000	0.63044
-0.800000	0.649138
-0.850000	0.6681
-0.900000	0.685275
-0.950000	0.702793
-1.000000	0.71874
-1.050000	0.734275
-1.100000	0.749196
-1.150000	0.763218
-1.200000	0.776251
-1.250000	0.788178
-1.300000	0.799265
-1.350000	0.809764
-1.400000	0.819719
-1.450000	0.82906
-1.500000	0.838268
-1.550000	0.847054
-1.600000	0.855078
-1.650000	0.863091
-1.700000	0.870602
-1.750000	0.877663
-1.800000	0.884296
-1.850000	0.890596
-1.900000	0.896493
-1.950000	0.902333
-2.000000	0.907675
-2.050000	0.912573
-2.100000	0.917264
-2.150000	0.921755
-2.200000	0.926425
-2.250000	0.93063
-2.300000	0.934619
-2.350000	0.938332
-2.400000	0.942368
-2.450000	0.945874
-2.500000	0.948995
-2.550000	0.952248
-2.600000	0.955231
-2.650000	0.957997
-2.700000	0.960499
-2.750000	0.963123
-2.800000	0.965281
-2.850000	0.967529
-2.900000	0.969692
-2.950000	0.97157
-3.000000	0.973448
-3.050000	0.975024
-3.100000	0.976605
-3.150000	0.978113
-3.200000	0.979414
-3.250000	0.980747
-3.300000	0.981969
-3.350000	0.983164
-3.400000	0.98427
-3.450000	0.985317
-3.500000	0.986216
-3.550000	0.987189
-3.600000	0.988083
-3.650000	0.988882
-3.700000	0.989659
-3.750000	0.990363
-3.800000	0.991024
-3.850000	0.991669
-3.900000	0.992167
-3.950000	0.992791
-4.000000	0.993256
-4.050000	0.993801
-4.100000	0.994213
-4.150000	0.994621
-4.200000	0.995012
-4.250000	0.995409
-4.300000	0.995716
-4.350000	0.996065
-4.400000	0.99644
-4.450000	0.996789
-4.500000	0.997001
-4.550000	0.997218
-4.600000	0.99744
-4.650000	0.997588
-4.700000	0.997794
-4.750000	0.998001
-4.800000	0.998191
-4.850000	0.998339
-4.900000	0.998456
-4.950000	0.998556
-5.000000	0.998651
-5.050000	0.998768
-5.100000	0.998858
-5.150000	0.999011
-5.200000	0.999085
-5.250000	0.999154
-5.300000	0.999212
-5.350000	0.999286
-5.400000	0.999365
-5.450000	0.999408
-5.500000	0.99945
-5.550000	0.999487
-5.600000	0.999524
-5.650000	0.999582
-5.700000	0.999593
-5.750000	0.999603
-5.800000	0.99963
-5.850000	0.999656
-5.900000	0.999688
-5.950000	0.99972
-6.000000	0.999741
-6.050000	0.999757
-6.100000	0.999783
-6.150000	0.999804
-6.200000	0.999815
-6.250000	0.999836
-6.300000	0.999847
-6.350000	0.999852
-6.400000	0.999857
-6.450000	0.999862
-6.500000	0.999878
-6.550000	0.999889
-6.600000	0.999894
-6.650000	0.999915
-6.700000	0.999926
-6.750000	0.999947
-6.850000	0.999952
-7.100000	0.999963
-7.150000	0.999968
-7.300000	0.999974
-7.350000	0.999984
-7.450000	0.999989
-7.900000	0.999995
-7.950000	1
&
48.550000	7.66483e-20
48.500000	8.10233e-20
48.450000	8.56478e-20
48.400000	9.05362e-20
48.350000	9.57034e-20
48.300000	1.01165e-19
48.250000	1.06939e-19
48.200000	1.13042e-19
48.150000	1.19492e-19
48.100000	1.26311e-19
48.050000	1.33519e-19
48.000000	1.41138e-19
47.950000	1.49191e-19
47.900000	1.57703e-19
47.850000	1.66701e-19
47.800000	1.76212e-19
47.750000	1.86265e-19
47.700000	1.96892e-19
47.650000	2.08124e-19
47.600000	2.19997e-19
47.550000	2.32546e-19
47.500000	2.45811e-19
47.450000	2.59833e-19
47.400000	2.74653e-19
47.350000	2.90319e-19
47.300000	3.06877e-19
47.250000	3.2438e-19
47.200000	3.42879e-19
47.150000	3.62434e-19
47.100000	3.83103e-19
47.050000	4.04949e-19
47.000000	4.28041e-19
46.950000	4.52449e-19
46.900000	4.78248e-19
46.850000	5.05517e-19
46.800000	5.3434e-19
46.750000	5.64805e-19
46.700000	5.97006e-19
46.650000	6.31041e-19
46.600000	6.67016e-19
46.550000	7.05041e-19
46.500000	7.45232e-19
46.450000	7.87712e-19
46.400000	8.32612e-19
46.350000	8.8007e-19
46.300000	9.30232e-19
46.250000	9.8325e-19
46.200000	1.03929e-18
46.150000	1.09852e-18
46.100000	1.16112e-18
46.050000	1.22729e-18
46.000000	1.29723e-18
45.950000	1.37115e-18
45.900000	1.44928e-18
45.850000	1.53186e-18
45.800000	1.61914e-18
45.750000	1.71139e-18
45.700000	1.80889e-18
45.650000	1.91194e-18
45.600000	2.02086e-18
45.550000	2.13599e-18
45.500000	2.25766e-18
45.450000	2.38626e-18
45.400000	2.52219e-18
45.350000	2.66585e-18
45.300000	2.81768e-18
45.250000	2.97816e-18
45.200000	3.14777e-18
45.150000	3.32704e-18
45.100000	3.51651e-18
45.050000	3.71676e-18
45.000000	3.9284e-18
44.950000	4.15209e-18
44.900000	4.38851e-18
44.850000	4.63838e-18
44.800000	4.90246e-18
44.750000	5.18157e-18
44.700000	5.47656e-18
44.650000	5.78834e-18
44.600000	6.11784e-18
44.550000	6.4661e-18
44.500000	6.83416e-18
44.450000	7.22316e-18
44.400000	7.63428e-18
44.350000	8.06878e-18
44.300000	8.528e-18
44.250000	9.01334e-18
44.200000	9.52627e-18
44.150000	1.00684e-17
44.100000	1.06413e-17
44.050000	1.12468e-17
44.000000	1.18868e-17
43.950000	1.25631e-17
43.900000	1.32779e-17
43.850000	1.40333e-17
43.800000	1.48316e-17
43.750000	1.56754e-17
43.700000	1.65671e-17
43.650000	1.75095e-17
43.600000	1.85054e-17
43.550000	1.9558e-17
43.500000	2.06704e-17
43.450000	2.1846e-17
43.400000	2.30884e-17
43.350000	2.44014e-17
43.300000	2.5789e-17
43.250000	2.72555e-17
43.200000	2.88053e-17
43.150000	3.04432e-17
43.100000	3.21741e-17
43.050000	3.40033e-17
43.000000	3.59365e-17
42.950000	3.79795e-17
42.900000	4.01385e-17
42.850000	4.24202e-17
42.800000	4.48315e-17
42.750000	4.73797e-17
42.700000	5.00727e-17
42.650000	5.29185e-17
42.600000	5.5926e-17
42.550000	5.91043e-17
42.500000	6.24631e-17
42.450000	6.60126e-17
42.400000	6.97636e-17
42.350000	7.37276e-17
42.300000	7.79166e-17
42.250000	8.23434e-17
42.200000	8.70215e-17
42.150000	9.19652e-17
42.100000	9.71895e-17
42.050000	1.0271e-16
42.000000	1.08545e-16
41.950000	1.1471e-16
41.900000	1.21225e-16
41.850000	1.2811e-16
41.800000	1.35385e-16
41.750000	1.43074e-16
41.700000	1.51199e-16
41.650000	1.59784e-16
41.600000	1.68857e-16
41.550000	1.78444e-16
41.500000	1.88576e-16
41.450000	1.99282e-16
41.400000	2.10595e-16
41.350000	2.2255e-16
41.300000	2.35183e-16
41.250000	2.48532e-16
41.200000	2.62639e-16
41.150000	2.77545e-16
41.100000	2.93297e-16
41.050000	3.09942e-16
41.000000	3.27531e-16
40.950000	3.46117e-16
40.900000	3.65756e-16
40.850000	3.86509e-16
40.800000	4.08439e-16
40.750000	4.31611e-16
40.700000	4.56097e-16
40.650000	4.81971e-16
40.600000	5.09311e-16
40.550000	5.38201e-16
40.500000	5.68728e-16
40.450000	6.00984e-16
40.400000	6.35069e-16
40.350000	6.71084e-16
40.300000	7.0914e-16
40.250000	7.49352e-16
40.200000	7.91842e-16
40.150000	8.3674e-16
40.100000	8.8418e-16
40.050000	9.34307e-16
40.000000	9.87274e-16
39.950000	1.04324e-15
39.900000	1.10238e-15
39.850000	1.16486e-15
39.800000	1.23088e-15
39.750000	1.30064e-15
39.700000	1.37435e-15
39.650000	1.45224e-15
39.600000	1.53453e-15
39.550000	1.62148e-15
39.500000	1.71336e-15
39.450000	1.81043e-15
39.400000	1.913e-15
39.350000	2.02137e-15
39.300000	2.13588e-15
39.250000	2.25686e-15
39.200000	2.38469e-15
39.150000	2.51976e-15
39.100000	2.66246e-15
39.050000	2.81324e-15
39.000000	2.97255e-15
38.950000	3.14088e-15
38.900000	3.31872e-15
38.850000	3.50662e-15
38.800000	3.70515e-15
38.750000	3.91491e-15
38.700000	4.13653e-15
38.650000	4.37068e-15
38.600000	4.61807e-15
38.550000	4.87944e-15
38.500000	5.1556e-15
38.450000	5.44737e-15
38.400000	5.75563e-15
38.350000	6.08131e-15
38.300000	6.42541e-15
38.250000	6.78895e-15
38.200000	7.17304e-15
38.150000	7.57883e-15
38.100000	8.00755e-15
38.050000	8.4605e-15
38.000000	8.93904e-15
37.950000	9.44461e-15
37.900000	9.97874e-15
37.850000	1.05431e-14
37.800000	1.11392e-14
37.750000	1.17691e-14
37.700000	1.24345e-14
37.650000	1.31375e-14
37.600000	1.38802e-14
37.550000	1.46649e-14
37.500000	1.54938e-14
37.450000	1.63696e-14
37.400000	1.72948e-14
37.350000	1.82722e-14
37.300000	1.93048e-14
37.250000	2.03956e-14
37.200000	2.15481e-14
37.150000	2.27655e-14
37.100000	2.40517e-14
37.050000	2.54104e-14
37.000000	2.68458e-14
36.950000	2.83622e-14
36.900000	2.99642e-14
36.850000	3.16565e-14
36.800000	3.34442e-14
36.750000	3.53328e-14
36.700000	3.73279e-14
36.650000	3.94356e-14
36.600000	4.1662e-14
36.550000	4.4014e-14
36.500000	4.64986e-14
36.450000	4.91233e-14
36.400000	5.1896e-14
36.350000	5.48249e-14
36.300000	5.79189e-14
36.250000	6.11873e-14
36.200000	6.46399e-14
36.150000	6.8287e-14
36.100000	7.21397e-14
36.050000	7.62094e-14
36.000000	8.05083e-14
35.950000	8.50495e-14
35.900000	8.98465e-14
35.850000	9.49136e-14
35.800000	1.00266e-13
35.750000	1.0592e-13
35.700000	1.11892e-13
35.650000	1.18201e-13
35.600000	1.24865e-13
35.550000	1.31904e-13
35.500000	1.39339e-13
35.450000	1.47193e-13
35.400000	1.55488e-13
35.350000	1.64251e-13
35.300000	1.73507e-13
35.250000	1.83283e-13
35.200000	1.9361e-13
35.150000	2.04517e-13
35.100000	2.16038e-13
35.050000	2.28208e-13
35.000000	2.41061e-13
34.950000	2.54638e-13
34.900000	2.68978e-13
34.850000	2.84124e-13
34.800000	3.00122e-13
34.750000	3.17019e-13
34.700000	3.34867e-13
34.650000	3.53717e-13
34.600000	3.73627e-13
34.550000	3.94656e-13
34.500000	4.16867e-13
34.450000	4.40325e-13
34.400000	4.65102e-13
34.350000	4.91271e-13
34.300000	5.1891e-13
34.250000	5.48101e-13
34.200000	5.78931e-13
34.150000	6.11493e-13
34.100000	6.45884e-13
34.050000	6.82206e-13
34.000000	7.20566e-13
33.950000	7.61081e-13
33.900000	8.03869e-13
33.850000	8.49059e-13
33.800000	8.96785e-13
33.750000	9.4719e-13
33.700000	1.00042e-12
33.650000	1.05664e-12
33.600000	1.11601e-12
33.550000	1.17872e-12
33.500000	1.24494e-12
33.450000	1.31487e-12
33.400000	1.38873e-12
33.350000	1.46673e-12
33.300000	1.5491e-12
33.250000	1.63609e-12
33.200000	1.72795e-12
33.150000	1.82496e-12
33.100000	1.92741e-12
33.050000	2.0356e-12
33.000000	2.14986e-12
32.950000	2.27051e-12
32.900000	2.39792e-12
32.850000	2.53247e-12
32.800000	2.67456e-12
32.750000	2.8246e-12
32.700000	2.98305e-12
32.650000	3.15036e-12
32.600000	3.32705e-12
32.550000	3.51362e-12
32.500000	3.71063e-12
32.450000	3.91868e-12
32.400000	4.13836e-12
32.350000	4.37033e-12
32.300000	4.61529e-12
32.250000	4.87394e-12
32.200000	5.14706e-12
32.150000	5.43546e-12
32.100000	5.73999e-12
32.050000	6.06154e-12
32.000000	6.40107e-12
31.950000	6.75957e-12
31.900000	7.13812e-12
31.850000	7.53782e-12
31.800000	7.95986e-12
31.750000	8.40548e-12
31.700000	8.87599e-12
31.650000	9.37279e-12
31.600000	9.89734e-12
31.550000	1.04512e-11
31.500000	1.10359e-11
31.450000	1.16534e-11
31.400000	1.23052e-11
31.350000	1.29935e-11
31.300000	1.37202e-11
31.250000	1.44874e-11
31.200000	1.52975e-11
31.150000	1.61527e-11
31.100000	1.70557e-11
31.050000	1.8009e-11
31.000000	1.90154e-11
30.950000	2.0078e-11
30.900000	2.11999e-11
30.850000	2.23843e-11
30.800000	2.36347e-11
30.750000	2.49547e-11
30.700000	2.63484e-11
30.650000	2.78197e-11
30.600000	2.93729e-11
30.550000	3.10127e-11
30.500000	3.27438e-11
30.450000	3.45713e-11
30.400000	3.65005e-11
30.350000	3.85372e-11
30.300000	4.06872e-11
30.250000	4.29568e-11
30.200000	4.53528e-11
30.150000	4.78821e-11
30.100000	5.0552e-11
30.050000	5.33705e-11
30.000000	5.63457e-11
29.950000	5.94864e-11
29.900000	6.28017e-11
29.850000	6.63012e-11
29.800000	6.99953e-11
29.750000	7.38947e-11
29.700000	7.80107e-11
29.650000	8.23554e-11
29.600000	8.69414e-11
29.550000	9.17821e-11
29.500000	9.68916e-11
29.450000	1.02285e-10
29.400000	1.07977e-10
29.350000	1.13986e-10
29.300000	1.20328e-10
29.250000	1.27022e-10
29.200000	1.34087e-10
29.150000	1.41544e-10
29.100000	1.49414e-10
29.050000	1.57721e-10
29.000000	1.66489e-10
28.950000	1.75742e-10
28.900000	1.85508e-10
28.850000	1.95816e-10
28.800000	2.06694e-10
28.750000	2.18175e-10
28.700000	2.30292e-10
28.650000	2.4308e-10
28.600000	2.56576e-10
28.550000	2.70818e-10
28.500000	2.85849e-10
28.450000	3.01712e-10
28.400000	3.18452e-10
28.350000	3.36118e-10
28.300000	3.54761e-10
28.250000	3.74435e-10
28.200000	3.95197e-10
28.150000	4.17106e-10
28.100000	4.40225e-10
28.050000	4.64622e-10
28.000000	4.90367e-10
27.950000	5.17533e-10
27.900000	5.462e-10
27.850000	5.76449e-10
27.800000	6.08367e-10
27.750000	6.42047e-10
27.700000	6.77586e-10
27.650000	7.15084e-10
27.600000	7.54651e-10
27.550000	7.96399e-10
27.500000	8.40449e-10
27.450000	8.86927e-10
27.400000	9.35966e-10
27.350000	9.87707e-10
27.300000	1.0423e-09
27.250000	1.09989e-09
27.200000	1.16066e-09
27.150000	1.22478e-09
27.100000	1.29242e-09
27.050000	1.36378e-09
27.000000	1.43907e-09
26.950000	1.5185e-09
26.900000	1.6023e-09
26.850000	1.6907e-09
26.800000	1.78396e-09
26.750000	1.88235e-09
26.700000	1.98614e-09
26.650000	2.09563e-09
26.600000	2.21113e-09
26.550000	2.33298e-09
26.500000	2.46151e-09
26.450000	2.59709e-09
26.400000	2.74011e-09
26.350000	2.89098e-09
26.300000	3.05011e-09
26.250000	3.21797e-09
26.200000	3.39503e-09
26.150000	3.58179e-09
26.100000	3.77877e-09
26.050000	3.98655e-09
26.000000	4.20569e-09
25.950000	4.43683e-09
25.900000	4.68062e-09
25.850000	4.93775e-09
25.800000	5.20893e-09
25.750000	5.49494e-09
25.700000	5.79658e-09
25.650000	6.1147e-09
25.600000	6.4502e-09
25.550000	6.80402e-09
25.500000	7.17716e-09
25.450000	7.57067e-09
25.400000	7.98564e-09
25.350000	8.42325e-09
25.300000	8.88472e-09
25.250000	9.37135e-09
25.200000	9.8845e-09
25.150000	1.04256e-08
25.100000	1.09962e-08
25.050000	1.15978e-08
25.000000	1.22322e-08
24.950000	1.29011e-08
24.900000	1.36064e-08
24.850000	1.43501e-08
24.800000	1.51342e-08
24.750000	1.59609e-08
24.700000	1.68325e-08
24.650000	1.77514e-08
24.600000	1.87202e-08
24.550000	1.97416e-08
24.500000	2.08185e-08
24.450000	2.19537e-08
24.400000	2.31505e-08
24.350000	2.44121e-08
24.300000	2.57421e-08
24.250000	2.71441e-08
24.200000	2.8622e-08
24.150000	3.01799e-08
24.100000	3.18221e-08
24.050000	3.35531e-08
24.000000	3.53777e-08
23.950000	3.73008e-08
23.900000	3.93279e-08
23.850000	4.14644e-08
23.800000	4.37162e-08
23.750000	4.60896e-08
23.700000	4.85909e-08
23.650000	5.12271e-08
23.600000	5.40053e-08
23.550000	5.69332e-08
23.500000	6.00188e-08
23.450000	6.32704e-08
23.400000	6.6697e-08
23.350000	7.03078e-08
23.300000	7.41128e-08
23.250000	7.81222e-08
23.200000	8.23469e-08
23.150000	8.67984e-08
23.100000	9.14887e-08
23.050000	9.64306e-08
23.000000	1.01637e-07
22.950000	1.07123e-07
22.900000	1.12903e-07
22.850000	1.18992e-07
22.800000	1.25407e-07
22.750000	1.32165e-07
22.700000	1.39284e-07
22.650000	1.46784e-07
22.600000	1.54684e-07
22.550000	1.63005e-07
22.500000	1.71771e-07
22.450000	1.81004e-07
22.400000	1.90729e-07
22.350000	2.00972e-07
22.300000	2.1176e-07
22.250000	2.23122e-07
22.200000	2.35089e-07
22.150000	2.47691e-07
22.100000	2.60963e-07
22.050000	2.74939e-07
22.000000	2.89656e-07
21.950000	3.05154e-07
21.900000	3.21473e-07
21.850000	3.38657e-07
21.800000	3.5675e-07
21.750000	3.75799e-07
21.700000	3.95856e-07
21.650000	4.16972e-07
21.600000	4.39203e-07
21.550000	4.62607e-07
21.500000	4.87245e-07
21.450000	5.1318e-07
21.400000	5.40481e-07
21.350000	5.69219e-07
21.300000	5.99468e-07
21.250000	6.31305e-07
21.200000	6.64815e-07
21.150000	7.00082e-07
21.100000	7.37198e-07
21.050000	7.76259e-07
21.000000	8.17364e-07
20.950000	8.6062e-07
20.900000	9.06136e-07
20.850000	9.54029e-07
20.800000	1.00442e-06
20.750000	1.05744e-06
20.700000	1.11322e-06
20.650000	1.17191e-06
20.600000	1.23365e-06
20.550000	1.29859e-06
20.500000	1.36691e-06
20.450000	1.43877e-06
20.400000	1.51435e-06
20.350000	1.59385e-06
20.300000	1.67746e-06
20.250000	1.7654e-06
20.200000	1.85787e-06
20.150000	1.95511e-06
20.100000	2.05736e-06
20.050000	2.16487e-06
20.000000	2.27792e-06
19.950000	2.39677e-06
19.900000	2.52172e-06
19.850000	2.65307e-06
19.800000	2.79115e-06
19.750000	2.93629e-06
19.700000	3.08885e-06
19.650000	3.24919e-06
19.600000	3.4177e-06
19.550000	3.5948e-06
19.500000	3.78089e-06
19.450000	3.97644e-06
19.400000	4.1819e-06
19.350000	4.39777e-06
19.300000	4.62456e-06
19.250000	4.8628e-06
19.200000	5.11307e-06
19.150000	5.37594e-06
19.100000	5.65204e-06
19.050000	5.94201e-06
19.000000	6.24652e-06
18.950000	6.56628e-06
18.900000	6.90204e-06
18.850000	7.25455e-06
18.800000	7.62465e-06
18.750000	8.01316e-06
18.700000	8.42097e-06
18.650000	8.84901e-06
18.600000	9.29825e-06
18.550000	9.76969e-06
18.500000	1.02644e-05
18.450000	1.07835e-05
18.400000	1.1328e-05
18.350000	1.18993e-05
18.300000	1.24986e-05
18.250000	1.31272e-05
18.200000	1.37864e-05
18.150000	1.44776e-05
18.100000	1.52025e-05
18.050000	1.59624e-05
18.000000	1.67591e-05
17.950000	1.75942e-05
17.900000	1.84695e-05
17.850000	1.93868e-05
17.800000	2.03479e-05
17.750000	2.1355e-05
17.700000	2.241e-05
17.650000	2.35152e-05
17.600000	2.46726e-05
17.550000	2.58847e-05
17.500000	2.71539e-05
17.450000	2.84826e-05
17.400000	2.98735e-05
17.350000	3.13292e-05
17.300000	3.28527e-05
17.250000	3.44466e-05
17.200000	3.61142e-05
17.150000	3.78584e-05
17.100000	3.96826e-05
17.050000	4.159e-05
17.000000	4.35841e-05
16.950000	4.56685e-05
16.900000	4.78468e-05
16.850000	5.01229e-05
16.800000	5.25006e-05
16.750000	5.4984e-05
16.700000	5.75773e-05
16.650000	6.02848e-05
16.600000	6.31107e-05
16.550000	6.60598e-05
16.500000	6.91364e-05
16.450000	7.23455e-05
16.400000	7.56918e-05
16.350000	7.91802e-05
16.300000	8.28159e-05
16.250000	8.6604e-05
16.200000	9.05496e-05
16.150000	9.46582e-05
16.100000	9.89349e-05
16.050000	0.000103385
16.000000	0.000108015
15.950000	0.000112829
15.900000	0.000117833
15.850000	0.000123033
15.800000	0.000128434
15.750000	0.000134041
15.700000	0.00013986
15.650000	0.000145895
15.600000	0.000152153
15.550000	0.000158637
15.500000	0.000165352
15.450000	0.000172303
15.400000	0.000179493
15.350000	0.000186926
15.300000	0.000194605
15.250000	0.000202533
15.200000	0.000210711
15.150000	0.000219141
15.100000	0.000227823
15.050000	0.000236756
15.000000	0.000245939
14.950000	0.000255368
14.900000	0.000265041
14.850000	0.00027495
14.800000	0.000285089
14.750000	0.000295449
14.700000	0.000306017
14.650000	0.000316781
14.600000	0.000327723
14.550000	0.000338824
14.500000	0.000350063
14.450000	0.000361411
14.400000	0.00037284
14.350000	0.000384312
14.300000	0.000395789
14.250000	0.000407224
14.200000	0.000418565
14.150000	0.000429751
14.100000	0.000440713
14.050000	0.000451375
14.000000	0.000461646
13.950000	0.000471426
13.900000	0.000480597
13.850000	0.000489025
13.800000	0.000496553
13.750000	0.000502994
13.700000	0.000508121
13.650000	0.000511637
&
```
