## Supplementary material for "All-at-once RNA folding with 3D motif prediction framed by evolutionary information": RF00411_SNORA9.cacofold.helixcov

```
# RMs = 4 L = 149

# RM_HELIX NESTED 20-30 37-49, nbp = 11 nbp_cov = 0
# pvals: 0.235162,0.405565,0.708003,0.952062,0.196907,0.231955,0.367709,0.657826,0.0564138,0.731687,0.475627
# aggregated NONE
NESTED  :::::::::::::::<<<<<<<<<<<______>>>>>>>->>>>:::::::::::::::::::::::::::::::::::::::::::::::::::::::::::::::::::::::::::::::::::::::::
        :::::::::::::::::::::::::::::::::::::::::::::::::::::::::::::::::::::::::::::::::::::::::::::::::::::::::::::::::::::::::::::::::::::

# RM_HELIX NESTED 3-12 57-64, nbp = 8 nbp_cov = 0
# pvals: 0.316558,0.347437,0.347437,0.858772,0.19988,0.222864,0.683368,0.46056
# aggregated NONE
NESTED  ::<<<<<<<<_________________________________________>>>>>>>>::::::::::::::::::::::::::::::::::::::::::::::::::::::::::::::::::::::::::
        :::::::::::::::::::::::::::::::::::::::::::::::::::::::::::::::::::::::::::::::::::::::::::::::::::::::::::::::::::::::::::::::::::::

# RM_HELIX NESTED 91-104 112-128, nbp = 13 nbp_cov = 0
# pvals: 0.570301,0.695779,0.347437,0.570301,0.731687,0.298923,0.280013,0.405565,0.0349624,0.367709,0.445079,0.131875,0.834011
# aggregated NONE
NESTED  :::::::::::::::::::::::::::::::::::::::::::::::::::::::::::::::::::::::::::::::::::<<<<<<<<<<<<<_____>>>>>>>>>>>>>:::::::::::::::::::
        :::::::::::::::::::::::::::::::::::::::::::::::::::::::::::::::::::::::::::::::::::::::::::::::::::::::::::::::::::::::::::::::::::::

# RM_HELIX NESTED 75-84 136-144, nbp = 9 nbp_cov = 0
# pvals: 0.211768,0.786381,0.129733,0.475627,0.266308,0.786381,0.0485076,0.523696,0.523696
# aggregated NONE
NESTED  ::::::::::::::::::::::::::::::::::::::::::::::::::::::::::::::::::::<<<<<<<<<__________________________________________>>>>>>>>>:::::
        :::::::::::::::::::::::::::::::::::::::::::::::::::::::::::::::::::::::::::::::::::::::::::::::::::::::::::::::::::::::::::::::::::::
```
