## Supplementary material for "All-at-once RNA folding with 3D motif prediction framed by evolutionary information": RF00411_SNORA9.cacofold.power

```
# Power analysis of CaCoFold structure 
#
# Powertype = SINGLE SUBSTITUTIONS
# covary  left_pos      right_pos    substitutions      power
#----------------------------------------------------------------
          3		64		0		0.00
          4		63		1		0.00
          5		62		1		0.00
          6		61		8		0.24
          7		60		4		0.07
          9		59		4		0.07
          11		58		17		0.52
          12		57		3		0.02
          20		49		7		0.20
          21		48		8		0.24
          22		47		6		0.16
          23		46		15		0.47
          24		43		19		0.57
          25		42		14		0.45
          26		41		4		0.07
          27		40		9		0.28
          28		39		5		0.11
          29		38		13		0.42
          30		37		5		0.11
          75		144		12		0.39
          76		143		11		0.35
          77		142		11		0.35
          78		141		2		0.00
          79		140		6		0.16
          80		139		8		0.24
          81		138		8		0.24
          82		137		13		0.42
          84		136		6		0.16
          91		128		5		0.11
          92		127		6		0.16
          93		126		1		0.00
          94		125		4		0.07
          95		124		6		0.16
          96		123		11		0.35
          97		122		10		0.32
          98		121		7		0.20
          99		120		14		0.45
          100		119		8		0.24
          101		118		3		0.02
          102		115		7		0.20
          104		112		10		0.32
#
# BPAIRS 41
# avg substitutions per BP  7.6
# BPAIRS expected to covary 8.9 +/- 2.4
# BPAIRS observed to covary 0
#
```
