## Supplementary material for "All-at-once RNA folding with 3D motif prediction framed by evolutionary information": RF00411_SNORA9.helixcov

```
# RMs = 5 L = 149

# RM_HELIX NESTED 26-30 37-41, nbp = 5 nbp_cov = 0
# pvals: 0.367709,0.657826,0.0564138,0.731687,0.475627
# aggregated NONE
NESTED  :::::::::::::::::::::<<<<<______>>>>>::::::::::::::::::::::::::::::::::::::::::::::::::::::::::::::::::::::::::::::::::::::::::::::::
        :::::::::::::::::::::::::::::::::::::::::::::::::::::::::::::::::::::::::::::::::::::::::::::::::::::::::::::::::::::::::::::::::::::

# RM_HELIX NESTED 21-23 46-48, nbp = 3 nbp_cov = 0
# pvals: 0.405565,0.708003,0.952062
# aggregated NONE
NESTED  ::::::::::::::::<<<_____________________>>>::::::::::::::::::::::::::::::::::::::::::::::::::::::::::::::::::::::::::::::::::::::::::
        :::::::::::::::::::::::::::::::::::::::::::::::::::::::::::::::::::::::::::::::::::::::::::::::::::::::::::::::::::::::::::::::::::::

# RM_HELIX NESTED 3-9 59-64, nbp = 6 nbp_cov = 0
# pvals: 0.316558,0.347437,0.347437,0.858772,0.19988,0.222864
# aggregated NONE
NESTED  ::<<<<<<_____________________________________________>>>>>>::::::::::::::::::::::::::::::::::::::::::::::::::::::::::::::::::::::::::
        :::::::::::::::::::::::::::::::::::::::::::::::::::::::::::::::::::::::::::::::::::::::::::::::::::::::::::::::::::::::::::::::::::::

# RM_HELIX NESTED 93-102 115-126, nbp = 9 nbp_cov = 0
# pvals: 0.347437,0.570301,0.731687,0.298923,0.280013,0.405565,0.367709,0.445079,0.131875
# aggregated NONE
NESTED  :::::::::::::::::::::::::::::::::::::::::::::::::::::::::::::::::::::::::::::::::::::<<<<<<-<<<_______>>>->>>>>>:::::::::::::::::::::
        :::::::::::::::::::::::::::::::::::::::::::::::::::::::::::::::::::::::::::::::::::::::::::::::::::::::::::::::::::::::::::::::::::::

# RM_HELIX NESTED 77-81 138-142, nbp = 5 nbp_cov = 0
# pvals: 0.129733,0.475627,0.266308,0.786381,0.0485076
# aggregated NONE
NESTED  ::::::::::::::::::::::::::::::::::::::::::::::::::::::::::::::::::::::<<<<<______________________________________________>>>>>:::::::
        :::::::::::::::::::::::::::::::::::::::::::::::::::::::::::::::::::::::::::::::::::::::::::::::::::::::::::::::::::::::::::::::::::::
```
