## Supplementary material for "All-at-once RNA folding with 3D motif prediction framed by evolutionary information": RF00411_SNORA9.surv

```
5.850000	0.0357143
5.400000	0.0714286
3.050000	0.107143
3.000000	0.142857
1.600000	0.178571
1.200000	0.214286
0.500000	0.25
0.300000	0.285714
0.050000	0.321429
0.000000	0.357143
-0.050000	0.464286
-0.200000	0.535714
-0.400000	0.607143
-0.550000	0.642857
-0.650000	0.714286
-0.950000	0.75
-1.250000	0.785714
-1.450000	0.821429
-1.550000	0.892857
-1.800000	0.928571
-2.200000	0.964286
-3.100000	1
&
21.550000	0.000114286
16.300000	0.000228571
14.250000	0.000342857
13.150000	0.000457143
13.000000	0.000571429
12.500000	0.000685714
11.650000	0.0008
11.250000	0.000914286
10.950000	0.00102857
10.650000	0.00114286
10.450000	0.00125714
10.250000	0.00137143
10.200000	0.00148571
10.100000	0.0016
10.000000	0.00171429
9.950000	0.00194286
9.900000	0.00205714
9.600000	0.00217143
9.450000	0.00228571
9.350000	0.0024
9.300000	0.00251429
9.250000	0.00262857
9.200000	0.00274286
9.150000	0.00285714
9.000000	0.00331429
8.900000	0.00354286
8.850000	0.00377143
8.750000	0.00388571
8.700000	0.00411429
8.650000	0.00422857
8.600000	0.00445714
8.500000	0.0048
8.450000	0.00525714
8.400000	0.00537143
8.300000	0.00571429
8.250000	0.00582857
8.100000	0.00617143
8.050000	0.00628571
8.000000	0.0064
7.900000	0.00674286
7.850000	0.00685714
7.800000	0.00731429
7.700000	0.00765714
7.650000	0.00777143
7.600000	0.00811429
7.550000	0.00834286
7.500000	0.00868571
7.450000	0.00891429
7.400000	0.00914286
7.350000	0.00925714
7.250000	0.00971429
7.200000	0.00994286
7.150000	0.0100571
7.100000	0.0105143
7.050000	0.0106286
7.000000	0.0108571
6.950000	0.0109714
6.900000	0.0114286
6.850000	0.0117714
6.800000	0.0121143
6.750000	0.0122286
6.700000	0.0128
6.650000	0.0131429
6.600000	0.0134857
6.550000	0.0139429
6.500000	0.0145143
6.450000	0.0153143
6.400000	0.0156571
6.350000	0.016
6.300000	0.0162286
6.250000	0.0163429
6.200000	0.0168
6.150000	0.0171429
6.100000	0.0177143
6.050000	0.0180571
6.000000	0.0186286
5.950000	0.0188571
5.900000	0.0195429
5.850000	0.02
5.800000	0.0203429
5.750000	0.0211429
5.700000	0.0214857
5.650000	0.0218286
5.600000	0.0221714
5.550000	0.0226286
5.500000	0.0229714
5.450000	0.0235429
5.400000	0.0238857
5.350000	0.0250286
5.300000	0.0253714
5.250000	0.0256
5.200000	0.0262857
5.150000	0.0268571
5.100000	0.0272
5.050000	0.0273143
5.000000	0.0276571
4.950000	0.0286857
4.900000	0.0293714
4.850000	0.0302857
4.800000	0.0310857
4.750000	0.0326857
4.700000	0.0333714
4.650000	0.0340571
4.600000	0.0349714
4.550000	0.0358857
4.500000	0.0371429
4.450000	0.0380571
4.400000	0.0388571
4.350000	0.0394286
4.300000	0.0402286
4.250000	0.0406857
4.200000	0.0413714
4.150000	0.0424
4.100000	0.0430857
4.050000	0.0444571
4.000000	0.0451429
3.950000	0.0460571
3.900000	0.0468571
3.850000	0.0472
3.800000	0.0483429
3.750000	0.0489143
3.700000	0.0498286
3.650000	0.0510857
3.600000	0.0522286
3.550000	0.0533714
3.500000	0.0546286
3.450000	0.0564571
3.400000	0.0581714
3.350000	0.0598857
3.300000	0.0610286
3.250000	0.0625143
3.200000	0.0642286
3.150000	0.0654857
3.100000	0.0669714
3.050000	0.0675429
3.000000	0.0691429
2.950000	0.0706286
2.900000	0.0718857
2.850000	0.0733714
2.800000	0.0742857
2.750000	0.0763429
2.700000	0.0776
2.650000	0.0788571
2.600000	0.0804571
2.550000	0.0826286
2.500000	0.0843429
2.450000	0.0868571
2.400000	0.0888
2.350000	0.0912
2.300000	0.0926857
2.250000	0.0947429
2.200000	0.0973714
2.150000	0.0998857
2.100000	0.102057
2.050000	0.104114
2.000000	0.106514
1.950000	0.109143
1.900000	0.110286
1.850000	0.112114
1.800000	0.114971
1.750000	0.117257
1.700000	0.119771
1.650000	0.122286
1.600000	0.125486
1.550000	0.127543
1.500000	0.130171
1.450000	0.132571
1.400000	0.134857
1.350000	0.137029
1.300000	0.138857
1.250000	0.140686
1.200000	0.143086
1.150000	0.145371
1.100000	0.147543
1.050000	0.1504
1.000000	0.153371
0.950000	0.155886
0.900000	0.159771
0.850000	0.1632
0.800000	0.165943
0.750000	0.169257
0.700000	0.1712
0.650000	0.174057
0.600000	0.176571
0.550000	0.179657
0.500000	0.183771
0.450000	0.187086
0.400000	0.1896
0.350000	0.193829
0.300000	0.1976
0.250000	0.201943
0.200000	0.207886
0.150000	0.214171
0.100000	0.219314
0.050000	0.223086
0.000000	0.332229
-0.050000	0.473714
-0.100000	0.481943
-0.150000	0.490971
-0.200000	0.504343
-0.250000	0.516114
-0.300000	0.532457
-0.350000	0.5504
-0.400000	0.5688
-0.450000	0.588686
-0.500000	0.609257
-0.550000	0.630629
-0.600000	0.655429
-0.650000	0.672914
-0.700000	0.688343
-0.750000	0.704343
-0.800000	0.721257
-0.850000	0.740571
-0.900000	0.758971
-0.950000	0.775429
-1.000000	0.789143
-1.050000	0.800114
-1.100000	0.810857
-1.150000	0.823886
-1.200000	0.834286
-1.250000	0.846286
-1.300000	0.857257
-1.350000	0.863886
-1.400000	0.871657
-1.450000	0.880457
-1.500000	0.889371
-1.550000	0.895429
-1.600000	0.902057
-1.650000	0.908
-1.700000	0.9136
-1.750000	0.918971
-1.800000	0.924343
-1.850000	0.930057
-1.900000	0.9352
-1.950000	0.940914
-2.000000	0.945829
-2.050000	0.949257
-2.100000	0.953714
-2.150000	0.956114
-2.200000	0.957943
-2.250000	0.959543
-2.300000	0.961829
-2.350000	0.963886
-2.400000	0.965943
-2.450000	0.9688
-2.500000	0.970971
-2.550000	0.972914
-2.600000	0.974857
-2.650000	0.976914
-2.700000	0.9784
-2.750000	0.980114
-2.800000	0.981486
-2.850000	0.982971
-2.900000	0.984457
-2.950000	0.985257
-3.000000	0.986057
-3.050000	0.987543
-3.100000	0.988229
-3.150000	0.989257
-3.200000	0.990057
-3.250000	0.990857
-3.300000	0.991543
-3.350000	0.992114
-3.400000	0.993143
-3.450000	0.9936
-3.500000	0.993829
-3.550000	0.994286
-3.600000	0.994514
-3.650000	0.994743
-3.700000	0.994971
-3.750000	0.9952
-3.800000	0.995429
-3.900000	0.995657
-3.950000	0.995886
-4.000000	0.996343
-4.050000	0.996457
-4.100000	0.9968
-4.150000	0.997029
-4.200000	0.997143
-4.250000	0.997371
-4.350000	0.997486
-4.400000	0.997829
-4.450000	0.998057
-4.500000	0.998171
-4.600000	0.998286
-4.650000	0.9984
-4.700000	0.998514
-4.950000	0.998629
-5.300000	0.998743
-5.400000	0.998857
-5.650000	0.999086
-5.700000	0.999314
-5.750000	0.999429
-5.900000	0.999657
-6.100000	0.999771
-6.450000	0.999886
-6.600000	1
&
32.550000	5.69606e-06
27.600000	1.13921e-05
25.850000	2.27842e-05
25.050000	2.84803e-05
24.750000	3.41763e-05
24.700000	3.98724e-05
24.600000	4.55685e-05
23.700000	5.12645e-05
23.600000	6.26566e-05
23.550000	6.83527e-05
23.450000	7.40488e-05
23.400000	7.97448e-05
23.300000	8.54409e-05
23.100000	9.11369e-05
23.000000	9.6833e-05
22.850000	0.000108225
22.800000	0.000113921
22.200000	0.000119617
22.050000	0.000125313
21.950000	0.000131009
21.700000	0.000142401
21.650000	0.000148098
21.600000	0.000153794
21.250000	0.00015949
21.150000	0.000165186
21.000000	0.000170882
20.750000	0.000176578
20.400000	0.000182274
20.300000	0.000193666
20.250000	0.000205058
20.000000	0.000210754
19.850000	0.00021645
19.800000	0.000233538
19.750000	0.000239234
19.700000	0.000244931
19.650000	0.000250627
19.600000	0.000256323
19.550000	0.000262019
19.300000	0.000267715
19.250000	0.000279107
19.200000	0.000284803
19.150000	0.000296195
19.100000	0.000301891
19.050000	0.000313283
19.000000	0.000318979
18.950000	0.000324675
18.850000	0.000330371
18.800000	0.000336067
18.750000	0.000341763
18.700000	0.00034746
18.650000	0.000358852
18.600000	0.000364548
18.550000	0.000370244
18.500000	0.00037594
18.400000	0.000387332
18.350000	0.000398724
18.300000	0.00040442
18.250000	0.000410116
18.200000	0.0004329
18.150000	0.000449989
18.050000	0.000467077
18.000000	0.000472773
17.950000	0.000478469
17.900000	0.000484165
17.850000	0.000495557
17.800000	0.000501253
17.750000	0.000512645
17.550000	0.000518341
17.500000	0.000524037
17.450000	0.000529733
17.400000	0.000535429
17.350000	0.000546822
17.300000	0.000552518
17.250000	0.000575302
17.200000	0.000603782
17.150000	0.000615174
17.100000	0.000632262
17.050000	0.000649351
16.950000	0.000666439
16.900000	0.000677831
16.850000	0.000689223
16.800000	0.000706311
16.750000	0.000712007
16.700000	0.000746184
16.650000	0.000757576
16.600000	0.000768968
16.550000	0.00078036
16.500000	0.00080884
16.450000	0.000820232
16.400000	0.000837321
16.350000	0.000848713
16.300000	0.000871497
16.200000	0.000888585
16.150000	0.000899977
16.100000	0.000917065
16.050000	0.000922761
16.000000	0.00093985
15.950000	0.000974026
15.900000	0.000991114
15.850000	0.0010139
15.800000	0.00103099
15.750000	0.00103668
15.700000	0.00105377
15.650000	0.00108225
15.600000	0.00110504
15.550000	0.00112782
15.500000	0.00113352
15.450000	0.001162
15.400000	0.00117908
15.350000	0.00120187
15.300000	0.00120756
15.250000	0.00122465
15.200000	0.00127592
15.150000	0.0012987
15.100000	0.00131579
15.050000	0.00134997
15.000000	0.00137275
14.950000	0.00141262
14.900000	0.00142971
14.850000	0.00145249
14.800000	0.00148667
14.750000	0.00150946
14.700000	0.00153794
14.650000	0.00155502
14.600000	0.00157211
14.550000	0.00160629
14.500000	0.00162338
14.450000	0.00166325
14.400000	0.00169173
14.350000	0.0017373
14.300000	0.00177147
14.250000	0.00179426
14.200000	0.00183983
14.150000	0.00189679
14.100000	0.00193096
14.050000	0.00197653
14.000000	0.00200501
13.950000	0.00205628
13.900000	0.00207906
13.850000	0.00210185
13.800000	0.00218159
13.750000	0.00222716
13.700000	0.00228412
13.650000	0.00234678
13.600000	0.00238665
13.550000	0.00246639
13.500000	0.00252335
13.450000	0.00255753
13.400000	0.00259171
13.350000	0.00263158
13.300000	0.00267715
13.250000	0.00276259
13.200000	0.00283664
13.150000	0.0028936
13.100000	0.00292208
13.050000	0.00298473
13.000000	0.00304739
12.950000	0.00316131
12.900000	0.00323536
12.850000	0.00329232
12.800000	0.00340055
12.750000	0.0034632
12.700000	0.00353156
12.650000	0.00357712
12.600000	0.00363978
12.550000	0.00368535
12.500000	0.00376509
12.450000	0.00382775
12.400000	0.00387332
12.350000	0.00394737
12.300000	0.00397585
12.250000	0.00403281
12.200000	0.00408407
12.150000	0.00417521
12.100000	0.00425496
12.050000	0.00435179
12.000000	0.00443723
11.950000	0.00449419
11.900000	0.00460811
11.850000	0.00469925
11.800000	0.00479039
11.750000	0.00484735
11.700000	0.00494418
11.650000	0.00507519
11.600000	0.00518341
11.550000	0.00527455
11.500000	0.00535999
11.450000	0.00543404
11.400000	0.005491
11.350000	0.00557644
11.300000	0.00566188
11.250000	0.00574732
11.200000	0.00584416
11.150000	0.00599795
11.100000	0.00613465
11.050000	0.00625997
11.000000	0.00637389
10.950000	0.0065049
10.900000	0.00659604
10.850000	0.00669287
10.800000	0.0067897
10.750000	0.00698337
10.700000	0.00711438
10.650000	0.00718843
10.600000	0.00733083
10.550000	0.00741627
10.500000	0.00753589
10.450000	0.00770677
10.400000	0.00782638
10.350000	0.00797448
10.300000	0.00817954
10.250000	0.00828776
10.200000	0.00839599
10.150000	0.00859535
10.100000	0.00871497
10.050000	0.00886307
10.000000	0.00899977
9.950000	0.00921053
9.900000	0.00935862
9.850000	0.00956368
9.800000	0.00976874
9.750000	0.00996241
9.700000	0.0101618
9.650000	0.0103725
9.600000	0.0105434
9.550000	0.0107029
9.500000	0.0108339
9.450000	0.0110731
9.400000	0.0113238
9.350000	0.0115402
9.300000	0.0117681
9.250000	0.0120073
9.200000	0.0123092
9.150000	0.0126168
9.100000	0.0128104
9.050000	0.013044
9.000000	0.0133573
8.950000	0.0136421
8.900000	0.0139326
8.850000	0.01428
8.800000	0.0146503
8.750000	0.015049
8.700000	0.0153907
8.650000	0.0156243
8.600000	0.0160458
8.550000	0.0164388
8.500000	0.016866
8.450000	0.0172534
8.400000	0.0176122
8.350000	0.0180223
8.300000	0.0184438
8.250000	0.0188824
8.200000	0.0192641
8.150000	0.0196799
8.100000	0.0201925
8.050000	0.0205856
8.000000	0.0211495
7.950000	0.0216222
7.900000	0.0220836
7.850000	0.0225507
7.800000	0.0229722
7.750000	0.0235646
7.700000	0.0240943
7.650000	0.0245956
7.600000	0.0251595
7.550000	0.0256721
7.500000	0.0263158
7.450000	0.0270563
7.400000	0.0275803
7.350000	0.0280588
7.300000	0.028617
7.250000	0.0292265
7.200000	0.0298701
7.150000	0.0305024
7.100000	0.0311916
7.050000	0.0318353
7.000000	0.0325017
6.950000	0.0332194
6.900000	0.0338403
6.850000	0.0344555
6.800000	0.0349624
6.750000	0.0356402
6.700000	0.0362725
6.650000	0.0368592
6.600000	0.0374117
6.550000	0.0381978
6.500000	0.0387674
6.450000	0.0394167
6.400000	0.0400148
6.350000	0.0407154
6.300000	0.0413648
6.250000	0.0420825
6.200000	0.0427717
6.150000	0.0436318
6.100000	0.044566
6.050000	0.0452951
6.000000	0.0461096
5.950000	0.0469241
5.900000	0.0478013
5.850000	0.0485076
5.800000	0.0492481
5.750000	0.0500911
5.700000	0.0510253
5.650000	0.0519708
5.600000	0.0527968
5.550000	0.0535942
5.500000	0.0545512
5.450000	0.0554796
5.400000	0.0564138
5.350000	0.0575473
5.300000	0.0586181
5.250000	0.0596036
5.200000	0.0607542
5.150000	0.0617681
5.100000	0.0629016
5.050000	0.0639269
5.000000	0.0651515
4.950000	0.0663192
4.900000	0.0676521
4.850000	0.0689964
4.800000	0.0702723
4.750000	0.0715368
4.700000	0.0728355
4.650000	0.0740886
4.600000	0.0754671
4.550000	0.0768968
4.500000	0.0782866
4.450000	0.0798303
4.400000	0.0814479
4.350000	0.0828606
4.300000	0.0843871
4.250000	0.0858396
4.200000	0.0873775
4.150000	0.0889383
4.100000	0.0904933
4.050000	0.0921394
4.000000	0.0937343
3.950000	0.0953634
3.900000	0.0971178
3.850000	0.0990089
3.800000	0.100689
3.750000	0.102415
3.700000	0.104147
3.650000	0.105913
3.600000	0.107815
3.550000	0.109706
3.500000	0.111654
3.450000	0.113636
3.400000	0.115465
3.350000	0.117339
3.300000	0.119315
3.250000	0.121286
3.200000	0.123388
3.150000	0.125313
3.100000	0.127472
3.050000	0.129733
3.000000	0.131875
2.950000	0.133926
2.900000	0.136028
2.850000	0.138015
2.800000	0.140208
2.750000	0.142379
2.700000	0.144805
2.650000	0.147015
2.600000	0.149379
2.550000	0.151629
2.500000	0.153936
2.450000	0.156203
2.400000	0.15863
2.350000	0.161062
2.300000	0.163306
2.250000	0.165602
2.200000	0.168011
2.150000	0.170637
2.100000	0.1732
2.050000	0.175854
2.000000	0.178127
1.950000	0.180685
1.900000	0.183311
1.850000	0.185982
1.800000	0.188545
1.750000	0.191211
1.700000	0.194076
1.650000	0.196907
1.600000	0.19988
1.550000	0.202586
1.500000	0.205639
1.450000	0.208675
1.400000	0.211768
1.350000	0.214548
1.300000	0.217344
1.250000	0.220084
1.200000	0.222864
1.150000	0.225723
1.100000	0.228594
1.050000	0.231955
1.000000	0.235162
0.950000	0.238164
0.900000	0.241137
0.850000	0.244042
0.800000	0.247129
0.750000	0.25049
0.700000	0.25348
0.650000	0.256625
0.600000	0.259695
0.550000	0.262941
0.500000	0.266308
0.450000	0.26968
0.400000	0.273223
0.350000	0.27668
0.300000	0.280013
0.250000	0.283783
0.200000	0.287378
0.150000	0.290989
0.100000	0.294765
0.050000	0.298923
0.000000	0.316558
-0.050000	0.347437
-0.100000	0.354921
-0.150000	0.360925
-0.200000	0.367709
-0.250000	0.375319
-0.300000	0.38425
-0.350000	0.394253
-0.400000	0.405565
-0.450000	0.417635
-0.500000	0.430428
-0.550000	0.445079
-0.600000	0.46056
-0.650000	0.475627
-0.700000	0.491137
-0.750000	0.507678
-0.800000	0.523696
-0.850000	0.539132
-0.900000	0.554796
-0.950000	0.570301
-1.000000	0.585874
-1.050000	0.601048
-1.100000	0.615983
-1.150000	0.630132
-1.200000	0.644156
-1.250000	0.657826
-1.300000	0.670756
-1.350000	0.683368
-1.400000	0.695779
-1.450000	0.708003
-1.500000	0.719959
-1.550000	0.731687
-1.600000	0.743501
-1.650000	0.754614
-1.700000	0.765214
-1.750000	0.775792
-1.800000	0.786381
-1.850000	0.796315
-1.900000	0.806243
-1.950000	0.815641
-2.000000	0.825131
-2.050000	0.834011
-2.100000	0.842635
-2.150000	0.850701
-2.200000	0.858772
-2.250000	0.866376
-2.300000	0.873787
-2.350000	0.88069
-2.400000	0.887235
-2.450000	0.893512
-2.500000	0.899539
-2.550000	0.905092
-2.600000	0.910897
-2.650000	0.915983
-2.700000	0.920694
-2.750000	0.925718
-2.800000	0.929944
-2.850000	0.933778
-2.900000	0.93797
-2.950000	0.941866
-3.000000	0.945403
-3.050000	0.949003
-3.100000	0.952062
-3.150000	0.955024
-3.200000	0.957752
-3.250000	0.96031
-3.300000	0.96281
-3.350000	0.965339
-3.400000	0.967743
-3.450000	0.969942
-3.500000	0.971816
-3.550000	0.973747
-3.600000	0.97541
-3.650000	0.976937
-3.700000	0.978401
-3.750000	0.980064
-3.800000	0.981402
-3.850000	0.982456
-3.900000	0.983647
-3.950000	0.984831
-4.000000	0.985777
-4.050000	0.986711
-4.100000	0.987662
-4.150000	0.988568
-4.200000	0.989348
-4.250000	0.990152
-4.300000	0.990824
-4.350000	0.991382
-4.400000	0.991997
-4.450000	0.992544
-4.500000	0.993153
-4.550000	0.993643
-4.600000	0.99411
-4.650000	0.994555
-4.700000	0.994948
-4.750000	0.995346
-4.800000	0.995625
-4.850000	0.995916
-4.900000	0.996144
-4.950000	0.996406
-5.000000	0.996639
-5.050000	0.996918
-5.100000	0.997123
-5.150000	0.997306
-5.200000	0.997539
-5.250000	0.99771
-5.300000	0.997887
-5.350000	0.998092
-5.400000	0.998229
-5.450000	0.998371
-5.500000	0.998502
-5.550000	0.99861
-5.600000	0.998684
-5.650000	0.998747
-5.700000	0.998861
-5.750000	0.998958
-5.800000	0.999043
-5.850000	0.999077
-5.900000	0.999163
-5.950000	0.999231
-6.000000	0.999271
-6.050000	0.999328
-6.100000	0.999408
-6.150000	0.99943
-6.200000	0.999453
-6.250000	0.999487
-6.300000	0.999539
-6.350000	0.999561
-6.400000	0.999573
-6.450000	0.999613
-6.500000	0.999675
-6.550000	0.999715
-6.600000	0.999738
-6.650000	0.999772
-6.700000	0.999784
-6.750000	0.999818
-6.800000	0.999835
-6.850000	0.999846
-6.900000	0.999852
-6.950000	0.99988
-7.000000	0.999892
-7.050000	0.999903
-7.150000	0.999915
-7.200000	0.99992
-7.250000	0.999932
-7.350000	0.999949
-7.450000	0.999954
-7.500000	0.99996
-7.650000	0.999966
-7.750000	0.999977
-8.000000	0.999983
-8.100000	0.999989
-8.550000	0.999994
-8.650000	1
&
75.550000	1.11583e-13
75.500000	1.13768e-13
75.450000	1.15995e-13
75.400000	1.18266e-13
75.350000	1.20582e-13
75.300000	1.22942e-13
75.250000	1.2535e-13
75.200000	1.27804e-13
75.150000	1.30306e-13
75.100000	1.32857e-13
75.050000	1.35458e-13
75.000000	1.3811e-13
74.950000	1.40814e-13
74.900000	1.43571e-13
74.850000	1.46382e-13
74.800000	1.49248e-13
74.750000	1.5217e-13
74.700000	1.55149e-13
74.650000	1.58187e-13
74.600000	1.61284e-13
74.550000	1.64441e-13
74.500000	1.67661e-13
74.450000	1.70943e-13
74.400000	1.7429e-13
74.350000	1.77702e-13
74.300000	1.81181e-13
74.250000	1.84728e-13
74.200000	1.88345e-13
74.150000	1.92032e-13
74.100000	1.95791e-13
74.050000	1.99625e-13
74.000000	2.03533e-13
73.950000	2.07517e-13
73.900000	2.1158e-13
73.850000	2.15722e-13
73.800000	2.19945e-13
73.750000	2.24251e-13
73.700000	2.28641e-13
73.650000	2.33117e-13
73.600000	2.37681e-13
73.550000	2.42334e-13
73.500000	2.47078e-13
73.450000	2.51915e-13
73.400000	2.56847e-13
73.350000	2.61875e-13
73.300000	2.67002e-13
73.250000	2.72229e-13
73.200000	2.77558e-13
73.150000	2.82992e-13
73.100000	2.88532e-13
73.050000	2.9418e-13
73.000000	2.99939e-13
72.950000	3.05811e-13
72.900000	3.11798e-13
72.850000	3.17901e-13
72.800000	3.24125e-13
72.750000	3.3047e-13
72.700000	3.36939e-13
72.650000	3.43535e-13
72.600000	3.5026e-13
72.550000	3.57117e-13
72.500000	3.64108e-13
72.450000	3.71235e-13
72.400000	3.78502e-13
72.350000	3.85912e-13
72.300000	3.93466e-13
72.250000	4.01169e-13
72.200000	4.09022e-13
72.150000	4.17028e-13
72.100000	4.25192e-13
72.050000	4.33515e-13
72.000000	4.42001e-13
71.950000	4.50654e-13
71.900000	4.59475e-13
71.850000	4.6847e-13
71.800000	4.7764e-13
71.750000	4.8699e-13
71.700000	4.96522e-13
71.650000	5.06242e-13
71.600000	5.16151e-13
71.550000	5.26255e-13
71.500000	5.36556e-13
71.450000	5.47059e-13
71.400000	5.57768e-13
71.350000	5.68686e-13
71.300000	5.79817e-13
71.250000	5.91167e-13
71.200000	6.02739e-13
71.150000	6.14537e-13
71.100000	6.26566e-13
71.050000	6.38831e-13
71.000000	6.51335e-13
70.950000	6.64084e-13
70.900000	6.77083e-13
70.850000	6.90336e-13
70.800000	7.03849e-13
70.750000	7.17626e-13
70.700000	7.31673e-13
70.650000	7.45994e-13
70.600000	7.60596e-13
70.550000	7.75484e-13
70.500000	7.90663e-13
70.450000	8.06139e-13
70.400000	8.21918e-13
70.350000	8.38005e-13
70.300000	8.54408e-13
70.250000	8.71132e-13
70.200000	8.88182e-13
70.150000	9.05567e-13
70.100000	9.23292e-13
70.050000	9.41363e-13
70.000000	9.59789e-13
69.950000	9.78574e-13
69.900000	9.97728e-13
69.850000	1.01726e-12
69.800000	1.03717e-12
69.750000	1.05747e-12
69.700000	1.07816e-12
69.650000	1.09927e-12
69.600000	1.12078e-12
69.550000	1.14272e-12
69.500000	1.16508e-12
69.450000	1.18789e-12
69.400000	1.21114e-12
69.350000	1.23484e-12
69.300000	1.25901e-12
69.250000	1.28365e-12
69.200000	1.30878e-12
69.150000	1.33439e-12
69.100000	1.36051e-12
69.050000	1.38714e-12
69.000000	1.41428e-12
68.950000	1.44196e-12
68.900000	1.47019e-12
68.850000	1.49896e-12
68.800000	1.5283e-12
68.750000	1.55821e-12
68.700000	1.5887e-12
68.650000	1.6198e-12
68.600000	1.6515e-12
68.550000	1.68382e-12
68.500000	1.71677e-12
68.450000	1.75037e-12
68.400000	1.78463e-12
68.350000	1.81956e-12
68.300000	1.85517e-12
68.250000	1.89147e-12
68.200000	1.92849e-12
68.150000	1.96623e-12
68.100000	2.00471e-12
68.050000	2.04395e-12
68.000000	2.08395e-12
67.950000	2.12473e-12
67.900000	2.16631e-12
67.850000	2.20871e-12
67.800000	2.25194e-12
67.750000	2.29601e-12
67.700000	2.34094e-12
67.650000	2.38675e-12
67.600000	2.43346e-12
67.550000	2.48108e-12
67.500000	2.52964e-12
67.450000	2.57914e-12
67.400000	2.62962e-12
67.350000	2.68108e-12
67.300000	2.73354e-12
67.250000	2.78704e-12
67.200000	2.84158e-12
67.150000	2.89719e-12
67.100000	2.95388e-12
67.050000	3.01169e-12
67.000000	3.07062e-12
66.950000	3.13071e-12
66.900000	3.19198e-12
66.850000	3.25444e-12
66.800000	3.31813e-12
66.750000	3.38306e-12
66.700000	3.44926e-12
66.650000	3.51676e-12
66.600000	3.58558e-12
66.550000	3.65575e-12
66.500000	3.72728e-12
66.450000	3.80022e-12
66.400000	3.87458e-12
66.350000	3.9504e-12
66.300000	4.02771e-12
66.250000	4.10652e-12
66.200000	4.18688e-12
66.150000	4.26881e-12
66.100000	4.35234e-12
66.050000	4.43751e-12
66.000000	4.52434e-12
65.950000	4.61287e-12
65.900000	4.70313e-12
65.850000	4.79516e-12
65.800000	4.88899e-12
65.750000	4.98466e-12
65.700000	5.08219e-12
65.650000	5.18164e-12
65.600000	5.28303e-12
65.550000	5.38641e-12
65.500000	5.4918e-12
65.450000	5.59926e-12
65.400000	5.70882e-12
65.350000	5.82053e-12
65.300000	5.93442e-12
65.250000	6.05053e-12
65.200000	6.16892e-12
65.150000	6.28963e-12
65.100000	6.41269e-12
65.050000	6.53817e-12
65.000000	6.6661e-12
64.950000	6.79653e-12
64.900000	6.92951e-12
64.850000	7.0651e-12
64.800000	7.20333e-12
64.750000	7.34427e-12
64.700000	7.48797e-12
64.650000	7.63448e-12
64.600000	7.78386e-12
64.550000	7.93615e-12
64.500000	8.09143e-12
64.450000	8.24975e-12
64.400000	8.41116e-12
64.350000	8.57573e-12
64.300000	8.74351e-12
64.250000	8.91458e-12
64.200000	9.089e-12
64.150000	9.26683e-12
64.100000	9.44814e-12
64.050000	9.63299e-12
64.000000	9.82146e-12
63.950000	1.00136e-11
63.900000	1.02095e-11
63.850000	1.04093e-11
63.800000	1.06129e-11
63.750000	1.08206e-11
63.700000	1.10323e-11
63.650000	1.12481e-11
63.600000	1.14682e-11
63.550000	1.16925e-11
63.500000	1.19213e-11
63.450000	1.21545e-11
63.400000	1.23923e-11
63.350000	1.26348e-11
63.300000	1.28819e-11
63.250000	1.3134e-11
63.200000	1.33909e-11
63.150000	1.36529e-11
63.100000	1.392e-11
63.050000	1.41923e-11
63.000000	1.447e-11
62.950000	1.4753e-11
62.900000	1.50417e-11
62.850000	1.53359e-11
62.800000	1.5636e-11
62.750000	1.59418e-11
62.700000	1.62537e-11
62.650000	1.65717e-11
62.600000	1.68959e-11
62.550000	1.72264e-11
62.500000	1.75634e-11
62.450000	1.7907e-11
62.400000	1.82573e-11
62.350000	1.86144e-11
62.300000	1.89786e-11
62.250000	1.93498e-11
62.200000	1.97284e-11
62.150000	2.01143e-11
62.100000	2.05078e-11
62.050000	2.0909e-11
62.000000	2.1318e-11
61.950000	2.1735e-11
61.900000	2.21602e-11
61.850000	2.25936e-11
61.800000	2.30356e-11
61.750000	2.34862e-11
61.700000	2.39457e-11
61.650000	2.44141e-11
61.600000	2.48916e-11
61.550000	2.53785e-11
61.500000	2.5875e-11
61.450000	2.63811e-11
61.400000	2.68971e-11
61.350000	2.74233e-11
61.300000	2.79597e-11
61.250000	2.85066e-11
61.200000	2.90642e-11
61.150000	2.96327e-11
61.100000	3.02123e-11
61.050000	3.08033e-11
61.000000	3.14058e-11
60.950000	3.20201e-11
60.900000	3.26464e-11
60.850000	3.3285e-11
60.800000	3.39361e-11
60.750000	3.45998e-11
60.700000	3.52766e-11
60.650000	3.59666e-11
60.600000	3.66701e-11
60.550000	3.73873e-11
60.500000	3.81186e-11
60.450000	3.88642e-11
60.400000	3.96243e-11
60.350000	4.03993e-11
60.300000	4.11895e-11
60.250000	4.19951e-11
60.200000	4.28165e-11
60.150000	4.3654e-11
60.100000	4.45078e-11
60.050000	4.53783e-11
60.000000	4.62658e-11
59.950000	4.71707e-11
59.900000	4.80933e-11
59.850000	4.90339e-11
59.800000	4.99929e-11
59.750000	5.09707e-11
59.700000	5.19675e-11
59.650000	5.29839e-11
59.600000	5.40202e-11
59.550000	5.50767e-11
59.500000	5.61538e-11
59.450000	5.72521e-11
59.400000	5.83718e-11
59.350000	5.95134e-11
59.300000	6.06773e-11
59.250000	6.1864e-11
59.200000	6.30738e-11
59.150000	6.43074e-11
59.100000	6.5565e-11
59.050000	6.68473e-11
59.000000	6.81546e-11
58.950000	6.94874e-11
58.900000	7.08464e-11
58.850000	7.22319e-11
58.800000	7.36444e-11
58.750000	7.50846e-11
58.700000	7.6553e-11
58.650000	7.80501e-11
58.600000	7.95764e-11
58.550000	8.11326e-11
58.500000	8.27192e-11
58.450000	8.43368e-11
58.400000	8.59861e-11
58.350000	8.76676e-11
58.300000	8.9382e-11
58.250000	9.11298e-11
58.200000	9.29119e-11
58.150000	9.47288e-11
58.100000	9.65812e-11
58.050000	9.84698e-11
58.000000	1.00395e-10
57.950000	1.02359e-10
57.900000	1.0436e-10
57.850000	1.06401e-10
57.800000	1.08481e-10
57.750000	1.10603e-10
57.700000	1.12766e-10
57.650000	1.14971e-10
57.600000	1.17219e-10
57.550000	1.19511e-10
57.500000	1.21848e-10
57.450000	1.2423e-10
57.400000	1.26659e-10
57.350000	1.29136e-10
57.300000	1.31661e-10
57.250000	1.34235e-10
57.200000	1.3686e-10
57.150000	1.39536e-10
57.100000	1.42265e-10
57.050000	1.45046e-10
57.000000	1.47882e-10
56.950000	1.50774e-10
56.900000	1.53722e-10
56.850000	1.56727e-10
56.800000	1.59792e-10
56.750000	1.62916e-10
56.700000	1.66101e-10
56.650000	1.69349e-10
56.600000	1.7266e-10
56.550000	1.76036e-10
56.500000	1.79478e-10
56.450000	1.82987e-10
56.400000	1.86565e-10
56.350000	1.90212e-10
56.300000	1.93931e-10
56.250000	1.97723e-10
56.200000	2.01588e-10
56.150000	2.0553e-10
56.100000	2.09548e-10
56.050000	2.13645e-10
56.000000	2.17822e-10
55.950000	2.2208e-10
55.900000	2.26422e-10
55.850000	2.30849e-10
55.800000	2.35362e-10
55.750000	2.39963e-10
55.700000	2.44654e-10
55.650000	2.49437e-10
55.600000	2.54314e-10
55.550000	2.59286e-10
55.500000	2.64354e-10
55.450000	2.69522e-10
55.400000	2.74791e-10
55.350000	2.80163e-10
55.300000	2.8564e-10
55.250000	2.91224e-10
55.200000	2.96917e-10
55.150000	3.02722e-10
55.100000	3.0864e-10
55.050000	3.14673e-10
55.000000	3.20825e-10
54.950000	3.27096e-10
54.900000	3.3349e-10
54.850000	3.40009e-10
54.800000	3.46656e-10
54.750000	3.53432e-10
54.700000	3.60341e-10
54.650000	3.67385e-10
54.600000	3.74566e-10
54.550000	3.81888e-10
54.500000	3.89353e-10
54.450000	3.96964e-10
54.400000	4.04723e-10
54.350000	4.12635e-10
54.300000	4.207e-10
54.250000	4.28924e-10
54.200000	4.37308e-10
54.150000	4.45855e-10
54.100000	4.5457e-10
54.050000	4.63456e-10
54.000000	4.72514e-10
53.950000	4.8175e-10
53.900000	4.91166e-10
53.850000	5.00767e-10
53.800000	5.10554e-10
53.750000	5.20533e-10
53.700000	5.30708e-10
53.650000	5.4108e-10
53.600000	5.51656e-10
53.550000	5.62438e-10
53.500000	5.73431e-10
53.450000	5.84639e-10
53.400000	5.96065e-10
53.350000	6.07715e-10
53.300000	6.19592e-10
53.250000	6.31702e-10
53.200000	6.44048e-10
53.150000	6.56635e-10
53.100000	6.69469e-10
53.050000	6.82553e-10
53.000000	6.95892e-10
52.950000	7.09493e-10
52.900000	7.23359e-10
52.850000	7.37495e-10
52.800000	7.51908e-10
52.750000	7.66603e-10
52.700000	7.81585e-10
52.650000	7.96859e-10
52.600000	8.12432e-10
52.550000	8.28309e-10
52.500000	8.44496e-10
52.450000	8.61e-10
52.400000	8.77825e-10
52.350000	8.9498e-10
52.300000	9.1247e-10
52.250000	9.30301e-10
52.200000	9.48481e-10
52.150000	9.67015e-10
52.100000	9.85912e-10
52.050000	1.00518e-09
52.000000	1.02482e-09
51.950000	1.04485e-09
51.900000	1.06526e-09
51.850000	1.08608e-09
51.800000	1.1073e-09
51.750000	1.12894e-09
51.700000	1.151e-09
51.650000	1.17349e-09
51.600000	1.19642e-09
51.550000	1.2198e-09
51.500000	1.24363e-09
51.450000	1.26793e-09
51.400000	1.29271e-09
51.350000	1.31797e-09
51.300000	1.34372e-09
51.250000	1.36997e-09
51.200000	1.39674e-09
51.150000	1.42403e-09
51.100000	1.45186e-09
51.050000	1.48022e-09
51.000000	1.50915e-09
50.950000	1.53863e-09
50.900000	1.56869e-09
50.850000	1.59934e-09
50.800000	1.63059e-09
50.750000	1.66245e-09
50.700000	1.69493e-09
50.650000	1.72804e-09
50.600000	1.7618e-09
50.550000	1.79623e-09
50.500000	1.83132e-09
50.450000	1.8671e-09
50.400000	1.90357e-09
50.350000	1.94076e-09
50.300000	1.97868e-09
50.250000	2.01733e-09
50.200000	2.05675e-09
50.150000	2.09693e-09
50.100000	2.13789e-09
50.050000	2.17966e-09
50.000000	2.22224e-09
49.950000	2.26565e-09
49.900000	2.30991e-09
49.850000	2.35503e-09
49.800000	2.40104e-09
49.750000	2.44794e-09
49.700000	2.49576e-09
49.650000	2.54452e-09
49.600000	2.59422e-09
49.550000	2.6449e-09
49.500000	2.69656e-09
49.450000	2.74924e-09
49.400000	2.80294e-09
49.350000	2.85769e-09
49.300000	2.91351e-09
49.250000	2.97042e-09
49.200000	3.02845e-09
49.150000	3.0876e-09
49.100000	3.14791e-09
49.050000	3.2094e-09
49.000000	3.27209e-09
48.950000	3.336e-09
48.900000	3.40116e-09
48.850000	3.46759e-09
48.800000	3.53532e-09
48.750000	3.60437e-09
48.700000	3.67477e-09
48.650000	3.74654e-09
48.600000	3.81971e-09
48.550000	3.89432e-09
48.500000	3.97038e-09
48.450000	4.04792e-09
48.400000	4.12698e-09
48.350000	4.20758e-09
48.300000	4.28976e-09
48.250000	4.37354e-09
48.200000	4.45895e-09
48.150000	4.54603e-09
48.100000	4.63482e-09
48.050000	4.72533e-09
48.000000	4.81761e-09
47.950000	4.9117e-09
47.900000	5.00762e-09
47.850000	5.10541e-09
47.800000	5.20511e-09
47.750000	5.30676e-09
47.700000	5.41039e-09
47.650000	5.51605e-09
47.600000	5.62376e-09
47.550000	5.73358e-09
47.500000	5.84555e-09
47.450000	5.9597e-09
47.400000	6.07607e-09
47.350000	6.19472e-09
47.300000	6.31568e-09
47.250000	6.43901e-09
47.200000	6.56474e-09
47.150000	6.69293e-09
47.100000	6.82361e-09
47.050000	6.95685e-09
47.000000	7.09269e-09
46.950000	7.23118e-09
46.900000	7.37237e-09
46.850000	7.51632e-09
46.800000	7.66308e-09
46.750000	7.8127e-09
46.700000	7.96524e-09
46.650000	8.12076e-09
46.600000	8.27931e-09
46.550000	8.44096e-09
46.500000	8.60576e-09
46.450000	8.77378e-09
46.400000	8.94507e-09
46.350000	9.11971e-09
46.300000	9.29776e-09
46.250000	9.47928e-09
46.200000	9.66435e-09
46.150000	9.85302e-09
46.100000	1.00454e-08
46.050000	1.02415e-08
46.000000	1.04414e-08
45.950000	1.06453e-08
45.900000	1.08531e-08
45.850000	1.10649e-08
45.800000	1.12809e-08
45.750000	1.15012e-08
45.700000	1.17257e-08
45.650000	1.19546e-08
45.600000	1.21879e-08
45.550000	1.24259e-08
45.500000	1.26684e-08
45.450000	1.29157e-08
45.400000	1.31678e-08
45.350000	1.34248e-08
45.300000	1.36869e-08
45.250000	1.3954e-08
45.200000	1.42264e-08
45.150000	1.45041e-08
45.100000	1.47872e-08
45.050000	1.50758e-08
45.000000	1.53701e-08
44.950000	1.56701e-08
44.900000	1.59759e-08
44.850000	1.62877e-08
44.800000	1.66056e-08
44.750000	1.69297e-08
44.700000	1.72601e-08
44.650000	1.7597e-08
44.600000	1.79404e-08
44.550000	1.82906e-08
44.500000	1.86475e-08
44.450000	1.90115e-08
44.400000	1.93825e-08
44.350000	1.97607e-08
44.300000	2.01464e-08
44.250000	2.05395e-08
44.200000	2.09404e-08
44.150000	2.1349e-08
44.100000	2.17656e-08
44.050000	2.21904e-08
44.000000	2.26234e-08
43.950000	2.30649e-08
43.900000	2.35149e-08
43.850000	2.39738e-08
43.800000	2.44416e-08
43.750000	2.49185e-08
43.700000	2.54048e-08
43.650000	2.59005e-08
43.600000	2.64059e-08
43.550000	2.69211e-08
43.500000	2.74464e-08
43.450000	2.79819e-08
43.400000	2.85279e-08
43.350000	2.90845e-08
43.300000	2.96519e-08
43.250000	3.02305e-08
43.200000	3.08203e-08
43.150000	3.14216e-08
43.100000	3.20346e-08
43.050000	3.26596e-08
43.000000	3.32968e-08
42.950000	3.39464e-08
42.900000	3.46087e-08
42.850000	3.52838e-08
42.800000	3.59722e-08
42.750000	3.66739e-08
42.700000	3.73894e-08
42.650000	3.81188e-08
42.600000	3.88624e-08
42.550000	3.96205e-08
42.500000	4.03934e-08
42.450000	4.11813e-08
42.400000	4.19846e-08
42.350000	4.28036e-08
42.300000	4.36386e-08
42.250000	4.44898e-08
42.200000	4.53576e-08
42.150000	4.62423e-08
42.100000	4.71443e-08
42.050000	4.80638e-08
42.000000	4.90013e-08
41.950000	4.9957e-08
41.900000	5.09314e-08
41.850000	5.19248e-08
41.800000	5.29375e-08
41.750000	5.397e-08
41.700000	5.50226e-08
41.650000	5.60957e-08
41.600000	5.71897e-08
41.550000	5.8305e-08
41.500000	5.94421e-08
41.450000	6.06013e-08
41.400000	6.17832e-08
41.350000	6.2988e-08
41.300000	6.42164e-08
41.250000	6.54686e-08
41.200000	6.67453e-08
41.150000	6.80469e-08
41.100000	6.93738e-08
41.050000	7.07266e-08
41.000000	7.21057e-08
40.950000	7.35117e-08
40.900000	7.49451e-08
40.850000	7.64065e-08
40.800000	7.78963e-08
40.750000	7.94151e-08
40.700000	8.09635e-08
40.650000	8.25421e-08
40.600000	8.41515e-08
40.550000	8.57922e-08
40.500000	8.74648e-08
40.450000	8.91701e-08
40.400000	9.09086e-08
40.350000	9.26809e-08
40.300000	9.44878e-08
40.250000	9.63299e-08
40.200000	9.82078e-08
40.150000	1.00122e-07
40.100000	1.02074e-07
40.050000	1.04064e-07
40.000000	1.06093e-07
39.950000	1.08161e-07
39.900000	1.10269e-07
39.850000	1.12419e-07
39.800000	1.1461e-07
39.750000	1.16844e-07
39.700000	1.19122e-07
39.650000	1.21443e-07
39.600000	1.23811e-07
39.550000	1.26224e-07
39.500000	1.28684e-07
39.450000	1.31192e-07
39.400000	1.33749e-07
39.350000	1.36356e-07
39.300000	1.39013e-07
39.250000	1.41723e-07
39.200000	1.44485e-07
39.150000	1.47301e-07
39.100000	1.50171e-07
39.050000	1.53098e-07
39.000000	1.56081e-07
38.950000	1.59123e-07
38.900000	1.62224e-07
38.850000	1.65385e-07
38.800000	1.68608e-07
38.750000	1.71893e-07
38.700000	1.75243e-07
38.650000	1.78657e-07
38.600000	1.82139e-07
38.550000	1.85688e-07
38.500000	1.89306e-07
38.450000	1.92994e-07
38.400000	1.96754e-07
38.350000	2.00588e-07
38.300000	2.04496e-07
38.250000	2.0848e-07
38.200000	2.12542e-07
38.150000	2.16682e-07
38.100000	2.20904e-07
38.050000	2.25207e-07
38.000000	2.29595e-07
37.950000	2.34067e-07
37.900000	2.38627e-07
37.850000	2.43275e-07
37.800000	2.48014e-07
37.750000	2.52845e-07
37.700000	2.57771e-07
37.650000	2.62792e-07
37.600000	2.6791e-07
37.550000	2.73129e-07
37.500000	2.78449e-07
37.450000	2.83872e-07
37.400000	2.89401e-07
37.350000	2.95037e-07
37.300000	3.00783e-07
37.250000	3.06641e-07
37.200000	3.12613e-07
37.150000	3.18701e-07
37.100000	3.24908e-07
37.050000	3.31235e-07
37.000000	3.37686e-07
36.950000	3.44262e-07
36.900000	3.50965e-07
36.850000	3.578e-07
36.800000	3.64767e-07
36.750000	3.71869e-07
36.700000	3.7911e-07
36.650000	3.86492e-07
36.600000	3.94017e-07
36.550000	4.01689e-07
36.500000	4.0951e-07
36.450000	4.17483e-07
36.400000	4.25611e-07
36.350000	4.33897e-07
36.300000	4.42344e-07
36.250000	4.50955e-07
36.200000	4.59734e-07
36.150000	4.68684e-07
36.100000	4.77807e-07
36.050000	4.87109e-07
36.000000	4.9659e-07
35.950000	5.06257e-07
35.900000	5.16111e-07
35.850000	5.26157e-07
35.800000	5.36398e-07
35.750000	5.46838e-07
35.700000	5.57481e-07
35.650000	5.68331e-07
35.600000	5.79392e-07
35.550000	5.90669e-07
35.500000	6.02164e-07
35.450000	6.13882e-07
35.400000	6.25829e-07
35.350000	6.38008e-07
35.300000	6.50423e-07
35.250000	6.6308e-07
35.200000	6.75982e-07
35.150000	6.89136e-07
35.100000	7.02545e-07
35.050000	7.16214e-07
35.000000	7.3015e-07
34.950000	7.44356e-07
34.900000	7.58838e-07
34.850000	7.73601e-07
34.800000	7.88652e-07
34.750000	8.03995e-07
34.700000	8.19636e-07
34.650000	8.3558e-07
34.600000	8.51835e-07
34.550000	8.68405e-07
34.500000	8.85298e-07
34.450000	9.02518e-07
34.400000	9.20073e-07
34.350000	9.37969e-07
34.300000	9.56212e-07
34.250000	9.7481e-07
34.200000	9.93769e-07
34.150000	1.0131e-06
34.100000	1.0328e-06
34.050000	1.05288e-06
34.000000	1.07336e-06
33.950000	1.09423e-06
33.900000	1.11551e-06
33.850000	1.1372e-06
33.800000	1.15932e-06
33.750000	1.18186e-06
33.700000	1.20484e-06
33.650000	1.22826e-06
33.600000	1.25215e-06
33.550000	1.27649e-06
33.500000	1.30131e-06
33.450000	1.32661e-06
33.400000	1.3524e-06
33.350000	1.37869e-06
33.300000	1.40549e-06
33.250000	1.43281e-06
33.200000	1.46066e-06
33.150000	1.48905e-06
33.100000	1.51799e-06
33.050000	1.5475e-06
33.000000	1.57758e-06
32.950000	1.60824e-06
32.900000	1.63949e-06
32.850000	1.67136e-06
32.800000	1.70384e-06
32.750000	1.73695e-06
32.700000	1.7707e-06
32.650000	1.80511e-06
32.600000	1.84018e-06
32.550000	1.87594e-06
32.500000	1.91239e-06
32.450000	1.94955e-06
32.400000	1.98742e-06
32.350000	2.02603e-06
32.300000	2.0654e-06
32.250000	2.10552e-06
32.200000	2.14642e-06
32.150000	2.18812e-06
32.100000	2.23062e-06
32.050000	2.27395e-06
32.000000	2.31812e-06
31.950000	2.36314e-06
31.900000	2.40904e-06
31.850000	2.45583e-06
31.800000	2.50352e-06
31.750000	2.55214e-06
31.700000	2.6017e-06
31.650000	2.65223e-06
31.600000	2.70373e-06
31.550000	2.75623e-06
31.500000	2.80974e-06
31.450000	2.8643e-06
31.400000	2.91991e-06
31.350000	2.9766e-06
31.300000	3.03439e-06
31.250000	3.0933e-06
31.200000	3.15334e-06
31.150000	3.21456e-06
31.100000	3.27695e-06
31.050000	3.34056e-06
31.000000	3.4054e-06
30.950000	3.4715e-06
30.900000	3.53887e-06
30.850000	3.60755e-06
30.800000	3.67756e-06
30.750000	3.74893e-06
30.700000	3.82168e-06
30.650000	3.89583e-06
30.600000	3.97143e-06
30.550000	4.04848e-06
30.500000	4.12703e-06
30.450000	4.2071e-06
30.400000	4.28872e-06
30.350000	4.37192e-06
30.300000	4.45673e-06
30.250000	4.54318e-06
30.200000	4.6313e-06
30.150000	4.72113e-06
30.100000	4.8127e-06
30.050000	4.90604e-06
30.000000	5.00119e-06
29.950000	5.09818e-06
29.900000	5.19704e-06
29.850000	5.29782e-06
29.800000	5.40054e-06
29.750000	5.50525e-06
29.700000	5.61199e-06
29.650000	5.72079e-06
29.600000	5.8317e-06
29.550000	5.94475e-06
29.500000	6.05999e-06
29.450000	6.17746e-06
29.400000	6.29719e-06
29.350000	6.41925e-06
29.300000	6.54366e-06
29.250000	6.67048e-06
29.200000	6.79974e-06
29.150000	6.93151e-06
29.100000	7.06582e-06
29.050000	7.20273e-06
29.000000	7.34229e-06
28.950000	7.48454e-06
28.900000	7.62954e-06
28.850000	7.77734e-06
28.800000	7.928e-06
28.750000	8.08156e-06
28.700000	8.2381e-06
28.650000	8.39765e-06
28.600000	8.56029e-06
28.550000	8.72607e-06
28.500000	8.89505e-06
28.450000	9.06729e-06
28.400000	9.24286e-06
28.350000	9.42181e-06
28.300000	9.60423e-06
28.250000	9.79016e-06
28.200000	9.97968e-06
28.150000	1.01729e-05
28.100000	1.03698e-05
28.050000	1.05705e-05
28.000000	1.0775e-05
27.950000	1.09836e-05
27.900000	1.11961e-05
27.850000	1.14128e-05
27.800000	1.16336e-05
27.750000	1.18587e-05
27.700000	1.20881e-05
27.650000	1.2322e-05
27.600000	1.25603e-05
27.550000	1.28033e-05
27.500000	1.30509e-05
27.450000	1.33033e-05
27.400000	1.35606e-05
27.350000	1.38228e-05
27.300000	1.40901e-05
27.250000	1.43625e-05
27.200000	1.46402e-05
27.150000	1.49232e-05
27.100000	1.52117e-05
27.050000	1.55058e-05
27.000000	1.58055e-05
26.950000	1.61109e-05
26.900000	1.64223e-05
26.850000	1.67396e-05
26.800000	1.70631e-05
26.750000	1.73928e-05
26.700000	1.77288e-05
26.650000	1.80713e-05
26.600000	1.84203e-05
26.550000	1.87761e-05
26.500000	1.91388e-05
26.450000	1.95084e-05
26.400000	1.98851e-05
26.350000	2.02691e-05
26.300000	2.06604e-05
26.250000	2.10593e-05
26.200000	2.14658e-05
26.150000	2.18802e-05
26.100000	2.23025e-05
26.050000	2.27329e-05
26.000000	2.31716e-05
25.950000	2.36187e-05
25.900000	2.40744e-05
25.850000	2.45389e-05
25.800000	2.50123e-05
25.750000	2.54947e-05
25.700000	2.59864e-05
25.650000	2.64876e-05
25.600000	2.69984e-05
25.550000	2.7519e-05
25.500000	2.80495e-05
25.450000	2.85903e-05
25.400000	2.91414e-05
25.350000	2.97031e-05
25.300000	3.02755e-05
25.250000	3.08589e-05
25.200000	3.14535e-05
25.150000	3.20595e-05
25.100000	3.26771e-05
25.050000	3.33066e-05
25.000000	3.39481e-05
24.950000	3.46018e-05
24.900000	3.52681e-05
24.850000	3.59472e-05
24.800000	3.66392e-05
24.750000	3.73445e-05
24.700000	3.80633e-05
24.650000	3.87958e-05
24.600000	3.95424e-05
24.550000	4.03032e-05
24.500000	4.10785e-05
24.450000	4.18687e-05
24.400000	4.2674e-05
24.350000	4.34946e-05
24.300000	4.4331e-05
24.250000	4.51833e-05
24.200000	4.60519e-05
24.150000	4.6937e-05
24.100000	4.78391e-05
24.050000	4.87583e-05
24.000000	4.96951e-05
23.950000	5.06498e-05
23.900000	5.16227e-05
23.850000	5.26141e-05
23.800000	5.36244e-05
23.750000	5.46539e-05
23.700000	5.57031e-05
23.650000	5.67722e-05
23.600000	5.78617e-05
23.550000	5.8972e-05
23.500000	6.01033e-05
23.450000	6.12562e-05
23.400000	6.2431e-05
23.350000	6.36281e-05
23.300000	6.4848e-05
23.250000	6.60911e-05
23.200000	6.73578e-05
23.150000	6.86485e-05
23.100000	6.99637e-05
23.050000	7.13039e-05
23.000000	7.26695e-05
22.950000	7.4061e-05
22.900000	7.54789e-05
22.850000	7.69236e-05
22.800000	7.83957e-05
22.750000	7.98957e-05
22.700000	8.14241e-05
22.650000	8.29814e-05
22.600000	8.45682e-05
22.550000	8.61849e-05
22.500000	8.78323e-05
22.450000	8.95107e-05
22.400000	9.12208e-05
22.350000	9.29633e-05
22.300000	9.47385e-05
22.250000	9.65473e-05
22.200000	9.83902e-05
22.150000	0.000100268
22.100000	0.000102181
22.050000	0.00010413
22.000000	0.000106115
21.950000	0.000108138
21.900000	0.000110199
21.850000	0.000112299
21.800000	0.000114438
21.750000	0.000116617
21.700000	0.000118838
21.650000	0.000121099
21.600000	0.000123403
21.550000	0.000125751
21.500000	0.000128142
21.450000	0.000130578
21.400000	0.000133059
21.350000	0.000135587
21.300000	0.000138161
21.250000	0.000140784
21.200000	0.000143456
21.150000	0.000146177
21.100000	0.000148949
21.050000	0.000151773
21.000000	0.000154648
20.950000	0.000157578
20.900000	0.000160561
20.850000	0.0001636
20.800000	0.000166695
20.750000	0.000169847
20.700000	0.000173057
20.650000	0.000176327
20.600000	0.000179657
20.550000	0.000183048
20.500000	0.000186501
20.450000	0.000190018
20.400000	0.000193599
20.350000	0.000197245
20.300000	0.000200959
20.250000	0.00020474
20.200000	0.00020859
20.150000	0.00021251
20.100000	0.000216501
20.050000	0.000220564
20.000000	0.000224701
19.950000	0.000228913
19.900000	0.000233201
19.850000	0.000237566
19.800000	0.000242009
19.750000	0.000246532
19.700000	0.000251136
19.650000	0.000255821
19.600000	0.00026059
19.550000	0.000265444
19.500000	0.000270383
19.450000	0.000275409
19.400000	0.000280524
19.350000	0.000285728
19.300000	0.000291023
19.250000	0.000296409
19.200000	0.000301889
19.150000	0.000307463
19.100000	0.000313132
19.050000	0.000318897
19.000000	0.000324761
18.950000	0.000330722
18.900000	0.000336784
18.850000	0.000342945
18.800000	0.000349208
18.750000	0.000355573
18.700000	0.00036204
18.650000	0.00036861
18.600000	0.000375283
18.550000	0.00038206
18.500000	0.000388939
18.450000	0.000395921
18.400000	0.000403006
18.350000	0.00041019
18.300000	0.000417474
18.250000	0.000424853
18.200000	0.000432326
18.150000	0.000439886
18.100000	0.000447528
18.050000	0.000455243
18.000000	0.000463018
17.950000	0.000470835
17.900000	0.000478668
17.850000	0.000486468
17.800000	0.000494137
&
```
