## Supplementary material for "All-at-once RNA folding with 3D motif prediction framed by evolutionary information": RF00412_SNORA21.cacofold.helixcov

```
# RMs = 4 L = 138

# RM_HELIX NESTED 16-25 40-49, nbp = 10 nbp_cov = 0
# pvals: 0.896589,0.896589,0.896589,0.896589,0.896589,0.958385,0.896589,0.896589,0.896589,0.896589
# aggregated NONE
NESTED  :::::::::::::::<<<<<<<<<<______________>>>>>>>>>>::::::::::::::::::::::::::::::::::::::::::::::::::::::::::::::::::::::::::::::::::::::::
        :::::::::::::::::::::::::::::::::::::::::::::::::::::::::::::::::::::::::::::::::::::::::::::::::::::::::::::::::::::::::::::::::::::::::

# RM_HELIX NESTED 1-9 55-63, nbp = 9 nbp_cov = 0
# pvals: 0.950284,0.896589,0.896589,0.896589,0.939367,0.896589,0.896589,0.896589,0.896589
# aggregated NONE
NESTED  <<<<<<<<<_____________________________________________>>>>>>>>>::::::::::::::::::::::::::::::::::::::::::::::::::::::::::::::::::::::::::
        :::::::::::::::::::::::::::::::::::::::::::::::::::::::::::::::::::::::::::::::::::::::::::::::::::::::::::::::::::::::::::::::::::::::::

# RM_HELIX NESTED 85-100 106-124, nbp = 16 nbp_cov = 0
# pvals: 0.896589,0.896589,0.896589,0.896589,0.896589,0.896589,0.896589,0.896589,0.896589,0.896589,0.896589,0.896589,0.896589,0.896589,0.896589,0.909849
# aggregated NONE
NESTED  :::::::::::::::::::::::::::::::::::::::::::::::::::::::::::::::::::::::::::::::::::<<<<<<<<<<<<<<<<_____>>>>>>>-->>>>>->>>>::::::::::::::
        :::::::::::::::::::::::::::::::::::::::::::::::::::::::::::::::::::::::::::::::::::::::::::::::::::::::::::::::::::::::::::::::::::::::::

# RM_HELIX NESTED 73-80 125-131, nbp = 7 nbp_cov = 0
# pvals: 0.896589,0.896589,0.896589,0.980639,0.896589,0.896589,0.896589
# aggregated NONE
NESTED  ::::::::::::::::::::::::::::::::::::::::::::::::::::::::::::::::::::::::<<<<<<<____________________________________________>>>>>>>:::::::
        :::::::::::::::::::::::::::::::::::::::::::::::::::::::::::::::::::::::::::::::::::::::::::::::::::::::::::::::::::::::::::::::::::::::::
```
