## Supplementary material for "All-at-once RNA folding with 3D motif prediction framed by evolutionary information": RF00412_SNORA21.cacofold.power

```
# Power analysis of CaCoFold structure 
#
# Powertype = SINGLE SUBSTITUTIONS
# covary  left_pos      right_pos    substitutions      power
#----------------------------------------------------------------
          1		63		1		0.00
          2		62		0		0.00
          3		61		0		0.00
          4		60		0		0.00
          5		59		2		0.00
          6		58		0		0.00
          7		57		0		0.00
          8		56		0		0.00
          9		55		0		0.00
          16		49		2		0.00
          17		48		0		0.00
          18		47		0		0.00
          19		46		0		0.00
          20		45		0		0.00
          21		44		3		0.02
          22		43		2		0.00
          23		42		2		0.00
          24		41		1		0.00
          25		40		0		0.00
          73		131		0		0.00
          75		130		0		0.00
          76		129		0		0.00
          77		128		4		0.07
          78		127		0		0.00
          79		126		2		0.00
          80		125		0		0.00
          85		124		2		0.00
          86		123		0		0.00
          87		122		0		0.00
          88		121		0		0.00
          89		119		0		0.00
          90		118		0		0.00
          91		117		0		0.00
          92		116		0		0.00
          93		115		1		0.00
          94		112		0		0.00
          95		111		0		0.00
          96		110		0		0.00
          97		109		0		0.00
          98		108		0		0.00
          99		107		0		0.00
          100		106		1		0.00
#
# BPAIRS 42
# avg substitutions per BP  0.5
# BPAIRS expected to covary 0.1 +/- 0.3
# BPAIRS observed to covary 0
#
```
