## Supplementary material for "All-at-once RNA folding with 3D motif prediction framed by evolutionary information": RF00412_SNORA21.power

```
# Power analysis of given structure 
#
# Powertype = SINGLE SUBSTITUTIONS
# covary  left_pos      right_pos    substitutions      power
#----------------------------------------------------------------
          2		62		0		0.00
          3		61		0		0.00
          4		60		0		0.00
          6		59		2		0.00
          7		58		0		0.00
          8		57		0		0.00
          17		48		0		0.00
          18		47		0		0.00
          19		46		0		0.00
          20		45		0		0.00
          21		44		3		0.02
          22		43		2		0.00
          23		42		2		0.00
          24		41		1		0.00
          25		40		0		0.00
          89		119		0		0.00
          90		118		0		0.00
          91		117		0		0.00
          92		116		0		0.00
          93		115		1		0.00
          96		110		0		0.00
          97		109		0		0.00
          98		108		0		0.00
          99		107		0		0.00
#
# BPAIRS 24
# avg substitutions per BP  0.5
# BPAIRS expected to covary 0.0 +/- 0.1
# BPAIRS observed to covary 0
#
```
