## Supplementary material for "All-at-once RNA folding with 3D motif prediction framed by evolutionary information": RF00412_SNORA21.surv

```
0.000375	0.0416667
-0.001413	0.916667
-0.058876	0.958333
-0.145071	1
&
4.839857	0.000107619
4.581272	0.000322858
2.900476	0.000645717
2.627526	0.000753336
2.613160	0.000860956
2.498234	0.000968575
2.196552	0.00107619
1.909236	0.00118381
1.894871	0.00129143
1.722481	0.00139905
1.621921	0.00150667
1.535726	0.00161429
1.492629	0.00204477
1.478263	0.00226001
1.463897	0.00236763
1.406434	0.00247525
1.363336	0.00269049
1.262776	0.00279811
1.205313	0.00301334
1.176581	0.00344382
1.133484	0.00355144
1.119118	0.00365906
1.104752	0.00376668
1.076021	0.0038743
1.032923	0.00398192
0.989826	0.0044124
0.961094	0.00462764
0.946729	0.00473526
0.860534	0.00484288
0.788705	0.0049505
0.774339	0.00505811
0.731242	0.00527335
0.688145	0.00538097
0.659413	0.00570383
0.645047	0.00613431
0.630681	0.00634955
0.616316	0.00678003
0.573218	0.00688765
0.558852	0.00699526
0.544487	0.00710288
0.530121	0.0072105
0.487024	0.00753336
0.458292	0.00764098
0.443926	0.00796384
0.429560	0.00807146
0.400829	0.00817908
0.343366	0.00860956
0.314634	0.00914765
0.300268	0.00925527
0.285903	0.00979337
0.271537	0.0102238
0.242805	0.0104391
0.228439	0.0113
0.214074	0.0115153
0.170976	0.0119458
0.142245	0.012161
0.113513	0.0129143
0.099147	0.013022
0.084782	0.014421
0.070416	0.0150667
0.056050	0.0160353
0.041684	0.0164658
0.027318	0.0171115
-0.001413	0.933491
-0.015779	0.93941
-0.030145	0.943392
-0.044511	0.950387
-0.058876	0.956952
-0.073242	0.961687
-0.087608	0.967068
-0.101974	0.970512
-0.116339	0.973095
-0.130705	0.977292
-0.145071	0.978799
-0.159437	0.97966
-0.173803	0.980951
-0.188168	0.983104
-0.202534	0.983965
-0.216900	0.984933
-0.231266	0.985902
-0.245632	0.987193
-0.259997	0.987409
-0.274363	0.987731
-0.288729	0.988054
-0.303095	0.989238
-0.317460	0.989453
-0.331826	0.989991
-0.346192	0.990422
-0.360558	0.990529
-0.374924	0.990852
-0.389289	0.991283
-0.403655	0.992036
-0.418021	0.993005
-0.432387	0.993328
-0.475484	0.99365
-0.489850	0.994081
-0.504216	0.994189
-0.518581	0.994727
-0.532947	0.99505
-0.576045	0.995803
-0.590410	0.996018
-0.604776	0.996449
-0.619142	0.996556
-0.647874	0.997094
-0.662239	0.997202
-0.676605	0.99731
-0.690971	0.997525
-0.705337	0.997848
-0.734068	0.998278
-0.777166	0.998601
-0.805897	0.998709
-0.820263	0.998924
-0.906458	0.999031
-0.920823	0.999139
-0.935189	0.999247
-0.949555	0.999354
-0.963921	0.99957
-1.150676	0.999677
-1.236871	0.999892
-1.423626	1
&
6.017851	5.36711e-07
5.701804	1.07342e-06
5.615609	1.61013e-06
5.601243	2.14684e-06
5.586877	2.68356e-06
5.543780	3.22027e-06
5.529414	3.75698e-06
5.515049	4.29369e-06
5.500683	5.36711e-06
5.457585	5.90382e-06
5.443220	7.51395e-06
5.428854	8.05067e-06
5.414488	9.12409e-06
5.400122	1.07342e-05
5.385756	1.12709e-05
5.371391	1.28811e-05
5.357025	1.34178e-05
5.342659	1.87849e-05
5.328293	1.98583e-05
5.313928	2.25419e-05
5.299562	2.4152e-05
5.285196	2.62988e-05
5.270830	2.7909e-05
5.256464	2.84457e-05
5.242099	2.89824e-05
5.227733	2.95191e-05
5.213367	3.00558e-05
5.199001	3.11292e-05
5.155904	3.1666e-05
5.127172	3.32761e-05
5.098441	3.64964e-05
5.084075	3.91799e-05
5.069709	4.56204e-05
5.055343	4.66939e-05
5.026612	4.77673e-05
5.012246	4.93774e-05
4.997880	4.99141e-05
4.969149	5.04508e-05
4.954783	5.31344e-05
4.940417	5.42078e-05
4.926051	5.47445e-05
4.911686	5.63547e-05
4.897320	5.85015e-05
4.882954	5.90382e-05
4.868588	5.95749e-05
4.854222	6.11851e-05
4.839857	6.44053e-05
4.825491	6.60155e-05
4.811125	6.92357e-05
4.796759	7.13826e-05
4.782393	7.35294e-05
4.768028	7.72864e-05
4.753662	7.78231e-05
4.739296	8.85573e-05
4.724930	0.000101438
4.710565	0.000102512
4.696199	0.000106269
4.681833	0.000111099
4.667467	0.000116466
4.653101	0.000121833
4.638736	0.000134714
4.624370	0.000139545
4.610004	0.000146522
4.595638	0.000155646
4.581272	0.000166917
4.566907	0.000171748
4.552541	0.000176041
4.538175	0.000189996
4.523809	0.000201267
4.509444	0.000206634
4.495078	0.000220052
4.480712	0.000236153
4.466346	0.000242593
4.451980	0.000256548
4.437615	0.000272649
4.423249	0.000284994
4.408883	0.000295191
4.394517	0.000303778
4.380151	0.000314513
4.365786	0.0003231
4.351420	0.000333298
4.337054	0.000345105
4.322688	0.00035906
4.308323	0.000378381
4.293957	0.000392336
4.279591	0.00039824
4.265225	0.000409511
4.250859	0.000424538
4.236494	0.000439566
4.222128	0.000446007
4.207762	0.000459961
4.193396	0.000471232
4.179030	0.000480356
4.164665	0.000493237
4.150299	0.000513096
4.135933	0.000515779
4.121567	0.000526514
4.107202	0.000536711
4.092836	0.000543688
4.078470	0.000553886
4.064104	0.000569987
4.049738	0.000585552
4.035373	0.000588235
4.021007	0.000597359
4.006641	0.000609167
3.992275	0.000617754
3.977909	0.000623122
3.963544	0.000634392
3.949178	0.00064298
3.934812	0.000656934
3.920446	0.00068055
3.906081	0.00069021
3.891715	0.000691821
3.877349	0.000707922
3.862983	0.000718119
3.848617	0.000720266
3.834252	0.000727243
3.819886	0.000734221
3.805520	0.000742808
3.791154	0.000750859
3.776788	0.000754079
3.762423	0.000756763
3.748057	0.000761056
3.733691	0.000766423
3.719325	0.000772327
3.704960	0.000781988
3.690594	0.000784672
3.676228	0.000792722
3.661862	0.000796479
3.647496	0.000801846
3.633131	0.000806677
3.618765	0.00081097
3.604399	0.000814727
3.590033	0.000818484
3.575667	0.000820094
3.561302	0.000821705
3.546936	0.000824925
3.532570	0.000830292
3.518204	0.000834586
3.503839	0.000839953
3.489473	0.000844783
3.475107	0.000854981
3.460741	0.000858738
3.446375	0.000863568
3.432010	0.000869472
3.417644	0.000875912
3.403278	0.0008845
3.388912	0.000890404
3.374546	0.000900064
3.360181	0.000906505
3.345815	0.000914019
3.331449	0.000920459
3.317083	0.000924216
3.302718	0.00093012
3.288352	0.000934951
3.273986	0.000940854
3.259620	0.000943538
3.245254	0.000947295
3.230889	0.000953736
3.216523	0.000957492
3.202157	0.000959639
3.187791	0.000961786
3.173425	0.000965006
3.159060	0.000965543
3.144694	0.000968763
3.130328	0.000973057
3.115962	0.000976814
3.101597	0.000977351
3.087231	0.000977888
3.072865	0.000978424
3.058499	0.000980034
3.044133	0.000982718
3.029768	0.000984328
3.015402	0.000985401
3.001036	0.000987548
2.986670	0.000990232
2.972304	0.000990769
2.957939	0.000993452
2.943573	0.000993989
2.929207	0.000994526
2.914841	0.000996672
2.900476	0.000997746
2.886110	0.000998283
2.871744	0.000998819
2.857378	0.00100097
2.843012	0.00100258
2.828647	0.00100526
2.814281	0.00100794
2.785549	0.0010117
2.771183	0.00101385
2.756818	0.00101975
2.742452	0.00102512
2.728086	0.00102565
2.713720	0.00102834
2.699355	0.00102888
2.684989	0.00102995
2.670623	0.00103424
2.656257	0.00103639
2.641891	0.00103907
2.627526	0.00104283
2.613160	0.0010439
2.598794	0.0010482
2.584428	0.00104927
2.570062	0.00105303
2.555697	0.00106215
2.541331	0.00107342
2.526965	0.0010863
2.512599	0.00110509
2.498234	0.00112441
2.483868	0.00114964
2.469502	0.00118184
2.455136	0.00121082
2.440770	0.00124034
2.426405	0.00126556
2.412039	0.00128703
2.397673	0.00130582
2.383307	0.00131977
2.368941	0.0013289
2.354576	0.00133909
2.340210	0.001345
2.325844	0.00135305
2.311478	0.00135788
2.297113	0.00136486
2.282747	0.00137452
2.268381	0.00137988
2.254015	0.00138525
2.239649	0.00138793
2.225284	0.00139706
2.210918	0.00140135
2.196552	0.00140672
2.182186	0.00141638
2.167820	0.00142282
2.153455	0.00142765
2.139089	0.00143463
2.124723	0.00144
2.110357	0.00144483
2.095992	0.00144966
2.081626	0.00145341
2.067260	0.00145824
2.052894	0.00146254
2.038528	0.00146898
2.024163	0.00147381
2.009797	0.00147971
1.981065	0.0014824
1.966699	0.0014883
1.952334	0.00149313
1.937968	0.00149635
1.923602	0.00150279
1.909236	0.00150601
1.894871	0.00151138
1.880505	0.00151943
1.866139	0.00152802
1.851773	0.00153714
1.837407	0.00154948
1.823042	0.00156988
1.808676	0.00161657
1.794310	0.00166649
1.779944	0.00172016
1.765578	0.00177383
1.751213	0.00182535
1.736847	0.00190479
1.722481	0.00201642
1.708115	0.00215973
1.693750	0.00233094
1.679384	0.00250966
1.665018	0.00268624
1.650652	0.00300666
1.636286	0.0033217
1.621921	0.00356054
1.607555	0.00382997
1.593189	0.00411711
1.578823	0.00443645
1.564457	0.00469622
1.550092	0.0049313
1.535726	0.00508802
1.521360	0.00523025
1.506994	0.00537516
1.492629	0.00548519
1.478263	0.00558985
1.463897	0.00567518
1.449531	0.00576267
1.435165	0.0058362
1.420800	0.00590704
1.406434	0.00596554
1.392068	0.00602404
1.377702	0.00611153
1.363336	0.0061754
1.348971	0.00623873
1.334605	0.0063187
1.320239	0.00637505
1.305873	0.00643141
1.291508	0.00648669
1.277142	0.00652426
1.262776	0.0065731
1.248410	0.00663751
1.234044	0.00670137
1.219679	0.00675236
1.205313	0.00682052
1.190947	0.00690371
1.176581	0.00702125
1.162215	0.00714309
1.147850	0.0072719
1.133484	0.00743291
1.119118	0.00754884
1.104752	0.00769107
1.090387	0.00781022
1.076021	0.00793205
1.061655	0.00803832
1.047289	0.00813493
1.032923	0.00820631
1.018558	0.00828091
1.004192	0.00834103
0.989826	0.00841295
0.975460	0.00848003
0.961094	0.00853907
0.946729	0.00858845
0.932363	0.00864212
0.917997	0.00870116
0.903631	0.00875376
0.889266	0.00880582
0.874900	0.00885788
0.860534	0.0089094
0.846168	0.00897005
0.831802	0.00901836
0.817437	0.00906773
0.803071	0.00912355
0.788705	0.00917024
0.774339	0.0092207
0.759973	0.0092792
0.745608	0.00932482
0.731242	0.00938869
0.716876	0.00945953
0.702510	0.00953628
0.688145	0.00965221
0.673779	0.00977136
0.659413	0.00990071
0.645047	0.0100494
0.630681	0.0101846
0.616316	0.0102989
0.601950	0.0104052
0.587584	0.0105244
0.573218	0.0106811
0.558852	0.0108094
0.544487	0.0109301
0.530121	0.0110396
0.515755	0.011191
0.501389	0.0113471
0.487024	0.0115023
0.472658	0.0116498
0.458292	0.0118023
0.443926	0.0119418
0.429560	0.0120781
0.415195	0.0122214
0.400829	0.0123427
0.386463	0.0124871
0.372097	0.0126218
0.357731	0.012756
0.343366	0.0129192
0.329000	0.0131172
0.314634	0.0133705
0.300268	0.0136872
0.285903	0.0140522
0.271537	0.0144681
0.257171	0.0149173
0.242805	0.0153542
0.228439	0.0158303
0.214074	0.0163418
0.199708	0.0169499
0.185342	0.0175284
0.170976	0.0181521
0.156610	0.0187205
0.142245	0.0193329
0.127879	0.0199474
0.113513	0.0207305
0.099147	0.0215012
0.084782	0.0223025
0.070416	0.0231553
0.056050	0.0239652
0.041684	0.0249753
0.027318	0.0260423
0.012953	0.0272531
-0.001413	0.896589
-0.015779	0.903784
-0.030145	0.909849
-0.044511	0.917017
-0.058876	0.925071
-0.073242	0.93238
-0.087608	0.939367
-0.101974	0.945319
-0.116339	0.950284
-0.130705	0.954572
-0.145071	0.958385
-0.159437	0.961658
-0.173803	0.964547
-0.188168	0.967091
-0.202534	0.969367
-0.216900	0.971565
-0.231266	0.973451
-0.245632	0.975199
-0.259997	0.976801
-0.274363	0.978241
-0.288729	0.979519
-0.303095	0.980639
-0.317460	0.981657
-0.331826	0.982624
-0.346192	0.983534
-0.360558	0.984407
-0.374924	0.985201
-0.389289	0.985931
-0.403655	0.986656
-0.418021	0.987287
-0.432387	0.987916
-0.446753	0.988444
-0.461118	0.988996
-0.475484	0.989508
-0.489850	0.990016
-0.504216	0.990507
-0.518581	0.990985
-0.532947	0.991481
-0.547313	0.991957
-0.561679	0.992384
-0.576045	0.992791
-0.590410	0.99322
-0.604776	0.993629
-0.619142	0.994032
-0.633508	0.994447
-0.647874	0.994826
-0.662239	0.995164
-0.676605	0.995487
-0.690971	0.995847
-0.705337	0.996147
-0.719702	0.996444
-0.734068	0.996679
-0.748434	0.996967
-0.762800	0.997206
-0.777166	0.997435
-0.791531	0.997655
-0.805897	0.997864
-0.820263	0.99807
-0.834629	0.998256
-0.848995	0.998429
-0.863360	0.998574
-0.877726	0.998709
-0.892092	0.998831
-0.906458	0.998949
-0.920823	0.999048
-0.935189	0.999159
-0.949555	0.999244
-0.963921	0.999333
-0.978287	0.999392
-0.992652	0.999455
-1.007018	0.999506
-1.021384	0.999554
-1.035750	0.999601
-1.050116	0.999629
-1.064481	0.999676
-1.078847	0.999707
-1.093213	0.999741
-1.107579	0.999763
-1.121944	0.999787
-1.136310	0.999806
-1.150676	0.999821
-1.165042	0.999829
-1.179408	0.99985
-1.193773	0.99986
-1.208139	0.999873
-1.222505	0.999884
-1.236871	0.999895
-1.251237	0.999899
-1.265602	0.999906
-1.279968	0.999917
-1.294334	0.999924
-1.308700	0.99993
-1.323065	0.999935
-1.337431	0.999938
-1.351797	0.999946
-1.366163	0.999948
-1.380529	0.999953
-1.394894	0.999954
-1.409260	0.999957
-1.423626	0.999961
-1.437992	0.999964
-1.452358	0.999966
-1.466723	0.999968
-1.481089	0.999969
-1.495455	0.999971
-1.509821	0.999972
-1.524186	0.999974
-1.538552	0.999976
-1.552918	0.999976
-1.567284	0.999977
-1.581650	0.999979
-1.610381	0.999979
-1.624747	0.99998
-1.639113	0.999981
-1.653479	0.999984
-1.667844	0.999986
-1.682210	0.999987
-1.696576	0.999989
-1.710942	0.99999
-1.725307	0.999991
-1.739673	0.999992
-1.754039	0.999992
-1.797136	0.999993
-1.811502	0.999995
-1.825868	0.999995
-1.840234	0.999996
-1.883331	0.999996
-1.983892	0.999997
-1.998257	0.999998
-2.041355	0.999998
-2.055721	0.999999
-2.127549	0.999999
-2.213744	1
&
22.164994	6.78527e-35
22.150628	7.19256e-35
22.136263	7.6243e-35
22.121897	8.08195e-35
22.107531	8.56707e-35
22.093165	9.08131e-35
22.078799	9.62641e-35
22.064434	1.02042e-34
22.050068	1.08167e-34
22.035702	1.1466e-34
22.021336	1.21542e-34
22.006970	1.28837e-34
21.992605	1.3657e-34
21.978239	1.44767e-34
21.963873	1.53456e-34
21.949507	1.62667e-34
21.935142	1.7243e-34
21.920776	1.82779e-34
21.906410	1.9375e-34
21.892044	2.05379e-34
21.877678	2.17705e-34
21.863313	2.30771e-34
21.848947	2.44622e-34
21.834581	2.59303e-34
21.820215	2.74866e-34
21.805849	2.91363e-34
21.791484	3.08849e-34
21.777118	3.27385e-34
21.762752	3.47033e-34
21.748386	3.67861e-34
21.734021	3.89938e-34
21.719655	4.1334e-34
21.705289	4.38146e-34
21.690923	4.6444e-34
21.676557	4.92313e-34
21.662192	5.21858e-34
21.647826	5.53176e-34
21.633460	5.86373e-34
21.619094	6.21562e-34
21.604728	6.58863e-34
21.590363	6.98402e-34
21.575997	7.40313e-34
21.561631	7.84739e-34
21.547265	8.31831e-34
21.532900	8.81749e-34
21.518534	9.34661e-34
21.504168	9.90749e-34
21.489802	1.0502e-33
21.475436	1.11322e-33
21.461071	1.18002e-33
21.446705	1.25083e-33
21.432339	1.32589e-33
21.417973	1.40545e-33
21.403607	1.48978e-33
21.389242	1.57918e-33
21.374876	1.67394e-33
21.360510	1.77438e-33
21.346144	1.88085e-33
21.331779	1.99371e-33
21.317413	2.11334e-33
21.303047	2.24014e-33
21.288681	2.37455e-33
21.274315	2.51703e-33
21.259950	2.66806e-33
21.245584	2.82814e-33
21.231218	2.99783e-33
21.216852	3.1777e-33
21.202486	3.36836e-33
21.188121	3.57046e-33
21.173755	3.78468e-33
21.159389	4.01176e-33
21.145023	4.25245e-33
21.130658	4.50759e-33
21.116292	4.77803e-33
21.101926	5.06469e-33
21.087560	5.36856e-33
21.073194	5.69065e-33
21.058829	6.03206e-33
21.044463	6.39395e-33
21.030097	6.77755e-33
21.015731	7.18416e-33
21.001365	7.61516e-33
20.987000	8.07202e-33
20.972634	8.55628e-33
20.958268	9.06959e-33
20.943902	9.61369e-33
20.929537	1.01904e-32
20.915171	1.08018e-32
20.900805	1.14498e-32
20.886439	1.21366e-32
20.872073	1.28647e-32
20.857708	1.36364e-32
20.843342	1.44545e-32
20.828976	1.53216e-32
20.814610	1.62407e-32
20.800244	1.72149e-32
20.785879	1.82476e-32
20.771513	1.93422e-32
20.757147	2.05024e-32
20.742781	2.17323e-32
20.728416	2.30359e-32
20.714050	2.44177e-32
20.699684	2.58824e-32
20.685318	2.74349e-32
20.670952	2.90805e-32
20.656587	3.08249e-32
20.642221	3.26738e-32
20.627855	3.46337e-32
20.613489	3.6711e-32
20.599123	3.8913e-32
20.584758	4.1247e-32
20.570392	4.3721e-32
20.556026	4.63434e-32
20.541660	4.9123e-32
20.527295	5.20693e-32
20.512929	5.51924e-32
20.498563	5.85027e-32
20.484197	6.20115e-32
20.469831	6.57308e-32
20.455466	6.9673e-32
20.441100	7.38518e-32
20.426734	7.8281e-32
20.412368	8.29759e-32
20.398002	8.79524e-32
20.383637	9.32272e-32
20.369271	9.88184e-32
20.354905	1.04745e-31
20.340539	1.11027e-31
20.326174	1.17685e-31
20.311808	1.24743e-31
20.297442	1.32224e-31
20.283076	1.40153e-31
20.268710	1.48559e-31
20.254345	1.57468e-31
20.239979	1.66911e-31
20.225613	1.7692e-31
20.211247	1.8753e-31
20.196881	1.98776e-31
20.182516	2.10696e-31
20.168150	2.2333e-31
20.153784	2.36723e-31
20.139418	2.50918e-31
20.125053	2.65964e-31
20.110687	2.81913e-31
20.096321	2.98818e-31
20.081955	3.16736e-31
20.067589	3.35728e-31
20.053224	3.5586e-31
20.038858	3.77198e-31
20.024492	3.99815e-31
20.010126	4.23789e-31
19.995760	4.492e-31
19.981395	4.76134e-31
19.967029	5.04683e-31
19.952663	5.34944e-31
19.938297	5.67018e-31
19.923932	6.01016e-31
19.909566	6.37052e-31
19.895200	6.75248e-31
19.880834	7.15734e-31
19.866468	7.58647e-31
19.852103	8.04132e-31
19.837737	8.52344e-31
19.823371	9.03446e-31
19.809005	9.57612e-31
19.794639	1.01502e-30
19.780274	1.07588e-30
19.765908	1.14038e-30
19.751542	1.20875e-30
19.737176	1.28122e-30
19.722811	1.35803e-30
19.708445	1.43944e-30
19.694079	1.52574e-30
19.679713	1.61721e-30
19.665347	1.71416e-30
19.650982	1.81692e-30
19.636616	1.92584e-30
19.622250	2.04129e-30
19.607884	2.16366e-30
19.593518	2.29337e-30
19.579153	2.43084e-30
19.564787	2.57656e-30
19.550421	2.73102e-30
19.536055	2.89473e-30
19.521690	3.06825e-30
19.507324	3.25217e-30
19.492958	3.44712e-30
19.478592	3.65375e-30
19.464226	3.87276e-30
19.449861	4.1049e-30
19.435495	4.35095e-30
19.421129	4.61175e-30
19.406763	4.88818e-30
19.392397	5.18117e-30
19.378032	5.49173e-30
19.363666	5.82089e-30
19.349300	6.16979e-30
19.334934	6.53959e-30
19.320569	6.93155e-30
19.306203	7.347e-30
19.291837	7.78735e-30
19.277471	8.25408e-30
19.263105	8.74879e-30
19.248740	9.27314e-30
19.234374	9.82892e-30
19.220008	1.0418e-29
19.205642	1.10424e-29
19.191276	1.17042e-29
19.176911	1.24056e-29
19.162545	1.31491e-29
19.148179	1.39371e-29
19.133813	1.47724e-29
19.119448	1.56577e-29
19.105082	1.6596e-29
19.090716	1.75906e-29
19.076350	1.86447e-29
19.061984	1.97621e-29
19.047619	2.09463e-29
19.033253	2.22016e-29
19.018887	2.3532e-29
19.004521	2.49421e-29
18.990155	2.64368e-29
18.975790	2.8021e-29
18.961424	2.97001e-29
18.947058	3.14798e-29
18.932692	3.33661e-29
18.918327	3.53655e-29
18.903961	3.74846e-29
18.889595	3.97307e-29
18.875229	4.21113e-29
18.860863	4.46346e-29
18.846498	4.7309e-29
18.832132	5.01437e-29
18.817766	5.31482e-29
18.803400	5.63327e-29
18.789034	5.97079e-29
18.774669	6.32854e-29
18.760303	6.70771e-29
18.745937	7.1096e-29
18.731571	7.53556e-29
18.717206	7.98705e-29
18.702840	8.46557e-29
18.688474	8.97276e-29
18.674108	9.51034e-29
18.659742	1.00801e-28
18.645377	1.0684e-28
18.631011	1.13241e-28
18.616645	1.20025e-28
18.602279	1.27216e-28
18.587913	1.34837e-28
18.573548	1.42915e-28
18.559182	1.51476e-28
18.544816	1.60551e-28
18.530450	1.70169e-28
18.516085	1.80363e-28
18.501719	1.91167e-28
18.487353	2.02619e-28
18.472987	2.14756e-28
18.458621	2.27621e-28
18.444256	2.41256e-28
18.429890	2.55707e-28
18.415524	2.71025e-28
18.401158	2.87259e-28
18.386792	3.04466e-28
18.372427	3.22703e-28
18.358061	3.42032e-28
18.343695	3.62519e-28
18.329329	3.84233e-28
18.314964	4.07248e-28
18.300598	4.3164e-28
18.286232	4.57493e-28
18.271866	4.84895e-28
18.257500	5.13937e-28
18.243135	5.44719e-28
18.228769	5.77344e-28
18.214403	6.11922e-28
18.200037	6.48571e-28
18.185671	6.87415e-28
18.171306	7.28585e-28
18.156940	7.72219e-28
18.142574	8.18467e-28
18.128208	8.67484e-28
18.113843	9.19436e-28
18.099477	9.74498e-28
18.085111	1.03286e-27
18.070745	1.09471e-27
18.056379	1.16027e-27
18.042014	1.22975e-27
18.027648	1.30339e-27
18.013282	1.38145e-27
17.998916	1.46417e-27
17.984550	1.55185e-27
17.970185	1.64478e-27
17.955819	1.74327e-27
17.941453	1.84765e-27
17.927087	1.95829e-27
17.912722	2.07555e-27
17.898356	2.19983e-27
17.883990	2.33155e-27
17.869624	2.47116e-27
17.855258	2.61912e-27
17.840893	2.77595e-27
17.826527	2.94216e-27
17.812161	3.11832e-27
17.797795	3.30502e-27
17.783429	3.5029e-27
17.769064	3.71263e-27
17.754698	3.93491e-27
17.740332	4.1705e-27
17.725966	4.42019e-27
17.711601	4.68483e-27
17.697235	4.9653e-27
17.682869	5.26257e-27
17.668503	5.57763e-27
17.654137	5.91154e-27
17.639772	6.26544e-27
17.625406	6.64053e-27
17.611040	7.03807e-27
17.596674	7.4594e-27
17.582308	7.90594e-27
17.567943	8.37922e-27
17.553577	8.88082e-27
17.539211	9.41244e-27
17.524845	9.97587e-27
17.510480	1.0573e-26
17.496114	1.12059e-26
17.481748	1.18767e-26
17.467382	1.25876e-26
17.453016	1.33411e-26
17.438651	1.41396e-26
17.424285	1.4986e-26
17.409919	1.5883e-26
17.395553	1.68337e-26
17.381187	1.78412e-26
17.366822	1.89091e-26
17.352456	2.00408e-26
17.338090	2.12403e-26
17.323724	2.25116e-26
17.309359	2.38589e-26
17.294993	2.52868e-26
17.280627	2.68002e-26
17.266261	2.84042e-26
17.251895	3.01041e-26
17.237530	3.19058e-26
17.223164	3.38152e-26
17.208798	3.58389e-26
17.194432	3.79837e-26
17.180066	4.02567e-26
17.165701	4.26658e-26
17.151335	4.52191e-26
17.136969	4.79251e-26
17.122603	5.0793e-26
17.108238	5.38324e-26
17.093872	5.70538e-26
17.079506	6.04678e-26
17.065140	6.40861e-26
17.050774	6.79208e-26
17.036409	7.1985e-26
17.022043	7.62923e-26
17.007677	8.08573e-26
16.993311	8.56953e-26
16.978945	9.08228e-26
16.964580	9.6257e-26
16.950214	1.02016e-25
16.935848	1.0812e-25
16.921482	1.14589e-25
16.907117	1.21445e-25
16.892751	1.28711e-25
16.878385	1.36411e-25
16.864019	1.44573e-25
16.849653	1.53222e-25
16.835288	1.62389e-25
16.820922	1.72104e-25
16.806556	1.824e-25
16.792190	1.93312e-25
16.777824	2.04876e-25
16.763459	2.17132e-25
16.749093	2.30121e-25
16.734727	2.43887e-25
16.720361	2.58477e-25
16.705996	2.73939e-25
16.691630	2.90325e-25
16.677264	3.07692e-25
16.662898	3.26097e-25
16.648532	3.45603e-25
16.634167	3.66275e-25
16.619801	3.88184e-25
16.605435	4.11403e-25
16.591069	4.3601e-25
16.576703	4.62089e-25
16.562338	4.89727e-25
16.547972	5.19018e-25
16.533606	5.5006e-25
16.519240	5.82959e-25
16.504875	6.17825e-25
16.490509	6.54775e-25
16.476143	6.93935e-25
16.461777	7.35437e-25
16.447411	7.79419e-25
16.433046	8.26032e-25
16.418680	8.75432e-25
16.404314	9.27785e-25
16.389948	9.83268e-25
16.375582	1.04207e-24
16.361217	1.10438e-24
16.346851	1.17043e-24
16.332485	1.24042e-24
16.318119	1.31459e-24
16.303754	1.3932e-24
16.289388	1.47651e-24
16.275022	1.56479e-24
16.260656	1.65836e-24
16.246290	1.75752e-24
16.231925	1.8626e-24
16.217559	1.97397e-24
16.203193	2.092e-24
16.188827	2.21708e-24
16.174461	2.34964e-24
16.160096	2.49012e-24
16.145730	2.639e-24
16.131364	2.79677e-24
16.116998	2.96398e-24
16.102633	3.14118e-24
16.088267	3.32898e-24
16.073901	3.52799e-24
16.059535	3.73891e-24
16.045169	3.96242e-24
16.030804	4.1993e-24
16.016438	4.45033e-24
16.002072	4.71637e-24
15.987706	4.99831e-24
15.973340	5.29709e-24
15.958975	5.61373e-24
15.944609	5.9493e-24
15.930243	6.30491e-24
15.915877	6.68178e-24
15.901512	7.08117e-24
15.887146	7.50443e-24
15.872780	7.95298e-24
15.858414	8.42833e-24
15.844048	8.93208e-24
15.829683	9.46594e-24
15.815317	1.00317e-23
15.800951	1.06313e-23
15.786585	1.12666e-23
15.772219	1.194e-23
15.757854	1.26536e-23
15.743488	1.34098e-23
15.729122	1.42112e-23
15.714756	1.50605e-23
15.700391	1.59605e-23
15.686025	1.69143e-23
15.671659	1.7925e-23
15.657293	1.89962e-23
15.642927	2.01313e-23
15.628562	2.13343e-23
15.614196	2.26091e-23
15.599830	2.39601e-23
15.585464	2.53918e-23
15.571098	2.6909e-23
15.556733	2.85168e-23
15.542367	3.02207e-23
15.528001	3.20264e-23
15.513635	3.39399e-23
15.499270	3.59677e-23
15.484904	3.81166e-23
15.470538	4.03939e-23
15.456172	4.28073e-23
15.441806	4.53647e-23
15.427441	4.80749e-23
15.413075	5.0947e-23
15.398709	5.39906e-23
15.384343	5.72159e-23
15.369977	6.06339e-23
15.355612	6.42561e-23
15.341246	6.80945e-23
15.326880	7.21622e-23
15.312514	7.64728e-23
15.298149	8.10408e-23
15.283783	8.58816e-23
15.269417	9.10114e-23
15.255051	9.64476e-23
15.240685	1.02208e-22
15.226320	1.08313e-22
15.211954	1.14782e-22
15.197588	1.21638e-22
15.183222	1.28903e-22
15.168856	1.36602e-22
15.154491	1.4476e-22
15.140125	1.53406e-22
15.125759	1.62567e-22
15.111393	1.72276e-22
15.097028	1.82564e-22
15.082662	1.93467e-22
15.068296	2.0502e-22
15.053930	2.17263e-22
15.039564	2.30237e-22
15.025199	2.43986e-22
15.010833	2.58555e-22
14.996467	2.73994e-22
14.982101	2.90355e-22
14.967735	3.07692e-22
14.953370	3.26064e-22
14.939004	3.45533e-22
14.924638	3.66163e-22
14.910272	3.88026e-22
14.895907	4.11193e-22
14.881541	4.35743e-22
14.867175	4.61758e-22
14.852809	4.89326e-22
14.838443	5.18539e-22
14.824078	5.49496e-22
14.809712	5.823e-22
14.795346	6.17062e-22
14.780980	6.53899e-22
14.766614	6.92934e-22
14.752249	7.34298e-22
14.737883	7.78131e-22
14.723517	8.2458e-22
14.709151	8.738e-22
14.694786	9.25957e-22
14.680420	9.81227e-22
14.666054	1.03979e-21
14.651688	1.10186e-21
14.637322	1.16762e-21
14.622957	1.23731e-21
14.608591	1.31116e-21
14.594225	1.38941e-21
14.579859	1.47233e-21
14.565493	1.5602e-21
14.551128	1.65331e-21
14.536762	1.75198e-21
14.522396	1.85653e-21
14.508030	1.96732e-21
14.493665	2.08472e-21
14.479299	2.20912e-21
14.464933	2.34095e-21
14.450567	2.48064e-21
14.436201	2.62866e-21
14.421836	2.7855e-21
14.407470	2.95171e-21
14.393104	3.12783e-21
14.378738	3.31445e-21
14.364372	3.51221e-21
14.350007	3.72175e-21
14.335641	3.9438e-21
14.321275	4.17909e-21
14.306909	4.42841e-21
14.292544	4.69261e-21
14.278178	4.97255e-21
14.263812	5.2692e-21
14.249446	5.58353e-21
14.235080	5.91661e-21
14.220715	6.26955e-21
14.206349	6.64354e-21
14.191983	7.03982e-21
14.177617	7.45974e-21
14.163251	7.9047e-21
14.148886	8.37618e-21
14.134520	8.87578e-21
14.120154	9.40517e-21
14.105788	9.96612e-21
14.091423	1.05605e-20
14.077057	1.11903e-20
14.062691	1.18577e-20
14.048325	1.25649e-20
14.033959	1.33142e-20
14.019594	1.41082e-20
14.005228	1.49496e-20
13.990862	1.5841e-20
13.976496	1.67857e-20
13.962130	1.77866e-20
13.947765	1.88472e-20
13.933399	1.9971e-20
13.919033	2.11618e-20
13.904667	2.24236e-20
13.890302	2.37606e-20
13.875936	2.51773e-20
13.861570	2.66784e-20
13.847204	2.8269e-20
13.832838	2.99543e-20
13.818473	3.17401e-20
13.804107	3.36324e-20
13.789741	3.56373e-20
13.775375	3.77618e-20
13.761009	4.00129e-20
13.746644	4.23981e-20
13.732278	4.49254e-20
13.717912	4.76034e-20
13.703546	5.04409e-20
13.689181	5.34475e-20
13.674815	5.66332e-20
13.660449	6.00087e-20
13.646083	6.35853e-20
13.631717	6.7375e-20
13.617352	7.13905e-20
13.602986	7.56452e-20
13.588620	8.01534e-20
13.574254	8.49301e-20
13.559888	8.99914e-20
13.545523	9.53542e-20
13.531157	1.01036e-19
13.516791	1.07057e-19
13.502425	1.13437e-19
13.488060	1.20196e-19
13.473694	1.27358e-19
13.459328	1.34946e-19
13.444962	1.42987e-19
13.430596	1.51506e-19
13.416231	1.60533e-19
13.401865	1.70097e-19
13.387499	1.80231e-19
13.373133	1.90968e-19
13.358767	2.02345e-19
13.344402	2.14399e-19
13.330036	2.27171e-19
13.315670	2.40704e-19
13.301304	2.55042e-19
13.286939	2.70234e-19
13.272573	2.86331e-19
13.258207	3.03386e-19
13.243841	3.21457e-19
13.229475	3.40603e-19
13.215110	3.60889e-19
13.200744	3.82383e-19
13.186378	4.05156e-19
13.172012	4.29286e-19
13.157646	4.54851e-19
13.143281	4.81939e-19
13.128915	5.10639e-19
13.114549	5.41047e-19
13.100183	5.73265e-19
13.085818	6.07401e-19
13.071452	6.43568e-19
13.057086	6.81888e-19
13.042720	7.22489e-19
13.028354	7.65506e-19
13.013989	8.11084e-19
12.999623	8.59373e-19
12.985257	9.10537e-19
12.970891	9.64745e-19
12.956525	1.02218e-18
12.942160	1.08303e-18
12.927794	1.1475e-18
12.913428	1.21581e-18
12.899062	1.28818e-18
12.884697	1.36486e-18
12.870331	1.4461e-18
12.855965	1.53218e-18
12.841599	1.62337e-18
12.827233	1.71999e-18
12.812868	1.82236e-18
12.798502	1.93082e-18
12.784136	2.04573e-18
12.769770	2.16747e-18
12.755404	2.29646e-18
12.741039	2.43312e-18
12.726673	2.57791e-18
12.712307	2.73131e-18
12.697941	2.89383e-18
12.683576	3.06602e-18
12.669210	3.24845e-18
12.654844	3.44173e-18
12.640478	3.6465e-18
12.626112	3.86345e-18
12.611747	4.0933e-18
12.597381	4.33682e-18
12.583015	4.59482e-18
12.568649	4.86816e-18
12.554283	5.15775e-18
12.539918	5.46456e-18
12.525552	5.78961e-18
12.511186	6.13399e-18
12.496820	6.49884e-18
12.482455	6.88538e-18
12.468089	7.2949e-18
12.453723	7.72876e-18
12.439357	8.18842e-18
12.424991	8.67539e-18
12.410626	9.19132e-18
12.396260	9.73791e-18
12.381894	1.0317e-17
12.367528	1.09305e-17
12.353162	1.15804e-17
12.338797	1.2269e-17
12.324431	1.29985e-17
12.310065	1.37714e-17
12.295699	1.45902e-17
12.281334	1.54576e-17
12.266968	1.63766e-17
12.252602	1.73502e-17
12.238236	1.83816e-17
12.223870	1.94743e-17
12.209505	2.0632e-17
12.195139	2.18584e-17
12.180773	2.31577e-17
12.166407	2.45341e-17
12.152041	2.59924e-17
12.137676	2.75372e-17
12.123310	2.91738e-17
12.108944	3.09077e-17
12.094578	3.27445e-17
12.080213	3.46905e-17
12.065847	3.6752e-17
12.051481	3.89359e-17
12.037115	4.12495e-17
12.022749	4.37006e-17
12.008384	4.62972e-17
11.994018	4.9048e-17
11.979652	5.19621e-17
11.965286	5.50493e-17
11.950920	5.83198e-17
11.936555	6.17845e-17
11.922189	6.54549e-17
11.907823	6.93432e-17
11.893457	7.34623e-17
11.879092	7.7826e-17
11.864726	8.24487e-17
11.850360	8.73459e-17
11.835994	9.25337e-17
11.821628	9.80295e-17
11.807263	1.03852e-16
11.792897	1.10019e-16
11.778531	1.16553e-16
11.764165	1.23474e-16
11.749799	1.30806e-16
11.735434	1.38573e-16
11.721068	1.46802e-16
11.706702	1.55518e-16
11.692336	1.64752e-16
11.677971	1.74533e-16
11.663605	1.84895e-16
11.649239	1.95872e-16
11.634873	2.075e-16
11.620507	2.19818e-16
11.606142	2.32867e-16
11.591776	2.46689e-16
11.577410	2.61332e-16
11.563044	2.76843e-16
11.548678	2.93274e-16
11.534313	3.1068e-16
11.519947	3.29119e-16
11.505581	3.4865e-16
11.491215	3.6934e-16
11.476850	3.91258e-16
11.462484	4.14475e-16
11.448118	4.39068e-16
11.433752	4.6512e-16
11.419386	4.92717e-16
11.405021	5.2195e-16
11.390655	5.52916e-16
11.376289	5.85718e-16
11.361923	6.20465e-16
11.347557	6.57271e-16
11.333192	6.9626e-16
11.318826	7.3756e-16
11.304460	7.81307e-16
11.290094	8.27648e-16
11.275729	8.76735e-16
11.261363	9.28732e-16
11.246997	9.8381e-16
11.232631	1.04215e-15
11.218265	1.10395e-15
11.203900	1.16941e-15
11.189534	1.23875e-15
11.175168	1.3122e-15
11.160802	1.39e-15
11.146436	1.47242e-15
11.132071	1.55971e-15
11.117705	1.65217e-15
11.103339	1.75011e-15
11.088973	1.85386e-15
11.074608	1.96375e-15
11.060242	2.08015e-15
11.045876	2.20344e-15
11.031510	2.33403e-15
11.017144	2.47236e-15
11.002779	2.61888e-15
10.988413	2.77408e-15
10.974047	2.93846e-15
10.959681	3.11258e-15
10.945315	3.29701e-15
10.930950	3.49236e-15
10.916584	3.69928e-15
10.902218	3.91844e-15
10.887852	4.15058e-15
10.873487	4.39646e-15
10.859121	4.6569e-15
10.844755	4.93275e-15
10.830389	5.22493e-15
10.816023	5.5344e-15
10.801658	5.86219e-15
10.787292	6.20937e-15
10.772926	6.5771e-15
10.758560	6.96659e-15
10.744194	7.37912e-15
10.729829	7.81606e-15
10.715463	8.27886e-15
10.701097	8.76903e-15
10.686731	9.2882e-15
10.672366	9.83809e-15
10.658000	1.04205e-14
10.643634	1.10374e-14
10.629268	1.16907e-14
10.614902	1.23827e-14
10.600537	1.31156e-14
10.586171	1.38919e-14
10.571805	1.4714e-14
10.557439	1.55848e-14
10.543073	1.6507e-14
10.528708	1.74838e-14
10.514342	1.85184e-14
10.499976	1.96141e-14
10.485610	2.07745e-14
10.471245	2.20036e-14
10.456879	2.33053e-14
10.442513	2.4684e-14
10.428147	2.61441e-14
10.413781	2.76906e-14
10.399416	2.93284e-14
10.385050	3.1063e-14
10.370684	3.29001e-14
10.356318	3.48458e-14
10.341952	3.69064e-14
10.327587	3.90888e-14
10.313221	4.14001e-14
10.298855	4.38479e-14
10.284489	4.64403e-14
10.270124	4.91858e-14
10.255758	5.20935e-14
10.241392	5.5173e-14
10.227026	5.84343e-14
10.212660	6.18881e-14
10.198295	6.5546e-14
10.183929	6.94198e-14
10.169563	7.35223e-14
10.155197	7.78671e-14
10.140831	8.24683e-14
10.126466	8.73412e-14
10.112100	9.25017e-14
10.097734	9.79668e-14
10.083368	1.03754e-13
10.069003	1.09884e-13
10.054637	1.16375e-13
10.040271	1.23249e-13
10.025905	1.30528e-13
10.011539	1.38237e-13
9.997174	1.46401e-13
9.982808	1.55047e-13
9.968442	1.64203e-13
9.954076	1.73898e-13
9.939710	1.84166e-13
9.925345	1.95039e-13
9.910979	2.06553e-13
9.896613	2.18747e-13
9.882247	2.3166e-13
9.867882	2.45334e-13
9.853516	2.59814e-13
9.839150	2.75148e-13
9.824784	2.91386e-13
9.810418	3.08581e-13
9.796053	3.26789e-13
9.781687	3.46071e-13
9.767321	3.6649e-13
9.752955	3.88112e-13
9.738589	4.11008e-13
9.724224	4.35253e-13
9.709858	4.60926e-13
9.695492	4.88113e-13
9.681126	5.16901e-13
9.666761	5.47385e-13
9.652395	5.79664e-13
9.638029	6.13845e-13
9.623663	6.50039e-13
9.609297	6.88364e-13
9.594932	7.28947e-13
9.580566	7.71919e-13
9.566200	8.17421e-13
9.551834	8.65603e-13
9.537468	9.16621e-13
9.523103	9.70642e-13
9.508737	1.02784e-12
9.494371	1.08841e-12
9.480005	1.15254e-12
9.465640	1.22045e-12
9.451274	1.29235e-12
9.436908	1.36848e-12
9.422542	1.4491e-12
9.408176	1.53445e-12
9.393811	1.62483e-12
9.379445	1.72052e-12
9.365079	1.82184e-12
9.350713	1.92912e-12
9.336347	2.04271e-12
9.321982	2.16298e-12
9.307616	2.29032e-12
9.293250	2.42514e-12
9.278884	2.5679e-12
9.264519	2.71904e-12
9.250153	2.87907e-12
9.235787	3.0485e-12
9.221421	3.22789e-12
9.207055	3.41783e-12
9.192690	3.61892e-12
9.178324	3.83183e-12
9.163958	4.05725e-12
9.149592	4.29591e-12
9.135226	4.54859e-12
9.120861	4.81611e-12
9.106495	5.09934e-12
9.092129	5.3992e-12
9.077763	5.71667e-12
9.063398	6.05278e-12
9.049032	6.40863e-12
9.034666	6.78536e-12
9.020300	7.18421e-12
9.005934	7.60646e-12
8.991569	8.0535e-12
8.977203	8.52677e-12
8.962837	9.02781e-12
8.948471	9.55825e-12
8.934105	1.01198e-11
8.919740	1.07143e-11
8.905374	1.13437e-11
8.891008	1.20099e-11
8.876642	1.27153e-11
8.862277	1.3462e-11
8.847911	1.42525e-11
8.833545	1.50893e-11
8.819179	1.59752e-11
8.804813	1.6913e-11
8.790448	1.79058e-11
8.776082	1.89568e-11
8.761716	2.00693e-11
8.747350	2.12471e-11
8.732984	2.24938e-11
8.718619	2.38135e-11
8.704253	2.52106e-11
8.689887	2.66895e-11
8.675521	2.8255e-11
8.661156	2.99121e-11
8.646790	3.16663e-11
8.632424	3.35232e-11
8.618058	3.54888e-11
8.603692	3.75694e-11
8.589327	3.97717e-11
8.574961	4.2103e-11
8.560595	4.45706e-11
8.546229	4.71827e-11
8.531863	4.99475e-11
8.517498	5.2874e-11
8.503132	5.59717e-11
8.488766	5.92505e-11
8.474400	6.27211e-11
8.460035	6.63945e-11
8.445669	7.02827e-11
8.431303	7.43982e-11
8.416937	7.87542e-11
8.402571	8.33647e-11
8.388206	8.82446e-11
8.373840	9.34096e-11
8.359474	9.88764e-11
8.345108	1.04662e-10
8.330742	1.10786e-10
8.316377	1.17268e-10
8.302011	1.24128e-10
8.287645	1.31388e-10
8.273279	1.39073e-10
8.258914	1.47205e-10
8.244548	1.55813e-10
8.230182	1.64922e-10
8.215816	1.74563e-10
8.201450	1.84767e-10
8.187085	1.95565e-10
8.172719	2.06994e-10
8.158353	2.19089e-10
8.143987	2.31888e-10
8.129621	2.45435e-10
8.115256	2.5977e-10
8.100890	2.74941e-10
8.086524	2.90997e-10
8.072158	3.07987e-10
8.057793	3.25968e-10
8.043427	3.44995e-10
8.029061	3.65131e-10
8.014695	3.86439e-10
8.000329	4.08988e-10
7.985964	4.3285e-10
7.971598	4.581e-10
7.957232	4.8482e-10
7.942866	5.13095e-10
7.928500	5.43014e-10
7.914135	5.74674e-10
7.899769	6.08176e-10
7.885403	6.43625e-10
7.871037	6.81136e-10
7.856672	7.20827e-10
7.842306	7.62825e-10
7.827940	8.07264e-10
7.813574	8.54285e-10
7.799208	9.04038e-10
7.784843	9.56681e-10
7.770477	1.01238e-09
7.756111	1.07132e-09
7.741745	1.13367e-09
7.727380	1.19965e-09
7.713014	1.26945e-09
7.698648	1.34331e-09
7.684282	1.42145e-09
7.669916	1.50412e-09
7.655551	1.59159e-09
7.641185	1.68413e-09
7.626819	1.78204e-09
7.612453	1.88562e-09
7.598087	1.9952e-09
7.583722	2.11114e-09
7.569356	2.23379e-09
7.554990	2.36354e-09
7.540624	2.50081e-09
7.526259	2.64603e-09
7.511893	2.79965e-09
7.497527	2.96217e-09
7.483161	3.13409e-09
7.468795	3.31596e-09
7.454430	3.50835e-09
7.440064	3.71187e-09
7.425698	3.92715e-09
7.411332	4.15488e-09
7.396966	4.39577e-09
7.382601	4.65058e-09
7.368235	4.92012e-09
7.353869	5.20522e-09
7.339503	5.50679e-09
7.325138	5.82577e-09
7.310772	6.16317e-09
7.296406	6.52004e-09
7.282040	6.8975e-09
7.267674	7.29673e-09
7.253309	7.71899e-09
7.238943	8.1656e-09
7.224577	8.63796e-09
7.210211	9.13754e-09
7.195845	9.6659e-09
7.181480	1.02247e-08
7.167114	1.08157e-08
7.152748	1.14407e-08
7.138382	1.21017e-08
7.124017	1.28008e-08
7.109651	1.354e-08
7.095285	1.43218e-08
7.080919	1.51486e-08
7.066553	1.60229e-08
7.052188	1.69474e-08
7.037822	1.79251e-08
7.023456	1.89589e-08
7.009090	2.00521e-08
6.994724	2.12081e-08
6.980359	2.24305e-08
6.965993	2.3723e-08
6.951627	2.50897e-08
6.937261	2.65347e-08
6.922896	2.80626e-08
6.908530	2.96781e-08
6.894164	3.13862e-08
6.879798	3.31921e-08
6.865432	3.51015e-08
6.851067	3.71202e-08
6.836701	3.92544e-08
6.822335	4.15108e-08
6.807969	4.38962e-08
6.793603	4.64181e-08
6.779238	4.90842e-08
6.764872	5.19026e-08
6.750506	5.4882e-08
6.736140	5.80316e-08
6.721775	6.13611e-08
6.707409	6.48805e-08
6.693043	6.86008e-08
6.678677	7.25333e-08
6.664311	7.669e-08
6.649946	8.10837e-08
6.635580	8.57277e-08
6.621214	9.06362e-08
6.606848	9.58242e-08
6.592482	1.01307e-07
6.578117	1.07103e-07
6.563751	1.13228e-07
6.549385	1.19701e-07
6.535019	1.26542e-07
6.520654	1.33771e-07
6.506288	1.41411e-07
6.491922	1.49485e-07
6.477556	1.58017e-07
6.463190	1.67033e-07
6.448825	1.7656e-07
6.434459	1.86627e-07
6.420093	1.97265e-07
6.405727	2.08504e-07
6.391361	2.2038e-07
6.376996	2.32928e-07
6.362630	2.46185e-07
6.348264	2.60192e-07
6.333898	2.7499e-07
6.319533	2.90623e-07
6.305167	3.07139e-07
6.290801	3.24587e-07
6.276435	3.43019e-07
6.262069	3.62489e-07
6.247704	3.83057e-07
6.233338	4.04783e-07
6.218972	4.27731e-07
6.204606	4.5197e-07
6.190240	4.77572e-07
6.175875	5.04612e-07
6.161509	5.33171e-07
6.147143	5.63333e-07
6.132777	5.95187e-07
6.118412	6.28827e-07
6.104046	6.64352e-07
6.089680	7.01867e-07
6.075314	7.41481e-07
6.060948	7.8331e-07
6.046583	8.27478e-07
6.032217	8.74114e-07
6.017851	9.23353e-07
6.003485	9.75339e-07
5.989119	1.03022e-06
5.974754	1.08817e-06
5.960388	1.14934e-06
5.946022	1.21391e-06
5.931656	1.28208e-06
5.917291	1.35403e-06
5.902925	1.42998e-06
5.888559	1.51014e-06
5.874193	1.59475e-06
5.859827	1.68404e-06
5.845462	1.77828e-06
5.831096	1.87773e-06
5.816730	1.98268e-06
5.802364	2.09343e-06
5.787998	2.21028e-06
5.773633	2.33358e-06
5.759267	2.46368e-06
5.744901	2.60093e-06
5.730535	2.74573e-06
5.716170	2.89849e-06
5.701804	3.05964e-06
5.687438	3.22962e-06
5.673072	3.40892e-06
5.658706	3.59803e-06
5.644341	3.79749e-06
5.629975	4.00784e-06
5.615609	4.22967e-06
5.601243	4.46359e-06
5.586877	4.71025e-06
5.572512	4.97033e-06
5.558146	5.24454e-06
5.543780	5.53363e-06
5.529414	5.83839e-06
5.515049	6.15966e-06
5.500683	6.4983e-06
5.486317	6.85523e-06
5.471951	7.23142e-06
5.457585	7.62787e-06
5.443220	8.04565e-06
5.428854	8.48588e-06
5.414488	8.94972e-06
5.400122	9.43842e-06
5.385756	9.95326e-06
5.371391	1.04956e-05
5.357025	1.10669e-05
5.342659	1.16685e-05
5.328293	1.23022e-05
5.313928	1.29695e-05
5.299562	1.36722e-05
5.285196	1.4412e-05
5.270830	1.51909e-05
5.256464	1.60108e-05
5.242099	1.68739e-05
5.227733	1.77823e-05
5.213367	1.87383e-05
5.199001	1.97442e-05
5.184635	2.08026e-05
5.170270	2.19162e-05
5.155904	2.30876e-05
5.141538	2.43196e-05
5.127172	2.56154e-05
5.112807	2.6978e-05
5.098441	2.84107e-05
5.084075	2.99169e-05
5.069709	3.15002e-05
5.055343	3.31643e-05
5.040978	3.4913e-05
5.026612	3.67505e-05
5.012246	3.86808e-05
4.997880	4.07085e-05
4.983514	4.2838e-05
4.969149	4.50741e-05
4.954783	4.74218e-05
4.940417	4.98861e-05
4.926051	5.24725e-05
4.911686	5.51864e-05
4.897320	5.80335e-05
4.882954	6.10198e-05
4.868588	6.41515e-05
4.854222	6.74348e-05
4.839857	7.08764e-05
4.825491	7.4483e-05
4.811125	7.82616e-05
4.796759	8.22193e-05
4.782393	8.63635e-05
4.768028	9.07018e-05
4.753662	9.5242e-05
4.739296	9.99919e-05
4.724930	0.00010496
4.710565	0.000110154
4.696199	0.000115582
4.681833	0.000121253
4.667467	0.000127176
4.653101	0.000133358
4.638736	0.000139809
4.624370	0.000146538
4.610004	0.000153551
4.595638	0.000160859
4.581272	0.000168469
4.566907	0.000176389
4.552541	0.000184625
4.538175	0.000193186
4.523809	0.000202078
4.509444	0.000211306
4.495078	0.000220874
4.480712	0.000230787
4.466346	0.000241048
4.451980	0.000251656
4.437615	0.000262611
4.423249	0.00027391
4.408883	0.000285548
4.394517	0.000297516
4.380151	0.000309803
4.365786	0.000322393
4.351420	0.000335266
4.337054	0.000348396
4.322688	0.000361751
4.308323	0.000375291
4.293957	0.000388967
4.279591	0.00040272
4.265225	0.000416477
4.250859	0.000430147
4.236494	0.000443621
4.222128	0.000456763
4.207762	0.000469402
4.193396	0.000481321
4.179030	0.000492229
4.164665	0.000501722
4.150299	0.000509165
&
```
