## Supplementary material for "All-at-once RNA folding with 3D motif prediction framed by evolutionary information": RF00413_SNORA19.cacofold.helixcov

```
# RMs = 4 L = 138

# RM_HELIX NESTED 15-25 37-48, nbp = 11 nbp_cov = 0
# pvals: 0.381408,0.134802,0.402764,0.295113,0.472051,0.162954,0.414249,0.366667,0.314857,0.684403,0.220345
# aggregated NONE
NESTED  ::::::::::::::<<<<<<<<<<<__________>>>>>>>>->>>:::::::::::::::::::::::::::::::::::::::::::::::::::::::::::::::::::::::::::::::::::::
        ::::::::::::::::::::::::::::::::::::::::::::::::::::::::::::::::::::::::::::::::::::::::::::::::::::::::::::::::::::::::::::::::::::

# RM_HELIX NESTED 3-9 55-61, nbp = 7 nbp_cov = 0
# pvals: 0.314857,0.348867,0.348867,0.348867,0.82131,0.91584,0.192904
# aggregated NONE
NESTED  ::<<<<<<<____________________________________________>>>>>>>::::::::::::::::::::::::::::::::::::::::::::::::::::::::::::::::::::::::
        ::::::::::::::::::::::::::::::::::::::::::::::::::::::::::::::::::::::::::::::::::::::::::::::::::::::::::::::::::::::::::::::::::::

# RM_HELIX NESTED 87-96 106-118, nbp = 10 nbp_cov = 0
# pvals: 0.520767,0.348867,0.348867,0.314857,0.520767,0.359438,0.684403,0.829482,0.238451,0.381408
# aggregated NONE
NESTED  :::::::::::::::::::::::::::::::::::::::::::::::::::::::::::::::::::::::::::::::::::::<<<<<<<<<<________>>>>>>>>>>:::::::::::::::::::
        ::::::::::::::::::::::::::::::::::::::::::::::::::::::::::::::::::::::::::::::::::::::::::::::::::::::::::::::::::::::::::::::::::::

# RM_HELIX NESTED 73-79 125-132, nbp = 7 nbp_cov = 0
# pvals: 0.743934,0.520767,0.314857,0.348867,0.348867,0.348867,0.348867
# aggregated NONE
NESTED  :::::::::::::::::::::::::::::::::::::::::::::::::::::::::::::::::::::::<<<<<<<_________________________________________>>>>>>>::::::
        ::::::::::::::::::::::::::::::::::::::::::::::::::::::::::::::::::::::::::::::::::::::::::::::::::::::::::::::::::::::::::::::::::::
```
