## Supplementary material for "All-at-once RNA folding with 3D motif prediction framed by evolutionary information": RF00413_SNORA19.cacofold.power

```
# Power analysis of CaCoFold structure 
#
# Powertype = SINGLE SUBSTITUTIONS
# covary  left_pos      right_pos    substitutions      power
#----------------------------------------------------------------
          3		61		1		0.00
          4		60		1		0.00
          5		59		0		0.00
          6		58		0		0.00
          7		57		6		0.16
          8		56		8		0.24
          9		55		13		0.42
          15		48		2		0.00
          16		47		11		0.35
          17		46		3		0.02
          18		44		7		0.20
          19		43		3		0.02
          20		42		8		0.24
          21		41		3		0.02
          22		40		2		0.00
          23		39		8		0.24
          24		38		13		0.42
          25		37		11		0.35
          73		132		15		0.47
          74		131		2		0.00
          75		130		2		0.00
          76		128		4		0.07
          77		127		0		0.00
          78		126		0		0.00
          79		125		1		0.00
          87		118		3		0.02
          88		117		0		0.00
          89		116		0		0.00
          90		115		2		0.00
          91		114		19		0.57
          92		112		15		0.47
          93		110		7		0.20
          94		109		15		0.47
          95		107		10		0.32
          96		106		5		0.11
#
# BPAIRS 35
# avg substitutions per BP  5.7
# BPAIRS expected to covary 5.4 +/- 1.8
# BPAIRS observed to covary 0
#
```
