## Supplementary material for "All-at-once RNA folding with 3D motif prediction framed by evolutionary information": RF00413_SNORA19.helixcov

```
# RMs = 4 L = 138

# RM_HELIX NESTED 18-22 40-44, nbp = 5 nbp_cov = 0
# pvals: 0.295113,0.472051,0.162954,0.414249,0.366667
# aggregated NONE
NESTED  :::::::::::::::::<<<<<________________>>>>>:::::::::::::::::::::::::::::::::::::::::::::::::::::::::::::::::::::::::::::::::::::::::
        ::::::::::::::::::::::::::::::::::::::::::::::::::::::::::::::::::::::::::::::::::::::::::::::::::::::::::::::::::::::::::::::::::::

# RM_HELIX NESTED 3-7 57-61, nbp = 5 nbp_cov = 0
# pvals: 0.314857,0.348867,0.348867,0.348867,0.82131
# aggregated NONE
NESTED  ::<<<<<________________________________________________>>>>>::::::::::::::::::::::::::::::::::::::::::::::::::::::::::::::::::::::::
        ::::::::::::::::::::::::::::::::::::::::::::::::::::::::::::::::::::::::::::::::::::::::::::::::::::::::::::::::::::::::::::::::::::

# RM_HELIX NESTED 87-97 105-118, nbp = 10 nbp_cov = 0
# pvals: 0.520767,0.348867,0.348867,0.314857,0.520767,0.359438,0.684403,0.238451,0.381408,0.314857
# aggregated NONE
NESTED  :::::::::::::::::::::::::::::::::::::::::::::::::::::::::::::::::::::::::::::::::::::<<<<<<<-<<<______>>>->>>>>>>:::::::::::::::::::
        ::::::::::::::::::::::::::::::::::::::::::::::::::::::::::::::::::::::::::::::::::::::::::::::::::::::::::::::::::::::::::::::::::::

# RM_HELIX NESTED 74-79 125-131, nbp = 6 nbp_cov = 0
# pvals: 0.520767,0.314857,0.348867,0.348867,0.348867,0.348867
# aggregated NONE
NESTED  ::::::::::::::::::::::::::::::::::::::::::::::::::::::::::::::::::::::::<<<<<<_________________________________________>>>>>>:::::::
        ::::::::::::::::::::::::::::::::::::::::::::::::::::::::::::::::::::::::::::::::::::::::::::::::::::::::::::::::::::::::::::::::::::
```
