## Supplementary material for "All-at-once RNA folding with 3D motif prediction framed by evolutionary information": RF00413_SNORA19.surv

```
2.250000	0.0384615
0.850000	0.0769231
0.050000	0.115385
0.000000	0.269231
-0.050000	0.615385
-0.100000	0.653846
-0.150000	0.692308
-0.250000	0.730769
-0.400000	0.769231
-0.600000	0.807692
-0.750000	0.923077
-1.300000	0.961538
-1.950000	1
&
14.900000	0.000116009
13.600000	0.000232019
13.200000	0.000348028
12.950000	0.000464037
11.550000	0.000580046
10.700000	0.000696056
10.650000	0.000812065
10.550000	0.000928074
10.200000	0.00104408
10.150000	0.00116009
10.050000	0.0012761
9.950000	0.00139211
9.850000	0.00150812
9.650000	0.00162413
9.500000	0.00174014
9.450000	0.00197216
9.350000	0.00208817
9.250000	0.00232019
9.150000	0.00243619
9.100000	0.0025522
9.000000	0.00266821
8.950000	0.00290023
8.850000	0.00301624
8.800000	0.00313225
8.750000	0.00336427
8.600000	0.00348028
8.500000	0.0037123
8.450000	0.00382831
8.400000	0.00406032
8.300000	0.00417633
8.100000	0.00452436
8.050000	0.0049884
8.000000	0.00510441
7.950000	0.00522042
7.900000	0.00533643
7.850000	0.00545244
7.700000	0.00568445
7.650000	0.00603248
7.600000	0.00614849
7.550000	0.00661253
7.500000	0.00684455
7.450000	0.00707657
7.400000	0.00730858
7.300000	0.00742459
7.250000	0.00765661
7.200000	0.00777262
7.150000	0.00812065
7.100000	0.00823666
7.050000	0.00835267
7.000000	0.00846868
6.950000	0.00858469
6.900000	0.0087007
6.800000	0.00881671
6.750000	0.00893271
6.600000	0.00904872
6.550000	0.00928074
6.500000	0.00939675
6.450000	0.0099768
6.400000	0.0102088
6.350000	0.0104408
6.300000	0.0107889
6.250000	0.0111369
6.200000	0.0113689
6.150000	0.0114849
6.100000	0.0116009
6.050000	0.0118329
6.000000	0.012065
5.950000	0.012761
5.900000	0.0132251
5.850000	0.0135731
5.800000	0.0140371
5.750000	0.0145012
5.700000	0.0147332
5.650000	0.0148492
5.500000	0.0153132
5.450000	0.0161253
5.400000	0.0163573
5.350000	0.0164733
5.300000	0.0168213
5.250000	0.0176334
5.200000	0.0182135
5.150000	0.0183295
5.100000	0.0187935
5.050000	0.0189095
5.000000	0.0196056
4.950000	0.0207657
4.900000	0.0214617
4.850000	0.0219258
4.800000	0.0228538
4.750000	0.0237819
4.700000	0.024478
4.650000	0.024826
4.600000	0.025174
4.550000	0.0256381
4.500000	0.0264501
4.450000	0.0269142
4.400000	0.0280742
4.350000	0.0292343
4.300000	0.0298144
4.250000	0.0308585
4.200000	0.0314385
4.150000	0.0322506
4.100000	0.0328306
4.050000	0.0335267
4.000000	0.0339907
3.950000	0.0350348
3.900000	0.0353828
3.850000	0.0360789
3.800000	0.0366589
3.750000	0.037355
3.700000	0.0389791
3.650000	0.0396752
3.600000	0.0403712
3.550000	0.0412993
3.500000	0.0424594
3.450000	0.0429234
3.400000	0.0445476
3.350000	0.0455916
3.300000	0.0468677
3.250000	0.0476798
3.200000	0.0490719
3.150000	0.050232
3.100000	0.0513921
3.050000	0.0523202
3.000000	0.0538283
2.950000	0.0546404
2.900000	0.0556845
2.850000	0.0561485
2.800000	0.0571926
2.750000	0.0582367
2.700000	0.0592807
2.650000	0.0613689
2.600000	0.0632251
2.550000	0.0650812
2.500000	0.0676334
2.450000	0.0690255
2.400000	0.0716937
2.350000	0.0741299
2.300000	0.075174
2.250000	0.0773782
2.200000	0.0786543
2.150000	0.0805104
2.100000	0.0822506
2.050000	0.0835267
2.000000	0.0845708
1.950000	0.0864269
1.900000	0.087587
1.850000	0.0890951
1.800000	0.0909513
1.750000	0.0926914
1.700000	0.0941995
1.650000	0.0965197
1.600000	0.0981439
1.550000	0.099884
1.500000	0.101276
1.450000	0.1029
1.400000	0.105336
1.350000	0.107077
1.300000	0.108005
1.250000	0.109745
1.200000	0.112297
1.150000	0.114965
1.100000	0.116937
1.050000	0.118794
1.000000	0.120186
0.950000	0.122158
0.900000	0.124478
0.850000	0.126798
0.800000	0.129118
0.750000	0.132251
0.700000	0.134919
0.650000	0.136311
0.600000	0.138515
0.550000	0.140139
0.500000	0.142227
0.450000	0.144432
0.400000	0.146752
0.350000	0.14942
0.300000	0.151392
0.250000	0.154176
0.200000	0.158005
0.150000	0.160093
0.100000	0.162645
0.050000	0.166125
0.000000	0.329814
-0.050000	0.621462
-0.100000	0.625986
-0.150000	0.629698
-0.200000	0.636195
-0.250000	0.64826
-0.300000	0.664269
-0.350000	0.680626
-0.400000	0.69652
-0.450000	0.713109
-0.500000	0.729118
-0.550000	0.742459
-0.600000	0.757773
-0.650000	0.772042
-0.700000	0.782367
-0.750000	0.793968
-0.800000	0.8058
-0.850000	0.817749
-0.900000	0.827378
-0.950000	0.834919
-1.000000	0.844664
-1.050000	0.853712
-1.100000	0.862529
-1.150000	0.870882
-1.200000	0.87703
-1.250000	0.883527
-1.300000	0.890603
-1.350000	0.898028
-1.400000	0.903828
-1.450000	0.909513
-1.500000	0.914617
-1.550000	0.919026
-1.600000	0.924014
-1.650000	0.927842
-1.700000	0.930278
-1.750000	0.934455
-1.800000	0.938631
-1.850000	0.943387
-1.900000	0.946172
-1.950000	0.948492
-2.000000	0.950464
-2.050000	0.9529
-2.100000	0.954988
-2.150000	0.956729
-2.200000	0.958353
-2.250000	0.960673
-2.300000	0.962181
-2.350000	0.964733
-2.400000	0.966705
-2.450000	0.968097
-2.500000	0.969722
-2.550000	0.970882
-2.600000	0.972854
-2.650000	0.974942
-2.700000	0.976102
-2.750000	0.97703
-2.800000	0.97935
-2.850000	0.980162
-2.900000	0.980858
-2.950000	0.981323
-3.000000	0.981903
-3.050000	0.983063
-3.100000	0.983643
-3.150000	0.984571
-3.200000	0.985267
-3.250000	0.985499
-3.300000	0.986427
-3.350000	0.987355
-3.400000	0.988167
-3.450000	0.988515
-3.500000	0.988979
-3.550000	0.989791
-3.600000	0.990371
-3.650000	0.990719
-3.700000	0.991415
-3.750000	0.991763
-3.800000	0.992111
-3.850000	0.992459
-3.900000	0.992807
-3.950000	0.993039
-4.000000	0.993271
-4.050000	0.9942
-4.100000	0.994664
-4.150000	0.995012
-4.200000	0.99536
-4.250000	0.995824
-4.300000	0.996172
-4.400000	0.996288
-4.500000	0.996404
-4.550000	0.996636
-4.600000	0.996752
-4.650000	0.996868
-4.700000	0.997216
-4.750000	0.997448
-4.800000	0.997564
-4.850000	0.997912
-4.900000	0.998144
-4.950000	0.99826
-5.000000	0.998376
-5.150000	0.998492
-5.250000	0.998608
-5.350000	0.99884
-5.550000	0.999072
-5.600000	0.999188
-5.650000	0.999304
-5.700000	0.99942
-5.800000	0.999536
-5.900000	0.999652
-6.150000	0.999768
-6.200000	0.999884
-6.850000	1
&
30.300000	5.78302e-06
29.700000	1.1566e-05
28.200000	1.73491e-05
28.150000	2.31321e-05
27.250000	2.89151e-05
26.750000	4.04811e-05
26.550000	4.62642e-05
26.400000	5.20472e-05
25.700000	5.78302e-05
24.550000	6.36132e-05
24.300000	6.93963e-05
24.200000	7.51793e-05
24.150000	8.09623e-05
23.950000	8.67453e-05
23.850000	9.25283e-05
23.600000	9.83114e-05
23.550000	0.000104094
23.400000	0.00011566
23.050000	0.000121443
22.800000	0.000127226
22.750000	0.000133009
22.650000	0.000138793
22.600000	0.000150359
22.550000	0.000156142
22.450000	0.000161925
22.400000	0.000167708
22.350000	0.000173491
22.000000	0.000185057
21.950000	0.00019084
21.900000	0.000196623
21.800000	0.000208189
21.600000	0.000213972
21.550000	0.000225538
21.350000	0.000242887
21.300000	0.000254453
21.150000	0.000266019
21.000000	0.000271802
20.950000	0.000277585
20.900000	0.000283368
20.800000	0.000289151
20.750000	0.000300717
20.700000	0.0003065
20.650000	0.000312283
20.600000	0.000318066
20.450000	0.000323849
20.300000	0.000346981
20.150000	0.00036433
20.100000	0.000370113
20.050000	0.000381679
20.000000	0.000387462
19.950000	0.000393245
19.900000	0.000399028
19.800000	0.000404811
19.750000	0.000410594
19.700000	0.000427944
19.650000	0.000445293
19.600000	0.000451076
19.550000	0.000456859
19.500000	0.000474208
19.450000	0.000479991
19.400000	0.000485774
19.350000	0.00049734
19.300000	0.000508906
19.250000	0.000537821
19.200000	0.000549387
19.150000	0.000560953
19.100000	0.000566736
19.050000	0.000578302
19.000000	0.000584085
18.950000	0.000601434
18.900000	0.000613
18.850000	0.000624566
18.800000	0.000636132
18.750000	0.000641915
18.700000	0.000653481
18.600000	0.000659264
18.550000	0.000665047
18.500000	0.000676613
18.450000	0.000682396
18.400000	0.000693963
18.350000	0.000699746
18.300000	0.000722878
18.250000	0.000734444
18.200000	0.00074601
18.150000	0.000757576
18.100000	0.000769142
18.000000	0.000780708
17.950000	0.000792274
17.900000	0.00080384
17.850000	0.000809623
17.800000	0.000821189
17.750000	0.000850104
17.700000	0.00086167
17.600000	0.000867453
17.550000	0.000873236
17.450000	0.000907934
17.400000	0.000925283
17.350000	0.000954198
17.300000	0.000959981
17.200000	0.000965765
17.150000	0.000977331
17.100000	0.000988897
17.050000	0.00103516
17.000000	0.00104094
16.950000	0.00104673
16.900000	0.00105251
16.850000	0.00108142
16.800000	0.00108721
16.750000	0.00109877
16.700000	0.00110456
16.650000	0.00114504
16.600000	0.0011566
16.550000	0.00117395
16.500000	0.0011913
16.450000	0.00120287
16.400000	0.00123178
16.350000	0.00124913
16.300000	0.0012607
16.250000	0.00127805
16.200000	0.00128961
16.150000	0.00132431
16.100000	0.00134744
16.050000	0.00137058
16.000000	0.00141106
15.950000	0.00143419
15.900000	0.00148624
15.850000	0.00150937
15.800000	0.00153828
15.750000	0.00154985
15.700000	0.0015672
15.650000	0.0016019
15.600000	0.00164816
15.550000	0.00168864
15.500000	0.00172334
15.450000	0.00177539
15.400000	0.0018043
15.350000	0.00183322
15.300000	0.00184478
15.250000	0.0018737
15.200000	0.00190261
15.150000	0.00194888
15.100000	0.00198936
15.050000	0.00201249
15.000000	0.00205297
14.950000	0.00208189
14.900000	0.00209345
14.850000	0.00212815
14.800000	0.00215707
14.750000	0.00220333
14.700000	0.00225538
14.650000	0.00232477
14.600000	0.00234791
14.550000	0.0023826
14.500000	0.00242309
14.450000	0.00245778
14.400000	0.00249248
14.350000	0.00250983
14.300000	0.00258501
14.250000	0.00261971
14.200000	0.00265441
14.150000	0.00271802
14.100000	0.0027932
14.050000	0.00281633
14.000000	0.00285103
13.950000	0.00293777
13.900000	0.00298404
13.850000	0.0030303
13.800000	0.0030997
13.750000	0.0031691
13.700000	0.00322114
13.650000	0.00326162
13.600000	0.00331367
13.550000	0.00338307
13.500000	0.00346403
13.450000	0.00351608
13.400000	0.00356234
13.350000	0.00362017
13.300000	0.00369535
13.250000	0.00377631
13.200000	0.00383993
13.150000	0.00390932
13.100000	0.00404233
13.050000	0.00414064
13.000000	0.00420426
12.950000	0.00427944
12.900000	0.00435461
12.850000	0.00444714
12.800000	0.00453967
12.750000	0.0045975
12.700000	0.0046669
12.650000	0.00470738
12.600000	0.00474786
12.550000	0.00488665
12.500000	0.00496762
12.450000	0.00507749
12.400000	0.00515267
12.350000	0.00525677
12.300000	0.00534351
12.250000	0.00546495
12.200000	0.00556905
12.150000	0.00566158
12.100000	0.00575989
12.050000	0.0058582
12.000000	0.00595651
11.950000	0.00605482
11.900000	0.00611265
11.850000	0.00622831
11.800000	0.00628036
11.750000	0.00636132
11.700000	0.00645963
11.650000	0.0065406
11.600000	0.00665047
11.550000	0.00677192
11.500000	0.00685866
11.450000	0.00696854
11.400000	0.0070842
11.350000	0.00716516
11.300000	0.00730396
11.250000	0.00741962
11.200000	0.00752949
11.150000	0.00761624
11.100000	0.00771455
11.050000	0.00780708
11.000000	0.00792852
10.950000	0.00806731
10.900000	0.00820032
10.850000	0.00832177
10.800000	0.00844899
10.750000	0.0086167
10.700000	0.00874393
10.650000	0.00885959
10.600000	0.00904464
10.550000	0.00918922
10.500000	0.0092991
10.450000	0.00940898
10.400000	0.00957668
10.350000	0.00975017
10.300000	0.00989475
10.250000	0.0100335
10.200000	0.0101839
10.150000	0.0103805
10.100000	0.0105193
10.050000	0.0106986
10.000000	0.0108547
9.950000	0.0110398
9.900000	0.011167
9.850000	0.0113
9.800000	0.0114851
9.750000	0.0116875
9.700000	0.0118552
9.650000	0.0119882
9.600000	0.0121501
9.550000	0.0123699
9.500000	0.0125607
9.450000	0.0127978
9.400000	0.0129135
9.350000	0.0131275
9.300000	0.013405
9.250000	0.0136768
9.200000	0.0138735
9.150000	0.01418
9.100000	0.0143997
9.050000	0.0147351
9.000000	0.014978
8.950000	0.015325
8.900000	0.0155852
8.850000	0.0158397
8.800000	0.0160652
8.750000	0.0163775
8.700000	0.0166782
8.650000	0.0170541
8.600000	0.017378
8.550000	0.0177307
8.500000	0.0180199
8.450000	0.0184016
8.400000	0.0187139
8.350000	0.019084
8.300000	0.0194425
8.250000	0.0197895
8.200000	0.0201827
8.150000	0.0206107
8.100000	0.0210328
8.050000	0.0215186
8.000000	0.0219523
7.950000	0.0224034
7.900000	0.0228429
7.850000	0.0233171
7.800000	0.0237913
7.750000	0.0242713
7.700000	0.0246762
7.650000	0.0252371
7.600000	0.0257344
7.550000	0.0262029
7.500000	0.0267349
7.450000	0.0273132
7.400000	0.0278105
7.350000	0.0284351
7.300000	0.0290539
7.250000	0.02969
7.200000	0.0303146
7.150000	0.0307541
7.100000	0.031344
7.050000	0.0319628
7.000000	0.0326856
6.950000	0.0332061
6.900000	0.033796
6.850000	0.0344032
6.800000	0.0350567
6.750000	0.0356581
6.700000	0.0363116
6.650000	0.0368899
6.600000	0.0375087
6.550000	0.0381969
6.500000	0.0389429
6.450000	0.039631
6.400000	0.0402845
6.350000	0.0409322
6.300000	0.0416204
6.250000	0.0423259
6.200000	0.0429447
6.150000	0.0437254
6.100000	0.0444772
6.050000	0.0452753
6.000000	0.0459866
5.950000	0.0467557
5.900000	0.0475538
5.850000	0.0483229
5.800000	0.0491152
5.750000	0.0500752
5.700000	0.050746
5.650000	0.0516192
5.600000	0.0525098
5.550000	0.0534235
5.500000	0.0543488
5.450000	0.05517
5.400000	0.0561184
5.350000	0.0571362
5.300000	0.0581425
5.250000	0.0590331
5.200000	0.0601492
5.150000	0.0612017
5.100000	0.0622195
5.050000	0.0634397
5.000000	0.0647178
4.950000	0.0657009
4.900000	0.0668344
4.850000	0.0681471
4.800000	0.0692632
4.750000	0.070576
4.700000	0.0718887
4.650000	0.0731552
4.600000	0.07452
4.550000	0.0758443
4.500000	0.0770645
4.450000	0.0786086
4.400000	0.0799445
4.350000	0.0814885
4.300000	0.082836
4.250000	0.0844668
4.200000	0.0860224
4.150000	0.0875607
4.100000	0.0891106
4.050000	0.0907472
4.000000	0.0923838
3.950000	0.0940551
3.900000	0.0956685
3.850000	0.0973803
3.800000	0.0991152
3.750000	0.101012
3.700000	0.102915
3.650000	0.104678
3.600000	0.106523
3.550000	0.108507
3.500000	0.110548
3.450000	0.112358
3.400000	0.114232
3.350000	0.11614
3.300000	0.118176
3.250000	0.120038
3.200000	0.122039
3.150000	0.124109
3.100000	0.126232
3.050000	0.128319
3.000000	0.130465
2.950000	0.132616
2.900000	0.134802
2.850000	0.136693
2.800000	0.138648
2.750000	0.140817
2.700000	0.143101
2.650000	0.145264
2.600000	0.147496
2.550000	0.149589
2.500000	0.151926
2.450000	0.1541
2.400000	0.156269
2.350000	0.158414
2.300000	0.160785
2.250000	0.162954
2.200000	0.165221
2.150000	0.167661
2.100000	0.170125
2.050000	0.172467
2.000000	0.174919
1.950000	0.177597
1.900000	0.180037
1.850000	0.182645
1.800000	0.185242
1.750000	0.187769
1.700000	0.190441
1.650000	0.192904
1.600000	0.195368
1.550000	0.197982
1.500000	0.200561
1.450000	0.203279
1.400000	0.206373
1.350000	0.208883
1.300000	0.211693
1.250000	0.214406
1.200000	0.217401
1.150000	0.220345
1.100000	0.223282
1.050000	0.226342
1.000000	0.229355
0.950000	0.232396
0.900000	0.235444
0.850000	0.238451
0.800000	0.241534
0.750000	0.244703
0.700000	0.247831
0.650000	0.250966
0.600000	0.254285
0.550000	0.25783
0.500000	0.26115
0.450000	0.264672
0.400000	0.268269
0.350000	0.271929
0.300000	0.275688
0.250000	0.279274
0.200000	0.282929
0.150000	0.286757
0.100000	0.290932
0.050000	0.295113
0.000000	0.314857
-0.050000	0.348867
-0.100000	0.359438
-0.150000	0.366667
-0.200000	0.373456
-0.250000	0.381408
-0.300000	0.391672
-0.350000	0.402764
-0.400000	0.414249
-0.450000	0.427689
-0.500000	0.441447
-0.550000	0.456402
-0.600000	0.472051
-0.650000	0.487977
-0.700000	0.504545
-0.750000	0.520767
-0.800000	0.537237
-0.850000	0.553846
-0.900000	0.569703
-0.950000	0.585687
-1.000000	0.600948
-1.050000	0.615539
-1.100000	0.630187
-1.150000	0.644471
-1.200000	0.658218
-1.250000	0.67105
-1.300000	0.684403
-1.350000	0.69734
-1.400000	0.709426
-1.450000	0.721172
-1.500000	0.733137
-1.550000	0.743934
-1.600000	0.754476
-1.650000	0.765105
-1.700000	0.77548
-1.750000	0.785392
-1.800000	0.794333
-1.850000	0.803533
-1.900000	0.812272
-1.950000	0.82131
-2.000000	0.829482
-2.050000	0.837248
-2.100000	0.844957
-2.150000	0.852516
-2.200000	0.859397
-2.250000	0.866239
-2.300000	0.872837
-2.350000	0.879285
-2.400000	0.885311
-2.450000	0.891054
-2.500000	0.896484
-2.550000	0.901799
-2.600000	0.906703
-2.650000	0.911317
-2.700000	0.91584
-2.750000	0.92031
-2.800000	0.924439
-2.850000	0.928429
-2.900000	0.93224
-2.950000	0.935941
-3.000000	0.939307
-3.050000	0.942557
-3.100000	0.945466
-3.150000	0.948398
-3.200000	0.951081
-3.250000	0.953672
-3.300000	0.956176
-3.350000	0.95842
-3.400000	0.960606
-3.450000	0.96274
-3.500000	0.964666
-3.550000	0.966632
-3.600000	0.968315
-3.650000	0.970212
-3.700000	0.971866
-3.750000	0.973363
-3.800000	0.974786
-3.850000	0.976105
-3.900000	0.977429
-3.950000	0.978638
-4.000000	0.979759
-4.050000	0.980922
-4.100000	0.981951
-4.150000	0.982992
-4.200000	0.983883
-4.250000	0.98482
-4.300000	0.985681
-4.350000	0.986601
-4.400000	0.987364
-4.450000	0.988087
-4.500000	0.988764
-4.550000	0.989255
-4.600000	0.989961
-4.650000	0.990441
-4.700000	0.990978
-4.750000	0.991626
-4.800000	0.992124
-4.850000	0.992517
-4.900000	0.992933
-4.950000	0.993297
-5.000000	0.993644
-5.050000	0.994015
-5.100000	0.994321
-5.150000	0.994616
-5.200000	0.994894
-5.250000	0.995154
-5.300000	0.995426
-5.350000	0.995657
-5.400000	0.995865
-5.450000	0.996149
-5.500000	0.99631
-5.550000	0.996513
-5.600000	0.996686
-5.650000	0.996866
-5.700000	0.997062
-5.750000	0.997213
-5.800000	0.997409
-5.850000	0.997565
-5.900000	0.997727
-5.950000	0.997895
-6.000000	0.998045
-6.050000	0.998138
-6.100000	0.998288
-6.150000	0.998387
-6.200000	0.998491
-6.250000	0.99856
-6.300000	0.998635
-6.350000	0.998716
-6.400000	0.998762
-6.450000	0.99882
-6.500000	0.998884
-6.550000	0.998971
-6.600000	0.999063
-6.650000	0.999133
-6.700000	0.999173
-6.750000	0.999231
-6.800000	0.999271
-6.850000	0.999318
-6.900000	0.999358
-6.950000	0.999387
-7.000000	0.999422
-7.050000	0.999456
-7.100000	0.999491
-7.150000	0.999508
-7.200000	0.999537
-7.250000	0.999572
-7.300000	0.999589
-7.350000	0.999613
-7.400000	0.99963
-7.450000	0.999647
-7.500000	0.999653
-7.550000	0.999693
-7.600000	0.999699
-7.650000	0.999717
-7.700000	0.999734
-7.750000	0.999746
-7.800000	0.999769
-7.850000	0.999774
-7.900000	0.999792
-7.950000	0.999815
-8.000000	0.999821
-8.050000	0.999844
-8.100000	0.999861
-8.150000	0.999873
-8.200000	0.999884
-8.250000	0.999896
-8.300000	0.999907
-8.400000	0.999913
-8.550000	0.999931
-8.600000	0.999942
-8.700000	0.999948
-8.950000	0.999954
-9.000000	0.99996
-9.100000	0.999965
-9.150000	0.999971
-9.350000	0.999977
-9.400000	0.999983
-9.450000	0.999988
-9.600000	0.999994
-9.950000	1
&
71.050000	3.84004e-13
71.000000	3.91976e-13
70.950000	4.00113e-13
70.900000	4.08418e-13
70.850000	4.16896e-13
70.800000	4.2555e-13
70.750000	4.34384e-13
70.700000	4.434e-13
70.650000	4.52604e-13
70.600000	4.61999e-13
70.550000	4.71589e-13
70.500000	4.81378e-13
70.450000	4.91371e-13
70.400000	5.0157e-13
70.350000	5.11981e-13
70.300000	5.22609e-13
70.250000	5.33456e-13
70.200000	5.44529e-13
70.150000	5.55832e-13
70.100000	5.67369e-13
70.050000	5.79146e-13
70.000000	5.91167e-13
69.950000	6.03437e-13
69.900000	6.15963e-13
69.850000	6.28748e-13
69.800000	6.41798e-13
69.750000	6.55119e-13
69.700000	6.68717e-13
69.650000	6.82596e-13
69.600000	6.96764e-13
69.550000	7.11226e-13
69.500000	7.25988e-13
69.450000	7.41056e-13
69.400000	7.56437e-13
69.350000	7.72137e-13
69.300000	7.88163e-13
69.250000	8.04521e-13
69.200000	8.21219e-13
69.150000	8.38263e-13
69.100000	8.55661e-13
69.050000	8.7342e-13
69.000000	8.91548e-13
68.950000	9.10051e-13
68.900000	9.28939e-13
68.850000	9.48218e-13
68.800000	9.67898e-13
68.750000	9.87985e-13
68.700000	1.00849e-12
68.650000	1.02942e-12
68.600000	1.05078e-12
68.550000	1.07259e-12
68.500000	1.09485e-12
68.450000	1.11757e-12
68.400000	1.14077e-12
68.350000	1.16444e-12
68.300000	1.18861e-12
68.250000	1.21328e-12
68.200000	1.23845e-12
68.150000	1.26416e-12
68.100000	1.29039e-12
68.050000	1.31717e-12
68.000000	1.3445e-12
67.950000	1.37241e-12
67.900000	1.40089e-12
67.850000	1.42996e-12
67.800000	1.45963e-12
67.750000	1.48992e-12
67.700000	1.52084e-12
67.650000	1.5524e-12
67.600000	1.58462e-12
67.550000	1.6175e-12
67.500000	1.65106e-12
67.450000	1.68533e-12
67.400000	1.7203e-12
67.350000	1.756e-12
67.300000	1.79244e-12
67.250000	1.82963e-12
67.200000	1.8676e-12
67.150000	1.90635e-12
67.100000	1.94591e-12
67.050000	1.98629e-12
67.000000	2.0275e-12
66.950000	2.06958e-12
66.900000	2.11252e-12
66.850000	2.15635e-12
66.800000	2.2011e-12
66.750000	2.24677e-12
66.700000	2.29339e-12
66.650000	2.34098e-12
66.600000	2.38955e-12
66.550000	2.43913e-12
66.500000	2.48974e-12
66.450000	2.5414e-12
66.400000	2.59414e-12
66.350000	2.64796e-12
66.300000	2.7029e-12
66.250000	2.75899e-12
66.200000	2.81623e-12
66.150000	2.87466e-12
66.100000	2.93431e-12
66.050000	2.99519e-12
66.000000	3.05734e-12
65.950000	3.12077e-12
65.900000	3.18552e-12
65.850000	3.25161e-12
65.800000	3.31908e-12
65.750000	3.38794e-12
65.700000	3.45823e-12
65.650000	3.52998e-12
65.600000	3.60322e-12
65.550000	3.67797e-12
65.500000	3.75428e-12
65.450000	3.83217e-12
65.400000	3.91167e-12
65.350000	3.99283e-12
65.300000	4.07567e-12
65.250000	4.16022e-12
65.200000	4.24653e-12
65.150000	4.33463e-12
65.100000	4.42456e-12
65.050000	4.51635e-12
65.000000	4.61005e-12
64.950000	4.70568e-12
64.900000	4.80331e-12
64.850000	4.90295e-12
64.800000	5.00467e-12
64.750000	5.10849e-12
64.700000	5.21447e-12
64.650000	5.32264e-12
64.600000	5.43306e-12
64.550000	5.54577e-12
64.500000	5.66081e-12
64.450000	5.77825e-12
64.400000	5.89811e-12
64.350000	6.02046e-12
64.300000	6.14535e-12
64.250000	6.27283e-12
64.200000	6.40296e-12
64.150000	6.53578e-12
64.100000	6.67136e-12
64.050000	6.80974e-12
64.000000	6.951e-12
63.950000	7.09519e-12
63.900000	7.24237e-12
63.850000	7.3926e-12
63.800000	7.54594e-12
63.750000	7.70247e-12
63.700000	7.86224e-12
63.650000	8.02532e-12
63.600000	8.19178e-12
63.550000	8.3617e-12
63.500000	8.53514e-12
63.450000	8.71218e-12
63.400000	8.89289e-12
63.350000	9.07734e-12
63.300000	9.26562e-12
63.250000	9.45781e-12
63.200000	9.65398e-12
63.150000	9.85421e-12
63.100000	1.00586e-11
63.050000	1.02672e-11
63.000000	1.04802e-11
62.950000	1.06975e-11
62.900000	1.09194e-11
62.850000	1.11459e-11
62.800000	1.13771e-11
62.750000	1.1613e-11
62.700000	1.18539e-11
62.650000	1.20997e-11
62.600000	1.23507e-11
62.550000	1.26068e-11
62.500000	1.28683e-11
62.450000	1.31352e-11
62.400000	1.34076e-11
62.350000	1.36857e-11
62.300000	1.39695e-11
62.250000	1.42592e-11
62.200000	1.45549e-11
62.150000	1.48568e-11
62.100000	1.51649e-11
62.050000	1.54794e-11
62.000000	1.58004e-11
61.950000	1.61281e-11
61.900000	1.64625e-11
61.850000	1.68039e-11
61.800000	1.71524e-11
61.750000	1.75081e-11
61.700000	1.78712e-11
61.650000	1.82418e-11
61.600000	1.86201e-11
61.550000	1.90062e-11
61.500000	1.94004e-11
61.450000	1.98027e-11
61.400000	2.02133e-11
61.350000	2.06325e-11
61.300000	2.10603e-11
61.250000	2.1497e-11
61.200000	2.19428e-11
61.150000	2.23978e-11
61.100000	2.28622e-11
61.050000	2.33363e-11
61.000000	2.38202e-11
60.950000	2.43141e-11
60.900000	2.48183e-11
60.850000	2.53329e-11
60.800000	2.58582e-11
60.750000	2.63943e-11
60.700000	2.69416e-11
60.650000	2.75002e-11
60.600000	2.80704e-11
60.550000	2.86525e-11
60.500000	2.92465e-11
60.450000	2.98529e-11
60.400000	3.04719e-11
60.350000	3.11037e-11
60.300000	3.17486e-11
60.250000	3.24069e-11
60.200000	3.30788e-11
60.150000	3.37646e-11
60.100000	3.44647e-11
60.050000	3.51792e-11
60.000000	3.59086e-11
59.950000	3.6653e-11
59.900000	3.7413e-11
59.850000	3.81886e-11
59.800000	3.89803e-11
59.750000	3.97885e-11
59.700000	4.06134e-11
59.650000	4.14554e-11
59.600000	4.23148e-11
59.550000	4.31921e-11
59.500000	4.40875e-11
59.450000	4.50015e-11
59.400000	4.59344e-11
59.350000	4.68867e-11
59.300000	4.78586e-11
59.250000	4.88508e-11
59.200000	4.98635e-11
59.150000	5.08972e-11
59.100000	5.19523e-11
59.050000	5.30292e-11
59.000000	5.41285e-11
58.950000	5.52506e-11
58.900000	5.63959e-11
58.850000	5.7565e-11
58.800000	5.87582e-11
58.750000	5.99762e-11
58.700000	6.12195e-11
58.650000	6.24885e-11
58.600000	6.37838e-11
58.550000	6.51059e-11
58.500000	6.64554e-11
58.450000	6.78329e-11
58.400000	6.9239e-11
58.350000	7.06741e-11
58.300000	7.2139e-11
58.250000	7.36343e-11
58.200000	7.51605e-11
58.150000	7.67184e-11
58.100000	7.83085e-11
58.050000	7.99316e-11
58.000000	8.15883e-11
57.950000	8.32794e-11
57.900000	8.50055e-11
57.850000	8.67673e-11
57.800000	8.85656e-11
57.750000	9.04012e-11
57.700000	9.22749e-11
57.650000	9.41873e-11
57.600000	9.61394e-11
57.550000	9.81319e-11
57.500000	1.00166e-10
57.450000	1.02242e-10
57.400000	1.04361e-10
57.350000	1.06523e-10
57.300000	1.08731e-10
57.250000	1.10984e-10
57.200000	1.13284e-10
57.150000	1.15632e-10
57.100000	1.18028e-10
57.050000	1.20474e-10
57.000000	1.22971e-10
56.950000	1.25519e-10
56.900000	1.2812e-10
56.850000	1.30775e-10
56.800000	1.33486e-10
56.750000	1.36252e-10
56.700000	1.39075e-10
56.650000	1.41957e-10
56.600000	1.44899e-10
56.550000	1.47901e-10
56.500000	1.50966e-10
56.450000	1.54094e-10
56.400000	1.57287e-10
56.350000	1.60546e-10
56.300000	1.63873e-10
56.250000	1.67269e-10
56.200000	1.70735e-10
56.150000	1.74272e-10
56.100000	1.77883e-10
56.050000	1.81569e-10
56.000000	1.85331e-10
55.950000	1.89171e-10
55.900000	1.93091e-10
55.850000	1.97091e-10
55.800000	2.01175e-10
55.750000	2.05343e-10
55.700000	2.09598e-10
55.650000	2.1394e-10
55.600000	2.18373e-10
55.550000	2.22897e-10
55.500000	2.27515e-10
55.450000	2.32229e-10
55.400000	2.3704e-10
55.350000	2.41951e-10
55.300000	2.46963e-10
55.250000	2.5208e-10
55.200000	2.57302e-10
55.150000	2.62632e-10
55.100000	2.68073e-10
55.050000	2.73627e-10
55.000000	2.79295e-10
54.950000	2.85081e-10
54.900000	2.90987e-10
54.850000	2.97015e-10
54.800000	3.03168e-10
54.750000	3.09448e-10
54.700000	3.15858e-10
54.650000	3.22401e-10
54.600000	3.2908e-10
54.550000	3.35896e-10
54.500000	3.42854e-10
54.450000	3.49956e-10
54.400000	3.57205e-10
54.350000	3.64604e-10
54.300000	3.72156e-10
54.250000	3.79865e-10
54.200000	3.87733e-10
54.150000	3.95764e-10
54.100000	4.03962e-10
54.050000	4.12329e-10
54.000000	4.20869e-10
53.950000	4.29586e-10
53.900000	4.38484e-10
53.850000	4.47566e-10
53.800000	4.56836e-10
53.750000	4.66297e-10
53.700000	4.75955e-10
53.650000	4.85812e-10
53.600000	4.95874e-10
53.550000	5.06144e-10
53.500000	5.16626e-10
53.450000	5.27326e-10
53.400000	5.38246e-10
53.350000	5.49393e-10
53.300000	5.60771e-10
53.250000	5.72384e-10
53.200000	5.84238e-10
53.150000	5.96337e-10
53.100000	6.08686e-10
53.050000	6.21291e-10
53.000000	6.34157e-10
52.950000	6.47289e-10
52.900000	6.60693e-10
52.850000	6.74375e-10
52.800000	6.88339e-10
52.750000	7.02593e-10
52.700000	7.17142e-10
52.650000	7.31991e-10
52.600000	7.47148e-10
52.550000	7.62619e-10
52.500000	7.7841e-10
52.450000	7.94528e-10
52.400000	8.10979e-10
52.350000	8.27771e-10
52.300000	8.4491e-10
52.250000	8.62404e-10
52.200000	8.8026e-10
52.150000	8.98486e-10
52.100000	9.17089e-10
52.050000	9.36076e-10
52.000000	9.55457e-10
51.950000	9.75238e-10
51.900000	9.95429e-10
51.850000	1.01604e-09
51.800000	1.03707e-09
51.750000	1.05854e-09
51.700000	1.08046e-09
51.650000	1.10283e-09
51.600000	1.12566e-09
51.550000	1.14896e-09
51.500000	1.17275e-09
51.450000	1.19702e-09
51.400000	1.2218e-09
51.350000	1.2471e-09
51.300000	1.27291e-09
51.250000	1.29926e-09
51.200000	1.32616e-09
51.150000	1.35361e-09
51.100000	1.38163e-09
51.050000	1.41023e-09
51.000000	1.43942e-09
50.950000	1.46921e-09
50.900000	1.49963e-09
50.850000	1.53067e-09
50.800000	1.56235e-09
50.750000	1.59469e-09
50.700000	1.62769e-09
50.650000	1.66138e-09
50.600000	1.69577e-09
50.550000	1.73087e-09
50.500000	1.76669e-09
50.450000	1.80326e-09
50.400000	1.84058e-09
50.350000	1.87867e-09
50.300000	1.91755e-09
50.250000	1.95724e-09
50.200000	1.99774e-09
50.150000	2.03909e-09
50.100000	2.08129e-09
50.050000	2.12436e-09
50.000000	2.16832e-09
49.950000	2.21319e-09
49.900000	2.259e-09
49.850000	2.30574e-09
49.800000	2.35346e-09
49.750000	2.40216e-09
49.700000	2.45187e-09
49.650000	2.5026e-09
49.600000	2.55439e-09
49.550000	2.60724e-09
49.500000	2.66119e-09
49.450000	2.71626e-09
49.400000	2.77246e-09
49.350000	2.82983e-09
49.300000	2.88838e-09
49.250000	2.94814e-09
49.200000	3.00914e-09
49.150000	3.0714e-09
49.100000	3.13495e-09
49.050000	3.19981e-09
49.000000	3.26601e-09
48.950000	3.33358e-09
48.900000	3.40255e-09
48.850000	3.47295e-09
48.800000	3.5448e-09
48.750000	3.61813e-09
48.700000	3.69298e-09
48.650000	3.76938e-09
48.600000	3.84736e-09
48.550000	3.92695e-09
48.500000	4.00819e-09
48.450000	4.09111e-09
48.400000	4.17574e-09
48.350000	4.26211e-09
48.300000	4.35028e-09
48.250000	4.44027e-09
48.200000	4.53211e-09
48.150000	4.62586e-09
48.100000	4.72154e-09
48.050000	4.81921e-09
48.000000	4.91889e-09
47.950000	5.02063e-09
47.900000	5.12447e-09
47.850000	5.23046e-09
47.800000	5.33864e-09
47.750000	5.44906e-09
47.700000	5.56176e-09
47.650000	5.67679e-09
47.600000	5.7942e-09
47.550000	5.91403e-09
47.500000	6.03634e-09
47.450000	6.16117e-09
47.400000	6.28859e-09
47.350000	6.41864e-09
47.300000	6.55138e-09
47.250000	6.68686e-09
47.200000	6.82514e-09
47.150000	6.96628e-09
47.100000	7.11033e-09
47.050000	7.25736e-09
47.000000	7.40743e-09
46.950000	7.5606e-09
46.900000	7.71694e-09
46.850000	7.8765e-09
46.800000	8.03937e-09
46.750000	8.20559e-09
46.700000	8.37526e-09
46.650000	8.54842e-09
46.600000	8.72517e-09
46.550000	8.90557e-09
46.500000	9.08969e-09
46.450000	9.27762e-09
46.400000	9.46943e-09
46.350000	9.6652e-09
46.300000	9.86502e-09
46.250000	1.0069e-08
46.200000	1.02771e-08
46.150000	1.04896e-08
46.100000	1.07064e-08
46.050000	1.09278e-08
46.000000	1.11537e-08
45.950000	1.13842e-08
45.900000	1.16195e-08
45.850000	1.18597e-08
45.800000	1.21049e-08
45.750000	1.23551e-08
45.700000	1.26105e-08
45.650000	1.28711e-08
45.600000	1.31372e-08
45.550000	1.34087e-08
45.500000	1.36858e-08
45.450000	1.39687e-08
45.400000	1.42574e-08
45.350000	1.45521e-08
45.300000	1.48528e-08
45.250000	1.51598e-08
45.200000	1.54731e-08
45.150000	1.57929e-08
45.100000	1.61192e-08
45.050000	1.64524e-08
45.000000	1.67923e-08
44.950000	1.71394e-08
44.900000	1.74935e-08
44.850000	1.7855e-08
44.800000	1.8224e-08
44.750000	1.86006e-08
44.700000	1.89849e-08
44.650000	1.93772e-08
44.600000	1.97776e-08
44.550000	2.01862e-08
44.500000	2.06033e-08
44.450000	2.1029e-08
44.400000	2.14635e-08
44.350000	2.19069e-08
44.300000	2.23595e-08
44.250000	2.28215e-08
44.200000	2.3293e-08
44.150000	2.37742e-08
44.100000	2.42653e-08
44.050000	2.47666e-08
44.000000	2.52782e-08
43.950000	2.58004e-08
43.900000	2.63334e-08
43.850000	2.68774e-08
43.800000	2.74326e-08
43.750000	2.79992e-08
43.700000	2.85776e-08
43.650000	2.91678e-08
43.600000	2.97703e-08
43.550000	3.03852e-08
43.500000	3.10128e-08
43.450000	3.16533e-08
43.400000	3.23071e-08
43.350000	3.29743e-08
43.300000	3.36553e-08
43.250000	3.43504e-08
43.200000	3.50598e-08
43.150000	3.57838e-08
43.100000	3.65228e-08
43.050000	3.7277e-08
43.000000	3.80468e-08
42.950000	3.88325e-08
42.900000	3.96343e-08
42.850000	4.04528e-08
42.800000	4.12881e-08
42.750000	4.21406e-08
42.700000	4.30107e-08
42.650000	4.38988e-08
42.600000	4.48052e-08
42.550000	4.57302e-08
42.500000	4.66744e-08
42.450000	4.7638e-08
42.400000	4.86215e-08
42.350000	4.96253e-08
42.300000	5.06498e-08
42.250000	5.16954e-08
42.200000	5.27626e-08
42.150000	5.38518e-08
42.100000	5.49635e-08
42.050000	5.60981e-08
42.000000	5.7256e-08
41.950000	5.84379e-08
41.900000	5.96441e-08
41.850000	6.08752e-08
41.800000	6.21317e-08
41.750000	6.34141e-08
41.700000	6.47229e-08
41.650000	6.60587e-08
41.600000	6.7422e-08
41.550000	6.88135e-08
41.500000	7.02336e-08
41.450000	7.16831e-08
41.400000	7.31624e-08
41.350000	7.46722e-08
41.300000	7.62131e-08
41.250000	7.77857e-08
41.200000	7.93908e-08
41.150000	8.1029e-08
41.100000	8.2701e-08
41.050000	8.44074e-08
41.000000	8.61489e-08
40.950000	8.79264e-08
40.900000	8.97405e-08
40.850000	9.1592e-08
40.800000	9.34816e-08
40.750000	9.54102e-08
40.700000	9.73785e-08
40.650000	9.93874e-08
40.600000	1.01438e-07
40.550000	1.0353e-07
40.500000	1.05666e-07
40.450000	1.07845e-07
40.400000	1.1007e-07
40.350000	1.1234e-07
40.300000	1.14657e-07
40.250000	1.17022e-07
40.200000	1.19436e-07
40.150000	1.21899e-07
40.100000	1.24413e-07
40.050000	1.26979e-07
40.000000	1.29598e-07
39.950000	1.3227e-07
39.900000	1.34998e-07
39.850000	1.37782e-07
39.800000	1.40623e-07
39.750000	1.43523e-07
39.700000	1.46482e-07
39.650000	1.49503e-07
39.600000	1.52585e-07
39.550000	1.55731e-07
39.500000	1.58942e-07
39.450000	1.62219e-07
39.400000	1.65564e-07
39.350000	1.68977e-07
39.300000	1.7246e-07
39.250000	1.76016e-07
39.200000	1.79644e-07
39.150000	1.83347e-07
39.100000	1.87127e-07
39.050000	1.90984e-07
39.000000	1.94921e-07
38.950000	1.98938e-07
38.900000	2.03039e-07
38.850000	2.07223e-07
38.800000	2.11494e-07
38.750000	2.15853e-07
38.700000	2.20301e-07
38.650000	2.24841e-07
38.600000	2.29475e-07
38.550000	2.34204e-07
38.500000	2.3903e-07
38.450000	2.43955e-07
38.400000	2.48982e-07
38.350000	2.54112e-07
38.300000	2.59348e-07
38.250000	2.64691e-07
38.200000	2.70145e-07
38.150000	2.7571e-07
38.100000	2.81391e-07
38.050000	2.87187e-07
38.000000	2.93104e-07
37.950000	2.99142e-07
37.900000	3.05304e-07
37.850000	3.11592e-07
37.800000	3.18011e-07
37.750000	3.24561e-07
37.700000	3.31246e-07
37.650000	3.38068e-07
37.600000	3.45031e-07
37.550000	3.52136e-07
37.500000	3.59388e-07
37.450000	3.66789e-07
37.400000	3.74343e-07
37.350000	3.82051e-07
37.300000	3.89918e-07
37.250000	3.97947e-07
37.200000	4.0614e-07
37.150000	4.14503e-07
37.100000	4.23037e-07
37.050000	4.31746e-07
37.000000	4.40635e-07
36.950000	4.49706e-07
36.900000	4.58964e-07
36.850000	4.68412e-07
36.800000	4.78054e-07
36.750000	4.87894e-07
36.700000	4.97936e-07
36.650000	5.08185e-07
36.600000	5.18645e-07
36.550000	5.29319e-07
36.500000	5.40212e-07
36.450000	5.5133e-07
36.400000	5.62675e-07
36.350000	5.74254e-07
36.300000	5.86071e-07
36.250000	5.9813e-07
36.200000	6.10438e-07
36.150000	6.22997e-07
36.100000	6.35815e-07
36.050000	6.48896e-07
36.000000	6.62246e-07
35.950000	6.7587e-07
35.900000	6.89774e-07
35.850000	7.03963e-07
35.800000	7.18443e-07
35.750000	7.33221e-07
35.700000	7.48302e-07
35.650000	7.63693e-07
35.600000	7.79399e-07
35.550000	7.95428e-07
35.500000	8.11787e-07
35.450000	8.2848e-07
35.400000	8.45517e-07
35.350000	8.62903e-07
35.300000	8.80646e-07
35.250000	8.98753e-07
35.200000	9.17232e-07
35.150000	9.36089e-07
35.100000	9.55334e-07
35.050000	9.74974e-07
35.000000	9.95016e-07
34.950000	1.01547e-06
34.900000	1.03634e-06
34.850000	1.05764e-06
34.800000	1.07938e-06
34.750000	1.10157e-06
34.700000	1.12421e-06
34.650000	1.14731e-06
34.600000	1.17089e-06
34.550000	1.19495e-06
34.500000	1.2195e-06
34.450000	1.24456e-06
34.400000	1.27013e-06
34.350000	1.29622e-06
34.300000	1.32285e-06
34.250000	1.35003e-06
34.200000	1.37776e-06
34.150000	1.40607e-06
34.100000	1.43495e-06
34.050000	1.46442e-06
34.000000	1.4945e-06
33.950000	1.52519e-06
33.900000	1.55652e-06
33.850000	1.58848e-06
33.800000	1.6211e-06
33.750000	1.65439e-06
33.700000	1.68836e-06
33.650000	1.72302e-06
33.600000	1.7584e-06
33.550000	1.7945e-06
33.500000	1.83134e-06
33.450000	1.86893e-06
33.400000	1.90729e-06
33.350000	1.94644e-06
33.300000	1.98639e-06
33.250000	2.02716e-06
33.200000	2.06877e-06
33.150000	2.11122e-06
33.100000	2.15454e-06
33.050000	2.19875e-06
33.000000	2.24387e-06
32.950000	2.28991e-06
32.900000	2.33689e-06
32.850000	2.38483e-06
32.800000	2.43375e-06
32.750000	2.48368e-06
32.700000	2.53462e-06
32.650000	2.58661e-06
32.600000	2.63966e-06
32.550000	2.6938e-06
32.500000	2.74904e-06
32.450000	2.80541e-06
32.400000	2.86294e-06
32.350000	2.92164e-06
32.300000	2.98154e-06
32.250000	3.04267e-06
32.200000	3.10504e-06
32.150000	3.16869e-06
32.100000	3.23364e-06
32.050000	3.29992e-06
32.000000	3.36756e-06
31.950000	3.43657e-06
31.900000	3.507e-06
31.850000	3.57886e-06
31.800000	3.65219e-06
31.750000	3.72702e-06
31.700000	3.80338e-06
31.650000	3.8813e-06
31.600000	3.96081e-06
31.550000	4.04194e-06
31.500000	4.12473e-06
31.450000	4.20921e-06
31.400000	4.29542e-06
31.350000	4.38338e-06
31.300000	4.47314e-06
31.250000	4.56473e-06
31.200000	4.65819e-06
31.150000	4.75356e-06
31.100000	4.85088e-06
31.050000	4.95017e-06
31.000000	5.0515e-06
30.950000	5.15489e-06
30.900000	5.26039e-06
30.850000	5.36804e-06
30.800000	5.47789e-06
30.750000	5.58998e-06
30.700000	5.70435e-06
30.650000	5.82105e-06
30.600000	5.94013e-06
30.550000	6.06164e-06
30.500000	6.18563e-06
30.450000	6.31214e-06
30.400000	6.44123e-06
30.350000	6.57295e-06
30.300000	6.70735e-06
30.250000	6.84449e-06
30.200000	6.98442e-06
30.150000	7.12721e-06
30.100000	7.2729e-06
30.050000	7.42155e-06
30.000000	7.57324e-06
29.950000	7.72801e-06
29.900000	7.88593e-06
29.850000	8.04706e-06
29.800000	8.21147e-06
29.750000	8.37923e-06
29.700000	8.5504e-06
29.650000	8.72505e-06
29.600000	8.90325e-06
29.550000	9.08508e-06
29.500000	9.27061e-06
29.450000	9.4599e-06
29.400000	9.65305e-06
29.350000	9.85012e-06
29.300000	1.00512e-05
29.250000	1.02563e-05
29.200000	1.04657e-05
29.150000	1.06793e-05
29.100000	1.08972e-05
29.050000	1.11195e-05
29.000000	1.13464e-05
28.950000	1.15778e-05
28.900000	1.1814e-05
28.850000	1.2055e-05
28.800000	1.23008e-05
28.750000	1.25517e-05
28.700000	1.28076e-05
28.650000	1.30687e-05
28.600000	1.33351e-05
28.550000	1.36069e-05
28.500000	1.38843e-05
28.450000	1.41672e-05
28.400000	1.44559e-05
28.350000	1.47504e-05
28.300000	1.50509e-05
28.250000	1.53575e-05
28.200000	1.56703e-05
28.150000	1.59895e-05
28.100000	1.63151e-05
28.050000	1.66473e-05
28.000000	1.69862e-05
27.950000	1.73319e-05
27.900000	1.76847e-05
27.850000	1.80446e-05
27.800000	1.84118e-05
27.750000	1.87864e-05
27.700000	1.91686e-05
27.650000	1.95586e-05
27.600000	1.99564e-05
27.550000	2.03622e-05
27.500000	2.07762e-05
27.450000	2.11987e-05
27.400000	2.16296e-05
27.350000	2.20692e-05
27.300000	2.25178e-05
27.250000	2.29753e-05
27.200000	2.34421e-05
27.150000	2.39184e-05
27.100000	2.44042e-05
27.050000	2.48998e-05
27.000000	2.54054e-05
26.950000	2.59213e-05
26.900000	2.64475e-05
26.850000	2.69843e-05
26.800000	2.75319e-05
26.750000	2.80906e-05
26.700000	2.86605e-05
26.650000	2.92419e-05
26.600000	2.9835e-05
26.550000	3.044e-05
26.500000	3.10572e-05
26.450000	3.16868e-05
26.400000	3.2329e-05
26.350000	3.29842e-05
26.300000	3.36526e-05
26.250000	3.43343e-05
26.200000	3.50298e-05
26.150000	3.57392e-05
26.100000	3.64629e-05
26.050000	3.72011e-05
26.000000	3.79541e-05
25.950000	3.87222e-05
25.900000	3.95057e-05
25.850000	4.03049e-05
25.800000	4.11201e-05
25.750000	4.19516e-05
25.700000	4.27998e-05
25.650000	4.3665e-05
25.600000	4.45475e-05
25.550000	4.54477e-05
25.500000	4.63658e-05
25.450000	4.73023e-05
25.400000	4.82575e-05
25.350000	4.92319e-05
25.300000	5.02256e-05
25.250000	5.12392e-05
25.200000	5.22731e-05
25.150000	5.33275e-05
25.100000	5.4403e-05
25.050000	5.54999e-05
25.000000	5.66187e-05
24.950000	5.77598e-05
24.900000	5.89235e-05
24.850000	6.01105e-05
24.800000	6.1321e-05
24.750000	6.25556e-05
24.700000	6.38148e-05
24.650000	6.50989e-05
24.600000	6.64086e-05
24.550000	6.77442e-05
24.500000	6.91064e-05
24.450000	7.04956e-05
24.400000	7.19122e-05
24.350000	7.3357e-05
24.300000	7.48303e-05
24.250000	7.63328e-05
24.200000	7.7865e-05
24.150000	7.94275e-05
24.100000	8.10209e-05
24.050000	8.26457e-05
24.000000	8.43026e-05
23.950000	8.59921e-05
23.900000	8.7715e-05
23.850000	8.94718e-05
23.800000	9.12631e-05
23.750000	9.30897e-05
23.700000	9.49522e-05
23.650000	9.68512e-05
23.600000	9.87876e-05
23.550000	0.000100762
23.500000	0.000102775
23.450000	0.000104827
23.400000	0.00010692
23.350000	0.000109053
23.300000	0.000111229
23.250000	0.000113446
23.200000	0.000115707
23.150000	0.000118012
23.100000	0.000120362
23.050000	0.000122758
23.000000	0.0001252
22.950000	0.000127689
22.900000	0.000130227
22.850000	0.000132814
22.800000	0.000135451
22.750000	0.000138139
22.700000	0.000140879
22.650000	0.000143672
22.600000	0.000146519
22.550000	0.00014942
22.500000	0.000152377
22.450000	0.000155391
22.400000	0.000158463
22.350000	0.000161593
22.300000	0.000164784
22.250000	0.000168035
22.200000	0.000171348
22.150000	0.000174724
22.100000	0.000178165
22.050000	0.00018167
22.000000	0.000185242
21.950000	0.000188881
21.900000	0.000192589
21.850000	0.000196367
21.800000	0.000200216
21.750000	0.000204136
21.700000	0.00020813
21.650000	0.000212199
21.600000	0.000216343
21.550000	0.000220564
21.500000	0.000224864
21.450000	0.000229242
21.400000	0.000233701
21.350000	0.000238242
21.300000	0.000242866
21.250000	0.000247574
21.200000	0.000252368
21.150000	0.000257248
21.100000	0.000262217
21.050000	0.000267274
21.000000	0.000272422
20.950000	0.000277661
20.900000	0.000282992
20.850000	0.000288418
20.800000	0.000293938
20.750000	0.000299554
20.700000	0.000305267
20.650000	0.000311078
20.600000	0.000316988
20.550000	0.000322997
20.500000	0.000329107
20.450000	0.000335317
20.400000	0.000341629
20.350000	0.000348043
20.300000	0.00035456
20.250000	0.000361179
20.200000	0.0003679
20.150000	0.000374723
20.100000	0.000381647
20.050000	0.000388672
20.000000	0.000395796
19.950000	0.000403017
19.900000	0.000410333
19.850000	0.000417741
19.800000	0.000425236
19.750000	0.000432815
19.700000	0.000440469
19.650000	0.000448192
19.600000	0.000455971
19.550000	0.000463793
19.500000	0.000471637
19.450000	0.000479476
19.400000	0.000487266
19.350000	0.000494938
19.300000	0.000502347
&
```
