## Supplementary material for "All-at-once RNA folding with 3D motif prediction framed by evolutionary information": RF00414_SNORA22.cacofold.helixcov

```
# RMs = 4 L = 150

# RM_HELIX NESTED 16-25 33-48, nbp = 10 nbp_cov = 0
# pvals: 0.570643,0.332465,0.0118225,0.877539,0.443626,0.216328,0.115537,0.283498,0.162451,0.654006
# aggregated NONE
NESTED  :::::::::::::::<<<<<<<<<<______>>>>>>>>>>:::::::::::::::::::::::::::::::::::::::::::::::::::::::::::::::::::::::::::::::::::::::::::::
        ::::::::::::::::::::::::::::::::::::::::::::::::::::::::::::::::::::::::::::::::::::::::::::::::::::::::::::::::::::::::::::::::::::::

# RM_HELIX NESTED 3-10 57-64, nbp = 8 nbp_cov = 0
# pvals: 0.480103,0.332465,0.587751,0.339496,0.332465,0.737673,0.794759,0.267529
# aggregated NONE
NESTED  ::<<<<<<<<_____________________________________>>>>>>>>:::::::::::::::::::::::::::::::::::::::::::::::::::::::::::::::::::::::::::::::
        ::::::::::::::::::::::::::::::::::::::::::::::::::::::::::::::::::::::::::::::::::::::::::::::::::::::::::::::::::::::::::::::::::::::

# RM_HELIX NESTED 95-107 118-129, nbp = 12 nbp_cov = 0
# pvals: 0.393592,0.332465,0.283498,0.684121,0.283498,0.102233,0.366732,0.339496,0.725435,0.221664,0.283498,0.863668
# aggregated NONE
NESTED  :::::::::::::::::::::::::::::::::::::::::::::::::::::::::::::::::::::::::::::::::<<<<<<<<<<<<________>>>>>>>>>>>>:::::::::::::::::::::
        ::::::::::::::::::::::::::::::::::::::::::::::::::::::::::::::::::::::::::::::::::::::::::::::::::::::::::::::::::::::::::::::::::::::

# RM_HELIX NESTED 80-88 135-143, nbp = 9 nbp_cov = 0
# pvals: 0.684121,0.332465,0.480103,0.99206,0.0312311,0.218892,0.461699,0.725435,0.236113
# aggregated NONE
NESTED  ::::::::::::::::::::::::::::::::::::::::::::::::::::::::::::::::::<<<<<<<<<___________________________________________>>>>>>>>>:::::::
        ::::::::::::::::::::::::::::::::::::::::::::::::::::::::::::::::::::::::::::::::::::::::::::::::::::::::::::::::::::::::::::::::::::::
```
