## Supplementary material for "All-at-once RNA folding with 3D motif prediction framed by evolutionary information": RF00414_SNORA22.cacofold.power

```
# Power analysis of CaCoFold structure 
#
# Powertype = SINGLE SUBSTITUTIONS
# covary  left_pos      right_pos    substitutions      power
#----------------------------------------------------------------
          3		64		3		0.02
          4		63		2		0.00
          5		62		3		0.02
          6		61		2		0.00
          7		60		2		0.00
          8		59		4		0.07
          9		58		9		0.28
          10		57		8		0.24
          16		48		2		0.00
          17		47		1		0.00
          18		46		2		0.00
          19		45		7		0.20
          20		44		3		0.02
          21		39		8		0.24
          22		37		8		0.24
          23		35		2		0.00
          24		34		9		0.28
          25		33		4		0.07
          80		143		3		0.02
          81		142		2		0.00
          82		141		3		0.02
          83		140		21		0.61
          84		139		7		0.20
          85		138		11		0.35
          86		137		3		0.02
          87		136		6		0.16
          88		135		10		0.32
          95		129		3		0.02
          97		128		0		0.00
          98		127		3		0.02
          99		126		3		0.02
          100		125		6		0.16
          101		124		9		0.28
          102		123		9		0.28
          103		122		7		0.20
          104		121		5		0.11
          105		120		5		0.11
          106		119		5		0.11
          107		118		11		0.35
#
# BPAIRS 39
# avg substitutions per BP  5.4
# BPAIRS expected to covary 5.0 +/- 1.9
# BPAIRS observed to covary 0
#
```
