## Supplementary material for "All-at-once RNA folding with 3D motif prediction framed by evolutionary information": RF00414_SNORA22.helixcov

```
# RMs = 6 L = 150

# RM_HELIX NESTED 16-26 32-48, nbp = 9 nbp_cov = 0
# pvals: 0.570643,0.332465,0.0118225,0.877539,0.443626,0.115537,0.162451,0.654006,0.146342
# aggregated NONE
NESTED  :::::::::::::::<<<<<-<-<<<____>>>->->>>>>:::::::::::::::::::::::::::::::::::::::::::::::::::::::::::::::::::::::::::::::::::::::::::::
        ::::::::::::::::::::::::::::::::::::::::::::::::::::::::::::::::::::::::::::::::::::::::::::::::::::::::::::::::::::::::::::::::::::::

# RM_HELIX NESTED 13-14 54-55, nbp = 2 nbp_cov = 0
# pvals: 0.823056,0.587751
# aggregated NONE
NESTED  ::::::::::::<<______________________________>>::::::::::::::::::::::::::::::::::::::::::::::::::::::::::::::::::::::::::::::::::::::::
        ::::::::::::::::::::::::::::::::::::::::::::::::::::::::::::::::::::::::::::::::::::::::::::::::::::::::::::::::::::::::::::::::::::::

# RM_HELIX NESTED 3-10 58-64, nbp = 7 nbp_cov = 0
# pvals: 0.480103,0.332465,0.587751,0.339496,0.332465,0.737673,0.283498
# aggregated NONE
NESTED  ::<<<<<<-<______________________________________>>>>>>>:::::::::::::::::::::::::::::::::::::::::::::::::::::::::::::::::::::::::::::::
        ::::::::::::::::::::::::::::::::::::::::::::::::::::::::::::::::::::::::::::::::::::::::::::::::::::::::::::::::::::::::::::::::::::::

# RM_HELIX NESTED 66-71 81-86, nbp = 6 nbp_cov = 0
# pvals: 0.587751,0.218892,0.355718,0.187976,0.480103,0.332465
# aggregated NONE
NESTED  ::::::::::::::::::::::::::::::::::::::::::::::::::::::::<<<<<<_____>>>>>>:::::::::::::::::::::::::::::::::::::::::::::::::::::::::::::
        ::::::::::::::::::::::::::::::::::::::::::::::::::::::::::::::::::::::::::::::::::::::::::::::::::::::::::::::::::::::::::::::::::::::

# RM_HELIX NESTED 97-107 117-128, nbp = 11 nbp_cov = 0
# pvals: 0.332465,0.283498,0.684121,0.283498,0.200696,0.71244,0.355718,0.698726,0.332465,0.113758,0.267529
# aggregated NONE
NESTED  ::::::::::::::::::::::::::::::::::::::::::::::::::::::::::::::::::::::::::::::::::<<<<<<<<<<<_______>>>>>>>->>>>::::::::::::::::::::::
        ::::::::::::::::::::::::::::::::::::::::::::::::::::::::::::::::::::::::::::::::::::::::::::::::::::::::::::::::::::::::::::::::::::::

# RM_HELIX NESTED 92-95 133-136, nbp = 4 nbp_cov = 0
# pvals: 0.332465,0.379638,0.332465,0.283498
# aggregated NONE
NESTED  ::::::::::::::::::::::::::::::::::::::::::::::::::::::::::::::::::::::::::::::<<<<__________________________________>>>>::::::::::::::
        ::::::::::::::::::::::::::::::::::::::::::::::::::::::::::::::::::::::::::::::::::::::::::::::::::::::::::::::::::::::::::::::::::::::
```
