## Supplementary material for "All-at-once RNA folding with 3D motif prediction framed by evolutionary information": RF00414_SNORA22.power

```
# Power analysis of given structure 
#
# Powertype = SINGLE SUBSTITUTIONS
# covary  left_pos      right_pos    substitutions      power
#----------------------------------------------------------------
          3		64		3		0.02
          4		63		2		0.00
          5		62		3		0.02
          6		61		2		0.00
          7		60		2		0.00
          8		59		4		0.07
          10		58		4		0.07
          13		55		7		0.20
          14		54		4		0.07
          16		48		2		0.00
          17		47		1		0.00
          18		46		2		0.00
          19		45		7		0.20
          20		44		3		0.02
          22		37		8		0.24
          24		34		9		0.28
          25		33		4		0.07
          26		32		5		0.11
          66		86		3		0.02
          67		85		12		0.39
          68		84		3		0.02
          69		83		10		0.32
          70		82		7		0.20
          71		81		0		0.00
          92		136		3		0.02
          93		135		6		0.16
          94		134		1		0.00
          95		133		2		0.00
          97		128		0		0.00
          98		127		3		0.02
          99		126		3		0.02
          100		125		6		0.16
          101		123		8		0.24
          102		122		10		0.32
          103		121		6		0.16
          104		120		6		0.16
          105		119		2		0.00
          106		118		9		0.28
          107		117		13		0.42
#
# BPAIRS 39
# avg substitutions per BP  4.7
# BPAIRS expected to covary 4.2 +/- 1.8
# BPAIRS observed to covary 0
#
```
