## Supplementary material for "All-at-once RNA folding with 3D motif prediction framed by evolutionary information": RF00414_SNORA22.surv

```
9.300000	0.025641
3.250000	0.0512821
3.200000	0.0769231
2.400000	0.102564
2.000000	0.128205
1.450000	0.153846
1.200000	0.179487
0.850000	0.205128
0.050000	0.230769
0.000000	0.333333
-0.050000	0.538462
-0.100000	0.564103
-0.200000	0.615385
-0.300000	0.641026
-0.500000	0.666667
-0.600000	0.717949
-0.850000	0.74359
-0.900000	0.820513
-1.100000	0.846154
-1.200000	0.871795
-1.250000	0.897436
-1.300000	0.923077
-1.400000	0.948718
-1.800000	0.974359
-2.150000	1
&
17.300000	0.000112714
16.450000	0.000225428
16.100000	0.000338142
13.450000	0.000450857
12.800000	0.000563571
12.550000	0.000676285
12.000000	0.000788999
11.850000	0.000901713
11.750000	0.00101443
11.450000	0.00112714
11.150000	0.00123986
11.000000	0.00135257
10.700000	0.00146528
10.550000	0.001578
10.350000	0.00180343
10.200000	0.00191614
10.150000	0.00225428
10.100000	0.002367
10.000000	0.00247971
9.900000	0.00259243
9.650000	0.00270514
9.600000	0.00293057
9.550000	0.00304328
9.500000	0.003156
9.450000	0.00326871
9.250000	0.00349414
9.200000	0.00383228
9.050000	0.00405771
8.950000	0.00450857
8.850000	0.00462128
8.800000	0.00484671
8.750000	0.00518485
8.700000	0.00552299
8.600000	0.00597385
8.500000	0.00619928
8.350000	0.00642471
8.300000	0.00653742
8.250000	0.00665014
8.150000	0.00676285
8.100000	0.00687556
8.050000	0.00710099
8.000000	0.00721371
7.950000	0.00777728
7.900000	0.00788999
7.850000	0.00800271
7.800000	0.00834085
7.750000	0.00856628
7.700000	0.00867899
7.650000	0.00912985
7.600000	0.00946799
7.550000	0.00991885
7.500000	0.0103697
7.400000	0.0104824
7.350000	0.0107078
7.300000	0.0109333
7.250000	0.0112714
7.050000	0.0117223
7.000000	0.0120604
6.950000	0.0122858
6.900000	0.0127367
6.850000	0.0130748
6.800000	0.0137511
6.750000	0.014202
6.700000	0.0146528
6.650000	0.0148783
6.600000	0.0153291
6.550000	0.01578
6.500000	0.0160054
6.450000	0.016569
6.400000	0.0169071
6.350000	0.0172453
6.300000	0.0178088
6.250000	0.0180343
6.200000	0.0185978
6.150000	0.018936
6.100000	0.0192741
6.050000	0.0194995
6.000000	0.0200631
5.950000	0.0202885
5.900000	0.0209648
5.850000	0.0210775
5.800000	0.0216411
5.750000	0.0222047
5.700000	0.0224301
5.650000	0.022881
5.600000	0.0232191
5.500000	0.02367
5.450000	0.0245717
5.400000	0.025248
5.350000	0.0258115
5.300000	0.0264878
5.250000	0.026826
5.200000	0.0273895
5.150000	0.0278404
5.100000	0.0282913
5.050000	0.0288548
5.000000	0.029193
4.950000	0.0296438
4.900000	0.0303201
4.850000	0.030771
4.800000	0.03156
4.750000	0.0321235
4.700000	0.0325744
4.650000	0.0335888
4.600000	0.0343778
4.550000	0.0352795
4.500000	0.0358431
4.450000	0.036294
4.400000	0.0368575
4.350000	0.0376465
4.300000	0.0379847
4.250000	0.03945
4.200000	0.0396754
4.150000	0.0405771
4.100000	0.0415915
4.050000	0.0420424
4.000000	0.0436204
3.950000	0.0444094
3.900000	0.0451984
3.850000	0.0459874
3.800000	0.0474527
3.750000	0.0480162
3.700000	0.0493688
3.650000	0.0508341
3.600000	0.0521867
3.550000	0.0538774
3.500000	0.0547791
3.450000	0.0563571
3.400000	0.0577096
3.350000	0.0582732
3.300000	0.0596258
3.250000	0.0604148
3.200000	0.0617674
3.150000	0.0637962
3.100000	0.0654869
3.050000	0.0670649
3.000000	0.0684175
2.950000	0.0702209
2.900000	0.0722498
2.850000	0.0728133
2.800000	0.0739405
2.750000	0.0758566
2.700000	0.0773219
2.650000	0.0794635
2.600000	0.0807033
2.550000	0.0830703
2.500000	0.0853246
2.450000	0.0866772
2.400000	0.088706
2.350000	0.0905095
2.300000	0.0925383
2.250000	0.0952435
2.200000	0.096596
2.150000	0.0982867
2.100000	0.0996393
2.050000	0.102344
2.000000	0.104035
1.950000	0.1055
1.900000	0.106966
1.850000	0.110234
1.800000	0.112601
1.750000	0.114292
1.700000	0.116546
1.650000	0.118575
1.600000	0.120942
1.550000	0.122633
1.500000	0.124549
1.450000	0.126578
1.400000	0.129621
1.350000	0.131199
1.300000	0.133792
1.250000	0.136046
1.200000	0.137511
1.150000	0.139315
1.100000	0.142358
1.050000	0.144838
1.000000	0.146303
0.950000	0.148219
0.900000	0.151488
0.850000	0.153404
0.800000	0.15656
0.750000	0.158251
0.700000	0.159603
0.650000	0.160956
0.600000	0.162421
0.550000	0.163999
0.500000	0.166141
0.450000	0.16817
0.400000	0.170198
0.350000	0.172791
0.300000	0.175496
0.250000	0.177525
0.200000	0.181132
0.150000	0.183611
0.100000	0.186655
0.050000	0.189923
0.000000	0.254396
-0.050000	0.499887
-0.100000	0.510821
-0.150000	0.524008
-0.200000	0.538548
-0.250000	0.557484
-0.300000	0.575857
-0.350000	0.594342
-0.400000	0.614067
-0.450000	0.632214
-0.500000	0.650361
-0.550000	0.665464
-0.600000	0.681357
-0.650000	0.695446
-0.700000	0.71179
-0.750000	0.725992
-0.800000	0.738841
-0.850000	0.753381
-0.900000	0.765555
-0.950000	0.777164
-1.000000	0.787647
-1.050000	0.796664
-1.100000	0.807372
-1.150000	0.818192
-1.200000	0.827322
-1.250000	0.83555
-1.300000	0.844342
-1.350000	0.854824
-1.400000	0.862376
-1.450000	0.871055
-1.500000	0.877818
-1.550000	0.885821
-1.600000	0.891794
-1.650000	0.898895
-1.700000	0.903629
-1.750000	0.910843
-1.800000	0.917042
-1.850000	0.921326
-1.900000	0.92651
-1.950000	0.931583
-2.000000	0.936429
-2.050000	0.941389
-2.100000	0.945559
-2.150000	0.949391
-2.200000	0.952998
-2.250000	0.956267
-2.300000	0.958972
-2.350000	0.962241
-2.400000	0.965622
-2.450000	0.967426
-2.500000	0.968778
-2.550000	0.970694
-2.600000	0.972836
-2.650000	0.974527
-2.700000	0.977119
-2.750000	0.978584
-2.800000	0.979824
-2.850000	0.981064
-2.900000	0.983093
-2.950000	0.984445
-3.000000	0.985798
-3.050000	0.987489
-3.100000	0.988841
-3.150000	0.989405
-3.200000	0.990983
-3.250000	0.991772
-3.300000	0.992223
-3.350000	0.992335
-3.400000	0.992899
-3.450000	0.993237
-3.500000	0.993688
-3.550000	0.994026
-3.600000	0.99459
-3.650000	0.994815
-3.700000	0.995491
-3.750000	0.99628
-3.800000	0.996619
-3.850000	0.996844
-3.950000	0.997182
-4.000000	0.997408
-4.050000	0.99752
-4.100000	0.997633
-4.150000	0.997858
-4.200000	0.998084
-4.250000	0.998197
-4.300000	0.998422
-4.450000	0.998647
-4.500000	0.99876
-4.550000	0.998986
-4.600000	0.999211
-4.650000	0.999324
-4.900000	0.999436
-4.950000	0.999549
-5.500000	0.999662
-5.900000	0.999775
-6.450000	0.999887
-6.850000	1
&
30.800000	5.61104e-06
29.850000	1.12221e-05
27.550000	1.68331e-05
26.600000	2.24442e-05
26.050000	3.36663e-05
24.600000	3.92773e-05
23.950000	4.48883e-05
23.600000	5.04994e-05
23.550000	5.61104e-05
23.200000	6.73325e-05
23.150000	7.29436e-05
22.850000	7.85546e-05
22.800000	8.41656e-05
22.650000	8.97767e-05
22.600000	0.000100999
22.550000	0.000112221
22.500000	0.000117832
22.450000	0.000123443
22.050000	0.000129054
21.950000	0.000134665
21.900000	0.000140276
21.800000	0.000151498
21.650000	0.000157109
21.500000	0.00016272
21.450000	0.000168331
21.300000	0.000179553
21.250000	0.000185164
21.200000	0.000201998
20.850000	0.00021322
20.800000	0.000218831
20.700000	0.000224442
20.350000	0.000230053
20.300000	0.000241275
20.200000	0.000246886
20.150000	0.000252497
20.050000	0.000258108
20.000000	0.000263719
19.900000	0.000297385
19.850000	0.000308607
19.750000	0.000314218
19.650000	0.000319829
19.550000	0.000336663
19.500000	0.000359107
19.450000	0.000370329
19.400000	0.00037594
19.350000	0.000381551
19.300000	0.000387162
19.200000	0.000398384
19.150000	0.000409606
19.100000	0.000420828
19.000000	0.000426439
18.950000	0.000437661
18.900000	0.000443272
18.850000	0.000448883
18.800000	0.000460105
18.750000	0.000465717
18.650000	0.000471328
18.600000	0.000476939
18.550000	0.00048255
18.500000	0.000510605
18.450000	0.000516216
18.400000	0.000527438
18.350000	0.00053866
18.300000	0.000549882
18.250000	0.000555493
18.200000	0.000566715
18.150000	0.000577937
18.050000	0.000594771
18.000000	0.000628437
17.950000	0.000639659
17.900000	0.000650881
17.850000	0.000656492
17.800000	0.000667714
17.750000	0.000673325
17.700000	0.000684547
17.650000	0.000695769
17.600000	0.000706991
17.550000	0.000723824
17.500000	0.000740658
17.450000	0.000757491
17.400000	0.000768713
17.300000	0.000779935
17.250000	0.000791157
17.200000	0.000796768
17.150000	0.000802379
17.100000	0.000813601
17.000000	0.000819212
16.950000	0.000836045
16.900000	0.000875323
16.850000	0.000903378
16.800000	0.000920211
16.750000	0.000925822
16.700000	0.000937044
16.650000	0.000948266
16.600000	0.000965099
16.550000	0.000987543
16.500000	0.00100438
16.450000	0.00100999
16.400000	0.00102682
16.350000	0.00104365
16.300000	0.00105488
16.250000	0.00106049
16.200000	0.00107171
16.150000	0.00109415
16.100000	0.00113343
16.050000	0.00115587
16.000000	0.00117271
15.950000	0.00120076
15.900000	0.0012176
15.850000	0.00122882
15.800000	0.00124565
15.750000	0.00126248
15.650000	0.00130176
15.600000	0.00133543
15.550000	0.00136348
15.500000	0.00137471
15.450000	0.00138593
15.400000	0.00139154
15.350000	0.00141398
15.300000	0.00144765
15.250000	0.00145326
15.200000	0.00147009
15.150000	0.00148693
15.100000	0.00152059
15.050000	0.00156548
15.000000	0.00158793
14.950000	0.00159915
14.900000	0.00161037
14.850000	0.00164404
14.800000	0.00165526
14.750000	0.00169453
14.700000	0.00172259
14.650000	0.00175626
14.600000	0.00178431
14.550000	0.0018292
14.500000	0.00187409
14.450000	0.00189653
14.400000	0.00191898
14.350000	0.00195825
14.300000	0.00199753
14.250000	0.00202559
14.200000	0.00205925
14.150000	0.00209292
14.100000	0.00214342
14.050000	0.00221075
14.000000	0.00226125
13.950000	0.00228369
13.900000	0.00232297
13.850000	0.00238469
13.800000	0.00243519
13.750000	0.00248008
13.700000	0.00254741
13.650000	0.00257547
13.600000	0.00261475
13.550000	0.00268769
13.500000	0.0027438
13.450000	0.00279991
13.400000	0.00285602
13.350000	0.00291213
13.300000	0.00295141
13.250000	0.00299069
13.200000	0.00307485
13.150000	0.00313657
13.100000	0.00316463
13.050000	0.00326002
13.000000	0.00328807
12.950000	0.00336101
12.900000	0.00339468
12.850000	0.00346201
12.800000	0.00356862
12.750000	0.00364157
12.700000	0.00369207
12.650000	0.0037594
12.600000	0.00382112
12.550000	0.00387723
12.500000	0.00391651
12.450000	0.00400628
12.400000	0.00405678
12.350000	0.00411851
12.300000	0.00420828
12.250000	0.00425878
12.200000	0.00435417
12.150000	0.00443272
12.100000	0.00450006
12.050000	0.00458422
12.000000	0.00467961
11.950000	0.00478061
11.900000	0.00485355
11.850000	0.00495455
11.800000	0.00505555
11.750000	0.00512849
11.700000	0.00520144
11.650000	0.00530805
11.600000	0.00535293
11.550000	0.00541466
11.500000	0.00554371
11.450000	0.00562788
11.400000	0.00575132
11.350000	0.00581304
11.300000	0.00589159
11.250000	0.00599259
11.200000	0.00608798
11.150000	0.00617215
11.100000	0.00627315
11.050000	0.00638537
11.000000	0.00654809
10.950000	0.00664909
10.900000	0.00673325
10.850000	0.00684547
10.800000	0.00698014
10.750000	0.00713164
10.700000	0.00724386
10.650000	0.00737291
10.600000	0.00746269
10.550000	0.00754685
10.500000	0.00764785
10.450000	0.0078274
10.400000	0.00792279
10.350000	0.00803501
10.300000	0.00816968
10.250000	0.00829312
10.200000	0.00842217
10.150000	0.00859051
10.100000	0.00878128
10.050000	0.00893839
10.000000	0.00908428
9.950000	0.00930311
9.900000	0.00943216
9.850000	0.00959488
9.800000	0.00975199
9.750000	0.0100213
9.700000	0.0102065
9.650000	0.0104197
9.600000	0.0106329
9.550000	0.0108069
9.500000	0.0110089
9.450000	0.0111604
9.400000	0.0113904
9.350000	0.0116036
9.300000	0.0118225
9.250000	0.0120469
9.200000	0.0122377
9.150000	0.0124509
9.100000	0.0127146
9.050000	0.0129896
9.000000	0.0132084
8.950000	0.0134833
8.900000	0.0137976
8.850000	0.0141342
8.800000	0.0144316
8.750000	0.0147683
8.700000	0.0151498
8.650000	0.0153967
8.600000	0.0157053
8.550000	0.0161317
8.500000	0.0164965
8.450000	0.0168836
8.400000	0.017254
8.350000	0.0175962
8.300000	0.0179553
8.250000	0.0184098
8.200000	0.0188194
8.150000	0.0193188
8.100000	0.0196667
8.050000	0.0201717
8.000000	0.0205532
7.950000	0.0210077
7.900000	0.0215632
7.850000	0.0219897
7.800000	0.0225339
7.750000	0.0229548
7.700000	0.0233924
7.650000	0.0238918
7.600000	0.0243631
7.550000	0.0249748
7.500000	0.0255976
7.450000	0.0262148
7.400000	0.0267422
7.350000	0.0273146
7.300000	0.0279991
7.250000	0.0285995
7.200000	0.0292784
7.150000	0.0299349
7.100000	0.0305353
7.050000	0.0312311
7.000000	0.0318988
6.950000	0.0325272
6.900000	0.0332679
6.850000	0.0338739
6.800000	0.0345416
6.750000	0.0350915
6.700000	0.0358265
6.650000	0.0364381
6.600000	0.0370497
6.550000	0.0376894
6.500000	0.038301
6.450000	0.0390809
6.400000	0.0398272
6.350000	0.0404949
6.300000	0.0413029
6.250000	0.0419818
6.200000	0.0427056
6.150000	0.0434463
6.100000	0.0442262
6.050000	0.0449445
6.000000	0.0457637
5.950000	0.0465043
5.900000	0.0474077
5.850000	0.0482157
5.800000	0.0490517
5.750000	0.0498204
5.700000	0.050707
5.650000	0.0515935
5.600000	0.0523959
5.550000	0.0532768
5.500000	0.0542924
5.450000	0.05528
5.400000	0.0561273
5.350000	0.0571204
5.300000	0.0579396
5.250000	0.0589777
5.200000	0.0600943
5.150000	0.0610594
5.100000	0.062002
5.050000	0.0631803
5.000000	0.0643474
4.950000	0.0654528
4.900000	0.0665919
4.850000	0.0676523
4.800000	0.0688531
4.750000	0.0700595
4.700000	0.0711424
4.650000	0.0725901
4.600000	0.0737515
4.550000	0.0750028
4.500000	0.0762204
4.450000	0.0775783
4.400000	0.0790371
4.350000	0.080395
4.300000	0.0818314
4.250000	0.0831613
4.200000	0.0844911
4.150000	0.0858041
4.100000	0.0873471
4.050000	0.0887106
4.000000	0.0902256
3.950000	0.0917181
3.900000	0.0931489
3.850000	0.0945685
3.800000	0.0961508
3.750000	0.0976939
3.700000	0.0991976
3.650000	0.100769
3.600000	0.102233
3.550000	0.103917
3.500000	0.105415
3.450000	0.107003
3.400000	0.108647
3.350000	0.110173
3.300000	0.111963
3.250000	0.113758
3.200000	0.115537
3.150000	0.117288
3.100000	0.119061
3.050000	0.120744
3.000000	0.122506
2.950000	0.124279
2.900000	0.126103
2.850000	0.127988
2.800000	0.13003
2.750000	0.131859
2.700000	0.133739
2.650000	0.135849
2.600000	0.138099
2.550000	0.140158
2.500000	0.142128
2.450000	0.14435
2.400000	0.146342
2.350000	0.148255
2.300000	0.150146
2.250000	0.151958
2.200000	0.15395
2.150000	0.156026
2.100000	0.158293
2.050000	0.160336
2.000000	0.162451
1.950000	0.164544
1.900000	0.166749
1.850000	0.16915
1.800000	0.171502
1.750000	0.173808
1.700000	0.175996
1.650000	0.178207
1.600000	0.180631
1.550000	0.18297
1.500000	0.185484
1.450000	0.187976
1.400000	0.19031
1.350000	0.192924
1.300000	0.195405
1.250000	0.198261
1.200000	0.200696
1.150000	0.203406
1.100000	0.205779
1.050000	0.208344
1.000000	0.211014
0.950000	0.213674
0.900000	0.216328
0.850000	0.218892
0.800000	0.221664
0.750000	0.224492
0.700000	0.227343
0.650000	0.230339
0.600000	0.233144
0.550000	0.236113
0.500000	0.239058
0.450000	0.242066
0.400000	0.245163
0.350000	0.248075
0.300000	0.251156
0.250000	0.254264
0.200000	0.257435
0.150000	0.260442
0.100000	0.264011
0.050000	0.267529
0.000000	0.283498
-0.050000	0.332465
-0.100000	0.339496
-0.150000	0.346684
-0.200000	0.355718
-0.250000	0.366732
-0.300000	0.379638
-0.350000	0.393592
-0.400000	0.409516
-0.450000	0.426232
-0.500000	0.443626
-0.550000	0.461699
-0.600000	0.480103
-0.650000	0.498378
-0.700000	0.516895
-0.750000	0.534918
-0.800000	0.552609
-0.850000	0.570643
-0.900000	0.587751
-0.950000	0.605011
-1.000000	0.622046
-1.050000	0.638722
-1.100000	0.654006
-1.150000	0.668937
-1.200000	0.684121
-1.250000	0.698726
-1.300000	0.71244
-1.350000	0.725435
-1.400000	0.737673
-1.450000	0.749776
-1.500000	0.761952
-1.550000	0.773224
-1.600000	0.78402
-1.650000	0.794759
-1.700000	0.804494
-1.750000	0.814044
-1.800000	0.823056
-1.850000	0.831629
-1.900000	0.840125
-1.950000	0.848608
-2.000000	0.85629
-2.050000	0.863668
-2.100000	0.870823
-2.150000	0.877539
-2.200000	0.88384
-2.250000	0.889822
-2.300000	0.895562
-2.350000	0.901201
-2.400000	0.906453
-2.450000	0.911295
-2.500000	0.916104
-2.550000	0.920497
-2.600000	0.924689
-2.650000	0.92888
-2.700000	0.932797
-2.750000	0.936365
-2.800000	0.939889
-2.850000	0.943373
-2.900000	0.946684
-2.950000	0.949719
-3.000000	0.952862
-3.050000	0.955706
-3.100000	0.958293
-3.150000	0.960672
-3.200000	0.962973
-3.250000	0.964987
-3.300000	0.9669
-3.350000	0.96892
-3.400000	0.970727
-3.450000	0.972394
-3.500000	0.974021
-3.550000	0.975351
-3.600000	0.976821
-3.650000	0.978055
-3.700000	0.979379
-3.750000	0.980569
-3.800000	0.981854
-3.850000	0.982898
-3.900000	0.984087
-3.950000	0.985041
-4.000000	0.985961
-4.050000	0.986876
-4.100000	0.987678
-4.150000	0.988565
-4.200000	0.989165
-4.250000	0.989816
-4.300000	0.990416
-4.350000	0.991028
-4.400000	0.991589
-4.450000	0.99206
-4.500000	0.992532
-4.550000	0.99302
-4.600000	0.993519
-4.650000	0.994024
-4.700000	0.994406
-4.750000	0.994776
-4.800000	0.995197
-4.850000	0.995506
-4.900000	0.99582
-4.950000	0.99605
-5.000000	0.996314
-5.050000	0.996594
-5.100000	0.996796
-5.150000	0.997026
-5.200000	0.997194
-5.250000	0.997413
-5.300000	0.997576
-5.350000	0.997683
-5.400000	0.997868
-5.450000	0.998014
-5.500000	0.998182
-5.550000	0.998328
-5.600000	0.998435
-5.650000	0.998558
-5.700000	0.998698
-5.750000	0.998833
-5.800000	0.998906
-5.850000	0.998951
-5.900000	0.998984
-5.950000	0.999074
-6.000000	0.999181
-6.050000	0.99922
-6.100000	0.999282
-6.150000	0.99931
-6.200000	0.999327
-6.250000	0.999366
-6.300000	0.999445
-6.350000	0.999456
-6.400000	0.999506
-6.450000	0.999523
-6.500000	0.999568
-6.550000	0.999585
-6.600000	0.999618
-6.650000	0.999647
-6.700000	0.999669
-6.750000	0.999714
-6.800000	0.999742
-6.850000	0.999748
-6.900000	0.999776
-6.950000	0.999787
-7.000000	0.999792
-7.050000	0.999804
-7.100000	0.999832
-7.150000	0.999843
-7.200000	0.99986
-7.250000	0.999865
-7.300000	0.999877
-7.400000	0.999882
-7.450000	0.999888
-7.500000	0.999899
-7.550000	0.99991
-7.600000	0.999927
-7.650000	0.999944
-7.700000	0.99995
-7.750000	0.999961
-7.800000	0.999966
-7.950000	0.999978
-8.450000	0.999983
-8.800000	0.999989
-8.850000	0.999994
-9.100000	1
&
72.050000	3.45931e-15
72.000000	3.54621e-15
71.950000	3.63528e-15
71.900000	3.72659e-15
71.850000	3.82019e-15
71.800000	3.91615e-15
71.750000	4.01451e-15
71.700000	4.11534e-15
71.650000	4.2187e-15
71.600000	4.32466e-15
71.550000	4.43328e-15
71.500000	4.54462e-15
71.450000	4.65876e-15
71.400000	4.77577e-15
71.350000	4.89571e-15
71.300000	5.01866e-15
71.250000	5.1447e-15
71.200000	5.2739e-15
71.150000	5.40635e-15
71.100000	5.54212e-15
71.050000	5.6813e-15
71.000000	5.82398e-15
70.950000	5.97023e-15
70.900000	6.12016e-15
70.850000	6.27385e-15
70.800000	6.4314e-15
70.750000	6.5929e-15
70.700000	6.75845e-15
70.650000	6.92816e-15
70.600000	7.10213e-15
70.550000	7.28047e-15
70.500000	7.46328e-15
70.450000	7.65068e-15
70.400000	7.84279e-15
70.350000	8.03971e-15
70.300000	8.24158e-15
70.250000	8.44852e-15
70.200000	8.66064e-15
70.150000	8.8781e-15
70.100000	9.101e-15
70.050000	9.32951e-15
70.000000	9.56375e-15
69.950000	9.80386e-15
69.900000	1.005e-14
69.850000	1.03023e-14
69.800000	1.0561e-14
69.750000	1.08261e-14
69.700000	1.10979e-14
69.650000	1.13765e-14
69.600000	1.16621e-14
69.550000	1.19549e-14
69.500000	1.2255e-14
69.450000	1.25627e-14
69.400000	1.2878e-14
69.350000	1.32013e-14
69.300000	1.35327e-14
69.250000	1.38724e-14
69.200000	1.42206e-14
69.150000	1.45776e-14
69.100000	1.49435e-14
69.050000	1.53186e-14
69.000000	1.57032e-14
68.950000	1.60973e-14
68.900000	1.65014e-14
68.850000	1.69156e-14
68.800000	1.73402e-14
68.750000	1.77754e-14
68.700000	1.82215e-14
68.650000	1.86789e-14
68.600000	1.91477e-14
68.550000	1.96283e-14
68.500000	2.01209e-14
68.450000	2.06259e-14
68.400000	2.11436e-14
68.350000	2.16742e-14
68.300000	2.22182e-14
68.250000	2.27758e-14
68.200000	2.33474e-14
68.150000	2.39333e-14
68.100000	2.45339e-14
68.050000	2.51496e-14
68.000000	2.57807e-14
67.950000	2.64277e-14
67.900000	2.70909e-14
67.850000	2.77707e-14
67.800000	2.84676e-14
67.750000	2.91819e-14
67.700000	2.99142e-14
67.650000	3.06648e-14
67.600000	3.14343e-14
67.550000	3.22231e-14
67.500000	3.30316e-14
67.450000	3.38604e-14
67.400000	3.471e-14
67.350000	3.55809e-14
67.300000	3.64737e-14
67.250000	3.73888e-14
67.200000	3.83269e-14
67.150000	3.92885e-14
67.100000	4.02742e-14
67.050000	4.12847e-14
67.000000	4.23204e-14
66.950000	4.33822e-14
66.900000	4.44706e-14
66.850000	4.55862e-14
66.800000	4.67299e-14
66.750000	4.79022e-14
66.700000	4.91039e-14
66.650000	5.03358e-14
66.600000	5.15985e-14
66.550000	5.28929e-14
66.500000	5.42197e-14
66.450000	5.55798e-14
66.400000	5.6974e-14
66.350000	5.84032e-14
66.300000	5.98682e-14
66.250000	6.13699e-14
66.200000	6.29093e-14
66.150000	6.44872e-14
66.100000	6.61048e-14
66.050000	6.77628e-14
66.000000	6.94625e-14
65.950000	7.12047e-14
65.900000	7.29906e-14
65.850000	7.48213e-14
65.800000	7.66979e-14
65.750000	7.86215e-14
65.700000	8.05933e-14
65.650000	8.26146e-14
65.600000	8.46865e-14
65.550000	8.68103e-14
65.500000	8.89874e-14
65.450000	9.12191e-14
65.400000	9.35067e-14
65.350000	9.58516e-14
65.300000	9.82553e-14
65.250000	1.00719e-13
65.200000	1.03245e-13
65.150000	1.05834e-13
65.100000	1.08488e-13
65.050000	1.11208e-13
65.000000	1.13997e-13
64.950000	1.16855e-13
64.900000	1.19785e-13
64.850000	1.22789e-13
64.800000	1.25868e-13
64.750000	1.29024e-13
64.700000	1.32259e-13
64.650000	1.35575e-13
64.600000	1.38974e-13
64.550000	1.42458e-13
64.500000	1.4603e-13
64.450000	1.49691e-13
64.400000	1.53444e-13
64.350000	1.57291e-13
64.300000	1.61234e-13
64.250000	1.65276e-13
64.200000	1.6942e-13
64.150000	1.73667e-13
64.100000	1.7802e-13
64.050000	1.82483e-13
64.000000	1.87058e-13
63.950000	1.91747e-13
63.900000	1.96553e-13
63.850000	2.0148e-13
63.800000	2.06531e-13
63.750000	2.11707e-13
63.700000	2.17014e-13
63.650000	2.22454e-13
63.600000	2.28029e-13
63.550000	2.33745e-13
63.500000	2.39604e-13
63.450000	2.45609e-13
63.400000	2.51765e-13
63.350000	2.58075e-13
63.300000	2.64543e-13
63.250000	2.71173e-13
63.200000	2.77969e-13
63.150000	2.84935e-13
63.100000	2.92076e-13
63.050000	2.99396e-13
63.000000	3.06899e-13
62.950000	3.1459e-13
62.900000	3.22473e-13
62.850000	3.30554e-13
62.800000	3.38838e-13
62.750000	3.47328e-13
62.700000	3.56032e-13
62.650000	3.64953e-13
62.600000	3.74098e-13
62.550000	3.83472e-13
62.500000	3.9308e-13
62.450000	4.02929e-13
62.400000	4.13025e-13
62.350000	4.23374e-13
62.300000	4.33981e-13
62.250000	4.44854e-13
62.200000	4.56e-13
62.150000	4.67424e-13
62.100000	4.79135e-13
62.050000	4.91139e-13
62.000000	5.03443e-13
61.950000	5.16056e-13
61.900000	5.28984e-13
61.850000	5.42235e-13
61.800000	5.55819e-13
61.750000	5.69743e-13
61.700000	5.84015e-13
61.650000	5.98644e-13
61.600000	6.1364e-13
61.550000	6.29011e-13
61.500000	6.44767e-13
61.450000	6.60917e-13
61.400000	6.77472e-13
61.350000	6.9444e-13
61.300000	7.11834e-13
61.250000	7.29663e-13
61.200000	7.47938e-13
61.150000	7.66671e-13
61.100000	7.85872e-13
61.050000	8.05554e-13
61.000000	8.25729e-13
60.950000	8.46409e-13
60.900000	8.67606e-13
60.850000	8.89333e-13
60.800000	9.11605e-13
60.750000	9.34433e-13
60.700000	9.57833e-13
60.650000	9.81819e-13
60.600000	1.0064e-12
60.550000	1.03161e-12
60.500000	1.05744e-12
60.450000	1.08392e-12
60.400000	1.11106e-12
60.350000	1.13888e-12
60.300000	1.16739e-12
60.250000	1.19662e-12
60.200000	1.22658e-12
60.150000	1.25729e-12
60.100000	1.28877e-12
60.050000	1.32104e-12
60.000000	1.35411e-12
59.950000	1.38801e-12
59.900000	1.42276e-12
59.850000	1.45838e-12
59.800000	1.49489e-12
59.750000	1.53231e-12
59.700000	1.57067e-12
59.650000	1.60998e-12
59.600000	1.65029e-12
59.550000	1.6916e-12
59.500000	1.73394e-12
59.450000	1.77734e-12
59.400000	1.82183e-12
59.350000	1.86743e-12
59.300000	1.91417e-12
59.250000	1.96208e-12
59.200000	2.01119e-12
59.150000	2.06153e-12
59.100000	2.11312e-12
59.050000	2.16601e-12
59.000000	2.22022e-12
58.950000	2.27578e-12
58.900000	2.33273e-12
58.850000	2.39111e-12
58.800000	2.45095e-12
58.750000	2.51228e-12
58.700000	2.57515e-12
58.650000	2.63959e-12
58.600000	2.70564e-12
58.550000	2.77334e-12
58.500000	2.84274e-12
58.450000	2.91387e-12
58.400000	2.98678e-12
58.350000	3.06151e-12
58.300000	3.13811e-12
58.250000	3.21662e-12
58.200000	3.2971e-12
58.150000	3.37959e-12
58.100000	3.46414e-12
58.050000	3.55081e-12
58.000000	3.63964e-12
57.950000	3.73069e-12
57.900000	3.82402e-12
57.850000	3.91969e-12
57.800000	4.01774e-12
57.750000	4.11824e-12
57.700000	4.22126e-12
57.650000	4.32685e-12
57.600000	4.43508e-12
57.550000	4.54601e-12
57.500000	4.65972e-12
57.450000	4.77627e-12
57.400000	4.89573e-12
57.350000	5.01818e-12
57.300000	5.14369e-12
57.250000	5.27233e-12
57.200000	5.40419e-12
57.150000	5.53935e-12
57.100000	5.67788e-12
57.050000	5.81987e-12
57.000000	5.96541e-12
56.950000	6.11459e-12
56.900000	6.26749e-12
56.850000	6.42422e-12
56.800000	6.58486e-12
56.750000	6.74952e-12
56.700000	6.91828e-12
56.650000	7.09127e-12
56.600000	7.26858e-12
56.550000	7.45031e-12
56.500000	7.63659e-12
56.450000	7.82752e-12
56.400000	8.02322e-12
56.350000	8.2238e-12
56.300000	8.4294e-12
56.250000	8.64014e-12
56.200000	8.85613e-12
56.150000	9.07753e-12
56.100000	9.30445e-12
56.050000	9.53704e-12
56.000000	9.77544e-12
55.950000	1.00198e-11
55.900000	1.02702e-11
55.850000	1.0527e-11
55.800000	1.07901e-11
55.750000	1.10598e-11
55.700000	1.13362e-11
55.650000	1.16195e-11
55.600000	1.19099e-11
55.550000	1.22076e-11
55.500000	1.25127e-11
55.450000	1.28254e-11
55.400000	1.31459e-11
55.350000	1.34744e-11
55.300000	1.38112e-11
55.250000	1.41563e-11
55.200000	1.451e-11
55.150000	1.48726e-11
55.100000	1.52442e-11
55.050000	1.56251e-11
55.000000	1.60155e-11
54.950000	1.64157e-11
54.900000	1.68259e-11
54.850000	1.72462e-11
54.800000	1.76771e-11
54.750000	1.81188e-11
54.700000	1.85714e-11
54.650000	1.90354e-11
54.600000	1.95109e-11
54.550000	1.99983e-11
54.500000	2.04979e-11
54.450000	2.10099e-11
54.400000	2.15347e-11
54.350000	2.20727e-11
54.300000	2.2624e-11
54.250000	2.31891e-11
54.200000	2.37683e-11
54.150000	2.43619e-11
54.100000	2.49704e-11
54.050000	2.55941e-11
54.000000	2.62333e-11
53.950000	2.68884e-11
53.900000	2.75599e-11
53.850000	2.82482e-11
53.800000	2.89536e-11
53.750000	2.96766e-11
53.700000	3.04177e-11
53.650000	3.11772e-11
53.600000	3.19557e-11
53.550000	3.27536e-11
53.500000	3.35715e-11
53.450000	3.44097e-11
53.400000	3.52688e-11
53.350000	3.61494e-11
53.300000	3.70519e-11
53.250000	3.79769e-11
53.200000	3.8925e-11
53.150000	3.98968e-11
53.100000	4.08927e-11
53.050000	4.19136e-11
53.000000	4.29598e-11
52.950000	4.40322e-11
52.900000	4.51313e-11
52.850000	4.62578e-11
52.800000	4.74124e-11
52.750000	4.85958e-11
52.700000	4.98087e-11
52.650000	5.10518e-11
52.600000	5.2326e-11
52.550000	5.36319e-11
52.500000	5.49703e-11
52.450000	5.63421e-11
52.400000	5.77482e-11
52.350000	5.91892e-11
52.300000	6.06662e-11
52.250000	6.218e-11
52.200000	6.37316e-11
52.150000	6.53218e-11
52.100000	6.69517e-11
52.050000	6.86221e-11
52.000000	7.03342e-11
51.950000	7.2089e-11
51.900000	7.38875e-11
51.850000	7.57309e-11
51.800000	7.76202e-11
51.750000	7.95565e-11
51.700000	8.15411e-11
51.650000	8.35752e-11
51.600000	8.56599e-11
51.550000	8.77966e-11
51.500000	8.99865e-11
51.450000	9.2231e-11
51.400000	9.45314e-11
51.350000	9.68891e-11
51.300000	9.93056e-11
51.250000	1.01782e-10
51.200000	1.04321e-10
51.150000	1.06922e-10
51.100000	1.09589e-10
51.050000	1.12321e-10
51.000000	1.15122e-10
50.950000	1.17993e-10
50.900000	1.20935e-10
50.850000	1.2395e-10
50.800000	1.27041e-10
50.750000	1.30208e-10
50.700000	1.33455e-10
50.650000	1.36782e-10
50.600000	1.40192e-10
50.550000	1.43687e-10
50.500000	1.47269e-10
50.450000	1.5094e-10
50.400000	1.54703e-10
50.350000	1.58559e-10
50.300000	1.62511e-10
50.250000	1.66562e-10
50.200000	1.70714e-10
50.150000	1.74969e-10
50.100000	1.79329e-10
50.050000	1.83799e-10
50.000000	1.88379e-10
49.950000	1.93074e-10
49.900000	1.97885e-10
49.850000	2.02817e-10
49.800000	2.07871e-10
49.750000	2.1305e-10
49.700000	2.18359e-10
49.650000	2.238e-10
49.600000	2.29376e-10
49.550000	2.35091e-10
49.500000	2.40948e-10
49.450000	2.46951e-10
49.400000	2.53103e-10
49.350000	2.59409e-10
49.300000	2.65871e-10
49.250000	2.72494e-10
49.200000	2.79281e-10
49.150000	2.86238e-10
49.100000	2.93368e-10
49.050000	3.00675e-10
49.000000	3.08164e-10
48.950000	3.15839e-10
48.900000	3.23705e-10
48.850000	3.31766e-10
48.800000	3.40028e-10
48.750000	3.48496e-10
48.700000	3.57174e-10
48.650000	3.66068e-10
48.600000	3.75183e-10
48.550000	3.84525e-10
48.500000	3.94099e-10
48.450000	4.03912e-10
48.400000	4.13968e-10
48.350000	4.24274e-10
48.300000	4.34837e-10
48.250000	4.45662e-10
48.200000	4.56756e-10
48.150000	4.68126e-10
48.100000	4.79778e-10
48.050000	4.91721e-10
48.000000	5.0396e-10
47.950000	5.16503e-10
47.900000	5.29358e-10
47.850000	5.42533e-10
47.800000	5.56035e-10
47.750000	5.69872e-10
47.700000	5.84054e-10
47.650000	5.98588e-10
47.600000	6.13483e-10
47.550000	6.28748e-10
47.500000	6.44392e-10
47.450000	6.60425e-10
47.400000	6.76857e-10
47.350000	6.93696e-10
47.300000	7.10955e-10
47.250000	7.28641e-10
47.200000	7.46767e-10
47.150000	7.65344e-10
47.100000	7.84382e-10
47.050000	8.03892e-10
47.000000	8.23888e-10
46.950000	8.4438e-10
46.900000	8.6538e-10
46.850000	8.86903e-10
46.800000	9.08959e-10
46.750000	9.31564e-10
46.700000	9.5473e-10
46.650000	9.78471e-10
46.600000	1.0028e-09
46.550000	1.02774e-09
46.500000	1.05329e-09
46.450000	1.07948e-09
46.400000	1.10632e-09
46.350000	1.13382e-09
46.300000	1.16201e-09
46.250000	1.19089e-09
46.200000	1.2205e-09
46.150000	1.25084e-09
46.100000	1.28193e-09
46.050000	1.31379e-09
46.000000	1.34644e-09
45.950000	1.37991e-09
45.900000	1.4142e-09
45.850000	1.44935e-09
45.800000	1.48536e-09
45.750000	1.52228e-09
45.700000	1.5601e-09
45.650000	1.59887e-09
45.600000	1.63859e-09
45.550000	1.67931e-09
45.500000	1.72103e-09
45.450000	1.76379e-09
45.400000	1.8076e-09
45.350000	1.85251e-09
45.300000	1.89853e-09
45.250000	1.94568e-09
45.200000	1.99401e-09
45.150000	2.04354e-09
45.100000	2.0943e-09
45.050000	2.14631e-09
45.000000	2.19961e-09
44.950000	2.25424e-09
44.900000	2.31022e-09
44.850000	2.36758e-09
44.800000	2.42637e-09
44.750000	2.48662e-09
44.700000	2.54836e-09
44.650000	2.61163e-09
44.600000	2.67646e-09
44.550000	2.74291e-09
44.500000	2.811e-09
44.450000	2.88078e-09
44.400000	2.95228e-09
44.350000	3.02556e-09
44.300000	3.10066e-09
44.250000	3.17761e-09
44.200000	3.25647e-09
44.150000	3.33729e-09
44.100000	3.42011e-09
44.050000	3.50498e-09
44.000000	3.59195e-09
43.950000	3.68107e-09
43.900000	3.7724e-09
43.850000	3.866e-09
43.800000	3.96191e-09
43.750000	4.0602e-09
43.700000	4.16092e-09
43.650000	4.26413e-09
43.600000	4.3699e-09
43.550000	4.47829e-09
43.500000	4.58936e-09
43.450000	4.70318e-09
43.400000	4.81982e-09
43.350000	4.93935e-09
43.300000	5.06183e-09
43.250000	5.18735e-09
43.200000	5.31597e-09
43.150000	5.44778e-09
43.100000	5.58285e-09
43.050000	5.72126e-09
43.000000	5.86309e-09
42.950000	6.00843e-09
42.900000	6.15737e-09
42.850000	6.30999e-09
42.800000	6.46639e-09
42.750000	6.62666e-09
42.700000	6.79089e-09
42.650000	6.95919e-09
42.600000	7.13164e-09
42.550000	7.30836e-09
42.500000	7.48945e-09
42.450000	7.67502e-09
42.400000	7.86518e-09
42.350000	8.06004e-09
42.300000	8.25972e-09
42.250000	8.46433e-09
42.200000	8.674e-09
42.150000	8.88885e-09
42.100000	9.10902e-09
42.050000	9.33462e-09
42.000000	9.5658e-09
41.950000	9.8027e-09
41.900000	1.00454e-08
41.850000	1.02942e-08
41.800000	1.05491e-08
41.750000	1.08103e-08
41.700000	1.10779e-08
41.650000	1.13522e-08
41.600000	1.16332e-08
41.550000	1.19212e-08
41.500000	1.22163e-08
41.450000	1.25186e-08
41.400000	1.28285e-08
41.350000	1.3146e-08
41.300000	1.34713e-08
41.250000	1.38047e-08
41.200000	1.41463e-08
41.150000	1.44963e-08
41.100000	1.4855e-08
41.050000	1.52225e-08
41.000000	1.55991e-08
40.950000	1.5985e-08
40.900000	1.63804e-08
40.850000	1.67855e-08
40.800000	1.72007e-08
40.750000	1.76261e-08
40.700000	1.8062e-08
40.650000	1.85087e-08
40.600000	1.89664e-08
40.550000	1.94354e-08
40.500000	1.99159e-08
40.450000	2.04083e-08
40.400000	2.09128e-08
40.350000	2.14298e-08
40.300000	2.19595e-08
40.250000	2.25023e-08
40.200000	2.30585e-08
40.150000	2.36284e-08
40.100000	2.42123e-08
40.050000	2.48107e-08
40.000000	2.54237e-08
39.950000	2.60519e-08
39.900000	2.66956e-08
39.850000	2.73551e-08
39.800000	2.80309e-08
39.750000	2.87234e-08
39.700000	2.94329e-08
39.650000	3.01599e-08
39.600000	3.09047e-08
39.550000	3.1668e-08
39.500000	3.245e-08
39.450000	3.32513e-08
39.400000	3.40724e-08
39.350000	3.49136e-08
39.300000	3.57756e-08
39.250000	3.66588e-08
39.200000	3.75637e-08
39.150000	3.84909e-08
39.100000	3.94409e-08
39.050000	4.04144e-08
39.000000	4.14117e-08
38.950000	4.24337e-08
38.900000	4.34807e-08
38.850000	4.45536e-08
38.800000	4.56528e-08
38.750000	4.67791e-08
38.700000	4.79331e-08
38.650000	4.91154e-08
38.600000	5.03269e-08
38.550000	5.15681e-08
38.500000	5.28399e-08
38.450000	5.41429e-08
38.400000	5.5478e-08
38.350000	5.68459e-08
38.300000	5.82474e-08
38.250000	5.96834e-08
38.200000	6.11547e-08
38.150000	6.26621e-08
38.100000	6.42066e-08
38.050000	6.57891e-08
38.000000	6.74104e-08
37.950000	6.90715e-08
37.900000	7.07735e-08
37.850000	7.25173e-08
37.800000	7.43039e-08
37.750000	7.61344e-08
37.700000	7.80098e-08
37.650000	7.99313e-08
37.600000	8.19e-08
37.550000	8.3917e-08
37.500000	8.59835e-08
37.450000	8.81007e-08
37.400000	9.02699e-08
37.350000	9.24924e-08
37.300000	9.47693e-08
37.250000	9.71022e-08
37.200000	9.94923e-08
37.150000	1.01941e-07
37.100000	1.0445e-07
37.050000	1.0702e-07
37.000000	1.09654e-07
36.950000	1.12351e-07
36.900000	1.15116e-07
36.850000	1.17947e-07
36.800000	1.20849e-07
36.750000	1.23821e-07
36.700000	1.26866e-07
36.650000	1.29986e-07
36.600000	1.33183e-07
36.550000	1.36457e-07
36.500000	1.39812e-07
36.450000	1.43249e-07
36.400000	1.46771e-07
36.350000	1.50378e-07
36.300000	1.54074e-07
36.250000	1.57861e-07
36.200000	1.6174e-07
36.150000	1.65714e-07
36.100000	1.69785e-07
36.050000	1.73956e-07
36.000000	1.78229e-07
35.950000	1.82607e-07
35.900000	1.87092e-07
35.850000	1.91686e-07
35.800000	1.96393e-07
35.750000	2.01216e-07
35.700000	2.06156e-07
35.650000	2.11216e-07
35.600000	2.16401e-07
35.550000	2.21712e-07
35.500000	2.27154e-07
35.450000	2.32728e-07
35.400000	2.38438e-07
35.350000	2.44288e-07
35.300000	2.50281e-07
35.250000	2.56421e-07
35.200000	2.6271e-07
35.150000	2.69153e-07
35.100000	2.75753e-07
35.050000	2.82515e-07
35.000000	2.89442e-07
34.950000	2.96537e-07
34.900000	3.03806e-07
34.850000	3.11253e-07
34.800000	3.18881e-07
34.750000	3.26695e-07
34.700000	3.347e-07
34.650000	3.42901e-07
34.600000	3.51301e-07
34.550000	3.59906e-07
34.500000	3.68721e-07
34.450000	3.77751e-07
34.400000	3.87002e-07
34.350000	3.96477e-07
34.300000	4.06184e-07
34.250000	4.16127e-07
34.200000	4.26313e-07
34.150000	4.36746e-07
34.100000	4.47434e-07
34.050000	4.58382e-07
34.000000	4.69597e-07
33.950000	4.81085e-07
33.900000	4.92853e-07
33.850000	5.04907e-07
33.800000	5.17254e-07
33.750000	5.29902e-07
33.700000	5.42858e-07
33.650000	5.56129e-07
33.600000	5.69722e-07
33.550000	5.83647e-07
33.500000	5.9791e-07
33.450000	6.1252e-07
33.400000	6.27485e-07
33.350000	6.42814e-07
33.300000	6.58515e-07
33.250000	6.74598e-07
33.200000	6.91071e-07
33.150000	7.07945e-07
33.100000	7.25229e-07
33.050000	7.42932e-07
33.000000	7.61066e-07
32.950000	7.79639e-07
32.900000	7.98664e-07
32.850000	8.1815e-07
32.800000	8.38109e-07
32.750000	8.58552e-07
32.700000	8.79491e-07
32.650000	9.00938e-07
32.600000	9.22905e-07
32.550000	9.45405e-07
32.500000	9.6845e-07
32.450000	9.92053e-07
32.400000	1.01623e-06
32.350000	1.04099e-06
32.300000	1.06635e-06
32.250000	1.09233e-06
32.200000	1.11893e-06
32.150000	1.14618e-06
32.100000	1.17409e-06
32.050000	1.20267e-06
32.000000	1.23195e-06
31.950000	1.26193e-06
31.900000	1.29264e-06
31.850000	1.32409e-06
31.800000	1.3563e-06
31.750000	1.38929e-06
31.700000	1.42308e-06
31.650000	1.45769e-06
31.600000	1.49313e-06
31.550000	1.52942e-06
31.500000	1.5666e-06
31.450000	1.60467e-06
31.400000	1.64366e-06
31.350000	1.68359e-06
31.300000	1.72448e-06
31.250000	1.76637e-06
31.200000	1.80926e-06
31.150000	1.85318e-06
31.100000	1.89817e-06
31.050000	1.94424e-06
31.000000	1.99142e-06
30.950000	2.03974e-06
30.900000	2.08922e-06
30.850000	2.13989e-06
30.800000	2.19178e-06
30.750000	2.24492e-06
30.700000	2.29935e-06
30.650000	2.35508e-06
30.600000	2.41215e-06
30.550000	2.47059e-06
30.500000	2.53044e-06
30.450000	2.59173e-06
30.400000	2.65449e-06
30.350000	2.71876e-06
30.300000	2.78458e-06
30.250000	2.85197e-06
30.200000	2.92098e-06
30.150000	2.99165e-06
30.100000	3.06402e-06
30.050000	3.13812e-06
30.000000	3.214e-06
29.950000	3.2917e-06
29.900000	3.37126e-06
29.850000	3.45273e-06
29.800000	3.53615e-06
29.750000	3.62157e-06
29.700000	3.70904e-06
29.650000	3.7986e-06
29.600000	3.8903e-06
29.550000	3.9842e-06
29.500000	4.08035e-06
29.450000	4.17879e-06
29.400000	4.27959e-06
29.350000	4.3828e-06
29.300000	4.48847e-06
29.250000	4.59667e-06
29.200000	4.70745e-06
29.150000	4.82088e-06
29.100000	4.93701e-06
29.050000	5.05592e-06
29.000000	5.17766e-06
28.950000	5.3023e-06
28.900000	5.42992e-06
28.850000	5.56058e-06
28.800000	5.69435e-06
28.750000	5.8313e-06
28.700000	5.97152e-06
28.650000	6.11507e-06
28.600000	6.26204e-06
28.550000	6.41251e-06
28.500000	6.56655e-06
28.450000	6.72425e-06
28.400000	6.8857e-06
28.350000	7.05099e-06
28.300000	7.2202e-06
28.250000	7.39342e-06
28.200000	7.57076e-06
28.150000	7.7523e-06
28.100000	7.93814e-06
28.050000	8.12839e-06
28.000000	8.32315e-06
27.950000	8.52252e-06
27.900000	8.7266e-06
27.850000	8.93552e-06
27.800000	9.14938e-06
27.750000	9.3683e-06
27.700000	9.59238e-06
27.650000	9.82177e-06
27.600000	1.00566e-05
27.550000	1.02969e-05
27.500000	1.05429e-05
27.450000	1.07947e-05
27.400000	1.10525e-05
27.350000	1.13163e-05
27.300000	1.15864e-05
27.250000	1.18628e-05
27.200000	1.21457e-05
27.150000	1.24352e-05
27.100000	1.27316e-05
27.050000	1.30349e-05
27.000000	1.33454e-05
26.950000	1.36631e-05
26.900000	1.39883e-05
26.850000	1.43212e-05
26.800000	1.46618e-05
26.750000	1.50104e-05
26.700000	1.53672e-05
26.650000	1.57323e-05
26.600000	1.6106e-05
26.550000	1.64884e-05
26.500000	1.68798e-05
26.450000	1.72803e-05
26.400000	1.76901e-05
26.350000	1.81095e-05
26.300000	1.85387e-05
26.250000	1.89779e-05
26.200000	1.94273e-05
26.150000	1.98872e-05
26.100000	2.03577e-05
26.050000	2.08393e-05
26.000000	2.1332e-05
25.950000	2.18361e-05
25.900000	2.2352e-05
25.850000	2.28798e-05
25.800000	2.34198e-05
25.750000	2.39724e-05
25.700000	2.45377e-05
25.650000	2.51161e-05
25.600000	2.57079e-05
25.550000	2.63134e-05
25.500000	2.69328e-05
25.450000	2.75666e-05
25.400000	2.82149e-05
25.350000	2.88782e-05
25.300000	2.95567e-05
25.250000	3.02508e-05
25.200000	3.09609e-05
25.150000	3.16873e-05
25.100000	3.24304e-05
25.050000	3.31905e-05
25.000000	3.3968e-05
24.950000	3.47633e-05
24.900000	3.55768e-05
24.850000	3.64089e-05
24.800000	3.72599e-05
24.750000	3.81304e-05
24.700000	3.90207e-05
24.650000	3.99313e-05
24.600000	4.08626e-05
24.550000	4.18151e-05
24.500000	4.27892e-05
24.450000	4.37853e-05
24.400000	4.48041e-05
24.350000	4.58459e-05
24.300000	4.69112e-05
24.250000	4.80007e-05
24.200000	4.91146e-05
24.150000	5.02537e-05
24.100000	5.14185e-05
24.050000	5.26094e-05
24.000000	5.38271e-05
23.950000	5.50721e-05
23.900000	5.6345e-05
23.850000	5.76463e-05
23.800000	5.89768e-05
23.750000	6.03369e-05
23.700000	6.17274e-05
23.650000	6.31488e-05
23.600000	6.46019e-05
23.550000	6.60872e-05
23.500000	6.76054e-05
23.450000	6.91572e-05
23.400000	7.07433e-05
23.350000	7.23645e-05
23.300000	7.40213e-05
23.250000	7.57146e-05
23.200000	7.74451e-05
23.150000	7.92136e-05
23.100000	8.10208e-05
23.050000	8.28675e-05
23.000000	8.47544e-05
22.950000	8.66825e-05
22.900000	8.86524e-05
22.850000	9.06651e-05
22.800000	9.27214e-05
22.750000	9.48222e-05
22.700000	9.69682e-05
22.650000	9.91604e-05
22.600000	0.0001014
22.550000	0.000103687
22.500000	0.000106023
22.450000	0.000108409
22.400000	0.000110846
22.350000	0.000113334
22.300000	0.000115876
22.250000	0.00011847
22.200000	0.00012112
22.150000	0.000123825
22.100000	0.000126587
22.050000	0.000129406
22.000000	0.000132284
21.950000	0.000135222
21.900000	0.000138221
21.850000	0.000141282
21.800000	0.000144405
21.750000	0.000147592
21.700000	0.000150845
21.650000	0.000154163
21.600000	0.000157549
21.550000	0.000161003
21.500000	0.000164526
21.450000	0.00016812
21.400000	0.000171785
21.350000	0.000175523
21.300000	0.000179335
21.250000	0.000183221
21.200000	0.000187183
21.150000	0.000191222
21.100000	0.000195339
21.050000	0.000199535
21.000000	0.00020381
20.950000	0.000208167
20.900000	0.000212606
20.850000	0.000217127
20.800000	0.000221733
20.750000	0.000226423
20.700000	0.000231198
20.650000	0.00023606
20.600000	0.000241009
20.550000	0.000246045
20.500000	0.00025117
20.450000	0.000256384
20.400000	0.000261687
20.350000	0.00026708
20.300000	0.000272563
20.250000	0.000278137
20.200000	0.000283801
20.150000	0.000289556
20.100000	0.000295401
20.050000	0.000301337
20.000000	0.000307361
19.950000	0.000313475
19.900000	0.000319677
19.850000	0.000325966
19.800000	0.000332341
19.750000	0.0003388
19.700000	0.000345341
19.650000	0.000351962
19.600000	0.00035866
19.550000	0.000365433
19.500000	0.000372276
19.450000	0.000379186
19.400000	0.000386158
19.350000	0.000393186
19.300000	0.000400265
19.250000	0.000407386
19.200000	0.000414542
19.150000	0.000421724
19.100000	0.000428919
19.050000	0.000436116
19.000000	0.000443299
18.950000	0.000450451
18.900000	0.000457551
18.850000	0.000464574
18.800000	0.000471489
18.750000	0.000478259
18.700000	0.000484835
18.650000	0.000491153
18.600000	0.000497123
18.550000	0.00050261
18.500000	0.000507365
&
```
