## Supplementary material for "All-at-once RNA folding with 3D motif prediction framed by evolutionary information": RF00415_SNORA30.cacofold.helixcov

```
# RMs = 4 L = 139

# RM_HELIX NESTED 14-28 34-48, nbp = 15 nbp_cov = 0
# pvals: 0.461104,0.498087,0.461104,0.461104,0.461104,0.461104,0.782118,0.461104,0.461104,0.461104,0.549781,0.461104,0.0118561,0.193822,0.20087
# aggregated NONE
NESTED  :::::::::::::<<<<<<<<<<<<<<<_____>>>>>>>>>>>>>>>::::::::::::::::::::::::::::::::::::::::::::::::::::::::::::::::::::::::::::::::::::::
        ::::::::::::::::::::::::::::::::::::::::::::::::::::::::::::::::::::::::::::::::::::::::::::::::::::::::::::::::::::::::::::::::::::::

# RM_HELIX NESTED 3-8 55-60, nbp = 6 nbp_cov = 0
# pvals: 0.461104,0.461104,0.461104,0.461104,0.461104,0.461104
# aggregated NONE
NESTED  ::<<<<<<______________________________________________>>>>>>::::::::::::::::::::::::::::::::::::::::::::::::::::::::::::::::::::::::::
        ::::::::::::::::::::::::::::::::::::::::::::::::::::::::::::::::::::::::::::::::::::::::::::::::::::::::::::::::::::::::::::::::::::::

# RM_HELIX NESTED 87-97 107-118, nbp = 11 nbp_cov = 0
# pvals: 0.912204,0.119033,0.0551565,0.582611,0.655229,0.461104,0.461104,0.114505,0.461104,0.0390697,0.655229
# aggregated NONE
NESTED  :::::::::::::::::::::::::::::::::::::::::::::::::::::::::::::::::::::::::::::::::::<<<<<<<<<<<________>>>>>>>>>>>:::::::::::::::::::::
        ::::::::::::::::::::::::::::::::::::::::::::::::::::::::::::::::::::::::::::::::::::::::::::::::::::::::::::::::::::::::::::::::::::::

# RM_HELIX NESTED 70-80 123-132, nbp = 10 nbp_cov = 0
# pvals: 0.794378,0.744894,0.137078,0.655229,0.703092,0.987353,0.123527,0.193822,0.594305,0.861014
# aggregated NONE
NESTED  :::::::::::::::::::::::::::::::::::::::::::::::::::::::::::::::::::::<<<<<<<<<<______________________________________>>>>>>>>>>:::::::
        ::::::::::::::::::::::::::::::::::::::::::::::::::::::::::::::::::::::::::::::::::::::::::::::::::::::::::::::::::::::::::::::::::::::
```
