## Supplementary material for "All-at-once RNA folding with 3D motif prediction framed by evolutionary information": RF00415_SNORA30.helixcov

```
# RMs = 5 L = 139

# RM_HELIX NESTED 24-27 35-38, nbp = 4 nbp_cov = 0
# pvals: 0.549781,0.461104,0.0118561,0.193822
# aggregated NONE
NESTED  :::::::::::::::::::::::<<<<_______>>>>::::::::::::::::::::::::::::::::::::::::::::::::::::::::::::::::::::::::::::::::::::::::::::::::
        ::::::::::::::::::::::::::::::::::::::::::::::::::::::::::::::::::::::::::::::::::::::::::::::::::::::::::::::::::::::::::::::::::::::

# RM_HELIX NESTED 14-21 41-48, nbp = 7 nbp_cov = 0
# pvals: 0.461104,0.498087,0.461104,0.461104,0.461104,0.782118,0.461104
# aggregated NONE
NESTED  :::::::::::::<<<-<<<<___________________>>>>->>>::::::::::::::::::::::::::::::::::::::::::::::::::::::::::::::::::::::::::::::::::::::
        ::::::::::::::::::::::::::::::::::::::::::::::::::::::::::::::::::::::::::::::::::::::::::::::::::::::::::::::::::::::::::::::::::::::

# RM_HELIX NESTED 3-8 55-60, nbp = 6 nbp_cov = 0
# pvals: 0.461104,0.461104,0.461104,0.461104,0.461104,0.461104
# aggregated NONE
NESTED  ::<<<<<<______________________________________________>>>>>>::::::::::::::::::::::::::::::::::::::::::::::::::::::::::::::::::::::::::
        ::::::::::::::::::::::::::::::::::::::::::::::::::::::::::::::::::::::::::::::::::::::::::::::::::::::::::::::::::::::::::::::::::::::

# RM_HELIX NESTED 88-96 108-118, nbp = 9 nbp_cov = 0
# pvals: 0.71827,0.216788,0.165357,0.56134,0.686836,0.461104,0.114505,0.461104,0.0390697
# aggregated NONE
NESTED  ::::::::::::::::::::::::::::::::::::::::::::::::::::::::::::::::::::::::::::::::::::<<<<<<<<<__________>>>>->>>>>:::::::::::::::::::::
        ::::::::::::::::::::::::::::::::::::::::::::::::::::::::::::::::::::::::::::::::::::::::::::::::::::::::::::::::::::::::::::::::::::::

# RM_HELIX NESTED 70-83 121-133, nbp = 11 nbp_cov = 0
# pvals: 0.623235,0.623235,0.461104,0.655229,0.703092,0.987353,0.123527,0.594305,0.861014,0.461104,0.92218
# aggregated NONE
NESTED  :::::::::::::::::::::::::::::::::::::::::::::::::::::::::::::::::::::<<<<<<<-<<-<<_________________________________>>>>->>>>->>>::::::
        ::::::::::::::::::::::::::::::::::::::::::::::::::::::::::::::::::::::::::::::::::::::::::::::::::::::::::::::::::::::::::::::::::::::
```
