## Supplementary material for "All-at-once RNA folding with 3D motif prediction framed by evolutionary information": RF00415_SNORA30.power

```
# Power analysis of given structure 
#
# Powertype = SINGLE SUBSTITUTIONS
# covary  left_pos      right_pos    substitutions      power
#----------------------------------------------------------------
          3		60		2		0.00
          4		59		0		0.00
          5		58		0		0.00
          6		57		1		0.00
          7		56		1		0.00
          8		55		0		0.00
          14		48		0		0.00
          15		47		1		0.00
          16		46		0		0.00
          18		44		1		0.00
          19		43		0		0.00
          20		42		5		0.11
          21		41		0		0.00
          24		38		4		0.07
          25		37		0		0.00
          26		36		5		0.11
          27		35		6		0.16
          70		133		7		0.20
          71		132		3		0.02
          72		131		4		0.07
          74		129		4		0.07
          75		128		2		0.00
          76		127		7		0.20
          77		126		5		0.11
          79		124		5		0.11
          80		123		5		0.11
          82		122		1		0.00
          83		121		6		0.16
          88		118		3		0.02
          89		117		5		0.11
          90		116		6		0.16
          91		115		4		0.07
          92		114		5		0.11
          93		111		0		0.00
          94		110		6		0.16
          95		109		1		0.00
          96		108		8		0.24
#
# BPAIRS 37
# avg substitutions per BP  3.1
# BPAIRS expected to covary 2.4 +/- 1.4
# BPAIRS observed to covary 0
#
```
