## Supplementary material for "All-at-once RNA folding with 3D motif prediction framed by evolutionary information": RF00415_SNORA30.surv

```
5.679222	0.027027
4.315811	0.0540541
1.674203	0.0810811
1.503777	0.108108
0.779465	0.135135
0.353399	0.162162
0.097760	0.189189
-0.030060	0.621622
-0.115273	0.648649
-0.243093	0.675676
-0.285700	0.702703
-0.413519	0.72973
-0.498732	0.783784
-0.583946	0.810811
-0.669159	0.837838
-0.711765	0.864865
-0.754372	0.891892
-0.967405	0.918919
-1.265651	0.945946
-1.649110	0.972973
-2.756881	1
&
11.005044	0.000112689
9.897273	0.000225378
8.959928	0.000338066
8.022584	0.000450755
7.852157	0.000563444
7.468698	0.000676133
7.383485	0.000788821
7.255665	0.00090151
6.786993	0.00112689
6.744386	0.00123958
6.659173	0.00135227
6.531353	0.00146495
6.488747	0.00157764
6.360927	0.00169033
6.275714	0.00180302
6.233107	0.00191571
6.190501	0.00214109
5.934861	0.00247915
5.892255	0.00259184
5.807041	0.00270453
5.721828	0.00281722
5.679222	0.0030426
5.636615	0.00371873
5.594009	0.00383142
5.551402	0.00416948
5.508795	0.00439486
5.423582	0.00462024
5.380976	0.00518368
5.338369	0.00529637
5.253156	0.00540906
5.210549	0.00552175
5.167943	0.00574713
5.082730	0.0059725
5.040123	0.00608519
4.954910	0.00631057
4.912303	0.00676133
4.869697	0.00687401
4.827090	0.00721208
4.741877	0.00766284
4.699270	0.00845166
4.656664	0.00890241
4.614057	0.0100293
4.571451	0.010142
4.528844	0.0109308
4.486237	0.0117196
4.443631	0.011945
4.401024	0.0127338
4.358418	0.0132973
4.315811	0.0140861
4.273205	0.0143115
4.230598	0.0147622
4.187991	0.0148749
4.145385	0.015213
4.102778	0.0153257
4.060172	0.0158891
4.017565	0.0160018
3.932352	0.0161145
3.847139	0.0163399
3.804532	0.0166779
3.761926	0.0173541
3.719319	0.0175794
3.634106	0.0180302
3.591499	0.018481
3.548893	0.0190444
3.506286	0.0191571
3.463680	0.0196078
3.421073	0.0199459
3.378466	0.0200586
3.335860	0.020284
3.293253	0.0203967
3.250647	0.0208474
3.208040	0.0209601
3.165433	0.0215236
3.122827	0.0216362
3.080220	0.0218616
3.037614	0.0224251
2.995007	0.0229885
2.952401	0.0235519
2.909794	0.0241154
2.867187	0.0245661
2.824581	0.0249042
2.781974	0.0259184
2.739368	0.0263692
2.696761	0.0269326
2.654154	0.0273834
2.611548	0.0279468
2.568941	0.0287356
2.526335	0.0300879
2.483728	0.0303133
2.441122	0.0313275
2.398515	0.0321163
2.355908	0.0332432
2.313302	0.0339193
2.270695	0.0342574
2.228089	0.0345954
2.185482	0.035497
2.142876	0.0367365
2.100269	0.0373
2.057662	0.0386522
2.015056	0.0396664
1.972449	0.040568
1.929843	0.0420329
1.887236	0.0438359
1.844629	0.0457516
1.802023	0.0485689
1.759416	0.0511607
1.716810	0.0533018
1.674203	0.0556682
1.631597	0.0578093
1.588990	0.0610773
1.546383	0.0635565
1.503777	0.0661483
1.461170	0.0688528
1.418564	0.0736984
1.375957	0.0756142
1.333350	0.0778679
1.290744	0.0797836
1.248137	0.081474
1.205531	0.0829389
1.162924	0.0847419
1.120318	0.0875592
1.077711	0.0902637
1.035104	0.0915033
0.992498	0.0933063
0.949891	0.0956728
0.907285	0.0980392
0.864678	0.0998422
0.822072	0.101871
0.779465	0.103899
0.736858	0.106265
0.694252	0.109308
0.651645	0.112351
0.609039	0.11483
0.566432	0.118211
0.523825	0.120802
0.481219	0.123056
0.438612	0.125423
0.396006	0.127338
0.353399	0.131057
0.310793	0.135452
0.268186	0.141424
0.225579	0.144692
0.182973	0.148862
0.140366	0.155172
0.097760	0.163061
0.055153	0.174442
0.012546	0.219292
-0.030060	0.656299
-0.072667	0.697431
-0.115273	0.730561
-0.157880	0.751634
-0.200486	0.760311
-0.243093	0.765495
-0.285700	0.770002
-0.328306	0.775749
-0.370913	0.783074
-0.413519	0.789723
-0.456126	0.796259
-0.498732	0.806063
-0.541339	0.813275
-0.583946	0.822177
-0.626552	0.830291
-0.669159	0.841334
-0.711765	0.851589
-0.754372	0.85959
-0.796979	0.867365
-0.839585	0.873901
-0.882192	0.881226
-0.924798	0.885734
-0.967405	0.889678
-1.010011	0.894861
-1.052618	0.900496
-1.095225	0.905116
-1.137831	0.911652
-1.180438	0.918075
-1.223044	0.922245
-1.265651	0.929682
-1.308258	0.932499
-1.350864	0.93881
-1.393471	0.94343
-1.436077	0.948163
-1.478684	0.952107
-1.521290	0.956728
-1.563897	0.960672
-1.606504	0.965179
-1.649110	0.968222
-1.691717	0.971264
-1.734323	0.973518
-1.776930	0.975096
-1.819536	0.976899
-1.862143	0.978927
-1.904750	0.980843
-1.947356	0.983209
-1.989963	0.98366
-2.032569	0.984674
-2.075176	0.98535
-2.117783	0.987041
-2.160389	0.988055
-2.202996	0.988844
-2.245602	0.989633
-2.288209	0.990309
-2.330815	0.991098
-2.373422	0.991886
-2.416029	0.992224
-2.458635	0.992675
-2.501242	0.993126
-2.543848	0.993464
-2.586455	0.993915
-2.629062	0.994253
-2.671668	0.994591
-2.714275	0.995267
-2.756881	0.996394
-2.842094	0.996957
-2.884701	0.99707
-2.927308	0.997295
-2.969914	0.997746
-3.012521	0.997972
-3.055127	0.998197
-3.097734	0.998422
-3.140340	0.998648
-3.182947	0.99876
-3.225554	0.998986
-3.353373	0.999098
-3.395980	0.999211
-3.523800	0.999324
-3.822046	0.999437
-3.864652	0.999549
-4.035079	0.999662
-4.162898	0.999775
-4.333325	0.999887
-4.546358	1
&
13.689259	5.61104e-06
13.433619	1.12221e-05
12.666701	1.68331e-05
12.368455	2.24442e-05
11.984996	2.80552e-05
11.857176	3.36663e-05
11.771963	3.92773e-05
11.729356	4.48883e-05
11.686750	5.04994e-05
11.473717	6.17215e-05
11.431110	6.73325e-05
11.388504	7.29436e-05
11.345897	7.85546e-05
11.303290	8.41656e-05
11.132864	0.000123443
11.090257	0.000129054
11.047651	0.000134665
11.005044	0.000145887
10.962438	0.000151498
10.834618	0.000157109
10.792011	0.00016272
10.664192	0.000173942
10.621585	0.000179553
10.536372	0.000196386
10.493765	0.00021322
10.451159	0.000218831
10.408552	0.000252497
10.365946	0.000258108
10.323339	0.000263719
10.280732	0.000280552
10.195519	0.000291774
10.152913	0.000314218
10.067700	0.00032544
10.025093	0.000331052
9.982486	0.00037594
9.939880	0.00043205
9.897273	0.000448883
9.854667	0.000460105
9.812060	0.000488161
9.769453	0.000504994
9.726847	0.000544271
9.684240	0.000572326
9.641634	0.000605993
9.599027	0.000622826
9.556421	0.00064527
9.513814	0.000662103
9.471207	0.000673325
9.428601	0.00070138
9.385994	0.000729436
9.343388	0.000768713
9.300781	0.000779935
9.258175	0.000813601
9.215568	0.000836045
9.172961	0.000875323
9.130355	0.000942655
9.087748	0.000965099
9.045142	0.000993155
9.002535	0.00102121
8.959928	0.00106049
8.917322	0.00113343
8.874715	0.0011671
8.832109	0.00123443
8.789502	0.00126248
8.746896	0.00128493
8.704289	0.00132982
8.661682	0.00140837
8.619076	0.00145887
8.576469	0.00150937
8.533863	0.00158793
8.491256	0.00163281
8.448649	0.0016777
8.406043	0.00175626
8.363436	0.00181798
8.320830	0.00189653
8.278223	0.00197509
8.235617	0.00200314
8.193010	0.00202559
8.150403	0.00207047
8.107797	0.00212659
8.065190	0.00222758
8.022584	0.00227247
7.979977	0.00233419
7.937370	0.00241275
7.894764	0.0024913
7.852157	0.00256986
7.809551	0.00261475
7.766944	0.0026933
7.724338	0.00276063
7.681731	0.00282235
7.639124	0.0028448
7.596518	0.00291774
7.553911	0.00297946
7.511305	0.0030468
7.468698	0.00315902
7.426092	0.00320952
7.383485	0.00327124
7.340878	0.0033554
7.298272	0.00342835
7.255665	0.00353496
7.213059	0.00360229
7.170452	0.00371451
7.127845	0.00378745
7.085239	0.00390529
7.042632	0.00402873
7.000026	0.004169
6.957419	0.0043205
6.914813	0.00441589
6.872206	0.00456178
6.829599	0.00469083
6.786993	0.00476939
6.744386	0.0049265
6.701780	0.00503311
6.659173	0.00512849
6.616566	0.00530805
6.573960	0.00546516
6.531353	0.00559982
6.488747	0.00576254
6.446140	0.00591965
6.403534	0.00608798
6.360927	0.00622265
6.318320	0.0064022
6.275714	0.00663786
6.233107	0.00696891
6.190501	0.00727752
6.147894	0.00742902
6.105288	0.00763663
6.062681	0.0079789
6.020074	0.00836045
5.977468	0.0085849
5.934861	0.00884861
5.892255	0.00916283
5.849648	0.00958927
5.807041	0.0100662
5.764435	0.0106049
5.721828	0.011166
5.679222	0.0118561
5.636615	0.0122994
5.594009	0.0126585
5.551402	0.0132196
5.508795	0.0138649
5.466189	0.0143979
5.423582	0.0149871
5.380976	0.0157839
5.338369	0.0164347
5.295762	0.0170407
5.253156	0.0176131
5.210549	0.0183257
5.167943	0.0191337
5.125336	0.0199304
5.082730	0.0209011
5.040123	0.0218438
4.997516	0.0227416
4.954910	0.0236898
4.912303	0.0250814
4.869697	0.0262204
4.827090	0.027236
4.784484	0.0282404
4.741877	0.0293963
4.699270	0.0304287
4.656664	0.0314836
4.614057	0.0324262
4.571451	0.0332342
4.528844	0.0343676
4.486237	0.0351981
4.443631	0.0361407
4.401024	0.0371339
4.358418	0.0380709
4.315811	0.0390697
4.273205	0.039945
4.230598	0.0408203
4.187991	0.041864
4.145385	0.0428908
4.102778	0.0437269
4.060172	0.0444956
4.017565	0.0454046
3.974958	0.0464314
3.932352	0.0475311
3.889745	0.0484794
3.847139	0.0494782
3.804532	0.0504264
3.761926	0.0513242
3.719319	0.0522781
3.676712	0.0532432
3.634106	0.0541353
3.591499	0.0551565
3.548893	0.0561048
3.506286	0.0568791
3.463680	0.0578555
3.421073	0.0586578
3.378466	0.0595724
3.335860	0.0606161
3.293253	0.0615419
3.250647	0.0624509
3.208040	0.0634889
3.165433	0.0645045
3.122827	0.0655875
3.080220	0.0665975
3.037614	0.067686
2.995007	0.0688026
2.952401	0.0698968
2.909794	0.0709629
2.867187	0.0721917
2.824581	0.0734037
2.781974	0.0746044
2.739368	0.0758164
2.696761	0.0771743
2.654154	0.0783975
2.611548	0.079761
2.568941	0.0809954
2.526335	0.0821344
2.483728	0.0835148
2.441122	0.0847492
2.398515	0.0857816
2.355908	0.0872685
2.313302	0.0885366
2.270695	0.0899113
2.228089	0.0914375
2.185482	0.0929862
2.142876	0.0944619
2.100269	0.0960835
2.057662	0.0976041
2.015056	0.0992257
1.972449	0.1011
1.929843	0.102834
1.887236	0.104506
1.844629	0.106189
1.802023	0.108147
1.759416	0.110212
1.716810	0.112305
1.674203	0.114505
1.631597	0.116637
1.588990	0.119033
1.546383	0.121159
1.503777	0.123527
1.461170	0.126024
1.418564	0.128975
1.375957	0.131388
1.333350	0.134334
1.290744	0.137078
1.248137	0.139277
1.205531	0.141724
1.162924	0.143727
1.120318	0.145921
1.077711	0.148019
1.035104	0.150342
0.992498	0.152626
0.949891	0.155274
0.907285	0.157867
0.864678	0.16024
0.822072	0.162978
0.779465	0.165357
0.736858	0.168348
0.694252	0.171277
0.651645	0.174049
0.609039	0.176703
0.566432	0.17943
0.523825	0.182292
0.481219	0.185187
0.438612	0.188116
0.396006	0.190798
0.353399	0.193822
0.310793	0.197408
0.268186	0.20087
0.225579	0.204764
0.182973	0.208804
0.140366	0.212838
0.097760	0.216788
0.055153	0.221232
0.012546	0.246594
-0.030060	0.461104
-0.072667	0.47227
-0.115273	0.498087
-0.157880	0.517125
-0.200486	0.53549
-0.243093	0.549781
-0.285700	0.56134
-0.328306	0.571928
-0.370913	0.582611
-0.413519	0.594305
-0.456126	0.608041
-0.498732	0.623235
-0.541339	0.639597
-0.583946	0.655229
-0.626552	0.670834
-0.669159	0.686836
-0.711765	0.703092
-0.754372	0.71827
-0.796979	0.732084
-0.839585	0.744894
-0.882192	0.756907
-0.924798	0.769616
-0.967405	0.782118
-1.010011	0.794378
-1.052618	0.806385
-1.095225	0.818208
-1.137831	0.829761
-1.180438	0.84114
-1.223044	0.851296
-1.265651	0.861014
-1.308258	0.869728
-1.350864	0.878555
-1.393471	0.88673
-1.436077	0.894131
-1.478684	0.900572
-1.521290	0.906576
-1.563897	0.912204
-1.606504	0.917456
-1.649110	0.92218
-1.691717	0.926686
-1.734323	0.931282
-1.776930	0.93503
-1.819536	0.938211
-1.862143	0.941735
-1.904750	0.944894
-1.947356	0.948244
-1.989963	0.95156
-2.032569	0.954461
-2.075176	0.957266
-2.117783	0.960038
-2.160389	0.962771
-2.202996	0.965223
-2.245602	0.967854
-2.288209	0.970346
-2.330815	0.972495
-2.373422	0.974593
-2.416029	0.976344
-2.458635	0.977993
-2.501242	0.979548
-2.543848	0.981102
-2.586455	0.982757
-2.629062	0.984003
-2.671668	0.985148
-2.714275	0.986388
-2.756881	0.987353
-2.799488	0.988329
-2.842094	0.989244
-2.884701	0.990113
-2.927308	0.990933
-2.969914	0.991802
-3.012521	0.992419
-3.055127	0.993138
-3.097734	0.993665
-3.140340	0.994198
-3.182947	0.994653
-3.225554	0.995102
-3.268160	0.99559
-3.310767	0.995988
-3.353373	0.996342
-3.395980	0.996611
-3.438587	0.996953
-3.481193	0.997245
-3.523800	0.997509
-3.566406	0.997744
-3.609013	0.997946
-3.651619	0.99821
-3.694226	0.998423
-3.736833	0.99858
-3.779439	0.998732
-3.822046	0.998855
-3.864652	0.999035
-3.907259	0.999125
-3.949866	0.999192
-3.992472	0.999248
-4.035079	0.999338
-4.077685	0.9994
-4.120292	0.999467
-4.162898	0.999512
-4.205505	0.999574
-4.248112	0.999613
-4.290718	0.999635
-4.333325	0.999686
-4.375931	0.999697
-4.418538	0.999719
-4.461145	0.999748
-4.503751	0.999781
-4.546358	0.999809
-4.588964	0.999832
-4.674177	0.999854
-4.716784	0.999877
-4.759391	0.999893
-4.801997	0.999916
-4.844604	0.999927
-4.887210	0.999938
-4.929817	0.99995
-4.972423	0.999961
-5.057637	0.999966
-5.142850	0.999972
-5.313276	0.999978
-5.355883	0.999983
-5.398489	0.999989
-5.611522	0.999994
-5.739342	1
&
37.761977	5.21068e-21
37.719370	5.53572e-21
37.676764	5.88103e-21
37.634157	6.24788e-21
37.591551	6.6376e-21
37.548944	7.05164e-21
37.506338	7.4915e-21
37.463731	7.95879e-21
37.421124	8.45522e-21
37.378518	8.98262e-21
37.335911	9.5429e-21
37.293305	1.01381e-20
37.250698	1.07705e-20
37.208091	1.14423e-20
37.165485	1.21559e-20
37.122878	1.29141e-20
37.080272	1.37196e-20
37.037665	1.45753e-20
36.995059	1.54844e-20
36.952452	1.64501e-20
36.909845	1.74761e-20
36.867239	1.85661e-20
36.824632	1.9724e-20
36.782026	2.09541e-20
36.739419	2.2261e-20
36.696813	2.36493e-20
36.654206	2.51242e-20
36.611599	2.66911e-20
36.568993	2.83557e-20
36.526386	3.0124e-20
36.483780	3.20027e-20
36.441173	3.39985e-20
36.398566	3.61187e-20
36.355960	3.83711e-20
36.313353	4.0764e-20
36.270747	4.3306e-20
36.228140	4.60066e-20
36.185534	4.88755e-20
36.142927	5.19233e-20
36.100320	5.51612e-20
36.057714	5.86009e-20
36.015107	6.22551e-20
35.972501	6.61371e-20
35.929894	7.02611e-20
35.887287	7.46423e-20
35.844681	7.92966e-20
35.802074	8.4241e-20
35.759468	8.94937e-20
35.716861	9.50739e-20
35.674255	1.01002e-19
35.631648	1.073e-19
35.589041	1.1399e-19
35.546435	1.21097e-19
35.503828	1.28648e-19
35.461222	1.36669e-19
35.418615	1.4519e-19
35.376009	1.54242e-19
35.333402	1.63859e-19
35.290795	1.74075e-19
35.248189	1.84928e-19
35.205582	1.96457e-19
35.162976	2.08705e-19
35.120369	2.21717e-19
35.077762	2.35539e-19
35.035156	2.50223e-19
34.992549	2.65823e-19
34.949943	2.82395e-19
34.907336	2.99999e-19
34.864730	3.18701e-19
34.822123	3.38569e-19
34.779516	3.59675e-19
34.736910	3.82097e-19
34.694303	4.05916e-19
34.651697	4.3122e-19
34.609090	4.581e-19
34.566483	4.86656e-19
34.523877	5.16992e-19
34.481270	5.49218e-19
34.438664	5.83453e-19
34.396057	6.19822e-19
34.353451	6.58457e-19
34.310844	6.99499e-19
34.268237	7.431e-19
34.225631	7.89418e-19
34.183024	8.38622e-19
34.140418	8.90892e-19
34.097811	9.4642e-19
34.055205	1.00541e-18
34.012598	1.06807e-18
33.969991	1.13464e-18
33.927385	1.20536e-18
33.884778	1.28048e-18
33.842172	1.36029e-18
33.799565	1.44507e-18
33.756958	1.53513e-18
33.714352	1.6308e-18
33.671745	1.73243e-18
33.629139	1.8404e-18
33.586532	1.95509e-18
33.543926	2.07693e-18
33.501319	2.20636e-18
33.458712	2.34386e-18
33.416106	2.48992e-18
33.373499	2.64508e-18
33.330893	2.80991e-18
33.288286	2.98501e-18
33.245679	3.17102e-18
33.203073	3.36862e-18
33.160466	3.57853e-18
33.117860	3.80151e-18
33.075253	4.03839e-18
33.032647	4.29002e-18
32.990040	4.55733e-18
32.947433	4.8413e-18
32.904827	5.14295e-18
32.862220	5.46339e-18
32.819614	5.8038e-18
32.777007	6.16541e-18
32.734400	6.54955e-18
32.691794	6.95761e-18
32.649187	7.3911e-18
32.606581	7.85158e-18
32.563974	8.34075e-18
32.521368	8.86039e-18
32.478761	9.4124e-18
32.436154	9.99879e-18
32.393548	1.06217e-17
32.350941	1.12834e-17
32.308335	1.19863e-17
32.265728	1.2733e-17
32.223122	1.35263e-17
32.180515	1.43689e-17
32.137908	1.5264e-17
32.095302	1.62148e-17
32.052695	1.72249e-17
32.010089	1.82979e-17
31.967482	1.94376e-17
31.924875	2.06484e-17
31.882269	2.19346e-17
31.839662	2.33009e-17
31.797056	2.47522e-17
31.754449	2.62939e-17
31.711843	2.79317e-17
31.669236	2.96714e-17
31.626629	3.15195e-17
31.584023	3.34826e-17
31.541416	3.5568e-17
31.498810	3.77832e-17
31.456203	4.01364e-17
31.413596	4.26361e-17
31.370990	4.52914e-17
31.328383	4.81121e-17
31.285777	5.11084e-17
31.243170	5.42913e-17
31.200564	5.76723e-17
31.157957	6.12638e-17
31.115350	6.5079e-17
31.072744	6.91316e-17
31.030137	7.34366e-17
30.987531	7.80096e-17
30.944924	8.28672e-17
30.902318	8.80273e-17
30.859711	9.35087e-17
30.817104	9.93312e-17
30.774498	1.05516e-16
30.731891	1.12086e-16
30.689285	1.19065e-16
30.646678	1.26479e-16
30.604071	1.34354e-16
30.561465	1.42719e-16
30.518858	1.51605e-16
30.476252	1.61044e-16
30.433645	1.7107e-16
30.391039	1.81721e-16
30.348432	1.93034e-16
30.305825	2.05052e-16
30.263219	2.17817e-16
30.220612	2.31378e-16
30.178006	2.45782e-16
30.135399	2.61082e-16
30.092792	2.77335e-16
30.050186	2.94599e-16
30.007579	3.12938e-16
29.964973	3.32418e-16
29.922366	3.5311e-16
29.879760	3.7509e-16
29.837153	3.98438e-16
29.794546	4.23239e-16
29.751940	4.49583e-16
29.709333	4.77566e-16
29.666727	5.0729e-16
29.624120	5.38864e-16
29.581514	5.72403e-16
29.538907	6.08029e-16
29.496300	6.45871e-16
29.453694	6.86068e-16
29.411087	7.28766e-16
29.368481	7.7412e-16
29.325874	8.22296e-16
29.283267	8.7347e-16
29.240661	9.27827e-16
29.198054	9.85566e-16
29.155448	1.0469e-15
29.112841	1.11204e-15
29.070235	1.18124e-15
29.027628	1.25475e-15
28.985021	1.33282e-15
28.942415	1.41576e-15
28.899808	1.50385e-15
28.857202	1.59742e-15
28.814595	1.69681e-15
28.771988	1.80239e-15
28.729382	1.91453e-15
28.686775	2.03365e-15
28.644169	2.16017e-15
28.601562	2.29457e-15
28.558956	2.43732e-15
28.516349	2.58896e-15
28.473742	2.75002e-15
28.431136	2.9211e-15
28.388529	3.10282e-15
28.345923	3.29584e-15
28.303316	3.50086e-15
28.260710	3.71864e-15
28.218103	3.94995e-15
28.175496	4.19566e-15
28.132890	4.45664e-15
28.090283	4.73384e-15
28.047677	5.02829e-15
28.005070	5.34104e-15
27.962463	5.67324e-15
27.919857	6.0261e-15
27.877250	6.40089e-15
27.834644	6.79899e-15
27.792037	7.22184e-15
27.749431	7.67097e-15
27.706824	8.14803e-15
27.664217	8.65475e-15
27.621611	9.19297e-15
27.579004	9.76465e-15
27.536398	1.03719e-14
27.493791	1.10168e-14
27.451184	1.17019e-14
27.408578	1.24295e-14
27.365971	1.32024e-14
27.323365	1.40233e-14
27.280758	1.48952e-14
27.238152	1.58214e-14
27.195545	1.68051e-14
27.152938	1.78499e-14
27.110332	1.89597e-14
27.067725	2.01384e-14
27.025119	2.13904e-14
26.982512	2.27202e-14
26.939906	2.41327e-14
26.897299	2.56329e-14
26.854692	2.72264e-14
26.812086	2.89188e-14
26.769479	3.07165e-14
26.726873	3.26258e-14
26.684266	3.46538e-14
26.641659	3.68078e-14
26.599053	3.90956e-14
26.556446	4.15256e-14
26.513840	4.41066e-14
26.471233	4.68479e-14
26.428627	4.97595e-14
26.386020	5.2852e-14
26.343413	5.61366e-14
26.300807	5.96253e-14
26.258200	6.33307e-14
26.215594	6.72663e-14
26.172987	7.14463e-14
26.130380	7.5886e-14
26.087774	8.06015e-14
26.045167	8.56098e-14
26.002561	9.09293e-14
25.959954	9.65791e-14
25.917348	1.0258e-13
25.874741	1.08953e-13
25.832134	1.15723e-13
25.789528	1.22912e-13
25.746921	1.30548e-13
25.704315	1.38659e-13
25.661708	1.47273e-13
25.619102	1.56422e-13
25.576495	1.66138e-13
25.533888	1.76459e-13
25.491282	1.8742e-13
25.448675	1.99062e-13
25.406069	2.11426e-13
25.363462	2.24559e-13
25.320855	2.38506e-13
25.278249	2.53319e-13
25.235642	2.69053e-13
25.193036	2.85762e-13
25.150429	3.03509e-13
25.107823	3.22358e-13
25.065216	3.42377e-13
25.022609	3.63638e-13
24.980003	3.86219e-13
24.937396	4.10202e-13
24.894790	4.35673e-13
24.852183	4.62725e-13
24.809576	4.91456e-13
24.766970	5.2197e-13
24.724363	5.54378e-13
24.681757	5.88797e-13
24.639150	6.25352e-13
24.596544	6.64175e-13
24.553937	7.05407e-13
24.511330	7.49197e-13
24.468724	7.95705e-13
24.426117	8.45098e-13
24.383511	8.97556e-13
24.340904	9.53268e-13
24.298298	1.01244e-12
24.255691	1.07528e-12
24.213084	1.14201e-12
24.170478	1.21289e-12
24.127871	1.28817e-12
24.085265	1.36811e-12
24.042658	1.45301e-12
24.000051	1.54318e-12
23.957445	1.63894e-12
23.914838	1.74064e-12
23.872232	1.84865e-12
23.829625	1.96335e-12
23.787019	2.08517e-12
23.744412	2.21454e-12
23.701805	2.35194e-12
23.659199	2.49785e-12
23.616592	2.65282e-12
23.573986	2.81739e-12
23.531379	2.99216e-12
23.488772	3.17777e-12
23.446166	3.37489e-12
23.403559	3.58423e-12
23.360953	3.80654e-12
23.318346	4.04264e-12
23.275740	4.29337e-12
23.233133	4.55964e-12
23.190526	4.84242e-12
23.147920	5.14273e-12
23.105313	5.46164e-12
23.062707	5.80032e-12
23.020100	6.15999e-12
22.977494	6.54195e-12
22.934887	6.94758e-12
22.892280	7.37835e-12
22.849674	7.8358e-12
22.807067	8.3216e-12
22.764461	8.8375e-12
22.721854	9.38536e-12
22.679247	9.96717e-12
22.636641	1.0585e-11
22.594034	1.12411e-11
22.551428	1.19379e-11
22.508821	1.26778e-11
22.466215	1.34636e-11
22.423608	1.4298e-11
22.381001	1.51841e-11
22.338395	1.61251e-11
22.295788	1.71244e-11
22.253182	1.81855e-11
22.210575	1.93123e-11
22.167968	2.0509e-11
22.125362	2.17797e-11
22.082755	2.31291e-11
22.040149	2.4562e-11
21.997542	2.60837e-11
21.954936	2.76995e-11
21.912329	2.94154e-11
21.869722	3.12375e-11
21.827116	3.31724e-11
21.784509	3.52271e-11
21.741903	3.74089e-11
21.699296	3.97257e-11
21.656690	4.2186e-11
21.614083	4.47985e-11
21.571476	4.75726e-11
21.528870	5.05184e-11
21.486263	5.36465e-11
21.443657	5.69681e-11
21.401050	6.04952e-11
21.358443	6.42405e-11
21.315837	6.82176e-11
21.273230	7.24406e-11
21.230624	7.69248e-11
21.188017	8.16864e-11
21.145411	8.67426e-11
21.102804	9.21114e-11
21.060197	9.78122e-11
21.017591	1.03866e-10
20.974984	1.10293e-10
20.932378	1.17118e-10
20.889771	1.24365e-10
20.847164	1.32061e-10
20.804558	1.40232e-10
20.761951	1.48908e-10
20.719345	1.5812e-10
20.676738	1.67902e-10
20.634132	1.78288e-10
20.591525	1.89316e-10
20.548918	2.01026e-10
20.506312	2.1346e-10
20.463705	2.26661e-10
20.421099	2.40679e-10
20.378492	2.55562e-10
20.335885	2.71365e-10
20.293279	2.88145e-10
20.250672	3.05961e-10
20.208066	3.24877e-10
20.165459	3.44962e-10
20.122853	3.66287e-10
20.080246	3.8893e-10
20.037639	4.12971e-10
19.995033	4.38496e-10
19.952426	4.65597e-10
19.909820	4.94372e-10
19.867213	5.24923e-10
19.824607	5.5736e-10
19.782000	5.91799e-10
19.739393	6.28365e-10
19.696787	6.67187e-10
19.654180	7.08405e-10
19.611574	7.52167e-10
19.568967	7.98629e-10
19.526360	8.47958e-10
19.483754	9.00331e-10
19.441147	9.55935e-10
19.398541	1.01497e-09
19.355934	1.07764e-09
19.313328	1.14419e-09
19.270721	1.21483e-09
19.228114	1.28984e-09
19.185508	1.36946e-09
19.142901	1.454e-09
19.100295	1.54375e-09
19.057688	1.63903e-09
19.015081	1.74019e-09
18.972475	1.84759e-09
18.929868	1.9616e-09
18.887262	2.08264e-09
18.844655	2.21114e-09
18.802049	2.34756e-09
18.759442	2.49238e-09
18.716835	2.64612e-09
18.674229	2.80934e-09
18.631622	2.98261e-09
18.589016	3.16656e-09
18.546409	3.36183e-09
18.503803	3.56913e-09
18.461196	3.7892e-09
18.418589	4.02282e-09
18.375983	4.27082e-09
18.333376	4.53408e-09
18.290770	4.81356e-09
18.248163	5.11023e-09
18.205556	5.42516e-09
18.162950	5.75948e-09
18.120343	6.11436e-09
18.077737	6.49108e-09
18.035130	6.89098e-09
17.992524	7.31547e-09
17.949917	7.76608e-09
17.907310	8.2444e-09
17.864704	8.75213e-09
17.822097	9.29108e-09
17.779491	9.86317e-09
17.736884	1.04704e-08
17.694277	1.1115e-08
17.651671	1.17992e-08
17.609064	1.25255e-08
17.566458	1.32964e-08
17.523851	1.41146e-08
17.481245	1.49831e-08
17.438638	1.5905e-08
17.396031	1.68835e-08
17.353425	1.7922e-08
17.310818	1.90244e-08
17.268212	2.01944e-08
17.225605	2.14363e-08
17.182999	2.27544e-08
17.140392	2.41534e-08
17.097785	2.56382e-08
17.055179	2.72141e-08
17.012572	2.88868e-08
16.969966	3.0662e-08
16.927359	3.25462e-08
16.884752	3.45458e-08
16.842146	3.66681e-08
16.799539	3.89206e-08
16.756933	4.1311e-08
16.714326	4.38481e-08
16.671720	4.65405e-08
16.629113	4.9398e-08
16.586506	5.24306e-08
16.543900	5.56489e-08
16.501293	5.90643e-08
16.458687	6.26889e-08
16.416080	6.65354e-08
16.373473	7.06174e-08
16.330867	7.49493e-08
16.288260	7.95462e-08
16.245654	8.44245e-08
16.203047	8.96012e-08
16.160441	9.50946e-08
16.117834	1.00924e-07
16.075227	1.0711e-07
16.032621	1.13674e-07
15.990014	1.20639e-07
15.947408	1.2803e-07
15.904801	1.35873e-07
15.862195	1.44194e-07
15.819588	1.53024e-07
15.776981	1.62394e-07
15.734375	1.72335e-07
15.691768	1.82883e-07
15.649162	1.94076e-07
15.606555	2.05951e-07
15.563948	2.1855e-07
15.521342	2.31919e-07
15.478735	2.46102e-07
15.436129	2.61151e-07
15.393522	2.77116e-07
15.350916	2.94055e-07
15.308309	3.12026e-07
15.265702	3.31092e-07
15.223096	3.51319e-07
15.180489	3.72777e-07
15.137883	3.95542e-07
15.095276	4.19693e-07
15.052669	4.45313e-07
15.010063	4.72491e-07
14.967456	5.01323e-07
14.924850	5.31907e-07
14.882243	5.64351e-07
14.839637	5.98766e-07
14.797030	6.35272e-07
14.754423	6.73996e-07
14.711817	7.15071e-07
14.669210	7.58639e-07
14.626604	8.04851e-07
14.583997	8.53867e-07
14.541391	9.05855e-07
14.498784	9.60996e-07
14.456177	1.01948e-06
14.413571	1.08151e-06
14.370964	1.14729e-06
14.328358	1.21706e-06
14.285751	1.29105e-06
14.243144	1.36952e-06
14.200538	1.45273e-06
14.157931	1.54098e-06
14.115325	1.63456e-06
14.072718	1.7338e-06
14.030112	1.83903e-06
13.987505	1.95061e-06
13.944898	2.06893e-06
13.902292	2.19439e-06
13.859685	2.32742e-06
13.817079	2.46847e-06
13.774472	2.61801e-06
13.731865	2.77656e-06
13.689259	2.94466e-06
13.646652	3.12288e-06
13.604046	3.31181e-06
13.561439	3.51211e-06
13.518833	3.72444e-06
13.476226	3.94953e-06
13.433619	4.18813e-06
13.391013	4.44104e-06
13.348406	4.70913e-06
13.305800	4.99328e-06
13.263193	5.29446e-06
13.220587	5.61367e-06
13.177980	5.95198e-06
13.135373	6.31052e-06
13.092767	6.6905e-06
13.050160	7.09316e-06
13.007554	7.51987e-06
12.964947	7.97202e-06
12.922340	8.45113e-06
12.879734	8.95878e-06
12.837127	9.49665e-06
12.794521	1.00665e-05
12.751914	1.06702e-05
12.709308	1.13098e-05
12.666701	1.19874e-05
12.624094	1.27051e-05
12.581488	1.34653e-05
12.538881	1.42706e-05
12.496275	1.51235e-05
12.453668	1.60267e-05
12.411061	1.69833e-05
12.368455	1.79963e-05
12.325848	1.90689e-05
12.283242	2.02047e-05
12.240635	2.14072e-05
12.198029	2.26803e-05
12.155422	2.40281e-05
12.112815	2.54549e-05
12.070209	2.69651e-05
12.027602	2.85635e-05
11.984996	3.02552e-05
11.942389	3.20454e-05
11.899783	3.39398e-05
11.857176	3.59442e-05
11.814569	3.80649e-05
11.771963	4.03083e-05
11.729356	4.26814e-05
11.686750	4.51914e-05
11.644143	4.78459e-05
11.601536	5.06529e-05
11.558930	5.3621e-05
11.516323	5.67588e-05
11.473717	6.00758e-05
11.431110	6.35818e-05
11.388504	6.72869e-05
11.345897	7.12019e-05
11.303290	7.53381e-05
11.260684	7.97073e-05
11.218077	8.43218e-05
11.175471	8.91946e-05
11.132864	9.43391e-05
11.090257	9.97695e-05
11.047651	0.0001055
11.005044	0.000111547
10.962438	0.000117925
10.919831	0.000124651
10.877225	0.000131743
10.834618	0.000139217
10.792011	0.000147091
10.749405	0.000155386
10.706798	0.000164119
10.664192	0.00017331
10.621585	0.000182978
10.578979	0.000193145
10.536372	0.000203829
10.493765	0.00021505
10.451159	0.000226829
10.408552	0.000239182
10.365946	0.000252128
10.323339	0.000265682
10.280732	0.000279859
10.238126	0.000294667
10.195519	0.000310114
10.152913	0.000326199
10.110306	0.000342915
10.067700	0.000360242
10.025093	0.000378148
9.982486	0.000396576
9.939880	0.000415441
9.897273	0.000434607
9.854667	0.000453857
9.812060	0.000472819
9.769453	0.000490752
&
```
