## Supplementary material for "All-at-once RNA folding with 3D motif prediction framed by evolutionary information": RF00416_SNORA43.cacofold.power

```
# Power analysis of CaCoFold structure 
#
# Powertype = SINGLE SUBSTITUTIONS
# covary  left_pos      right_pos    substitutions      power
#----------------------------------------------------------------
          5		29		8		0.24
          6		28		12		0.39
          7		27		7		0.20
          8		26		3		0.02
          9		25		9		0.28
          10		24		8		0.24
          11		23		8		0.24
          30		59		7		0.20
          31		58		5		0.11
          32		57		4		0.07
          33		56		2		0.00
          34		55		2		0.00
          35		54		10		0.32
          36		53		8		0.24
          37		52		11		0.35
          38		51		10		0.32
          39		50		8		0.24
          40		49		1		0.00
          41		48		7		0.20
          84		140		0		0.00
          85		139		0		0.00
          86		138		0		0.00
          87		137		8		0.24
          88		136		1		0.00
          89		135		5		0.11
          92		131		2		0.00
          93		130		0		0.00
          97		126		0		0.00
          98		125		0		0.00
          99		124		5		0.11
          100		123		6		0.16
          101		122		3		0.02
          102		121		0		0.00
          103		120		1		0.00
          104		119		10		0.32
          105		118		9		0.28
          106		117		0		0.00
          107		116		5		0.11
#
# BPAIRS 38
# avg substitutions per BP  4.9
# BPAIRS expected to covary 5.0 +/- 1.9
# BPAIRS observed to covary 0
#
```
