## Supplementary material for "All-at-once RNA folding with 3D motif prediction framed by evolutionary information": RF00416_SNORA43.surv

```
3.400000	0.0384615
2.650000	0.0769231
0.000000	0.192308
-0.050000	0.692308
-0.400000	0.730769
-0.500000	0.769231
-0.700000	0.807692
-1.600000	0.846154
-1.800000	0.884615
-2.000000	0.923077
-2.100000	0.961538
-2.150000	1
&
11.650000	0.000106078
10.450000	0.000318235
10.200000	0.000424313
10.150000	0.000530391
10.050000	0.00063647
9.900000	0.000742548
9.750000	0.000848626
9.400000	0.00106078
9.250000	0.00116686
8.800000	0.00127294
8.700000	0.0014851
8.650000	0.00159117
8.550000	0.00180333
8.350000	0.00190941
8.300000	0.00201549
8.200000	0.00212157
8.150000	0.00222764
8.100000	0.00233372
8.050000	0.00265196
7.950000	0.00275804
7.900000	0.00307627
7.850000	0.00318235
7.800000	0.00328843
7.650000	0.00339451
7.550000	0.00350058
7.350000	0.00360666
7.300000	0.00371274
7.250000	0.00381882
7.200000	0.00403097
7.150000	0.00413705
7.100000	0.00434921
7.050000	0.00466744
7.000000	0.0048796
6.950000	0.00519784
6.900000	0.00551607
6.850000	0.00583431
6.750000	0.00615254
6.700000	0.00625862
6.650000	0.00647078
6.600000	0.00668293
6.550000	0.00742548
6.500000	0.00774371
6.450000	0.00795587
6.350000	0.00827411
6.300000	0.00848626
6.250000	0.00859234
6.200000	0.00869842
6.150000	0.0088045
6.050000	0.00912273
6.000000	0.00944097
5.950000	0.00986528
5.900000	0.0100774
5.850000	0.0102896
5.800000	0.0109261
5.750000	0.0110321
5.700000	0.0113504
5.650000	0.0115625
5.600000	0.0118808
5.550000	0.0119868
5.500000	0.0125172
5.450000	0.0126233
5.400000	0.0129416
5.350000	0.013578
5.300000	0.0138963
5.250000	0.0144266
5.200000	0.014851
5.150000	0.0155935
5.100000	0.0156996
5.050000	0.0163361
5.000000	0.0165482
4.950000	0.0166543
4.900000	0.0169725
4.850000	0.0177151
4.800000	0.0183515
4.750000	0.0186698
4.700000	0.018988
4.650000	0.0195184
4.600000	0.020261
4.550000	0.0210035
4.500000	0.0212157
4.450000	0.0218521
4.400000	0.0222764
4.350000	0.0228068
4.300000	0.0233372
4.250000	0.0237615
4.200000	0.0242919
4.150000	0.0245041
4.100000	0.0248223
4.050000	0.0252466
4.000000	0.0255649
3.950000	0.0268378
3.900000	0.0275804
3.850000	0.0285351
3.800000	0.0294898
3.750000	0.0302323
3.700000	0.0318235
3.650000	0.032566
3.600000	0.0337329
3.550000	0.0343694
3.500000	0.0357484
3.450000	0.0367031
3.400000	0.0375517
3.350000	0.0386125
3.300000	0.0398854
3.250000	0.0409462
3.200000	0.0415827
3.150000	0.0421131
3.100000	0.0426435
3.050000	0.0441286
3.000000	0.0449772
2.950000	0.0461441
2.900000	0.0470988
2.850000	0.0483717
2.800000	0.0491142
2.750000	0.0499629
2.700000	0.0516601
2.650000	0.0522966
2.600000	0.054206
2.550000	0.0562215
2.500000	0.0581309
2.450000	0.059616
2.400000	0.060995
2.350000	0.062268
2.300000	0.063647
2.250000	0.0652381
2.200000	0.0665111
2.150000	0.0685266
2.100000	0.0709664
2.050000	0.0722393
2.000000	0.0743609
1.950000	0.0761642
1.900000	0.0771189
1.850000	0.0790283
1.800000	0.0805134
1.750000	0.0825289
1.700000	0.0842262
1.650000	0.0850748
1.600000	0.0871964
1.550000	0.0887875
1.500000	0.090803
1.450000	0.093561
1.400000	0.0953644
1.350000	0.0973799
1.300000	0.0996075
1.250000	0.101411
1.200000	0.103957
1.150000	0.105972
1.100000	0.108094
1.050000	0.110958
1.000000	0.113292
0.950000	0.115413
0.900000	0.117535
0.850000	0.11955
0.800000	0.121884
0.750000	0.124218
0.700000	0.126551
0.650000	0.130052
0.600000	0.13334
0.550000	0.135674
0.500000	0.139599
0.450000	0.143948
0.400000	0.148085
0.350000	0.151586
0.300000	0.154556
0.250000	0.158163
0.200000	0.163785
0.150000	0.16771
0.100000	0.171423
0.050000	0.176833
0.000000	0.315477
-0.050000	0.669036
-0.100000	0.680386
-0.150000	0.689933
-0.200000	0.697995
-0.250000	0.706163
-0.300000	0.715286
-0.350000	0.725151
-0.400000	0.736502
-0.450000	0.746685
-0.500000	0.757293
-0.550000	0.76684
-0.600000	0.777023
-0.650000	0.787419
-0.700000	0.795799
-0.750000	0.803755
-0.800000	0.81309
-0.850000	0.82338
-0.900000	0.831972
-0.950000	0.838761
-1.000000	0.846293
-1.050000	0.854036
-1.100000	0.862523
-1.150000	0.869736
-1.200000	0.877904
-1.250000	0.884481
-1.300000	0.890739
-1.350000	0.896998
-1.400000	0.901665
-1.450000	0.906545
-1.500000	0.912273
-1.550000	0.917259
-1.600000	0.922669
-1.650000	0.927336
-1.700000	0.93158
-1.750000	0.935504
-1.800000	0.939111
-1.850000	0.943566
-1.900000	0.947279
-1.950000	0.950992
-2.000000	0.953326
-2.050000	0.956296
-2.100000	0.960008
-2.150000	0.962554
-2.200000	0.96457
-2.250000	0.966373
-2.300000	0.968389
-2.350000	0.970404
-2.400000	0.971889
-2.450000	0.973905
-2.500000	0.976238
-2.550000	0.978042
-2.600000	0.979209
-2.650000	0.980376
-2.700000	0.981224
-2.750000	0.982709
-2.800000	0.983876
-2.850000	0.985149
-2.900000	0.986422
-2.950000	0.987695
-3.000000	0.988119
-3.050000	0.98918
-3.100000	0.989604
-3.150000	0.990347
-3.200000	0.990559
-3.250000	0.991302
-3.300000	0.991726
-3.350000	0.992362
-3.400000	0.992575
-3.450000	0.992681
-3.500000	0.993635
-3.550000	0.994166
-3.600000	0.994802
-3.650000	0.995439
-3.700000	0.996075
-3.750000	0.996499
-3.800000	0.997136
-3.850000	0.997242
-3.900000	0.997772
-3.950000	0.997985
-4.050000	0.998197
-4.100000	0.998409
-4.200000	0.998621
-4.250000	0.998727
-4.300000	0.998939
-4.350000	0.999151
-4.400000	0.999364
-4.450000	0.99947
-4.750000	0.999682
-4.800000	0.999788
-4.950000	0.999894
-6.750000	1
&
21.950000	5.28933e-06
21.700000	1.05787e-05
20.650000	1.5868e-05
20.400000	2.11573e-05
20.150000	2.64466e-05
19.900000	3.1736e-05
19.850000	3.70253e-05
19.550000	4.23146e-05
19.100000	4.76039e-05
19.050000	5.28933e-05
18.850000	5.81826e-05
18.650000	6.34719e-05
18.600000	6.87612e-05
18.550000	7.40506e-05
18.450000	7.93399e-05
18.300000	8.46292e-05
18.250000	8.99185e-05
18.150000	9.52079e-05
17.950000	0.000100497
17.850000	0.000105787
17.700000	0.000111076
17.650000	0.000116365
17.600000	0.000121655
17.500000	0.000126944
17.450000	0.000132233
17.350000	0.000142812
17.250000	0.000148101
17.150000	0.00015339
17.100000	0.000163969
17.000000	0.000185126
16.950000	0.000195705
16.850000	0.000200994
16.700000	0.000206284
16.650000	0.000211573
16.500000	0.000222152
16.400000	0.000227441
16.350000	0.00023273
16.300000	0.00023802
16.250000	0.000243309
16.200000	0.000248598
16.050000	0.000259177
15.850000	0.000264466
15.800000	0.000275045
15.750000	0.000285624
15.700000	0.000290913
15.650000	0.000296202
15.600000	0.000306781
15.500000	0.000322649
15.450000	0.000338517
15.400000	0.000349096
15.350000	0.000359674
15.300000	0.000364964
15.250000	0.000370253
15.200000	0.000386121
15.150000	0.000396699
15.100000	0.000417857
15.050000	0.000423146
15.000000	0.000439014
14.950000	0.000449593
14.900000	0.000454882
14.850000	0.000476039
14.800000	0.000486618
14.750000	0.000513065
14.700000	0.000518354
14.650000	0.000528933
14.600000	0.000534222
14.550000	0.000544801
14.500000	0.000560669
14.450000	0.000581826
14.400000	0.000597694
14.350000	0.000608273
14.250000	0.00062414
14.200000	0.00062943
14.150000	0.000650587
14.100000	0.000666455
14.050000	0.000698191
14.000000	0.000729927
13.950000	0.000735216
13.900000	0.000740506
13.850000	0.000756374
13.800000	0.000777531
13.750000	0.00078282
13.700000	0.000825135
13.650000	0.000846292
13.600000	0.000872739
13.550000	0.000888607
13.500000	0.000904475
13.450000	0.000925632
13.400000	0.000946789
13.350000	0.000983815
13.300000	0.00101026
13.250000	0.00102613
13.200000	0.00104729
13.150000	0.00106844
13.100000	0.00109489
13.050000	0.00113721
13.000000	0.00116894
12.950000	0.00119539
12.900000	0.00120597
12.850000	0.00123241
12.800000	0.00126415
12.750000	0.0012906
12.700000	0.00131175
12.650000	0.00134349
12.600000	0.00136465
12.550000	0.00140167
12.500000	0.00141225
12.450000	0.00144399
12.400000	0.00148101
12.350000	0.0014863
12.300000	0.00150217
12.250000	0.00154977
12.200000	0.00157093
12.150000	0.00159209
12.100000	0.00161324
12.050000	0.00165556
12.000000	0.00171374
11.950000	0.00176135
11.900000	0.00179837
11.850000	0.00186713
11.800000	0.00189887
11.750000	0.00193589
11.700000	0.00198879
11.650000	0.00202581
11.600000	0.00208399
11.550000	0.00211573
11.500000	0.00216862
11.450000	0.00224267
11.400000	0.00230615
11.350000	0.00235904
11.300000	0.0024278
11.250000	0.00250714
11.200000	0.0025759
11.150000	0.0026288
11.100000	0.00266053
11.050000	0.00271871
11.000000	0.00278219
10.950000	0.00286153
10.900000	0.00291971
10.850000	0.00299376
10.800000	0.00304665
10.750000	0.00313128
10.700000	0.00320004
10.650000	0.00326351
10.600000	0.00335872
10.550000	0.00343277
10.500000	0.00351211
10.450000	0.00359145
10.400000	0.00366021
10.350000	0.00377658
10.300000	0.0038665
10.250000	0.00396699
10.200000	0.00407807
10.150000	0.00417328
10.100000	0.00428435
10.050000	0.00440072
10.000000	0.00450651
9.950000	0.00460171
9.900000	0.00470221
9.850000	0.00481858
9.800000	0.00493494
9.750000	0.00501428
9.700000	0.00512536
9.650000	0.00526288
9.600000	0.00544272
9.550000	0.00557495
9.500000	0.00575479
9.450000	0.00582884
9.400000	0.00595049
9.350000	0.00608801
9.300000	0.00620967
9.250000	0.00631546
9.200000	0.00646356
9.150000	0.00658521
9.100000	0.00672273
9.050000	0.00690257
9.000000	0.00704538
8.950000	0.00714588
8.900000	0.00725696
8.850000	0.00736803
8.800000	0.00751084
8.750000	0.00769068
8.700000	0.0078811
8.650000	0.00803978
8.600000	0.00815614
8.550000	0.0083254
8.500000	0.00848937
8.450000	0.0086216
8.400000	0.00883846
8.350000	0.00898657
8.300000	0.00921401
8.250000	0.00939384
8.200000	0.00954194
8.150000	0.00980641
8.100000	0.0100021
8.050000	0.010219
8.000000	0.0104306
7.950000	0.010658
7.900000	0.0110335
7.850000	0.0113086
7.800000	0.0115836
7.750000	0.0119697
7.700000	0.0123506
7.650000	0.0126944
7.600000	0.0130329
7.550000	0.0134402
7.500000	0.0138369
7.450000	0.0141966
7.400000	0.014625
7.350000	0.0150058
7.300000	0.0154713
7.250000	0.0159367
7.200000	0.016307
7.150000	0.0167143
7.100000	0.0173331
7.050000	0.0178832
7.000000	0.0183804
6.950000	0.0189093
6.900000	0.019507
6.850000	0.0200254
6.800000	0.0205332
6.750000	0.0211943
6.700000	0.021919
6.650000	0.0224267
6.600000	0.0231196
6.550000	0.023802
6.500000	0.0244526
6.450000	0.0250132
6.400000	0.0257432
6.350000	0.0264731
6.300000	0.0272189
6.250000	0.0278589
6.200000	0.028647
6.150000	0.0294192
6.100000	0.0301439
6.050000	0.0308474
6.000000	0.0315773
5.950000	0.0323918
5.900000	0.0331641
5.850000	0.0339628
5.800000	0.0347086
5.750000	0.0354861
5.700000	0.036216
5.650000	0.0368613
5.600000	0.0377129
5.550000	0.038501
5.500000	0.039379
5.450000	0.0401671
5.400000	0.0409076
5.350000	0.0415582
5.300000	0.0422882
5.250000	0.0431397
5.200000	0.0439279
5.150000	0.0447477
5.100000	0.0455094
5.050000	0.0463292
5.000000	0.0472548
4.950000	0.0480112
4.900000	0.048921
4.850000	0.049762
4.800000	0.0505871
4.750000	0.0515127
4.700000	0.0523855
4.650000	0.0532794
4.600000	0.0543637
4.550000	0.0553105
4.500000	0.056215
4.450000	0.0571353
4.400000	0.0580133
4.350000	0.0589866
4.300000	0.0600762
4.250000	0.0611393
4.200000	0.0623664
4.150000	0.0636729
4.100000	0.0649794
4.050000	0.0661166
4.000000	0.0673966
3.950000	0.0687877
3.900000	0.0701576
3.850000	0.071316
3.800000	0.0727388
3.750000	0.0742516
3.700000	0.0756003
3.650000	0.0771713
3.600000	0.0787475
3.550000	0.0802549
3.500000	0.0816831
3.450000	0.0833016
3.400000	0.0849995
3.350000	0.0867344
3.300000	0.0883846
3.250000	0.0900984
3.200000	0.0917857
3.150000	0.0934465
3.100000	0.0952502
3.050000	0.0969904
3.000000	0.098593
2.950000	0.100317
2.900000	0.102222
2.850000	0.10403
2.800000	0.10585
2.750000	0.107818
2.700000	0.109531
2.650000	0.111425
2.600000	0.11326
2.550000	0.11526
2.500000	0.117286
2.450000	0.119571
2.400000	0.12175
2.350000	0.12376
2.300000	0.125706
2.250000	0.127949
2.200000	0.129985
2.150000	0.132138
2.100000	0.134248
2.050000	0.13657
2.000000	0.138972
1.950000	0.14105
1.900000	0.143542
1.850000	0.146049
1.800000	0.148646
1.750000	0.151306
1.700000	0.153671
1.650000	0.156189
1.600000	0.158823
1.550000	0.16115
1.500000	0.163863
1.450000	0.166534
1.400000	0.169179
1.350000	0.171998
1.300000	0.174712
1.250000	0.17752
1.200000	0.180202
1.150000	0.183243
1.100000	0.18619
1.050000	0.18949
1.000000	0.192854
0.950000	0.196271
0.900000	0.199656
0.850000	0.202877
0.800000	0.206321
0.750000	0.209769
0.700000	0.213033
0.650000	0.216545
0.600000	0.220047
0.550000	0.223569
0.500000	0.227219
0.450000	0.230969
0.400000	0.234936
0.350000	0.239019
0.300000	0.243494
0.250000	0.247868
0.200000	0.252222
0.150000	0.256987
0.100000	0.262012
0.050000	0.267333
0.000000	0.30045
-0.050000	0.377695
-0.100000	0.40036
-0.150000	0.418566
-0.200000	0.433635
-0.250000	0.448381
-0.300000	0.464366
-0.350000	0.480943
-0.400000	0.498514
-0.450000	0.516064
-0.500000	0.533667
-0.550000	0.551407
-0.600000	0.569793
-0.650000	0.588125
-0.700000	0.606617
-0.750000	0.624855
-0.800000	0.642368
-0.850000	0.659288
-0.900000	0.675114
-0.950000	0.690929
-1.000000	0.705284
-1.050000	0.719089
-1.100000	0.732096
-1.150000	0.744108
-1.200000	0.756173
-1.250000	0.767883
-1.300000	0.778599
-1.350000	0.789046
-1.400000	0.799127
-1.450000	0.808622
-1.500000	0.818
-1.550000	0.826695
-1.600000	0.834857
-1.650000	0.842854
-1.700000	0.850206
-1.750000	0.857569
-1.800000	0.864514
-1.850000	0.871226
-1.900000	0.877351
-1.950000	0.883349
-2.000000	0.889395
-2.050000	0.895229
-2.100000	0.900598
-2.150000	0.90558
-2.200000	0.910674
-2.250000	0.915482
-2.300000	0.920158
-2.350000	0.92449
-2.400000	0.928774
-2.450000	0.93272
-2.500000	0.936507
-2.550000	0.939956
-2.600000	0.94333
-2.650000	0.94653
-2.700000	0.949582
-2.750000	0.952571
-2.800000	0.955363
-2.850000	0.958098
-2.900000	0.960552
-2.950000	0.96298
-3.000000	0.96518
-3.050000	0.967391
-3.100000	0.969253
-3.150000	0.971062
-3.200000	0.972834
-3.250000	0.974453
-3.300000	0.976055
-3.350000	0.977594
-3.400000	0.979107
-3.450000	0.980403
-3.500000	0.981815
-3.550000	0.982974
-3.600000	0.9841
-3.650000	0.985042
-3.700000	0.986073
-3.750000	0.986988
-3.800000	0.987887
-3.850000	0.988702
-3.900000	0.989453
-3.950000	0.990209
-4.000000	0.990865
-4.050000	0.991526
-4.100000	0.992172
-4.150000	0.992754
-4.200000	0.993298
-4.250000	0.993722
-4.300000	0.994108
-4.350000	0.994547
-4.400000	0.994986
-4.450000	0.995224
-4.500000	0.995504
-4.550000	0.9958
-4.600000	0.996091
-4.650000	0.996313
-4.700000	0.996573
-4.750000	0.9968
-4.800000	0.997001
-4.850000	0.997165
-4.900000	0.99744
-4.950000	0.997636
-5.000000	0.9978
-5.050000	0.997974
-5.100000	0.998133
-5.150000	0.998281
-5.200000	0.998366
-5.250000	0.998482
-5.300000	0.998604
-5.350000	0.998741
-5.400000	0.998842
-5.450000	0.998937
-5.500000	0.999037
-5.550000	0.999096
-5.600000	0.999191
-5.650000	0.999259
-5.700000	0.999323
-5.750000	0.999371
-5.800000	0.999413
-5.850000	0.999455
-5.900000	0.999513
-5.950000	0.999556
-6.000000	0.999598
-6.050000	0.999651
-6.100000	0.999683
-6.150000	0.999709
-6.200000	0.99973
-6.250000	0.999778
-6.300000	0.999783
-6.350000	0.99981
-6.400000	0.999815
-6.450000	0.99982
-6.500000	0.999841
-6.550000	0.999857
-6.600000	0.999873
-6.650000	0.999884
-6.700000	0.999889
-6.750000	0.999894
-6.850000	0.999905
-6.900000	0.99991
-6.950000	0.999915
-7.000000	0.999937
-7.050000	0.999942
-7.150000	0.999947
-7.500000	0.999958
-7.550000	0.999968
-7.650000	0.999979
-7.750000	0.999984
-8.150000	0.999995
-8.200000	1
&
54.350000	3.94921e-14
54.300000	4.06917e-14
54.250000	4.19277e-14
54.200000	4.32012e-14
54.150000	4.45134e-14
54.100000	4.58655e-14
54.050000	4.72586e-14
54.000000	4.86941e-14
53.950000	5.01731e-14
53.900000	5.1697e-14
53.850000	5.32672e-14
53.800000	5.48851e-14
53.750000	5.65521e-14
53.700000	5.82698e-14
53.650000	6.00395e-14
53.600000	6.18631e-14
53.550000	6.37419e-14
53.500000	6.56779e-14
53.450000	6.76726e-14
53.400000	6.97279e-14
53.350000	7.18455e-14
53.300000	7.40275e-14
53.250000	7.62757e-14
53.200000	7.85922e-14
53.150000	8.0979e-14
53.100000	8.34383e-14
53.050000	8.59723e-14
53.000000	8.85831e-14
52.950000	9.12733e-14
52.900000	9.40451e-14
52.850000	9.69011e-14
52.800000	9.98437e-14
52.750000	1.02876e-13
52.700000	1.06e-13
52.650000	1.09219e-13
52.600000	1.12535e-13
52.550000	1.15953e-13
52.500000	1.19474e-13
52.450000	1.23102e-13
52.400000	1.2684e-13
52.350000	1.30691e-13
52.300000	1.3466e-13
52.250000	1.38748e-13
52.200000	1.42961e-13
52.150000	1.47302e-13
52.100000	1.51775e-13
52.050000	1.56384e-13
52.000000	1.61132e-13
51.950000	1.66024e-13
51.900000	1.71065e-13
51.850000	1.76259e-13
51.800000	1.81611e-13
51.750000	1.87125e-13
51.700000	1.92806e-13
51.650000	1.9866e-13
51.600000	2.04692e-13
51.550000	2.10906e-13
51.500000	2.1731e-13
51.450000	2.23907e-13
51.400000	2.30705e-13
51.350000	2.37709e-13
51.300000	2.44926e-13
51.250000	2.52362e-13
51.200000	2.60023e-13
51.150000	2.67917e-13
51.100000	2.76051e-13
51.050000	2.84431e-13
51.000000	2.93066e-13
50.950000	3.01962e-13
50.900000	3.11129e-13
50.850000	3.20574e-13
50.800000	3.30305e-13
50.750000	3.40332e-13
50.700000	3.50663e-13
50.650000	3.61308e-13
50.600000	3.72276e-13
50.550000	3.83576e-13
50.500000	3.95219e-13
50.450000	4.07216e-13
50.400000	4.19577e-13
50.350000	4.32312e-13
50.300000	4.45435e-13
50.250000	4.58955e-13
50.200000	4.72886e-13
50.150000	4.87239e-13
50.100000	5.02028e-13
50.050000	5.17265e-13
50.000000	5.32965e-13
49.950000	5.49141e-13
49.900000	5.65808e-13
49.850000	5.82981e-13
49.800000	6.00675e-13
49.750000	6.18905e-13
49.700000	6.37689e-13
49.650000	6.57043e-13
49.600000	6.76983e-13
49.550000	6.97529e-13
49.500000	7.18698e-13
49.450000	7.40509e-13
49.400000	7.62982e-13
49.350000	7.86137e-13
49.300000	8.09994e-13
49.250000	8.34575e-13
49.200000	8.59901e-13
49.150000	8.85996e-13
49.100000	9.12883e-13
49.050000	9.40585e-13
49.000000	9.69127e-13
48.950000	9.98535e-13
48.900000	1.02884e-12
48.850000	1.06005e-12
48.800000	1.09222e-12
48.750000	1.12536e-12
48.700000	1.15951e-12
48.650000	1.19469e-12
48.600000	1.23094e-12
48.550000	1.26829e-12
48.500000	1.30678e-12
48.450000	1.34643e-12
48.400000	1.38728e-12
48.350000	1.42937e-12
48.300000	1.47274e-12
48.250000	1.51742e-12
48.200000	1.56346e-12
48.150000	1.61089e-12
48.100000	1.65977e-12
48.050000	1.71012e-12
48.000000	1.76201e-12
47.950000	1.81546e-12
47.900000	1.87054e-12
47.850000	1.92729e-12
47.800000	1.98576e-12
47.750000	2.046e-12
47.700000	2.10807e-12
47.650000	2.17202e-12
47.600000	2.23791e-12
47.550000	2.30579e-12
47.500000	2.37574e-12
47.450000	2.44781e-12
47.400000	2.52206e-12
47.350000	2.59857e-12
47.300000	2.67739e-12
47.250000	2.7586e-12
47.200000	2.84228e-12
47.150000	2.92849e-12
47.100000	3.01732e-12
47.050000	3.10884e-12
47.000000	3.20314e-12
46.950000	3.30029e-12
46.900000	3.40039e-12
46.850000	3.50353e-12
46.800000	3.60979e-12
46.750000	3.71927e-12
46.700000	3.83208e-12
46.650000	3.9483e-12
46.600000	4.06805e-12
46.550000	4.19142e-12
46.500000	4.31854e-12
46.450000	4.44951e-12
46.400000	4.58445e-12
46.350000	4.72348e-12
46.300000	4.86673e-12
46.250000	5.01431e-12
46.200000	5.16638e-12
46.150000	5.32305e-12
46.100000	5.48447e-12
46.050000	5.65078e-12
46.000000	5.82213e-12
45.950000	5.99868e-12
45.900000	6.18058e-12
45.850000	6.36799e-12
45.800000	6.56109e-12
45.750000	6.76003e-12
45.700000	6.96501e-12
45.650000	7.17619e-12
45.600000	7.39378e-12
45.550000	7.61796e-12
45.500000	7.84894e-12
45.450000	8.08692e-12
45.400000	8.33211e-12
45.350000	8.58473e-12
45.300000	8.845e-12
45.250000	9.11316e-12
45.200000	9.38945e-12
45.150000	9.67412e-12
45.100000	9.9674e-12
45.050000	1.02696e-11
45.000000	1.05809e-11
44.950000	1.09017e-11
44.900000	1.12322e-11
44.850000	1.15727e-11
44.800000	1.19235e-11
44.750000	1.22849e-11
44.700000	1.26573e-11
44.650000	1.3041e-11
44.600000	1.34363e-11
44.550000	1.38436e-11
44.500000	1.42632e-11
44.450000	1.46956e-11
44.400000	1.5141e-11
44.350000	1.55999e-11
44.300000	1.60728e-11
44.250000	1.65599e-11
44.200000	1.70618e-11
44.150000	1.7579e-11
44.100000	1.81117e-11
44.050000	1.86607e-11
44.000000	1.92262e-11
43.950000	1.98089e-11
43.900000	2.04093e-11
43.850000	2.10278e-11
43.800000	2.1665e-11
43.750000	2.23216e-11
43.700000	2.2998e-11
43.650000	2.3695e-11
43.600000	2.4413e-11
43.550000	2.51528e-11
43.500000	2.5915e-11
43.450000	2.67003e-11
43.400000	2.75094e-11
43.350000	2.8343e-11
43.300000	2.92018e-11
43.250000	3.00866e-11
43.200000	3.09983e-11
43.150000	3.19375e-11
43.100000	3.29052e-11
43.050000	3.39022e-11
43.000000	3.49293e-11
42.950000	3.59876e-11
42.900000	3.7078e-11
42.850000	3.82013e-11
42.800000	3.93587e-11
42.750000	4.05511e-11
42.700000	4.17796e-11
42.650000	4.30453e-11
42.600000	4.43493e-11
42.550000	4.56928e-11
42.500000	4.7077e-11
42.450000	4.85031e-11
42.400000	4.99724e-11
42.350000	5.14862e-11
42.300000	5.30458e-11
42.250000	5.46526e-11
42.200000	5.63081e-11
42.150000	5.80136e-11
42.100000	5.97708e-11
42.050000	6.15812e-11
42.000000	6.34464e-11
41.950000	6.53681e-11
41.900000	6.7348e-11
41.850000	6.93877e-11
41.800000	7.14892e-11
41.750000	7.36544e-11
41.700000	7.5885e-11
41.650000	7.81832e-11
41.600000	8.05509e-11
41.550000	8.29903e-11
41.500000	8.55036e-11
41.450000	8.80928e-11
41.400000	9.07605e-11
41.350000	9.35089e-11
41.300000	9.63405e-11
41.250000	9.92577e-11
41.200000	1.02263e-10
41.150000	1.0536e-10
41.100000	1.0855e-10
41.050000	1.11837e-10
41.000000	1.15223e-10
40.950000	1.18712e-10
40.900000	1.22306e-10
40.850000	1.26009e-10
40.800000	1.29824e-10
40.750000	1.33754e-10
40.700000	1.37804e-10
40.650000	1.41976e-10
40.600000	1.46274e-10
40.550000	1.50702e-10
40.500000	1.55264e-10
40.450000	1.59964e-10
40.400000	1.64807e-10
40.350000	1.69795e-10
40.300000	1.74935e-10
40.250000	1.8023e-10
40.200000	1.85686e-10
40.150000	1.91306e-10
40.100000	1.97097e-10
40.050000	2.03062e-10
40.000000	2.09208e-10
39.950000	2.1554e-10
39.900000	2.22064e-10
39.850000	2.28785e-10
39.800000	2.35709e-10
39.750000	2.42842e-10
39.700000	2.50191e-10
39.650000	2.57763e-10
39.600000	2.65563e-10
39.550000	2.736e-10
39.500000	2.81879e-10
39.450000	2.90409e-10
39.400000	2.99196e-10
39.350000	3.0825e-10
39.300000	3.17577e-10
39.250000	3.27186e-10
39.200000	3.37086e-10
39.150000	3.47285e-10
39.100000	3.57793e-10
39.050000	3.68618e-10
39.000000	3.7977e-10
38.950000	3.9126e-10
38.900000	4.03097e-10
38.850000	4.15292e-10
38.800000	4.27855e-10
38.750000	4.40798e-10
38.700000	4.54133e-10
38.650000	4.67871e-10
38.600000	4.82024e-10
38.550000	4.96604e-10
38.500000	5.11626e-10
38.450000	5.27101e-10
38.400000	5.43045e-10
38.350000	5.5947e-10
38.300000	5.76391e-10
38.250000	5.93824e-10
38.200000	6.11784e-10
38.150000	6.30287e-10
38.100000	6.49348e-10
38.050000	6.68986e-10
38.000000	6.89218e-10
37.950000	7.1006e-10
37.900000	7.31533e-10
37.850000	7.53654e-10
37.800000	7.76444e-10
37.750000	7.99922e-10
37.700000	8.2411e-10
37.650000	8.49028e-10
37.600000	8.74699e-10
37.550000	9.01146e-10
37.500000	9.28392e-10
37.450000	9.56461e-10
37.400000	9.85378e-10
37.350000	1.01517e-09
37.300000	1.04586e-09
37.250000	1.07748e-09
37.200000	1.11005e-09
37.150000	1.14361e-09
37.100000	1.17818e-09
37.050000	1.21379e-09
37.000000	1.25048e-09
36.950000	1.28828e-09
36.900000	1.32722e-09
36.850000	1.36733e-09
36.800000	1.40866e-09
36.750000	1.45124e-09
36.700000	1.4951e-09
36.650000	1.54028e-09
36.600000	1.58683e-09
36.550000	1.63479e-09
36.500000	1.68419e-09
36.450000	1.73508e-09
36.400000	1.78752e-09
36.350000	1.84153e-09
36.300000	1.89718e-09
36.250000	1.9545e-09
36.200000	2.01356e-09
36.150000	2.07439e-09
36.100000	2.13707e-09
36.050000	2.20164e-09
36.000000	2.26815e-09
35.950000	2.33668e-09
35.900000	2.40727e-09
35.850000	2.47999e-09
35.800000	2.55491e-09
35.750000	2.63209e-09
35.700000	2.7116e-09
35.650000	2.7935e-09
35.600000	2.87788e-09
35.550000	2.96481e-09
35.500000	3.05436e-09
35.450000	3.14661e-09
35.400000	3.24164e-09
35.350000	3.33954e-09
35.300000	3.4404e-09
35.250000	3.5443e-09
35.200000	3.65133e-09
35.150000	3.76159e-09
35.100000	3.87518e-09
35.050000	3.9922e-09
35.000000	4.11274e-09
34.950000	4.23693e-09
34.900000	4.36485e-09
34.850000	4.49664e-09
34.800000	4.6324e-09
34.750000	4.77226e-09
34.700000	4.91633e-09
34.650000	5.06475e-09
34.600000	5.21764e-09
34.550000	5.37515e-09
34.500000	5.53741e-09
34.450000	5.70455e-09
34.400000	5.87674e-09
34.350000	6.05412e-09
34.300000	6.23685e-09
34.250000	6.42509e-09
34.200000	6.619e-09
34.150000	6.81876e-09
34.100000	7.02454e-09
34.050000	7.23653e-09
34.000000	7.4549e-09
33.950000	7.67986e-09
33.900000	7.9116e-09
33.850000	8.15032e-09
33.800000	8.39624e-09
33.750000	8.64957e-09
33.700000	8.91054e-09
33.650000	9.17937e-09
33.600000	9.4563e-09
33.550000	9.74157e-09
33.500000	1.00354e-08
33.450000	1.03382e-08
33.400000	1.065e-08
33.350000	1.09713e-08
33.300000	1.13022e-08
33.250000	1.16431e-08
33.200000	1.19942e-08
33.150000	1.2356e-08
33.100000	1.27286e-08
33.050000	1.31125e-08
33.000000	1.35079e-08
32.950000	1.39153e-08
32.900000	1.43349e-08
32.850000	1.47671e-08
32.800000	1.52124e-08
32.750000	1.5671e-08
32.700000	1.61435e-08
32.650000	1.66302e-08
32.600000	1.71316e-08
32.550000	1.7648e-08
32.500000	1.81801e-08
32.450000	1.87281e-08
32.400000	1.92926e-08
32.350000	1.98741e-08
32.300000	2.04731e-08
32.250000	2.10902e-08
32.200000	2.17258e-08
32.150000	2.23806e-08
32.100000	2.30551e-08
32.050000	2.37498e-08
32.000000	2.44655e-08
31.950000	2.52027e-08
31.900000	2.59621e-08
31.850000	2.67444e-08
31.800000	2.75501e-08
31.750000	2.83802e-08
31.700000	2.92352e-08
31.650000	3.01159e-08
31.600000	3.10231e-08
31.550000	3.19576e-08
31.500000	3.29202e-08
31.450000	3.39118e-08
31.400000	3.49332e-08
31.350000	3.59853e-08
31.300000	3.70691e-08
31.250000	3.81854e-08
31.200000	3.93354e-08
31.150000	4.05199e-08
31.100000	4.174e-08
31.050000	4.29968e-08
31.000000	4.42914e-08
30.950000	4.56249e-08
30.900000	4.69985e-08
30.850000	4.84133e-08
30.800000	4.98708e-08
30.750000	5.1372e-08
30.700000	5.29183e-08
30.650000	5.45111e-08
30.600000	5.61518e-08
30.550000	5.78418e-08
30.500000	5.95825e-08
30.450000	6.13756e-08
30.400000	6.32225e-08
30.350000	6.5125e-08
30.300000	6.70846e-08
30.250000	6.9103e-08
30.200000	7.11821e-08
30.150000	7.33236e-08
30.100000	7.55295e-08
30.050000	7.78016e-08
30.000000	8.01419e-08
29.950000	8.25525e-08
29.900000	8.50355e-08
29.850000	8.75931e-08
29.800000	9.02274e-08
29.750000	9.29409e-08
29.700000	9.57358e-08
29.650000	9.86145e-08
29.600000	1.0158e-07
29.550000	1.04634e-07
29.500000	1.0778e-07
29.450000	1.1102e-07
29.400000	1.14358e-07
29.350000	1.17795e-07
29.300000	1.21336e-07
29.250000	1.24983e-07
29.200000	1.2874e-07
29.150000	1.32609e-07
29.100000	1.36594e-07
29.050000	1.40699e-07
29.000000	1.44927e-07
28.950000	1.49281e-07
28.900000	1.53767e-07
28.850000	1.58386e-07
28.800000	1.63145e-07
28.750000	1.68046e-07
28.700000	1.73094e-07
28.650000	1.78293e-07
28.600000	1.83648e-07
28.550000	1.89164e-07
28.500000	1.94844e-07
28.450000	2.00696e-07
28.400000	2.06722e-07
28.350000	2.12929e-07
28.300000	2.19322e-07
28.250000	2.25907e-07
28.200000	2.32689e-07
28.150000	2.39674e-07
28.100000	2.46868e-07
28.050000	2.54278e-07
28.000000	2.6191e-07
27.950000	2.6977e-07
27.900000	2.77866e-07
27.850000	2.86204e-07
27.800000	2.94791e-07
27.750000	3.03636e-07
27.700000	3.12746e-07
27.650000	3.22128e-07
27.600000	3.31791e-07
27.550000	3.41743e-07
27.500000	3.51993e-07
27.450000	3.6255e-07
27.400000	3.73422e-07
27.350000	3.8462e-07
27.300000	3.96153e-07
27.250000	4.08031e-07
27.200000	4.20264e-07
27.150000	4.32863e-07
27.100000	4.45839e-07
27.050000	4.59202e-07
27.000000	4.72966e-07
26.950000	4.8714e-07
26.900000	5.01739e-07
26.850000	5.16773e-07
26.800000	5.32257e-07
26.750000	5.48204e-07
26.700000	5.64628e-07
26.650000	5.81542e-07
26.600000	5.98961e-07
26.550000	6.16901e-07
26.500000	6.35376e-07
26.450000	6.54404e-07
26.400000	6.73999e-07
26.350000	6.9418e-07
26.300000	7.14964e-07
26.250000	7.36367e-07
26.200000	7.5841e-07
26.150000	7.81111e-07
26.100000	8.04489e-07
26.050000	8.28565e-07
26.000000	8.53359e-07
25.950000	8.78893e-07
25.900000	9.05188e-07
25.850000	9.32268e-07
25.800000	9.60156e-07
25.750000	9.88875e-07
25.700000	1.01845e-06
25.650000	1.04891e-06
25.600000	1.08027e-06
25.550000	1.11257e-06
25.500000	1.14584e-06
25.450000	1.18009e-06
25.400000	1.21537e-06
25.350000	1.25169e-06
25.300000	1.2891e-06
25.250000	1.32762e-06
25.200000	1.36729e-06
25.150000	1.40814e-06
25.100000	1.45021e-06
25.050000	1.49353e-06
25.000000	1.53814e-06
24.950000	1.58408e-06
24.900000	1.63138e-06
24.850000	1.68009e-06
24.800000	1.73025e-06
24.750000	1.78191e-06
24.700000	1.8351e-06
24.650000	1.88987e-06
24.600000	1.94627e-06
24.550000	2.00434e-06
24.500000	2.06414e-06
24.450000	2.12572e-06
24.400000	2.18913e-06
24.350000	2.25443e-06
24.300000	2.32166e-06
24.250000	2.39089e-06
24.200000	2.46218e-06
24.150000	2.53558e-06
24.100000	2.61117e-06
24.050000	2.68899e-06
24.000000	2.76913e-06
23.950000	2.85165e-06
23.900000	2.93661e-06
23.850000	3.02409e-06
23.800000	3.11417e-06
23.750000	3.20692e-06
23.700000	3.30242e-06
23.650000	3.40075e-06
23.600000	3.50199e-06
23.550000	3.60624e-06
23.500000	3.71357e-06
23.450000	3.82409e-06
23.400000	3.93788e-06
23.350000	4.05503e-06
23.300000	4.17566e-06
23.250000	4.29985e-06
23.200000	4.42773e-06
23.150000	4.55938e-06
23.100000	4.69493e-06
23.050000	4.83449e-06
23.000000	4.97818e-06
22.950000	5.12611e-06
22.900000	5.27842e-06
22.850000	5.43523e-06
22.800000	5.59667e-06
22.750000	5.76289e-06
22.700000	5.93401e-06
22.650000	6.11018e-06
22.600000	6.29156e-06
22.550000	6.47829e-06
22.500000	6.67052e-06
22.450000	6.86843e-06
22.400000	7.07218e-06
22.350000	7.28194e-06
22.300000	7.49788e-06
22.250000	7.72018e-06
22.200000	7.94903e-06
22.150000	8.18463e-06
22.100000	8.42716e-06
22.050000	8.67683e-06
22.000000	8.93386e-06
21.950000	9.19845e-06
21.900000	9.47082e-06
21.850000	9.7512e-06
21.800000	1.00398e-05
21.750000	1.03369e-05
21.700000	1.06428e-05
21.650000	1.09576e-05
21.600000	1.12817e-05
21.550000	1.16153e-05
21.500000	1.19586e-05
21.450000	1.23121e-05
21.400000	1.26759e-05
21.350000	1.30504e-05
21.300000	1.34359e-05
21.250000	1.38327e-05
21.200000	1.4241e-05
21.150000	1.46614e-05
21.100000	1.50941e-05
21.050000	1.55394e-05
21.000000	1.59977e-05
20.950000	1.64695e-05
20.900000	1.6955e-05
20.850000	1.74548e-05
20.800000	1.79691e-05
20.750000	1.84984e-05
20.700000	1.90432e-05
20.650000	1.96039e-05
20.600000	2.0181e-05
20.550000	2.07749e-05
20.500000	2.1386e-05
20.450000	2.2015e-05
20.400000	2.26623e-05
20.350000	2.33285e-05
20.300000	2.4014e-05
20.250000	2.47194e-05
20.200000	2.54454e-05
20.150000	2.61924e-05
20.100000	2.69612e-05
20.050000	2.77522e-05
20.000000	2.85662e-05
19.950000	2.94038e-05
19.900000	3.02657e-05
19.850000	3.11525e-05
19.800000	3.2065e-05
19.750000	3.30039e-05
19.700000	3.39699e-05
19.650000	3.49639e-05
19.600000	3.59866e-05
19.550000	3.70388e-05
19.500000	3.81213e-05
19.450000	3.92351e-05
19.400000	4.03809e-05
19.350000	4.15597e-05
19.300000	4.27725e-05
19.250000	4.40201e-05
19.200000	4.53035e-05
19.150000	4.66238e-05
19.100000	4.7982e-05
19.050000	4.93792e-05
19.000000	5.08163e-05
18.950000	5.22946e-05
18.900000	5.38152e-05
18.850000	5.53792e-05
18.800000	5.69879e-05
18.750000	5.86425e-05
18.700000	6.03442e-05
18.650000	6.20944e-05
18.600000	6.38944e-05
18.550000	6.57456e-05
18.500000	6.76493e-05
18.450000	6.9607e-05
18.400000	7.16202e-05
18.350000	7.36905e-05
18.300000	7.58192e-05
18.250000	7.80081e-05
18.200000	8.02587e-05
18.150000	8.25727e-05
18.100000	8.49519e-05
18.050000	8.73979e-05
18.000000	8.99126e-05
17.950000	9.24978e-05
17.900000	9.51554e-05
17.850000	9.78873e-05
17.800000	0.000100695
17.750000	0.000103582
17.700000	0.000106548
17.650000	0.000109597
17.600000	0.000112731
17.550000	0.000115952
17.500000	0.000119261
17.450000	0.000122662
17.400000	0.000126156
17.350000	0.000129746
17.300000	0.000133435
17.250000	0.000137224
17.200000	0.000141117
17.150000	0.000145116
17.100000	0.000149223
17.050000	0.000153442
17.000000	0.000157775
16.950000	0.000162224
16.900000	0.000166793
16.850000	0.000171484
16.800000	0.0001763
16.750000	0.000181244
16.700000	0.000186319
16.650000	0.000191528
16.600000	0.000196874
16.550000	0.000202359
16.500000	0.000207988
16.450000	0.000213762
16.400000	0.000219685
16.350000	0.00022576
16.300000	0.00023199
16.250000	0.000238378
16.200000	0.000244927
16.150000	0.000251639
16.100000	0.000258517
16.050000	0.000265565
16.000000	0.000272784
15.950000	0.000280178
15.900000	0.000287748
15.850000	0.000295497
15.800000	0.000303426
15.750000	0.000311537
15.700000	0.000319831
15.650000	0.00032831
15.600000	0.000336973
15.550000	0.00034582
15.500000	0.00035485
15.450000	0.000364062
15.400000	0.000373453
15.350000	0.000383019
15.300000	0.000392754
15.250000	0.000402651
15.200000	0.0004127
15.150000	0.000422889
15.100000	0.0004332
15.050000	0.000443611
15.000000	0.000454092
14.950000	0.000464602
14.900000	0.000475083
14.850000	0.000485449
14.800000	0.000495555
14.750000	0.00050512
&
```
