## Supplementary material for "All-at-once RNA folding with 3D motif prediction framed by evolutionary information": RF00417_SNORA56.cacofold.helixcov

```
# RMs = 5 L = 147

# RM_HELIX NESTED 24-28 37-42, nbp = 5 nbp_cov = 0
# pvals: 0.846288,0.293641,0.846288,0.293641,0.293641
# aggregated NONE
NESTED  ::::::::::::::::::::::<<<<<________>>>>>:::::::::::::::::::::::::::::::::::::::::::::::::::::::::::::::::::::::::::::::::::::::::
        :::::::::::::::::::::::::::::::::::::::::::::::::::::::::::::::::::::::::::::::::::::::::::::::::::::::::::::::::::::::::::::::::

# RM_HELIX NESTED 15-21 45-51, nbp = 6 nbp_cov = 0
# pvals: 0.293641,0.293641,0.538717,0.293641,0.783018,0.293641
# aggregated NONE
NESTED  ::::::::::::::<<<<<<______________________>>>>>>:::::::::::::::::::::::::::::::::::::::::::::::::::::::::::::::::::::::::::::::::
        :::::::::::::::::::::::::::::::::::::::::::::::::::::::::::::::::::::::::::::::::::::::::::::::::::::::::::::::::::::::::::::::::

# RM_HELIX NESTED 3-8 57-62, nbp = 6 nbp_cov = 0
# pvals: 0.481898,0.293641,0.293641,0.293641,0.481898,0.676344
# aggregated NONE
NESTED  ::<<<<<<_____________________________________________>>>>>>::::::::::::::::::::::::::::::::::::::::::::::::::::::::::::::::::::::
        :::::::::::::::::::::::::::::::::::::::::::::::::::::::::::::::::::::::::::::::::::::::::::::::::::::::::::::::::::::::::::::::::

# RM_HELIX NESTED 99-106 117-125, nbp = 8 nbp_cov = 0
# pvals: 0.293641,0.939172,0.607619,0.750878,0.0693798,0.63165,0.750878,0.607619
# aggregated NONE
NESTED  ::::::::::::::::::::::::::::::::::::::::::::::::::::::::::::::::::::::::::::::::::::<<<<<<<<________>>>>>>>>:::::::::::::::::::::
        :::::::::::::::::::::::::::::::::::::::::::::::::::::::::::::::::::::::::::::::::::::::::::::::::::::::::::::::::::::::::::::::::

# RM_HELIX NESTED 72-87 132-141, nbp = 9 nbp_cov = 0
# pvals: 0.985265,0.293641,0.481898,0.293641,0.797886,0.481898,0.654621,0.654621,0.824013
# aggregated NONE
NESTED  :::::::::::::::::::::::::::::::::::::::::::::::::::::::::::::::::::<<<<<<<<<______________________________________>>>>>>>>>::::::
        :::::::::::::::::::::::::::::::::::::::::::::::::::::::::::::::::::::::::::::::::::::::::::::::::::::::::::::::::::::::::::::::::
```
