## Supplementary material for "All-at-once RNA folding with 3D motif prediction framed by evolutionary information": RF00417_SNORA56.helixcov

```
# RMs = 5 L = 147

# RM_HELIX NESTED 21-28 37-47, nbp = 8 nbp_cov = 0
# pvals: 0.293641,0.481898,0.293641,0.481898,0.293641,0.846288,0.293641,0.293641
# aggregated NONE
NESTED  :::::::::::::::::::<<<<<<<<________>>>-->>>>>::::::::::::::::::::::::::::::::::::::::::::::::::::::::::::::::::::::::::::::::::::
        :::::::::::::::::::::::::::::::::::::::::::::::::::::::::::::::::::::::::::::::::::::::::::::::::::::::::::::::::::::::::::::::::

# RM_HELIX NESTED 3-8 57-62, nbp = 6 nbp_cov = 0
# pvals: 0.481898,0.293641,0.293641,0.293641,0.481898,0.676344
# aggregated NONE
NESTED  ::<<<<<<_____________________________________________>>>>>>::::::::::::::::::::::::::::::::::::::::::::::::::::::::::::::::::::::
        :::::::::::::::::::::::::::::::::::::::::::::::::::::::::::::::::::::::::::::::::::::::::::::::::::::::::::::::::::::::::::::::::

# RM_HELIX NESTED 103-110 115-120, nbp = 6 nbp_cov = 0
# pvals: 0.0693798,0.63165,0.750878,0.607619,0.561592,0.481898
# aggregated NONE
NESTED  ::::::::::::::::::::::::::::::::::::::::::::::::::::::::::::::::::::::::::::::::::::::::<<<<<<____>>>>>>:::::::::::::::::::::::::
        :::::::::::::::::::::::::::::::::::::::::::::::::::::::::::::::::::::::::::::::::::::::::::::::::::::::::::::::::::::::::::::::::

# RM_HELIX NESTED 97-99 124-126, nbp = 3 nbp_cov = 0
# pvals: 0.481898,0.783018,0.481898
# aggregated NONE
NESTED  ::::::::::::::::::::::::::::::::::::::::::::::::::::::::::::::::::::::::::::::::::<<<_____________________>>>::::::::::::::::::::
        :::::::::::::::::::::::::::::::::::::::::::::::::::::::::::::::::::::::::::::::::::::::::::::::::::::::::::::::::::::::::::::::::

# RM_HELIX NESTED 76-90 130-140, nbp = 10 nbp_cov = 0
# pvals: 0.293641,0.481898,0.293641,0.797886,0.481898,0.654621,0.654621,0.811652,0.929778,0.584635
# aggregated NONE
NESTED  ::::::::::::::::::::::::::::::::::::::::::::::::::::::::::::::::::::<<<<<<<-<<<_________________________________>>>>>>>>>>:::::::
        :::::::::::::::::::::::::::::::::::::::::::::::::::::::::::::::::::::::::::::::::::::::::::::::::::::::::::::::::::::::::::::::::
```
