## Supplementary material for "All-at-once RNA folding with 3D motif prediction framed by evolutionary information": RF00417_SNORA56.surv

```
2.750000	0.030303
0.000000	0.333333
-0.050000	0.606061
-0.250000	0.636364
-0.300000	0.666667
-0.350000	0.69697
-0.400000	0.727273
-0.450000	0.787879
-0.500000	0.818182
-0.700000	0.848485
-0.800000	0.878788
-0.850000	0.909091
-0.900000	0.939394
-1.050000	0.969697
-1.600000	1
&
13.400000	0.00012161
13.100000	0.00024322
11.900000	0.00036483
10.950000	0.000608051
10.900000	0.000729661
9.400000	0.000851271
8.400000	0.000972881
8.300000	0.0012161
8.250000	0.00145932
7.950000	0.00158093
7.850000	0.00182415
7.650000	0.00194576
7.550000	0.00218898
7.500000	0.00231059
7.450000	0.00279703
7.350000	0.00340508
7.300000	0.00352669
7.250000	0.00510762
7.200000	0.00535085
7.150000	0.0059589
7.050000	0.00632373
7.000000	0.00656695
6.900000	0.00681017
6.700000	0.00778305
6.650000	0.00875593
6.600000	0.00924237
6.550000	0.00948559
6.500000	0.00972881
6.450000	0.0103369
6.300000	0.0108233
6.250000	0.0116746
6.200000	0.0117962
6.150000	0.0132555
6.100000	0.0141068
6.050000	0.0148364
6.000000	0.0154445
5.950000	0.0156877
5.900000	0.0158093
5.850000	0.016539
5.800000	0.0169038
5.750000	0.017147
5.700000	0.0176335
5.650000	0.0182415
5.600000	0.0188496
5.550000	0.0189712
5.450000	0.0190928
5.400000	0.0192144
5.350000	0.0197008
5.300000	0.0201873
5.200000	0.0203089
5.150000	0.0211602
5.100000	0.021525
5.050000	0.0216466
5.000000	0.022133
4.950000	0.0224979
4.850000	0.0233491
4.800000	0.0234708
4.750000	0.0238356
4.650000	0.024322
4.600000	0.0248085
4.550000	0.0252949
4.500000	0.025903
4.450000	0.0262678
4.400000	0.0271191
4.350000	0.0273623
4.300000	0.0277271
4.250000	0.0280919
4.200000	0.0288216
4.150000	0.0296729
4.100000	0.0299161
4.050000	0.0300377
4.000000	0.0310106
3.950000	0.0313754
3.900000	0.0316186
3.850000	0.0321051
3.800000	0.0327131
3.750000	0.0335644
3.700000	0.0344157
3.650000	0.0349021
3.600000	0.0353885
3.550000	0.0367263
3.500000	0.0369695
3.450000	0.0374559
3.400000	0.0381856
3.350000	0.0389152
3.300000	0.0395233
3.250000	0.0407394
3.200000	0.0421987
3.150000	0.0426852
3.100000	0.04305
3.050000	0.0434148
3.000000	0.0442661
2.950000	0.045239
2.900000	0.0468199
2.850000	0.0477928
2.800000	0.0484008
2.750000	0.0492521
2.700000	0.050225
2.650000	0.0521707
2.600000	0.0542381
2.550000	0.0549678
2.500000	0.0553326
2.450000	0.055819
2.400000	0.0576432
2.350000	0.0594673
2.300000	0.0598322
2.250000	0.0615347
2.200000	0.0628724
2.150000	0.0633589
2.100000	0.064575
2.050000	0.0659127
2.000000	0.0666423
1.950000	0.0674936
1.900000	0.0685881
1.850000	0.0694394
1.800000	0.0704123
1.750000	0.0711419
1.700000	0.072358
1.650000	0.0732093
1.600000	0.0740606
1.550000	0.0751551
1.500000	0.0755199
1.450000	0.0758847
1.400000	0.0764928
1.350000	0.0771008
1.300000	0.0785601
1.250000	0.0794114
1.200000	0.0796546
1.150000	0.0807491
1.100000	0.0814788
1.050000	0.0835462
1.000000	0.0852487
0.950000	0.0857351
0.900000	0.0865864
0.850000	0.0878025
0.800000	0.089505
0.750000	0.0897483
0.700000	0.091086
0.650000	0.0935182
0.600000	0.0950991
0.550000	0.0963152
0.500000	0.0976529
0.450000	0.0995987
0.400000	0.100936
0.350000	0.103247
0.300000	0.10495
0.250000	0.105801
0.200000	0.106895
0.150000	0.108355
0.100000	0.109571
0.050000	0.110665
0.000000	0.381734
-0.050000	0.640885
-0.100000	0.644777
-0.150000	0.652438
-0.200000	0.66241
-0.250000	0.672139
-0.300000	0.686611
-0.350000	0.704487
-0.400000	0.720783
-0.450000	0.740241
-0.500000	0.759455
-0.550000	0.775143
-0.600000	0.787304
-0.650000	0.804451
-0.700000	0.816855
-0.750000	0.831084
-0.800000	0.845434
-0.850000	0.855162
-0.900000	0.863553
-0.950000	0.87389
-1.000000	0.88143
-1.050000	0.893956
-1.100000	0.902955
-1.150000	0.907211
-1.200000	0.914265
-1.250000	0.921318
-1.300000	0.925331
-1.350000	0.932506
-1.400000	0.937128
-1.450000	0.941384
-1.500000	0.94564
-1.550000	0.949775
-1.600000	0.954153
-1.650000	0.957558
-1.700000	0.960477
-1.750000	0.962179
-1.800000	0.965463
-1.850000	0.96826
-1.900000	0.970327
-1.950000	0.972881
-2.000000	0.975192
-2.050000	0.976894
-2.100000	0.979448
-2.150000	0.980664
-2.200000	0.980907
-2.250000	0.982245
-2.300000	0.983704
-2.350000	0.985285
-2.400000	0.986501
-2.450000	0.987839
-2.500000	0.98869
-2.550000	0.989177
-2.600000	0.989663
-2.650000	0.990028
-2.700000	0.991487
-2.750000	0.992095
-2.800000	0.992217
-2.850000	0.993068
-2.900000	0.993919
-2.950000	0.994406
-3.000000	0.994649
-3.050000	0.995257
-3.100000	0.995744
-3.150000	0.995865
-3.200000	0.996352
-3.250000	0.996595
-3.300000	0.996717
-3.350000	0.996838
-3.400000	0.99696
-3.450000	0.997203
-3.500000	0.997446
-3.600000	0.997933
-3.650000	0.998054
-3.700000	0.998297
-3.750000	0.998662
-3.800000	0.998906
-3.950000	0.999027
-4.000000	0.999149
-4.050000	0.99927
-4.100000	0.999392
-4.150000	0.999514
-4.250000	0.999635
-4.650000	0.999757
-4.700000	0.999878
-6.850000	1
&
21.950000	6.0562e-06
19.250000	1.21124e-05
17.650000	1.81686e-05
17.600000	2.42248e-05
17.400000	3.0281e-05
16.500000	4.23934e-05
16.300000	4.84496e-05
16.000000	5.45058e-05
15.850000	6.0562e-05
15.250000	6.66182e-05
15.050000	7.26744e-05
15.000000	7.87306e-05
14.950000	8.47868e-05
14.800000	0.000102955
14.450000	0.000109012
14.350000	0.000115068
14.000000	0.000121124
13.950000	0.00012718
13.900000	0.000133236
13.650000	0.000139293
13.550000	0.000151405
13.500000	0.000157461
13.450000	0.000163517
13.400000	0.000169574
13.350000	0.000181686
13.200000	0.000187742
13.150000	0.000193798
13.100000	0.000199855
13.050000	0.000205911
13.000000	0.000218023
12.950000	0.000224079
12.900000	0.000242248
12.850000	0.00025436
12.750000	0.000278585
12.700000	0.000284641
12.650000	0.000296754
12.600000	0.00030281
12.500000	0.000314922
12.350000	0.00035126
12.300000	0.000357316
12.250000	0.000363372
12.200000	0.000369428
12.150000	0.000387597
12.100000	0.000393653
12.050000	0.000405766
11.950000	0.000423934
11.900000	0.000442103
11.850000	0.000448159
11.800000	0.000454215
11.750000	0.000460271
11.650000	0.000484496
11.600000	0.000496609
11.550000	0.000514777
11.500000	0.00052689
11.450000	0.000551114
11.400000	0.000563227
11.350000	0.000587452
11.300000	0.00060562
11.250000	0.000629845
11.200000	0.000648014
11.150000	0.000660126
11.100000	0.000696463
11.050000	0.000714632
11.000000	0.000763081
10.950000	0.000793362
10.900000	0.000805475
10.850000	0.000835756
10.800000	0.000859981
10.750000	0.000890262
10.700000	0.000975048
10.650000	0.00103561
10.600000	0.00104772
10.550000	0.001078
10.500000	0.00113251
10.450000	0.0011749
10.400000	0.0012173
10.350000	0.00124152
10.300000	0.00125969
10.250000	0.00135053
10.200000	0.00140504
10.150000	0.00142926
10.100000	0.0014656
10.050000	0.00152011
10.000000	0.00156856
9.950000	0.00160489
9.900000	0.00166546
9.850000	0.00168968
9.800000	0.00170785
9.750000	0.00174419
9.700000	0.00178052
9.650000	0.00179264
9.600000	0.0018532
9.550000	0.00187742
9.500000	0.00189559
9.450000	0.00193798
9.400000	0.00204094
9.350000	0.00207728
9.300000	0.0021015
9.250000	0.00213784
9.200000	0.00221051
9.150000	0.00225896
9.100000	0.00228319
9.050000	0.00233164
9.000000	0.00241037
8.950000	0.00244671
8.900000	0.00249516
8.850000	0.00254966
8.800000	0.00259205
8.750000	0.00263445
8.700000	0.00268895
8.650000	0.00274952
8.600000	0.00277374
8.550000	0.00282825
8.500000	0.0028767
8.450000	0.0029312
8.400000	0.00298571
8.350000	0.00305233
8.300000	0.00309472
8.250000	0.00317951
8.200000	0.00324612
8.150000	0.00330063
8.100000	0.00340359
8.050000	0.00350048
8.000000	0.00356105
7.950000	0.00379118
7.900000	0.00404554
7.850000	0.00419089
7.800000	0.00433018
7.750000	0.00460271
7.700000	0.00483285
7.650000	0.00509932
7.600000	0.00546875
7.550000	0.00568072
7.500000	0.00589268
7.450000	0.0061531
7.400000	0.0065952
7.350000	0.0070797
7.300000	0.00758236
7.250000	0.008297
7.200000	0.00863614
7.150000	0.00924176
7.100000	0.00969598
7.050000	0.0102229
7.000000	0.0108285
6.950000	0.0113009
6.900000	0.0118762
6.850000	0.0124697
6.800000	0.0129542
6.750000	0.0135174
6.700000	0.0140564
6.650000	0.0146984
6.600000	0.0153464
6.550000	0.0160368
6.500000	0.016485
6.450000	0.0172723
6.400000	0.0179748
6.350000	0.0184835
6.300000	0.0191194
6.250000	0.019937
6.200000	0.0206759
6.150000	0.0213905
6.100000	0.0220506
6.050000	0.0226623
6.000000	0.023383
5.950000	0.0239341
5.900000	0.0244368
5.850000	0.0249092
5.800000	0.0255875
5.750000	0.0261749
5.700000	0.02672
5.650000	0.0271863
5.600000	0.0276526
5.550000	0.028125
5.500000	0.0287488
5.450000	0.0292454
5.400000	0.0297057
5.350000	0.0302023
5.300000	0.0307352
5.250000	0.031147
5.200000	0.0315891
5.150000	0.0320191
5.100000	0.0325218
5.050000	0.032976
5.000000	0.033406
4.950000	0.0338966
4.900000	0.0343266
4.850000	0.0347444
4.800000	0.0352592
4.750000	0.0358164
4.700000	0.0365189
4.650000	0.0371124
4.600000	0.0378634
4.550000	0.0383479
4.500000	0.0388021
4.450000	0.0394804
4.400000	0.0399709
4.350000	0.040734
4.300000	0.0412609
4.250000	0.0419574
4.200000	0.0425085
4.150000	0.0432958
4.100000	0.044077
4.050000	0.0448401
4.000000	0.0455245
3.950000	0.0461725
3.900000	0.0469961
3.850000	0.047953
3.800000	0.0488917
3.750000	0.0496487
3.700000	0.0503573
3.650000	0.0510174
3.600000	0.051944
3.550000	0.0527192
3.500000	0.0537185
3.450000	0.0546814
3.400000	0.055711
3.350000	0.0565831
3.300000	0.057649
3.250000	0.0584545
3.200000	0.0596899
3.150000	0.0609496
3.100000	0.0618641
3.050000	0.0632631
3.000000	0.0646076
2.950000	0.0656734
2.900000	0.0665334
2.850000	0.0674782
2.800000	0.0683624
2.750000	0.0693798
2.700000	0.0703791
2.650000	0.071548
2.600000	0.0724443
2.550000	0.0733709
2.500000	0.0745094
2.450000	0.0755875
2.400000	0.0765686
2.350000	0.0775981
2.300000	0.0786701
2.250000	0.0797662
2.200000	0.0807534
2.150000	0.0820434
2.100000	0.0833091
2.050000	0.0844658
2.000000	0.0857195
1.950000	0.0871427
1.900000	0.0887355
1.850000	0.0898377
1.800000	0.0911579
1.750000	0.0924721
1.700000	0.0939075
1.650000	0.0951672
1.600000	0.0964268
1.550000	0.0978137
1.500000	0.0992127
1.450000	0.100472
1.400000	0.102035
1.350000	0.103313
1.300000	0.104948
1.250000	0.106347
1.200000	0.107673
1.150000	0.108921
1.100000	0.110314
1.050000	0.111731
1.000000	0.113124
0.950000	0.114541
0.900000	0.115849
0.850000	0.116969
0.800000	0.118047
0.750000	0.119477
0.700000	0.120833
0.650000	0.122032
0.600000	0.123547
0.550000	0.124921
0.500000	0.126581
0.450000	0.128216
0.400000	0.12976
0.350000	0.131625
0.300000	0.133273
0.250000	0.135308
0.200000	0.137227
0.150000	0.139305
0.100000	0.141697
0.050000	0.144083
0.000000	0.293641
-0.050000	0.481898
-0.100000	0.499304
-0.150000	0.517987
-0.200000	0.538717
-0.250000	0.561592
-0.300000	0.584635
-0.350000	0.607619
-0.400000	0.63165
-0.450000	0.654621
-0.500000	0.676344
-0.550000	0.69593
-0.600000	0.715855
-0.650000	0.733939
-0.700000	0.750878
-0.750000	0.767817
-0.800000	0.783018
-0.850000	0.797886
-0.900000	0.811652
-0.950000	0.824013
-1.000000	0.835544
-1.050000	0.846288
-1.100000	0.857098
-1.150000	0.866291
-1.200000	0.875908
-1.250000	0.884666
-1.300000	0.892678
-1.350000	0.900309
-1.400000	0.90714
-1.450000	0.91316
-1.500000	0.919029
-1.550000	0.924576
-1.600000	0.929778
-1.650000	0.934702
-1.700000	0.939172
-1.750000	0.943465
-1.800000	0.947596
-1.850000	0.951472
-1.900000	0.954615
-1.950000	0.958073
-2.000000	0.960853
-2.050000	0.96362
-2.100000	0.966321
-2.150000	0.96901
-2.200000	0.971148
-2.250000	0.973262
-2.300000	0.975478
-2.350000	0.977065
-2.400000	0.978712
-2.450000	0.980239
-2.500000	0.981771
-2.550000	0.983079
-2.600000	0.984339
-2.650000	0.985265
-2.700000	0.986295
-2.750000	0.987433
-2.800000	0.988445
-2.850000	0.989462
-2.900000	0.990274
-2.950000	0.990928
-3.000000	0.991673
-3.050000	0.992248
-3.100000	0.99292
-3.150000	0.99349
-3.200000	0.99398
-3.250000	0.994434
-3.300000	0.994876
-3.350000	0.995246
-3.400000	0.995615
-3.450000	0.995942
-3.500000	0.996263
-3.550000	0.996645
-3.600000	0.996893
-3.650000	0.997148
-3.700000	0.997329
-3.750000	0.997547
-3.800000	0.997777
-3.850000	0.997959
-3.900000	0.998207
-3.950000	0.998341
-4.000000	0.998565
-4.050000	0.998734
-4.100000	0.998813
-4.150000	0.998916
-4.200000	0.998995
-4.250000	0.999092
-4.300000	0.999158
-4.350000	0.999225
-4.400000	0.999273
-4.450000	0.999382
-4.500000	0.999437
-4.550000	0.999522
-4.600000	0.99957
-4.650000	0.999618
-4.700000	0.999637
-4.750000	0.999649
-4.800000	0.999679
-4.850000	0.999703
-4.900000	0.99974
-4.950000	0.999776
-5.000000	0.999794
-5.050000	0.9998
-5.100000	0.999824
-5.150000	0.999849
-5.200000	0.999855
-5.250000	0.999867
-5.300000	0.999879
-5.350000	0.999897
-5.450000	0.999909
-5.500000	0.999921
-5.550000	0.999927
-5.650000	0.999933
-5.750000	0.999945
-5.850000	0.999958
-6.100000	0.999964
-6.200000	0.99997
-6.350000	0.999982
-6.400000	0.999988
-6.550000	0.999994
-7.000000	1
&
54.350000	3.74613e-15
54.300000	3.86182e-15
54.250000	3.98107e-15
54.200000	4.10401e-15
54.150000	4.23075e-15
54.100000	4.36139e-15
54.050000	4.49607e-15
54.000000	4.63491e-15
53.950000	4.77803e-15
53.900000	4.92558e-15
53.850000	5.07767e-15
53.800000	5.23447e-15
53.750000	5.3961e-15
53.700000	5.56273e-15
53.650000	5.73449e-15
53.600000	5.91156e-15
53.550000	6.0941e-15
53.500000	6.28227e-15
53.450000	6.47626e-15
53.400000	6.67623e-15
53.350000	6.88237e-15
53.300000	7.09487e-15
53.250000	7.31394e-15
53.200000	7.53977e-15
53.150000	7.77257e-15
53.100000	8.01256e-15
53.050000	8.25995e-15
53.000000	8.51498e-15
52.950000	8.77789e-15
52.900000	9.04891e-15
52.850000	9.32829e-15
52.800000	9.6163e-15
52.750000	9.9132e-15
52.700000	1.02193e-14
52.650000	1.05348e-14
52.600000	1.086e-14
52.550000	1.11953e-14
52.500000	1.1541e-14
52.450000	1.18973e-14
52.400000	1.22646e-14
52.350000	1.26432e-14
52.300000	1.30335e-14
52.250000	1.34359e-14
52.200000	1.38507e-14
52.150000	1.42783e-14
52.100000	1.47191e-14
52.050000	1.51735e-14
52.000000	1.56419e-14
51.950000	1.61248e-14
51.900000	1.66226e-14
51.850000	1.71358e-14
51.800000	1.76648e-14
51.750000	1.82101e-14
51.700000	1.87722e-14
51.650000	1.93517e-14
51.600000	1.99491e-14
51.550000	2.05649e-14
51.500000	2.11997e-14
51.450000	2.18542e-14
51.400000	2.25288e-14
51.350000	2.32242e-14
51.300000	2.39411e-14
51.250000	2.46801e-14
51.200000	2.54419e-14
51.150000	2.62272e-14
51.100000	2.70368e-14
51.050000	2.78714e-14
51.000000	2.87317e-14
50.950000	2.96185e-14
50.900000	3.05327e-14
50.850000	3.14752e-14
50.800000	3.24467e-14
50.750000	3.34482e-14
50.700000	3.44805e-14
50.650000	3.55448e-14
50.600000	3.66419e-14
50.550000	3.77728e-14
50.500000	3.89387e-14
50.450000	4.01405e-14
50.400000	4.13794e-14
50.350000	4.26565e-14
50.300000	4.3973e-14
50.250000	4.53302e-14
50.200000	4.67292e-14
50.150000	4.81714e-14
50.100000	4.96581e-14
50.050000	5.11907e-14
50.000000	5.27705e-14
49.950000	5.43991e-14
49.900000	5.6078e-14
49.850000	5.78086e-14
49.800000	5.95927e-14
49.750000	6.14317e-14
49.700000	6.33276e-14
49.650000	6.52819e-14
49.600000	6.72965e-14
49.550000	6.93732e-14
49.500000	7.15141e-14
49.450000	7.3721e-14
49.400000	7.59959e-14
49.350000	7.83411e-14
49.300000	8.07586e-14
49.250000	8.32507e-14
49.200000	8.58196e-14
49.150000	8.84678e-14
49.100000	9.11977e-14
49.050000	9.40119e-14
49.000000	9.69128e-14
48.950000	9.99032e-14
48.900000	1.02986e-13
48.850000	1.06164e-13
48.800000	1.09439e-13
48.750000	1.12816e-13
48.700000	1.16297e-13
48.650000	1.19886e-13
48.600000	1.23585e-13
48.550000	1.27398e-13
48.500000	1.31329e-13
48.450000	1.35381e-13
48.400000	1.39558e-13
48.350000	1.43864e-13
48.300000	1.48302e-13
48.250000	1.52878e-13
48.200000	1.57595e-13
48.150000	1.62457e-13
48.100000	1.67469e-13
48.050000	1.72636e-13
48.000000	1.77962e-13
47.950000	1.83453e-13
47.900000	1.89112e-13
47.850000	1.94947e-13
47.800000	2.00961e-13
47.750000	2.07161e-13
47.700000	2.13552e-13
47.650000	2.2014e-13
47.600000	2.26931e-13
47.550000	2.33932e-13
47.500000	2.41148e-13
47.450000	2.48587e-13
47.400000	2.56256e-13
47.350000	2.64161e-13
47.300000	2.7231e-13
47.250000	2.8071e-13
47.200000	2.89369e-13
47.150000	2.98295e-13
47.100000	3.07497e-13
47.050000	3.16982e-13
47.000000	3.2676e-13
46.950000	3.36839e-13
46.900000	3.47229e-13
46.850000	3.5794e-13
46.800000	3.6898e-13
46.750000	3.80362e-13
46.700000	3.92094e-13
46.650000	4.04188e-13
46.600000	4.16654e-13
46.550000	4.29506e-13
46.500000	4.42753e-13
46.450000	4.56409e-13
46.400000	4.70486e-13
46.350000	4.84997e-13
46.300000	4.99955e-13
46.250000	5.15375e-13
46.200000	5.3127e-13
46.150000	5.47655e-13
46.100000	5.64545e-13
46.050000	5.81956e-13
46.000000	5.99904e-13
45.950000	6.18405e-13
45.900000	6.37477e-13
45.850000	6.57136e-13
45.800000	6.77402e-13
45.750000	6.98292e-13
45.700000	7.19827e-13
45.650000	7.42025e-13
45.600000	7.64908e-13
45.550000	7.88496e-13
45.500000	8.12811e-13
45.450000	8.37876e-13
45.400000	8.63713e-13
45.350000	8.90347e-13
45.300000	9.17802e-13
45.250000	9.46103e-13
45.200000	9.75277e-13
45.150000	1.00535e-12
45.100000	1.03635e-12
45.050000	1.06831e-12
45.000000	1.10125e-12
44.950000	1.1352e-12
44.900000	1.1702e-12
44.850000	1.20629e-12
44.800000	1.24348e-12
44.750000	1.28182e-12
44.700000	1.32134e-12
44.650000	1.36208e-12
44.600000	1.40408e-12
44.550000	1.44737e-12
44.500000	1.49199e-12
44.450000	1.53799e-12
44.400000	1.58541e-12
44.350000	1.63428e-12
44.300000	1.68467e-12
44.250000	1.73661e-12
44.200000	1.79014e-12
44.150000	1.84533e-12
44.100000	1.90222e-12
44.050000	1.96086e-12
44.000000	2.02131e-12
43.950000	2.08362e-12
43.900000	2.14786e-12
43.850000	2.21407e-12
43.800000	2.28232e-12
43.750000	2.35267e-12
43.700000	2.4252e-12
43.650000	2.49995e-12
43.600000	2.57702e-12
43.550000	2.65645e-12
43.500000	2.73833e-12
43.450000	2.82274e-12
43.400000	2.90975e-12
43.350000	2.99944e-12
43.300000	3.09189e-12
43.250000	3.18719e-12
43.200000	3.28542e-12
43.150000	3.38669e-12
43.100000	3.49107e-12
43.050000	3.59867e-12
43.000000	3.70958e-12
42.950000	3.82392e-12
42.900000	3.94177e-12
42.850000	4.06325e-12
42.800000	4.18848e-12
42.750000	4.31757e-12
42.700000	4.45063e-12
42.650000	4.58779e-12
42.600000	4.72918e-12
42.550000	4.87492e-12
42.500000	5.02515e-12
42.450000	5.18001e-12
42.400000	5.33964e-12
42.350000	5.50418e-12
42.300000	5.6738e-12
42.250000	5.84864e-12
42.200000	6.02887e-12
42.150000	6.21464e-12
42.100000	6.40614e-12
42.050000	6.60354e-12
42.000000	6.80702e-12
41.950000	7.01677e-12
41.900000	7.23297e-12
41.850000	7.45584e-12
41.800000	7.68556e-12
41.750000	7.92237e-12
41.700000	8.16647e-12
41.650000	8.41808e-12
41.600000	8.67745e-12
41.550000	8.9448e-12
41.500000	9.22039e-12
41.450000	9.50446e-12
41.400000	9.79728e-12
41.350000	1.00991e-11
41.300000	1.04103e-11
41.250000	1.0731e-11
41.200000	1.10616e-11
41.150000	1.14023e-11
41.100000	1.17536e-11
41.050000	1.21157e-11
41.000000	1.24889e-11
40.950000	1.28736e-11
40.900000	1.32702e-11
40.850000	1.3679e-11
40.800000	1.41004e-11
40.750000	1.45347e-11
40.700000	1.49824e-11
40.650000	1.54439e-11
40.600000	1.59196e-11
40.550000	1.641e-11
40.500000	1.69154e-11
40.450000	1.74364e-11
40.400000	1.79735e-11
40.350000	1.85271e-11
40.300000	1.90977e-11
40.250000	1.96859e-11
40.200000	2.02922e-11
40.150000	2.09172e-11
40.100000	2.15614e-11
40.050000	2.22255e-11
40.000000	2.29099e-11
39.950000	2.36155e-11
39.900000	2.43428e-11
39.850000	2.50924e-11
39.800000	2.58652e-11
39.750000	2.66617e-11
39.700000	2.74827e-11
39.650000	2.8329e-11
39.600000	2.92014e-11
39.550000	3.01006e-11
39.500000	3.10275e-11
39.450000	3.19829e-11
39.400000	3.29677e-11
39.350000	3.39828e-11
39.300000	3.50292e-11
39.250000	3.61078e-11
39.200000	3.72196e-11
39.150000	3.83655e-11
39.100000	3.95468e-11
39.050000	4.07644e-11
39.000000	4.20194e-11
38.950000	4.33131e-11
38.900000	4.46466e-11
38.850000	4.60212e-11
38.800000	4.7438e-11
38.750000	4.88984e-11
38.700000	5.04038e-11
38.650000	5.19555e-11
38.600000	5.35549e-11
38.550000	5.52036e-11
38.500000	5.69029e-11
38.450000	5.86546e-11
38.400000	6.04601e-11
38.350000	6.23212e-11
38.300000	6.42396e-11
38.250000	6.62169e-11
38.200000	6.82552e-11
38.150000	7.03561e-11
38.100000	7.25216e-11
38.050000	7.47538e-11
38.000000	7.70546e-11
37.950000	7.94262e-11
37.900000	8.18708e-11
37.850000	8.43905e-11
37.800000	8.69878e-11
37.750000	8.9665e-11
37.700000	9.24245e-11
37.650000	9.52689e-11
37.600000	9.82007e-11
37.550000	1.01223e-10
37.500000	1.04338e-10
37.450000	1.07549e-10
37.400000	1.10858e-10
37.350000	1.1427e-10
37.300000	1.17786e-10
37.250000	1.2141e-10
37.200000	1.25146e-10
37.150000	1.28997e-10
37.100000	1.32966e-10
37.050000	1.37057e-10
37.000000	1.41274e-10
36.950000	1.45621e-10
36.900000	1.50101e-10
36.850000	1.5472e-10
36.800000	1.5948e-10
36.750000	1.64386e-10
36.700000	1.69444e-10
36.650000	1.74656e-10
36.600000	1.8003e-10
36.550000	1.85568e-10
36.500000	1.91277e-10
36.450000	1.97161e-10
36.400000	2.03226e-10
36.350000	2.09477e-10
36.300000	2.15921e-10
36.250000	2.22563e-10
36.200000	2.29409e-10
36.150000	2.36465e-10
36.100000	2.43739e-10
36.050000	2.51236e-10
36.000000	2.58963e-10
35.950000	2.66928e-10
35.900000	2.75137e-10
35.850000	2.836e-10
35.800000	2.92322e-10
35.750000	3.01312e-10
35.700000	3.10578e-10
35.650000	3.2013e-10
35.600000	3.29975e-10
35.550000	3.40122e-10
35.500000	3.50581e-10
35.450000	3.61362e-10
35.400000	3.72474e-10
35.350000	3.83928e-10
35.300000	3.95733e-10
35.250000	4.07901e-10
35.200000	4.20443e-10
35.150000	4.33371e-10
35.100000	4.46696e-10
35.050000	4.6043e-10
35.000000	4.74586e-10
34.950000	4.89177e-10
34.900000	5.04216e-10
34.850000	5.19718e-10
34.800000	5.35695e-10
34.750000	5.52164e-10
34.700000	5.69138e-10
34.650000	5.86634e-10
34.600000	6.04668e-10
34.550000	6.23255e-10
34.500000	6.42413e-10
34.450000	6.6216e-10
34.400000	6.82513e-10
34.350000	7.03492e-10
34.300000	7.25115e-10
34.250000	7.47402e-10
34.200000	7.70373e-10
34.150000	7.9405e-10
34.100000	8.18455e-10
34.050000	8.43608e-10
34.000000	8.69535e-10
33.950000	8.96257e-10
33.900000	9.238e-10
33.850000	9.52189e-10
33.800000	9.81449e-10
33.750000	1.01161e-09
33.700000	1.04269e-09
33.650000	1.07473e-09
33.600000	1.10776e-09
33.550000	1.14179e-09
33.500000	1.17688e-09
33.450000	1.21304e-09
33.400000	1.25031e-09
33.350000	1.28872e-09
33.300000	1.32831e-09
33.250000	1.36912e-09
33.200000	1.41118e-09
33.150000	1.45453e-09
33.100000	1.49922e-09
33.050000	1.54527e-09
33.000000	1.59274e-09
32.950000	1.64167e-09
32.900000	1.69209e-09
32.850000	1.74407e-09
32.800000	1.79764e-09
32.750000	1.85285e-09
32.700000	1.90976e-09
32.650000	1.96841e-09
32.600000	2.02887e-09
32.550000	2.09118e-09
32.500000	2.1554e-09
32.450000	2.22159e-09
32.400000	2.28982e-09
32.350000	2.36013e-09
32.300000	2.43261e-09
32.250000	2.50731e-09
32.200000	2.5843e-09
32.150000	2.66365e-09
32.100000	2.74544e-09
32.050000	2.82973e-09
32.000000	2.91661e-09
31.950000	3.00616e-09
31.900000	3.09845e-09
31.850000	3.19358e-09
31.800000	3.29162e-09
31.750000	3.39267e-09
31.700000	3.49682e-09
31.650000	3.60416e-09
31.600000	3.7148e-09
31.550000	3.82882e-09
31.500000	3.94635e-09
31.450000	4.06748e-09
31.400000	4.19232e-09
31.350000	4.32099e-09
31.300000	4.45361e-09
31.250000	4.59029e-09
31.200000	4.73117e-09
31.150000	4.87636e-09
31.100000	5.02601e-09
31.050000	5.18024e-09
31.000000	5.33921e-09
30.950000	5.50304e-09
30.900000	5.6719e-09
30.850000	5.84593e-09
30.800000	6.0253e-09
30.750000	6.21017e-09
30.700000	6.4007e-09
30.650000	6.59708e-09
30.600000	6.79947e-09
30.550000	7.00806e-09
30.500000	7.22305e-09
30.450000	7.44463e-09
30.400000	7.67299e-09
30.350000	7.90836e-09
30.300000	8.15093e-09
30.250000	8.40094e-09
30.200000	8.65861e-09
30.150000	8.92418e-09
30.100000	9.19788e-09
30.050000	9.47997e-09
30.000000	9.77069e-09
29.950000	1.00703e-08
29.900000	1.03791e-08
29.850000	1.06974e-08
29.800000	1.10254e-08
29.750000	1.13635e-08
29.700000	1.17119e-08
29.650000	1.2071e-08
29.600000	1.24411e-08
29.550000	1.28226e-08
29.500000	1.32157e-08
29.450000	1.36208e-08
29.400000	1.40384e-08
29.350000	1.44687e-08
29.300000	1.49122e-08
29.250000	1.53693e-08
29.200000	1.58404e-08
29.150000	1.63259e-08
29.100000	1.68263e-08
29.050000	1.7342e-08
29.000000	1.78735e-08
28.950000	1.84213e-08
28.900000	1.89858e-08
28.850000	1.95676e-08
28.800000	2.01672e-08
28.750000	2.07851e-08
28.700000	2.1422e-08
28.650000	2.20784e-08
28.600000	2.27548e-08
28.550000	2.3452e-08
28.500000	2.41704e-08
28.450000	2.49109e-08
28.400000	2.5674e-08
28.350000	2.64605e-08
28.300000	2.7271e-08
28.250000	2.81063e-08
28.200000	2.89672e-08
28.150000	2.98544e-08
28.100000	3.07688e-08
28.050000	3.17111e-08
28.000000	3.26822e-08
27.950000	3.36831e-08
27.900000	3.47145e-08
27.850000	3.57775e-08
27.800000	3.6873e-08
27.750000	3.8002e-08
27.700000	3.91655e-08
27.650000	4.03646e-08
27.600000	4.16003e-08
27.550000	4.28738e-08
27.500000	4.41863e-08
27.450000	4.55389e-08
27.400000	4.69328e-08
27.350000	4.83693e-08
27.300000	4.98498e-08
27.250000	5.13755e-08
27.200000	5.29478e-08
27.150000	5.45681e-08
27.100000	5.6238e-08
27.050000	5.79589e-08
27.000000	5.97324e-08
26.950000	6.15601e-08
26.900000	6.34436e-08
26.850000	6.53846e-08
26.800000	6.7385e-08
26.750000	6.94465e-08
26.700000	7.15709e-08
26.650000	7.37602e-08
26.600000	7.60164e-08
26.550000	7.83414e-08
26.500000	8.07375e-08
26.450000	8.32068e-08
26.400000	8.57514e-08
26.350000	8.83738e-08
26.300000	9.10762e-08
26.250000	9.38611e-08
26.200000	9.6731e-08
26.150000	9.96886e-08
26.100000	1.02736e-07
26.050000	1.05877e-07
26.000000	1.09114e-07
25.950000	1.12449e-07
25.900000	1.15887e-07
25.850000	1.19429e-07
25.800000	1.23079e-07
25.750000	1.26841e-07
25.700000	1.30717e-07
25.650000	1.34712e-07
25.600000	1.38828e-07
25.550000	1.4307e-07
25.500000	1.47442e-07
25.450000	1.51947e-07
25.400000	1.56589e-07
25.350000	1.61373e-07
25.300000	1.66302e-07
25.250000	1.71382e-07
25.200000	1.76617e-07
25.150000	1.82011e-07
25.100000	1.8757e-07
25.050000	1.93299e-07
25.000000	1.99201e-07
24.950000	2.05284e-07
24.900000	2.11553e-07
24.850000	2.18012e-07
24.800000	2.24668e-07
24.750000	2.31527e-07
24.700000	2.38595e-07
24.650000	2.45878e-07
24.600000	2.53383e-07
24.550000	2.61117e-07
24.500000	2.69086e-07
24.450000	2.77298e-07
24.400000	2.8576e-07
24.350000	2.9448e-07
24.300000	3.03465e-07
24.250000	3.12724e-07
24.200000	3.22265e-07
24.150000	3.32096e-07
24.100000	3.42226e-07
24.050000	3.52665e-07
24.000000	3.63422e-07
23.950000	3.74506e-07
23.900000	3.85927e-07
23.850000	3.97696e-07
23.800000	4.09822e-07
23.750000	4.22318e-07
23.700000	4.35194e-07
23.650000	4.48461e-07
23.600000	4.62132e-07
23.550000	4.76219e-07
23.500000	4.90734e-07
23.450000	5.05691e-07
23.400000	5.21102e-07
23.350000	5.36982e-07
23.300000	5.53345e-07
23.250000	5.70205e-07
23.200000	5.87577e-07
23.150000	6.05477e-07
23.100000	6.23921e-07
23.050000	6.42926e-07
23.000000	6.62508e-07
22.950000	6.82685e-07
22.900000	7.03475e-07
22.850000	7.24896e-07
22.800000	7.46968e-07
22.750000	7.6971e-07
22.700000	7.93143e-07
22.650000	8.17287e-07
22.600000	8.42164e-07
22.550000	8.67797e-07
22.500000	8.94207e-07
22.450000	9.21419e-07
22.400000	9.49456e-07
22.350000	9.78344e-07
22.300000	1.00811e-06
22.250000	1.03878e-06
22.200000	1.07037e-06
22.150000	1.10293e-06
22.100000	1.13647e-06
22.050000	1.17103e-06
22.000000	1.20664e-06
21.950000	1.24333e-06
21.900000	1.28113e-06
21.850000	1.32008e-06
21.800000	1.3602e-06
21.750000	1.40154e-06
21.700000	1.44414e-06
21.650000	1.48802e-06
21.600000	1.53323e-06
21.550000	1.57982e-06
21.500000	1.62781e-06
21.450000	1.67726e-06
21.400000	1.7282e-06
21.350000	1.78069e-06
21.300000	1.83476e-06
21.250000	1.89047e-06
21.200000	1.94787e-06
21.150000	2.007e-06
21.100000	2.06792e-06
21.050000	2.13068e-06
21.000000	2.19535e-06
20.950000	2.26196e-06
20.900000	2.3306e-06
20.850000	2.4013e-06
20.800000	2.47414e-06
20.750000	2.54919e-06
20.700000	2.6265e-06
20.650000	2.70615e-06
20.600000	2.7882e-06
20.550000	2.87273e-06
20.500000	2.95982e-06
20.450000	3.04953e-06
20.400000	3.14195e-06
20.350000	3.23716e-06
20.300000	3.33525e-06
20.250000	3.43629e-06
20.200000	3.54038e-06
20.150000	3.64761e-06
20.100000	3.75808e-06
20.050000	3.87187e-06
20.000000	3.9891e-06
19.950000	4.10986e-06
19.900000	4.23426e-06
19.850000	4.3624e-06
19.800000	4.49441e-06
19.750000	4.6304e-06
19.700000	4.77047e-06
19.650000	4.91477e-06
19.600000	5.06341e-06
19.550000	5.21652e-06
19.500000	5.37424e-06
19.450000	5.53671e-06
19.400000	5.70406e-06
19.350000	5.87644e-06
19.300000	6.05401e-06
19.250000	6.23692e-06
19.200000	6.42532e-06
19.150000	6.61938e-06
19.100000	6.81927e-06
19.050000	7.02517e-06
19.000000	7.23725e-06
18.950000	7.45569e-06
18.900000	7.68069e-06
18.850000	7.91245e-06
18.800000	8.15115e-06
18.750000	8.39702e-06
18.700000	8.65025e-06
18.650000	8.91108e-06
18.600000	9.17973e-06
18.550000	9.45642e-06
18.500000	9.7414e-06
18.450000	1.00349e-05
18.400000	1.03372e-05
18.350000	1.06486e-05
18.300000	1.09692e-05
18.250000	1.12995e-05
18.200000	1.16396e-05
18.150000	1.19899e-05
18.100000	1.23507e-05
18.050000	1.27223e-05
18.000000	1.31049e-05
17.950000	1.3499e-05
17.900000	1.39049e-05
17.850000	1.43228e-05
17.800000	1.47532e-05
17.750000	1.51965e-05
17.700000	1.5653e-05
17.650000	1.61231e-05
17.600000	1.66072e-05
17.550000	1.71057e-05
17.500000	1.7619e-05
17.450000	1.81477e-05
17.400000	1.8692e-05
17.350000	1.92526e-05
17.300000	1.98298e-05
17.250000	2.04242e-05
17.200000	2.10362e-05
17.150000	2.16664e-05
17.100000	2.23153e-05
17.050000	2.29834e-05
17.000000	2.36714e-05
16.950000	2.43798e-05
16.900000	2.51092e-05
16.850000	2.58601e-05
16.800000	2.66333e-05
16.750000	2.74294e-05
16.700000	2.82491e-05
16.650000	2.90929e-05
16.600000	2.99617e-05
16.550000	3.08562e-05
16.500000	3.17771e-05
16.450000	3.27251e-05
16.400000	3.37011e-05
16.350000	3.47059e-05
16.300000	3.57403e-05
16.250000	3.68051e-05
16.200000	3.79013e-05
16.150000	3.90297e-05
16.100000	4.01912e-05
16.050000	4.13869e-05
16.000000	4.26177e-05
15.950000	4.38846e-05
15.900000	4.51886e-05
15.850000	4.65309e-05
15.800000	4.79124e-05
15.750000	4.93344e-05
15.700000	5.07979e-05
15.650000	5.23042e-05
15.600000	5.38545e-05
15.550000	5.54499e-05
15.500000	5.70919e-05
15.450000	5.87817e-05
15.400000	6.05207e-05
15.350000	6.23103e-05
15.300000	6.41518e-05
15.250000	6.60468e-05
15.200000	6.79968e-05
15.150000	7.00032e-05
15.100000	7.20677e-05
15.050000	7.41919e-05
15.000000	7.63774e-05
14.950000	7.8626e-05
14.900000	8.09394e-05
14.850000	8.33194e-05
14.800000	8.57679e-05
14.750000	8.82866e-05
14.700000	9.08777e-05
14.650000	9.35429e-05
14.600000	9.62844e-05
14.550000	9.91043e-05
14.500000	0.000102005
14.450000	0.000104988
14.400000	0.000108055
14.350000	0.00011121
14.300000	0.000114455
14.250000	0.000117791
14.200000	0.000121221
14.150000	0.000124749
14.100000	0.000128375
14.050000	0.000132104
14.000000	0.000135937
13.950000	0.000139878
13.900000	0.000143928
13.850000	0.000148092
13.800000	0.000152371
13.750000	0.000156768
13.700000	0.000161288
13.650000	0.000165932
13.600000	0.000170704
13.550000	0.000175606
13.500000	0.000180643
13.450000	0.000185817
13.400000	0.000191131
13.350000	0.000196589
13.300000	0.000202194
13.250000	0.000207949
13.200000	0.000213858
13.150000	0.000219925
13.100000	0.000226152
13.050000	0.000232542
13.000000	0.0002391
12.950000	0.000245829
12.900000	0.000252731
12.850000	0.000259811
12.800000	0.000267071
12.750000	0.000274514
12.700000	0.000282144
12.650000	0.000289963
12.600000	0.000297974
12.550000	0.000306179
12.500000	0.000314581
12.450000	0.000323182
12.400000	0.000331982
12.350000	0.000340984
12.300000	0.000350187
12.250000	0.000359591
12.200000	0.000369195
12.150000	0.000378998
12.100000	0.000388996
12.050000	0.000399185
12.000000	0.000409558
11.950000	0.000420106
11.900000	0.000430817
11.850000	0.000441676
11.800000	0.00045266
11.750000	0.000463742
11.700000	0.000474881
11.650000	0.00048602
11.600000	0.000497072
11.550000	0.000507894
11.500000	0.000518201
&
```
