## Supplementary material for "All-at-once RNA folding with 3D motif prediction framed by evolutionary information": RF00418_SNORA58.cacofold.helixcov

```
# RMs = 4 L = 147

# RM_HELIX NESTED 16-27 37-48, nbp = 12 nbp_cov = 0
# pvals: 0.403627,0.403627,0.403627,0.143012,0.403627,0.476471,0.972887,0.403627,0.660686,0.63732,0.403627,0.114439
# aggregated NONE
NESTED  :::::::::::::::<<<<<<<<<<<<________>>>>>>>>>>>>:::::::::::::::::::::::::::::::::::::::::::::::::::::::::::::::::::::::::::::::::::::::::
        ::::::::::::::::::::::::::::::::::::::::::::::::::::::::::::::::::::::::::::::::::::::::::::::::::::::::::::::::::::::::::::::::::::::::

# RM_HELIX NESTED 3-12 52-63, nbp = 10 nbp_cov = 0
# pvals: 0.403627,0.403627,0.403627,0.909581,0.403627,0.403627,0.926944,0.72341,0.403627,0.403627
# aggregated NONE
NESTED  ::<<<<<<<<<<______________________________________>>->>>>>>>>:::::::::::::::::::::::::::::::::::::::::::::::::::::::::::::::::::::::::::
        ::::::::::::::::::::::::::::::::::::::::::::::::::::::::::::::::::::::::::::::::::::::::::::::::::::::::::::::::::::::::::::::::::::::::

# RM_HELIX NESTED 95-103 117-125, nbp = 9 nbp_cov = 0
# pvals: 0.476471,0.403627,0.759014,0.614542,0.403627,0.403627,0.568355,0.0900109,0.127064
# aggregated NONE
NESTED  :::::::::::::::::::::::::::::::::::::::::::::::::::::::::::::::::::::::::::::::::::::::::<<<<<<<<<________>>>>>>>>>:::::::::::::::::::::
        ::::::::::::::::::::::::::::::::::::::::::::::::::::::::::::::::::::::::::::::::::::::::::::::::::::::::::::::::::::::::::::::::::::::::

# RM_HELIX NESTED 74-87 130-141, nbp = 12 nbp_cov = 0
# pvals: 0.099842,0.457391,0.476471,0.0432244,0.403627,0.68244,0.759014,0.215724,0.998971,0.430202,0.704161,0.63732
# aggregated NONE
NESTED  ::::::::::::::::::::::::::::::::::::::::::::::::::::::::::::::::::::::<<<<<<<<<-<<<____________________________________>>>>>>>>>>>>:::::
        ::::::::::::::::::::::::::::::::::::::::::::::::::::::::::::::::::::::::::::::::::::::::::::::::::::::::::::::::::::::::::::::::::::::::
```
