## Supplementary material for "All-at-once RNA folding with 3D motif prediction framed by evolutionary information": RF00418_SNORA58.helixcov

```
# RMs = 5 L = 147

# RM_HELIX NESTED 16-24 40-48, nbp = 9 nbp_cov = 0
# pvals: 0.403627,0.403627,0.403627,0.143012,0.403627,0.476471,0.972887,0.403627,0.660686
# aggregated NONE
NESTED  :::::::::::::::<<<<<<<<<______________>>>>>>>>>:::::::::::::::::::::::::::::::::::::::::::::::::::::::::::::::::::::::::::::::::::::::::
        ::::::::::::::::::::::::::::::::::::::::::::::::::::::::::::::::::::::::::::::::::::::::::::::::::::::::::::::::::::::::::::::::::::::::

# RM_HELIX NESTED 3-8 58-63, nbp = 6 nbp_cov = 0
# pvals: 0.403627,0.403627,0.403627,0.909581,0.403627,0.403627
# aggregated NONE
NESTED  ::<<<<<<_______________________________________________>>>>>>:::::::::::::::::::::::::::::::::::::::::::::::::::::::::::::::::::::::::::
        ::::::::::::::::::::::::::::::::::::::::::::::::::::::::::::::::::::::::::::::::::::::::::::::::::::::::::::::::::::::::::::::::::::::::

# RM_HELIX NESTED 98-102 118-122, nbp = 5 nbp_cov = 0
# pvals: 0.614542,0.403627,0.403627,0.568355,0.0900109
# aggregated NONE
NESTED  ::::::::::::::::::::::::::::::::::::::::::::::::::::::::::::::::::::::::::::::::::::::::::::<<<<<__________>>>>>::::::::::::::::::::::::
        ::::::::::::::::::::::::::::::::::::::::::::::::::::::::::::::::::::::::::::::::::::::::::::::::::::::::::::::::::::::::::::::::::::::::

# RM_HELIX NESTED 85-87 130-132, nbp = 3 nbp_cov = 0
# pvals: 0.430202,0.704161,0.63732
# aggregated NONE
NESTED  ::::::::::::::::::::::::::::::::::::::::::::::::::::::::::::::::::::::::::::::::<<<____________________________________>>>::::::::::::::
        ::::::::::::::::::::::::::::::::::::::::::::::::::::::::::::::::::::::::::::::::::::::::::::::::::::::::::::::::::::::::::::::::::::::::

# RM_HELIX NESTED 76-82 135-139, nbp = 5 nbp_cov = 0
# pvals: 0.476471,0.0432244,0.403627,0.68244,0.403627
# aggregated NONE
NESTED  ::::::::::::::::::::::::::::::::::::::::::::::::::::::::::::::::::::::::<<<<-<______________________________________________>>>>>:::::::
        ::::::::::::::::::::::::::::::::::::::::::::::::::::::::::::::::::::::::::::::::::::::::::::::::::::::::::::::::::::::::::::::::::::::::
```
