## Supplementary material for "All-at-once RNA folding with 3D motif prediction framed by evolutionary information": RF00418_SNORA58.surv

```
4.700000	0.0357143
2.700000	0.0714286
1.100000	0.107143
-0.050000	0.607143
-0.150000	0.642857
-0.300000	0.714286
-0.500000	0.75
-0.600000	0.785714
-0.650000	0.821429
-0.700000	0.857143
-0.750000	0.892857
-0.800000	0.928571
-1.650000	0.964286
-2.450000	1
&
13.900000	0.000109266
11.750000	0.000218531
11.650000	0.000327797
10.750000	0.000437063
10.500000	0.000546329
9.550000	0.000655594
9.500000	0.00076486
9.400000	0.000874126
9.350000	0.000983392
9.300000	0.00109266
9.050000	0.00120192
9.000000	0.00131119
8.950000	0.00142045
8.800000	0.00163899
8.750000	0.00174825
8.600000	0.00185752
8.500000	0.00196678
8.300000	0.00229458
8.100000	0.00251311
8.000000	0.00305944
7.950000	0.00327797
7.900000	0.00338724
7.800000	0.0034965
7.750000	0.00360577
7.600000	0.0038243
7.550000	0.00393357
7.500000	0.00458916
7.450000	0.00469843
7.400000	0.00491696
7.350000	0.00535402
7.300000	0.00568182
7.250000	0.00644668
7.100000	0.00677448
7.050000	0.00688374
7.000000	0.00721154
6.950000	0.0083042
6.850000	0.00874126
6.800000	0.00917832
6.750000	0.00939685
6.700000	0.00994318
6.650000	0.010708
6.600000	0.0111451
6.550000	0.0113636
6.500000	0.01191
6.400000	0.0121285
6.350000	0.0122378
6.300000	0.0126748
6.250000	0.0134397
6.200000	0.0140953
6.150000	0.0155157
6.100000	0.015625
6.000000	0.0164991
5.950000	0.0170455
5.900000	0.0175918
5.850000	0.0183566
5.800000	0.0186844
5.750000	0.0191215
5.700000	0.0199956
5.650000	0.0206512
5.600000	0.0210883
5.550000	0.0217439
5.500000	0.0227273
5.450000	0.0237107
5.400000	0.0243663
5.350000	0.0248033
5.300000	0.0250219
5.250000	0.0251311
5.200000	0.0255682
5.150000	0.025896
5.100000	0.0262238
5.050000	0.0269886
5.000000	0.0273164
4.950000	0.0277535
4.900000	0.0278628
4.850000	0.0280813
4.800000	0.0284091
4.750000	0.0287369
4.700000	0.0288462
4.650000	0.029611
4.600000	0.0302666
4.550000	0.0307037
4.500000	0.0313593
4.450000	0.0322334
4.400000	0.0327797
4.350000	0.0334353
4.300000	0.0335446
4.250000	0.0337631
4.200000	0.0343094
4.150000	0.034965
4.100000	0.0350743
4.050000	0.0354021
4.000000	0.0356206
3.950000	0.036167
3.900000	0.036604
3.850000	0.0370411
3.800000	0.0376967
3.750000	0.0388986
3.700000	0.039882
3.650000	0.0408654
3.600000	0.0416302
3.550000	0.0422858
3.500000	0.04316
3.450000	0.0437063
3.400000	0.0442526
3.350000	0.0455638
3.300000	0.0458916
3.250000	0.0464379
3.200000	0.0467657
3.150000	0.0476399
3.100000	0.0486233
3.050000	0.0496066
3.000000	0.0513549
2.950000	0.0519012
2.900000	0.0527753
2.850000	0.0529939
2.800000	0.0533217
2.750000	0.0540865
2.700000	0.0549607
2.650000	0.0563811
2.600000	0.0573645
2.550000	0.0584572
2.500000	0.0598776
2.450000	0.0609703
2.400000	0.0617351
2.350000	0.0635927
2.300000	0.0647946
2.250000	0.065778
2.200000	0.0664336
2.150000	0.0679633
2.100000	0.0690559
2.050000	0.0699301
2.000000	0.0712413
1.950000	0.0718969
1.900000	0.0725524
1.850000	0.0733173
1.800000	0.0747378
1.750000	0.0767045
1.700000	0.0776879
1.650000	0.0805288
1.600000	0.0816215
1.550000	0.0823864
1.500000	0.0835883
1.450000	0.0852273
1.400000	0.0863199
1.350000	0.0879589
1.300000	0.0892701
1.250000	0.0915647
1.200000	0.0934222
1.150000	0.0954983
1.100000	0.0972465
1.050000	0.0988855
1.000000	0.0998689
0.950000	0.100852
0.900000	0.102054
0.850000	0.10413
0.800000	0.105114
0.750000	0.106206
0.700000	0.108282
0.650000	0.110031
0.600000	0.112216
0.550000	0.114948
0.500000	0.116149
0.450000	0.117679
0.400000	0.118881
0.350000	0.121176
0.300000	0.123142
0.250000	0.124344
0.200000	0.126967
0.150000	0.12948
0.100000	0.131556
0.050000	0.135927
0.000000	0.197006
-0.050000	0.637456
-0.100000	0.657124
-0.150000	0.675481
-0.200000	0.682911
-0.250000	0.690559
-0.300000	0.701486
-0.350000	0.713177
-0.400000	0.723776
-0.450000	0.734484
-0.500000	0.746941
-0.550000	0.75896
-0.600000	0.770323
-0.650000	0.782233
-0.700000	0.795455
-0.750000	0.804305
-0.800000	0.816543
-0.850000	0.827251
-0.900000	0.836648
-0.950000	0.847574
-1.000000	0.855223
-1.050000	0.86309
-1.100000	0.869865
-1.150000	0.87948
-1.200000	0.887784
-1.250000	0.892483
-1.300000	0.896198
-1.350000	0.902098
-1.400000	0.907015
-1.450000	0.91368
-1.500000	0.919143
-1.550000	0.922749
-1.600000	0.926246
-1.650000	0.929524
-1.700000	0.933348
-1.750000	0.937828
-1.800000	0.942526
-1.850000	0.945258
-1.900000	0.948208
-1.950000	0.95083
-2.000000	0.953453
-2.050000	0.956403
-2.100000	0.95979
-2.150000	0.961866
-2.200000	0.963615
-2.250000	0.966455
-2.300000	0.967876
-2.350000	0.969733
-2.400000	0.971919
-2.450000	0.973885
-2.500000	0.975415
-2.550000	0.977273
-2.600000	0.979021
-2.650000	0.980988
-2.700000	0.982408
-2.750000	0.983173
-2.800000	0.98361
-2.850000	0.984921
-2.900000	0.98656
-2.950000	0.987544
-3.000000	0.988309
-3.050000	0.989073
-3.100000	0.990275
-3.150000	0.991149
-3.200000	0.991696
-3.250000	0.992679
-3.300000	0.993553
-3.400000	0.993881
-3.450000	0.994427
-3.500000	0.995192
-3.550000	0.995629
-3.600000	0.996285
-3.650000	0.996722
-3.700000	0.99705
-3.750000	0.997487
-3.800000	0.997705
-3.850000	0.998142
-4.000000	0.99847
-4.050000	0.998689
-4.200000	0.998798
-4.250000	0.998907
-4.400000	0.999344
-4.500000	0.999454
-4.550000	0.999563
-4.600000	0.999781
-4.650000	0.999891
-4.800000	1
&
21.250000	5.44662e-06
20.800000	1.08932e-05
19.600000	1.63399e-05
19.450000	2.17865e-05
18.850000	2.72331e-05
18.150000	3.26797e-05
18.000000	3.81264e-05
17.400000	4.3573e-05
17.250000	4.90196e-05
17.200000	5.44662e-05
17.000000	5.99129e-05
16.950000	6.53595e-05
16.800000	7.08061e-05
16.300000	7.62527e-05
16.150000	8.16993e-05
15.750000	9.25926e-05
15.500000	9.80392e-05
15.400000	0.000103486
15.350000	0.000108932
15.200000	0.000119826
15.150000	0.000125272
15.000000	0.000136166
14.950000	0.000147059
14.900000	0.000163399
14.800000	0.000185185
14.750000	0.000196078
14.700000	0.000201525
14.650000	0.000206972
14.600000	0.000212418
14.550000	0.000217865
14.450000	0.000223312
14.400000	0.000234205
14.350000	0.000255991
14.250000	0.000272331
14.200000	0.000299564
14.150000	0.000321351
14.100000	0.000326797
14.050000	0.000343137
14.000000	0.000354031
13.900000	0.00037037
13.850000	0.000375817
13.800000	0.00038671
13.700000	0.000413943
13.650000	0.00043573
13.600000	0.000462963
13.500000	0.000490196
13.450000	0.000501089
13.400000	0.000517429
13.350000	0.000533769
13.300000	0.000544662
13.250000	0.000550109
13.200000	0.000561002
13.150000	0.000582789
13.100000	0.000599129
13.050000	0.000610022
13.000000	0.000615468
12.950000	0.000631808
12.900000	0.000664488
12.850000	0.000680828
12.800000	0.000718954
12.750000	0.000735294
12.700000	0.000767974
12.650000	0.0008061
12.600000	0.000811547
12.550000	0.000833333
12.500000	0.00083878
12.450000	0.00085512
12.400000	0.000866013
12.350000	0.0008878
12.300000	0.000920479
12.250000	0.000925926
12.200000	0.000947712
12.150000	0.000974946
12.100000	0.000991285
12.050000	0.00101852
12.000000	0.00104031
11.950000	0.00105664
11.900000	0.00108388
11.850000	0.00111656
11.800000	0.00117102
11.750000	0.00118192
11.700000	0.00120915
11.650000	0.00122004
11.600000	0.00124728
11.550000	0.00129085
11.500000	0.00132898
11.450000	0.00136166
11.400000	0.00141612
11.350000	0.00147059
11.300000	0.00150871
11.250000	0.0015305
11.200000	0.00157407
11.150000	0.0016122
11.100000	0.00167756
11.050000	0.00172113
11.000000	0.00178105
10.950000	0.00182462
10.900000	0.00187364
10.850000	0.00192266
10.800000	0.00194989
10.750000	0.0020207
10.700000	0.00207516
10.650000	0.00212418
10.600000	0.00216776
10.550000	0.00227124
10.500000	0.00231481
10.450000	0.00237473
10.400000	0.0024183
10.350000	0.00245643
10.300000	0.00251089
10.250000	0.00254902
10.200000	0.00259259
10.150000	0.00265251
10.100000	0.00270153
10.050000	0.0027451
10.000000	0.0028159
9.950000	0.00288126
9.900000	0.0029793
9.850000	0.00303922
9.800000	0.00308824
9.750000	0.00313181
9.700000	0.00319717
9.650000	0.00326253
9.600000	0.00332244
9.550000	0.00338235
9.500000	0.00342593
9.450000	0.00353486
9.400000	0.00360022
9.350000	0.00366558
9.300000	0.00370915
9.250000	0.0037854
9.200000	0.003878
9.150000	0.00395425
9.100000	0.00398693
9.050000	0.00404139
9.000000	0.00410675
8.950000	0.00416122
8.900000	0.00418845
8.850000	0.00425381
8.800000	0.00430828
8.750000	0.0043573
8.700000	0.00448802
8.650000	0.00458606
8.600000	0.0046841
8.550000	0.00478758
8.500000	0.00495643
8.450000	0.00513617
8.400000	0.00527233
8.350000	0.0054085
8.300000	0.00551743
8.250000	0.00582244
8.200000	0.00610566
8.150000	0.00638889
8.100000	0.0066122
8.050000	0.00687908
8.000000	0.00718954
7.950000	0.00747277
7.900000	0.00775599
7.850000	0.00796296
7.800000	0.00818627
7.750000	0.00841503
7.700000	0.00872549
7.650000	0.00907952
7.600000	0.00946078
7.550000	0.00997277
7.500000	0.0104248
7.450000	0.0107789
7.400000	0.0112092
7.350000	0.0116394
7.300000	0.0123965
7.250000	0.0129194
7.200000	0.0134368
7.150000	0.013976
7.100000	0.0143954
7.050000	0.0148475
7.000000	0.0153486
6.950000	0.0158824
6.900000	0.0164216
6.850000	0.0170643
6.800000	0.0176253
6.750000	0.01811
6.700000	0.0185675
6.650000	0.0191068
6.600000	0.0196078
6.550000	0.0201906
6.500000	0.0209041
6.450000	0.0215686
6.400000	0.0221133
6.350000	0.0227451
6.300000	0.0233932
6.250000	0.024281
6.200000	0.0248475
6.150000	0.0254575
6.100000	0.0261057
6.050000	0.0267266
6.000000	0.027293
5.950000	0.0279956
5.900000	0.0286656
5.850000	0.0294009
5.800000	0.0298638
5.750000	0.0305447
5.700000	0.0311111
5.650000	0.0316122
5.600000	0.0322277
5.550000	0.0327614
5.500000	0.0333497
5.450000	0.0338072
5.400000	0.0343355
5.350000	0.0348965
5.300000	0.0354248
5.250000	0.0360621
5.200000	0.0365959
5.150000	0.0372277
5.100000	0.0378486
5.050000	0.0386111
5.000000	0.0392756
4.950000	0.04
4.900000	0.0406373
4.850000	0.0411874
4.800000	0.0418627
4.750000	0.0425871
4.700000	0.0432244
4.650000	0.0440686
4.600000	0.0448257
4.550000	0.0455991
4.500000	0.0464869
4.450000	0.0472712
4.400000	0.0481808
4.350000	0.0490305
4.300000	0.0501035
4.250000	0.0511547
4.200000	0.0520752
4.150000	0.0531481
4.100000	0.0542865
4.050000	0.0554357
4.000000	0.0564379
3.950000	0.0573584
3.900000	0.0585621
3.850000	0.059744
3.800000	0.060817
3.750000	0.0620643
3.700000	0.063159
3.650000	0.0644009
3.600000	0.0657789
3.550000	0.0671078
3.500000	0.0683115
3.450000	0.069646
3.400000	0.0707952
3.350000	0.0720915
3.300000	0.0733497
3.250000	0.0747603
3.200000	0.0760893
3.150000	0.0773965
3.100000	0.078878
3.050000	0.0801416
3.000000	0.0815468
2.950000	0.0828758
2.900000	0.0842102
2.850000	0.0855828
2.800000	0.0870643
2.750000	0.0886383
2.700000	0.0900109
2.650000	0.0914488
2.600000	0.0928486
2.550000	0.0943301
2.500000	0.0956536
2.450000	0.0970316
2.400000	0.0984314
2.350000	0.099842
2.300000	0.101171
2.250000	0.102712
2.200000	0.104379
2.150000	0.10591
2.100000	0.107527
2.050000	0.109265
2.000000	0.111051
1.950000	0.112702
1.900000	0.114439
1.850000	0.116013
1.800000	0.11793
1.750000	0.119548
1.700000	0.121389
1.650000	0.123306
1.600000	0.125196
1.550000	0.127064
1.500000	0.128725
1.450000	0.130452
1.400000	0.13219
1.350000	0.134156
1.300000	0.135942
1.250000	0.137783
1.200000	0.139575
1.150000	0.141334
1.100000	0.143012
1.050000	0.14476
1.000000	0.146471
0.950000	0.148175
0.900000	0.150016
0.850000	0.151748
0.800000	0.153557
0.750000	0.155321
0.700000	0.157092
0.650000	0.159096
0.600000	0.160817
0.550000	0.16256
0.500000	0.164542
0.450000	0.166781
0.400000	0.168894
0.350000	0.170904
0.300000	0.173126
0.250000	0.17524
0.200000	0.177609
0.150000	0.180294
0.100000	0.182876
0.050000	0.185479
0.000000	0.215724
-0.050000	0.403627
-0.100000	0.417636
-0.150000	0.430202
-0.200000	0.442489
-0.250000	0.457391
-0.300000	0.476471
-0.350000	0.497767
-0.400000	0.520664
-0.450000	0.544608
-0.500000	0.568355
-0.550000	0.591465
-0.600000	0.614542
-0.650000	0.63732
-0.700000	0.660686
-0.750000	0.68244
-0.800000	0.704161
-0.850000	0.72341
-0.900000	0.741705
-0.950000	0.759014
-1.000000	0.774837
-1.050000	0.789984
-1.100000	0.804728
-1.150000	0.818725
-1.200000	0.831596
-1.250000	0.843606
-1.300000	0.854178
-1.350000	0.863448
-1.400000	0.872495
-1.450000	0.881215
-1.500000	0.888709
-1.550000	0.896051
-1.600000	0.903241
-1.650000	0.909581
-1.700000	0.915714
-1.750000	0.921629
-1.800000	0.926944
-1.850000	0.932309
-1.900000	0.937015
-1.950000	0.941525
-2.000000	0.945648
-2.050000	0.949809
-2.100000	0.953513
-2.150000	0.956574
-2.200000	0.959788
-2.250000	0.962669
-2.300000	0.965425
-2.350000	0.967952
-2.400000	0.970474
-2.450000	0.972887
-2.500000	0.975114
-2.550000	0.97707
-2.600000	0.979096
-2.650000	0.980833
-2.700000	0.982358
-2.750000	0.98378
-2.800000	0.985289
-2.850000	0.986683
-2.900000	0.987772
-2.950000	0.988785
-3.000000	0.9897
-3.050000	0.990681
-3.100000	0.991514
-3.150000	0.992342
-3.200000	0.993001
-3.250000	0.993589
-3.300000	0.994096
-3.350000	0.994641
-3.400000	0.995131
-3.450000	0.99561
-3.500000	0.996013
-3.550000	0.996362
-3.600000	0.996748
-3.650000	0.997081
-3.700000	0.997446
-3.750000	0.997658
-3.800000	0.997821
-3.850000	0.997996
-3.900000	0.998121
-3.950000	0.998246
-4.000000	0.998464
-4.050000	0.998606
-4.100000	0.998742
-4.150000	0.998851
-4.200000	0.998971
-4.250000	0.999096
-4.300000	0.999156
-4.350000	0.999232
-4.400000	0.999308
-4.450000	0.99939
-4.500000	0.999434
-4.550000	0.999472
-4.600000	0.99951
-4.650000	0.999575
-4.700000	0.999602
-4.750000	0.99963
-4.800000	0.999684
-4.850000	0.999717
-4.900000	0.999733
-4.950000	0.999749
-5.000000	0.999755
-5.050000	0.999798
-5.100000	0.999804
-5.150000	0.999837
-5.200000	0.999864
-5.250000	0.999891
-5.300000	0.999902
-5.400000	0.999907
-5.450000	0.999924
-5.500000	0.999929
-5.550000	0.999935
-5.600000	0.99994
-5.700000	0.999951
-5.750000	0.999962
-5.850000	0.999978
-6.000000	0.999995
-7.400000	1
&
52.950000	2.03257e-16
52.900000	2.10809e-16
52.850000	2.18641e-16
52.800000	2.26764e-16
52.750000	2.35189e-16
52.700000	2.43927e-16
52.650000	2.52989e-16
52.600000	2.62388e-16
52.550000	2.72136e-16
52.500000	2.82246e-16
52.450000	2.92732e-16
52.400000	3.03607e-16
52.350000	3.14887e-16
52.300000	3.26585e-16
52.250000	3.38718e-16
52.200000	3.51301e-16
52.150000	3.64352e-16
52.100000	3.77888e-16
52.050000	3.91926e-16
52.000000	4.06486e-16
51.950000	4.21587e-16
51.900000	4.37249e-16
51.850000	4.53492e-16
51.800000	4.70339e-16
51.750000	4.87811e-16
51.700000	5.05933e-16
51.650000	5.24727e-16
51.600000	5.4422e-16
51.550000	5.64437e-16
51.500000	5.85404e-16
51.450000	6.07151e-16
51.400000	6.29705e-16
51.350000	6.53097e-16
51.300000	6.77357e-16
51.250000	7.02519e-16
51.200000	7.28615e-16
51.150000	7.55681e-16
51.100000	7.83751e-16
51.050000	8.12865e-16
51.000000	8.43059e-16
50.950000	8.74375e-16
50.900000	9.06855e-16
50.850000	9.4054e-16
50.800000	9.75477e-16
50.750000	1.01171e-15
50.700000	1.04929e-15
50.650000	1.08827e-15
50.600000	1.12869e-15
50.550000	1.17061e-15
50.500000	1.21409e-15
50.450000	1.25919e-15
50.400000	1.30596e-15
50.350000	1.35447e-15
50.300000	1.40478e-15
50.250000	1.45696e-15
50.200000	1.51107e-15
50.150000	1.5672e-15
50.100000	1.62541e-15
50.050000	1.68578e-15
50.000000	1.74839e-15
49.950000	1.81333e-15
49.900000	1.88068e-15
49.850000	1.95053e-15
49.800000	2.02298e-15
49.750000	2.09811e-15
49.700000	2.17604e-15
49.650000	2.25686e-15
49.600000	2.34068e-15
49.550000	2.42761e-15
49.500000	2.51777e-15
49.450000	2.61128e-15
49.400000	2.70826e-15
49.350000	2.80884e-15
49.300000	2.91316e-15
49.250000	3.02135e-15
49.200000	3.13356e-15
49.150000	3.24994e-15
49.100000	3.37064e-15
49.050000	3.49582e-15
49.000000	3.62564e-15
48.950000	3.76029e-15
48.900000	3.89994e-15
48.850000	4.04477e-15
48.800000	4.19498e-15
48.750000	4.35077e-15
48.700000	4.51234e-15
48.650000	4.67992e-15
48.600000	4.85371e-15
48.550000	5.03396e-15
48.500000	5.2209e-15
48.450000	5.41478e-15
48.400000	5.61586e-15
48.350000	5.8244e-15
48.300000	6.04069e-15
48.250000	6.26501e-15
48.200000	6.49766e-15
48.150000	6.73895e-15
48.100000	6.98919e-15
48.050000	7.24872e-15
48.000000	7.5179e-15
47.950000	7.79706e-15
47.900000	8.08659e-15
47.850000	8.38687e-15
47.800000	8.69829e-15
47.750000	9.02128e-15
47.700000	9.35626e-15
47.650000	9.70368e-15
47.600000	1.0064e-14
47.550000	1.04377e-14
47.500000	1.08252e-14
47.450000	1.12272e-14
47.400000	1.16441e-14
47.350000	1.20764e-14
47.300000	1.25248e-14
47.250000	1.29899e-14
47.200000	1.34722e-14
47.150000	1.39724e-14
47.100000	1.44912e-14
47.050000	1.50292e-14
47.000000	1.55873e-14
46.950000	1.6166e-14
46.900000	1.67662e-14
46.850000	1.73887e-14
46.800000	1.80343e-14
46.750000	1.87039e-14
46.700000	1.93983e-14
46.650000	2.01185e-14
46.600000	2.08655e-14
46.550000	2.16401e-14
46.500000	2.24436e-14
46.450000	2.32768e-14
46.400000	2.4141e-14
46.350000	2.50372e-14
46.300000	2.59668e-14
46.250000	2.69308e-14
46.200000	2.79306e-14
46.150000	2.89675e-14
46.100000	3.00429e-14
46.050000	3.11583e-14
46.000000	3.2315e-14
45.950000	3.35146e-14
45.900000	3.47588e-14
45.850000	3.60492e-14
45.800000	3.73874e-14
45.750000	3.87754e-14
45.700000	4.02148e-14
45.650000	4.17077e-14
45.600000	4.32559e-14
45.550000	4.48617e-14
45.500000	4.6527e-14
45.450000	4.82542e-14
45.400000	5.00454e-14
45.350000	5.19031e-14
45.300000	5.38298e-14
45.250000	5.5828e-14
45.200000	5.79003e-14
45.150000	6.00495e-14
45.100000	6.22785e-14
45.050000	6.45903e-14
45.000000	6.69878e-14
44.950000	6.94743e-14
44.900000	7.20531e-14
44.850000	7.47275e-14
44.800000	7.75013e-14
44.750000	8.03779e-14
44.700000	8.33613e-14
44.650000	8.64555e-14
44.600000	8.96644e-14
44.550000	9.29924e-14
44.500000	9.6444e-14
44.450000	1.00024e-13
44.400000	1.03736e-13
44.350000	1.07586e-13
44.300000	1.11579e-13
44.250000	1.15721e-13
44.200000	1.20015e-13
44.150000	1.2447e-13
44.100000	1.29089e-13
44.050000	1.3388e-13
44.000000	1.38849e-13
43.950000	1.44002e-13
43.900000	1.49346e-13
43.850000	1.54889e-13
43.800000	1.60637e-13
43.750000	1.66599e-13
43.700000	1.72782e-13
43.650000	1.79194e-13
43.600000	1.85844e-13
43.550000	1.92741e-13
43.500000	1.99894e-13
43.450000	2.07312e-13
43.400000	2.15005e-13
43.350000	2.22984e-13
43.300000	2.31259e-13
43.250000	2.3984e-13
43.200000	2.48741e-13
43.150000	2.57971e-13
43.100000	2.67544e-13
43.050000	2.77472e-13
43.000000	2.87768e-13
42.950000	2.98446e-13
42.900000	3.09521e-13
42.850000	3.21006e-13
42.800000	3.32917e-13
42.750000	3.45271e-13
42.700000	3.58082e-13
42.650000	3.71369e-13
42.600000	3.85149e-13
42.550000	3.9944e-13
42.500000	4.14261e-13
42.450000	4.29631e-13
42.400000	4.45572e-13
42.350000	4.62105e-13
42.300000	4.7925e-13
42.250000	4.97032e-13
42.200000	5.15473e-13
42.150000	5.34598e-13
42.100000	5.54433e-13
42.050000	5.75003e-13
42.000000	5.96337e-13
41.950000	6.18461e-13
41.900000	6.41407e-13
41.850000	6.65203e-13
41.800000	6.89882e-13
41.750000	7.15477e-13
41.700000	7.4202e-13
41.650000	7.69549e-13
41.600000	7.98098e-13
41.550000	8.27706e-13
41.500000	8.58412e-13
41.450000	8.90258e-13
41.400000	9.23284e-13
41.350000	9.57535e-13
41.300000	9.93056e-13
41.250000	1.0299e-12
41.200000	1.0681e-12
41.150000	1.10772e-12
41.100000	1.14881e-12
41.050000	1.19143e-12
41.000000	1.23562e-12
40.950000	1.28146e-12
40.900000	1.32899e-12
40.850000	1.37829e-12
40.800000	1.42942e-12
40.750000	1.48244e-12
40.700000	1.53742e-12
40.650000	1.59445e-12
40.600000	1.65359e-12
40.550000	1.71493e-12
40.500000	1.77854e-12
40.450000	1.8445e-12
40.400000	1.91292e-12
40.350000	1.98387e-12
40.300000	2.05745e-12
40.250000	2.13376e-12
40.200000	2.2129e-12
40.150000	2.29497e-12
40.100000	2.38009e-12
40.050000	2.46836e-12
40.000000	2.5599e-12
39.950000	2.65484e-12
39.900000	2.7533e-12
39.850000	2.85541e-12
39.800000	2.96131e-12
39.750000	3.07113e-12
39.700000	3.18502e-12
39.650000	3.30314e-12
39.600000	3.42564e-12
39.550000	3.55267e-12
39.500000	3.68442e-12
39.450000	3.82105e-12
39.400000	3.96274e-12
39.350000	4.10969e-12
39.300000	4.26209e-12
39.250000	4.42014e-12
39.200000	4.58404e-12
39.150000	4.75402e-12
39.100000	4.9303e-12
39.050000	5.11312e-12
39.000000	5.30272e-12
38.950000	5.49934e-12
38.900000	5.70325e-12
38.850000	5.91472e-12
38.800000	6.13402e-12
38.750000	6.36146e-12
38.700000	6.59733e-12
38.650000	6.84194e-12
38.600000	7.09561e-12
38.550000	7.35869e-12
38.500000	7.63152e-12
38.450000	7.91446e-12
38.400000	8.20789e-12
38.350000	8.51219e-12
38.300000	8.82777e-12
38.250000	9.15505e-12
38.200000	9.49446e-12
38.150000	9.84645e-12
38.100000	1.02115e-11
38.050000	1.059e-11
38.000000	1.09826e-11
37.950000	1.13898e-11
37.900000	1.1812e-11
37.850000	1.22499e-11
37.800000	1.2704e-11
37.750000	1.31749e-11
37.700000	1.36633e-11
37.650000	1.41698e-11
37.600000	1.4695e-11
37.550000	1.52397e-11
37.500000	1.58046e-11
37.450000	1.63904e-11
37.400000	1.6998e-11
37.350000	1.7628e-11
37.300000	1.82814e-11
37.250000	1.8959e-11
37.200000	1.96617e-11
37.150000	2.03904e-11
37.100000	2.11462e-11
37.050000	2.19299e-11
37.000000	2.27427e-11
36.950000	2.35856e-11
36.900000	2.44597e-11
36.850000	2.53662e-11
36.800000	2.63063e-11
36.750000	2.72812e-11
36.700000	2.82923e-11
36.650000	2.93408e-11
36.600000	3.04281e-11
36.550000	3.15557e-11
36.500000	3.27251e-11
36.450000	3.39378e-11
36.400000	3.51955e-11
36.350000	3.64997e-11
36.300000	3.78522e-11
36.250000	3.92548e-11
36.200000	4.07094e-11
36.150000	4.22179e-11
36.100000	4.37822e-11
36.050000	4.54045e-11
36.000000	4.70869e-11
35.950000	4.88316e-11
35.900000	5.06409e-11
35.850000	5.25172e-11
35.800000	5.4463e-11
35.750000	5.64809e-11
35.700000	5.85735e-11
35.650000	6.07436e-11
35.600000	6.29941e-11
35.550000	6.53279e-11
35.500000	6.77482e-11
35.450000	7.0258e-11
35.400000	7.28609e-11
35.350000	7.55601e-11
35.300000	7.83593e-11
35.250000	8.12621e-11
35.200000	8.42724e-11
35.150000	8.73942e-11
35.100000	9.06316e-11
35.050000	9.39889e-11
35.000000	9.74704e-11
34.950000	1.01081e-10
34.900000	1.04825e-10
34.850000	1.08708e-10
34.800000	1.12734e-10
34.750000	1.1691e-10
34.700000	1.2124e-10
34.650000	1.25731e-10
34.600000	1.30388e-10
34.550000	1.35217e-10
34.500000	1.40225e-10
34.450000	1.45418e-10
34.400000	1.50804e-10
34.350000	1.56389e-10
34.300000	1.62181e-10
34.250000	1.68187e-10
34.200000	1.74416e-10
34.150000	1.80875e-10
34.100000	1.87573e-10
34.050000	1.94519e-10
34.000000	2.01722e-10
33.950000	2.09192e-10
33.900000	2.16938e-10
33.850000	2.24971e-10
33.800000	2.33302e-10
33.750000	2.4194e-10
33.700000	2.50899e-10
33.650000	2.60189e-10
33.600000	2.69822e-10
33.550000	2.79813e-10
33.500000	2.90173e-10
33.450000	3.00916e-10
33.400000	3.12057e-10
33.350000	3.2361e-10
33.300000	3.35591e-10
33.250000	3.48015e-10
33.200000	3.60899e-10
33.150000	3.7426e-10
33.100000	3.88115e-10
33.050000	4.02482e-10
33.000000	4.17382e-10
32.950000	4.32832e-10
32.900000	4.48854e-10
32.850000	4.65469e-10
32.800000	4.82699e-10
32.750000	5.00566e-10
32.700000	5.19094e-10
32.650000	5.38308e-10
32.600000	5.58232e-10
32.550000	5.78893e-10
32.500000	6.00319e-10
32.450000	6.22537e-10
32.400000	6.45578e-10
32.350000	6.6947e-10
32.300000	6.94246e-10
32.250000	7.19939e-10
32.200000	7.46582e-10
32.150000	7.74211e-10
32.100000	8.02861e-10
32.050000	8.32571e-10
32.000000	8.6338e-10
31.950000	8.95328e-10
31.900000	9.28458e-10
31.850000	9.62813e-10
31.800000	9.98439e-10
31.750000	1.03538e-09
31.700000	1.07369e-09
31.650000	1.11342e-09
31.600000	1.15461e-09
31.550000	1.19733e-09
31.500000	1.24163e-09
31.450000	1.28756e-09
31.400000	1.3352e-09
31.350000	1.38459e-09
31.300000	1.43581e-09
31.250000	1.48893e-09
31.200000	1.54401e-09
31.150000	1.60112e-09
31.100000	1.66035e-09
31.050000	1.72177e-09
31.000000	1.78545e-09
30.950000	1.85149e-09
30.900000	1.91997e-09
30.850000	1.99099e-09
30.800000	2.06463e-09
30.750000	2.14099e-09
30.700000	2.22017e-09
30.650000	2.30228e-09
30.600000	2.38742e-09
30.550000	2.47571e-09
30.500000	2.56727e-09
30.450000	2.66221e-09
30.400000	2.76065e-09
30.350000	2.86274e-09
30.300000	2.96859e-09
30.250000	3.07836e-09
30.200000	3.19219e-09
30.150000	3.31022e-09
30.100000	3.43261e-09
30.050000	3.55952e-09
30.000000	3.69112e-09
29.950000	3.82759e-09
29.900000	3.9691e-09
29.850000	4.11583e-09
29.800000	4.26799e-09
29.750000	4.42576e-09
29.700000	4.58937e-09
29.650000	4.75902e-09
29.600000	4.93493e-09
29.550000	5.11735e-09
29.500000	5.3065e-09
29.450000	5.50264e-09
29.400000	5.70602e-09
29.350000	5.91691e-09
29.300000	6.1356e-09
29.250000	6.36235e-09
29.200000	6.59749e-09
29.150000	6.8413e-09
29.100000	7.09413e-09
29.050000	7.35628e-09
29.000000	7.62812e-09
28.950000	7.90999e-09
28.900000	8.20227e-09
28.850000	8.50535e-09
28.800000	8.81961e-09
28.750000	9.14548e-09
28.700000	9.48337e-09
28.650000	9.83374e-09
28.600000	1.0197e-08
28.550000	1.05738e-08
28.500000	1.09644e-08
28.450000	1.13694e-08
28.400000	1.17894e-08
28.350000	1.22249e-08
28.300000	1.26765e-08
28.250000	1.31447e-08
28.200000	1.36302e-08
28.150000	1.41337e-08
28.100000	1.46557e-08
28.050000	1.51969e-08
28.000000	1.57582e-08
27.950000	1.63401e-08
27.900000	1.69436e-08
27.850000	1.75693e-08
27.800000	1.8218e-08
27.750000	1.88907e-08
27.700000	1.95883e-08
27.650000	2.03115e-08
27.600000	2.10615e-08
27.550000	2.18391e-08
27.500000	2.26454e-08
27.450000	2.34814e-08
27.400000	2.43483e-08
27.350000	2.52471e-08
27.300000	2.61791e-08
27.250000	2.71455e-08
27.200000	2.81475e-08
27.150000	2.91864e-08
27.100000	3.02637e-08
27.050000	3.13807e-08
27.000000	3.25389e-08
26.950000	3.37397e-08
26.900000	3.49849e-08
26.850000	3.62759e-08
26.800000	3.76146e-08
26.750000	3.90026e-08
26.700000	4.04417e-08
26.650000	4.19339e-08
26.600000	4.34811e-08
26.550000	4.50854e-08
26.500000	4.67487e-08
26.450000	4.84734e-08
26.400000	5.02616e-08
26.350000	5.21157e-08
26.300000	5.40382e-08
26.250000	5.60315e-08
26.200000	5.80982e-08
26.150000	6.02411e-08
26.100000	6.24629e-08
26.050000	6.47665e-08
26.000000	6.71551e-08
25.950000	6.96316e-08
25.900000	7.21993e-08
25.850000	7.48617e-08
25.800000	7.7622e-08
25.750000	8.04841e-08
25.700000	8.34515e-08
25.650000	8.65283e-08
25.600000	8.97183e-08
25.550000	9.30258e-08
25.500000	9.6455e-08
25.450000	1.00011e-07
25.400000	1.03697e-07
25.350000	1.07519e-07
25.300000	1.11482e-07
25.250000	1.15591e-07
25.200000	1.19851e-07
25.150000	1.24267e-07
25.100000	1.28847e-07
25.050000	1.33594e-07
25.000000	1.38517e-07
24.950000	1.43621e-07
24.900000	1.48912e-07
24.850000	1.54398e-07
24.800000	1.60086e-07
24.750000	1.65983e-07
24.700000	1.72098e-07
24.650000	1.78437e-07
24.600000	1.85009e-07
24.550000	1.91823e-07
24.500000	1.98888e-07
24.450000	2.06212e-07
24.400000	2.13806e-07
24.350000	2.21679e-07
24.300000	2.29841e-07
24.250000	2.38304e-07
24.200000	2.47077e-07
24.150000	2.56173e-07
24.100000	2.65604e-07
24.050000	2.75381e-07
24.000000	2.85518e-07
23.950000	2.96027e-07
23.900000	3.06922e-07
23.850000	3.18217e-07
23.800000	3.29928e-07
23.750000	3.42069e-07
23.700000	3.54656e-07
23.650000	3.67705e-07
23.600000	3.81234e-07
23.550000	3.95259e-07
23.500000	4.098e-07
23.450000	4.24874e-07
23.400000	4.40503e-07
23.350000	4.56705e-07
23.300000	4.73501e-07
23.250000	4.90915e-07
23.200000	5.08968e-07
23.150000	5.27683e-07
23.100000	5.47086e-07
23.050000	5.672e-07
23.000000	5.88053e-07
22.950000	6.09671e-07
22.900000	6.32082e-07
22.850000	6.55315e-07
22.800000	6.794e-07
22.750000	7.04369e-07
22.700000	7.30254e-07
22.650000	7.57088e-07
22.600000	7.84907e-07
22.550000	8.13745e-07
22.500000	8.43641e-07
22.450000	8.74633e-07
22.400000	9.0676e-07
22.350000	9.40066e-07
22.300000	9.74592e-07
22.250000	1.01038e-06
22.200000	1.04749e-06
22.150000	1.08595e-06
22.100000	1.12582e-06
22.050000	1.16715e-06
22.000000	1.21e-06
21.950000	1.25441e-06
21.900000	1.30046e-06
21.850000	1.34818e-06
21.800000	1.39766e-06
21.750000	1.44895e-06
21.700000	1.50211e-06
21.650000	1.55722e-06
21.600000	1.61435e-06
21.550000	1.67357e-06
21.500000	1.73495e-06
21.450000	1.79858e-06
21.400000	1.86454e-06
21.350000	1.93291e-06
21.300000	2.00378e-06
21.250000	2.07724e-06
21.200000	2.15339e-06
21.150000	2.23232e-06
21.100000	2.31413e-06
21.050000	2.39894e-06
21.000000	2.48684e-06
20.950000	2.57796e-06
20.900000	2.67241e-06
20.850000	2.7703e-06
20.800000	2.87178e-06
20.750000	2.97695e-06
20.700000	3.08597e-06
20.650000	3.19897e-06
20.600000	3.31609e-06
20.550000	3.43749e-06
20.500000	3.56331e-06
20.450000	3.69373e-06
20.400000	3.8289e-06
20.350000	3.96901e-06
20.300000	4.11422e-06
20.250000	4.26473e-06
20.200000	4.42073e-06
20.150000	4.58241e-06
20.100000	4.74998e-06
20.050000	4.92366e-06
20.000000	5.10367e-06
19.950000	5.29023e-06
19.900000	5.48359e-06
19.850000	5.68399e-06
19.800000	5.89169e-06
19.750000	6.10694e-06
19.700000	6.33002e-06
19.650000	6.56123e-06
19.600000	6.80084e-06
19.550000	7.04917e-06
19.500000	7.30653e-06
19.450000	7.57324e-06
19.400000	7.84965e-06
19.350000	8.1361e-06
19.300000	8.43295e-06
19.250000	8.74059e-06
19.200000	9.05941e-06
19.150000	9.38979e-06
19.100000	9.73217e-06
19.050000	1.0087e-05
19.000000	1.04546e-05
18.950000	1.08357e-05
18.900000	1.12305e-05
18.850000	1.16396e-05
18.800000	1.20636e-05
18.750000	1.25029e-05
18.700000	1.29582e-05
18.650000	1.34299e-05
18.600000	1.39187e-05
18.550000	1.44252e-05
18.500000	1.495e-05
18.450000	1.54938e-05
18.400000	1.60573e-05
18.350000	1.66411e-05
18.300000	1.72461e-05
18.250000	1.78729e-05
18.200000	1.85223e-05
18.150000	1.91952e-05
18.100000	1.98923e-05
18.050000	2.06146e-05
18.000000	2.1363e-05
17.950000	2.21383e-05
17.900000	2.29416e-05
17.850000	2.37738e-05
17.800000	2.4636e-05
17.750000	2.55292e-05
17.700000	2.64545e-05
17.650000	2.74132e-05
17.600000	2.84062e-05
17.550000	2.9435e-05
17.500000	3.05007e-05
17.450000	3.16047e-05
17.400000	3.27483e-05
17.350000	3.39329e-05
17.300000	3.516e-05
17.250000	3.64311e-05
17.200000	3.77476e-05
17.150000	3.91113e-05
17.100000	4.05238e-05
17.050000	4.19868e-05
17.000000	4.3502e-05
16.950000	4.50714e-05
16.900000	4.66967e-05
16.850000	4.838e-05
16.800000	5.01234e-05
16.750000	5.19288e-05
16.700000	5.37984e-05
16.650000	5.57346e-05
16.600000	5.77396e-05
16.550000	5.98158e-05
16.500000	6.19657e-05
16.450000	6.41918e-05
16.400000	6.64968e-05
16.350000	6.88833e-05
16.300000	7.13543e-05
16.250000	7.39126e-05
16.200000	7.65612e-05
16.150000	7.93031e-05
16.100000	8.21417e-05
16.050000	8.50802e-05
16.000000	8.8122e-05
15.950000	9.12705e-05
15.900000	9.45295e-05
15.850000	9.79027e-05
15.800000	0.000101394
15.750000	0.000105007
15.700000	0.000108746
15.650000	0.000112615
15.600000	0.000116619
15.550000	0.000120762
15.500000	0.000125049
15.450000	0.000129484
15.400000	0.000134072
15.350000	0.000138819
15.300000	0.000143728
15.250000	0.000148806
15.200000	0.000154058
15.150000	0.00015949
15.100000	0.000165107
15.050000	0.000170914
15.000000	0.000176919
14.950000	0.000183126
14.900000	0.000189543
14.850000	0.000196174
14.800000	0.000203028
14.750000	0.00021011
14.700000	0.000217427
14.650000	0.000224985
14.600000	0.000232792
14.550000	0.000240853
14.500000	0.000249177
14.450000	0.000257769
14.400000	0.000266636
14.350000	0.000275786
14.300000	0.000285223
14.250000	0.000294956
14.200000	0.000304988
14.150000	0.000315327
14.100000	0.000325977
14.050000	0.000336942
14.000000	0.000348226
13.950000	0.00035983
13.900000	0.000371755
13.850000	0.000384001
13.800000	0.000396561
13.750000	0.000409429
13.700000	0.000422592
13.650000	0.000436028
13.600000	0.000449708
13.550000	0.000463582
13.500000	0.000477574
13.450000	0.000491547
13.400000	0.00050522
&
```
