## Supplementary material for "All-at-once RNA folding with 3D motif prediction framed by evolutionary information": RF00419_SNORA52.cacofold.helixcov

```
# RMs = 4 L = 152

# RM_HELIX NESTED 17-27 37-50, nbp = 10 nbp_cov = 0
# pvals: 0.375196,0.375196,0.375196,0.184168,0.752388,0.45246,0.563626,0.332139,0.86141,0.496545
# aggregated NONE
NESTED  :::::::::::::::<<<<<<<<<<_______>>>>->>>>>>::::::::::::::::::::::::::::::::::::::::::::::::::::::::::::::::::::::::::::::::::::::::::::
        :::::::::::::::::::::::::::::::::::::::::::::::::::::::::::::::::::::::::::::::::::::::::::::::::::::::::::::::::::::::::::::::::::::::

# RM_HELIX NESTED 2-8 59-65, nbp = 7 nbp_cov = 0
# pvals: 0.598325,0.375196,0.375196,0.375196,0.375196,0.375196,0.375196
# aggregated NONE
NESTED  :<<<<<<<___________________________________________>>>>>>>:::::::::::::::::::::::::::::::::::::::::::::::::::::::::::::::::::::::::::::
        :::::::::::::::::::::::::::::::::::::::::::::::::::::::::::::::::::::::::::::::::::::::::::::::::::::::::::::::::::::::::::::::::::::::

# RM_HELIX NESTED 95-106 121-129, nbp = 9 nbp_cov = 0
# pvals: 0.45246,0.846164,0.740973,0.196694,0.995931,0.0328911,0.302349,0.375196,0.426053
# aggregated NONE
NESTED  ::::::::::::::::::::::::::::::::::::::::::::::::::::::::::::::::::::::::::::::::::::<<<<<<<<<_____________>>>>>>>>>::::::::::::::::::::
        :::::::::::::::::::::::::::::::::::::::::::::::::::::::::::::::::::::::::::::::::::::::::::::::::::::::::::::::::::::::::::::::::::::::

# RM_HELIX NESTED 74-89 130-146, nbp = 14 nbp_cov = 0
# pvals: 0.152477,0.580691,0.481763,0.385976,0.563626,0.614837,0.375196,0.276589,0.438944,0.86141,0.426053,0.258972,0.563626,0.0570978
# aggregated NONE
NESTED  ::::::::::::::::::::::::::::::::::::::::::::::::::::::::::::::::::<<<<<<<<<<<<<<___________________________________>>>>>>>>>>>>>>::::::
        :::::::::::::::::::::::::::::::::::::::::::::::::::::::::::::::::::::::::::::::::::::::::::::::::::::::::::::::::::::::::::::::::::::::
```
