## Supplementary material for "All-at-once RNA folding with 3D motif prediction framed by evolutionary information": RF00419_SNORA52.helixcov

```
# RMs = 5 L = 152

# RM_HELIX NESTED 27-29 34-37, nbp = 3 nbp_cov = 0
# pvals: 0.496545,0.152477,0.276589
# aggregated NONE
NESTED  ::::::::::::::::::::::::<<<__>->>::::::::::::::::::::::::::::::::::::::::::::::::::::::::::::::::::::::::::::::::::::::::::::::::::::::
        :::::::::::::::::::::::::::::::::::::::::::::::::::::::::::::::::::::::::::::::::::::::::::::::::::::::::::::::::::::::::::::::::::::::

# RM_HELIX NESTED 17-24 43-50, nbp = 7 nbp_cov = 0
# pvals: 0.375196,0.375196,0.375196,0.184168,0.45246,0.51241,0.375196
# aggregated NONE
NESTED  :::::::::::::::<<<<-<<<____________>>>->>>>::::::::::::::::::::::::::::::::::::::::::::::::::::::::::::::::::::::::::::::::::::::::::::
        :::::::::::::::::::::::::::::::::::::::::::::::::::::::::::::::::::::::::::::::::::::::::::::::::::::::::::::::::::::::::::::::::::::::

# RM_HELIX NESTED 1-8 59-66, nbp = 8 nbp_cov = 0
# pvals: 0.375196,0.598325,0.375196,0.375196,0.375196,0.375196,0.375196,0.375196
# aggregated NONE
NESTED  <<<<<<<<___________________________________________>>>>>>>>::::::::::::::::::::::::::::::::::::::::::::::::::::::::::::::::::::::::::::
        :::::::::::::::::::::::::::::::::::::::::::::::::::::::::::::::::::::::::::::::::::::::::::::::::::::::::::::::::::::::::::::::::::::::

# RM_HELIX NESTED 100-106 121-126, nbp = 6 nbp_cov = 0
# pvals: 0.196694,0.995931,0.0328911,0.302349,0.375196,0.426053
# aggregated NONE
NESTED  :::::::::::::::::::::::::::::::::::::::::::::::::::::::::::::::::::::::::::::::::::::::<<<<<<_____________>>>>>>:::::::::::::::::::::::
        :::::::::::::::::::::::::::::::::::::::::::::::::::::::::::::::::::::::::::::::::::::::::::::::::::::::::::::::::::::::::::::::::::::::

# RM_HELIX NESTED 74-80 140-146, nbp = 7 nbp_cov = 0
# pvals: 0.152477,0.580691,0.481763,0.385976,0.563626,0.614837,0.375196
# aggregated NONE
NESTED  ::::::::::::::::::::::::::::::::::::::::::::::::::::::::::::::::::<<<<<<<_________________________________________________>>>>>>>::::::
        :::::::::::::::::::::::::::::::::::::::::::::::::::::::::::::::::::::::::::::::::::::::::::::::::::::::::::::::::::::::::::::::::::::::
```
