## Supplementary material for "All-at-once RNA folding with 3D motif prediction framed by evolutionary information": RF00419_SNORA52.surv

```
6.050000	0.0322581
2.150000	0.0967742
1.600000	0.129032
1.400000	0.16129
0.350000	0.193548
0.100000	0.225806
-0.050000	0.645161
-0.100000	0.677419
-0.300000	0.709677
-0.400000	0.741935
-0.500000	0.774194
-0.550000	0.806452
-0.600000	0.83871
-0.750000	0.870968
-0.800000	0.903226
-0.850000	0.935484
-0.900000	0.967742
-4.550000	1
&
11.950000	0.000110939
11.500000	0.000221877
11.450000	0.000332816
11.050000	0.000443754
11.000000	0.000554693
10.950000	0.000665631
10.600000	0.000887508
10.500000	0.000998447
10.350000	0.00110939
10.150000	0.00122032
9.950000	0.00133126
9.900000	0.0014422
9.700000	0.00155314
9.500000	0.00177502
9.350000	0.00188596
9.300000	0.00199689
9.250000	0.00210783
9.200000	0.00221877
9.150000	0.00244065
9.100000	0.00255159
9.000000	0.00266252
8.900000	0.00277346
8.750000	0.0028844
8.700000	0.00299534
8.600000	0.00310628
8.350000	0.00321722
8.300000	0.00332816
8.050000	0.00343909
8.000000	0.00388285
7.950000	0.00399379
7.900000	0.00410473
7.800000	0.00443754
7.750000	0.00465942
7.700000	0.00477036
7.600000	0.00510317
7.500000	0.00521411
7.450000	0.00532505
7.350000	0.00543599
7.300000	0.00587974
7.250000	0.00654537
7.150000	0.00687819
7.100000	0.00721101
7.050000	0.00732194
7.000000	0.00754382
6.900000	0.0077657
6.850000	0.00809851
6.800000	0.00854227
6.750000	0.00909696
6.700000	0.00942978
6.650000	0.0100954
6.600000	0.0104282
6.550000	0.010761
6.500000	0.0110939
6.450000	0.0112048
6.400000	0.0118704
6.350000	0.012647
6.300000	0.0130907
6.250000	0.0135345
6.200000	0.0137564
6.150000	0.0139783
6.100000	0.0146439
6.050000	0.0149767
6.000000	0.0151986
5.950000	0.0156423
5.900000	0.0167517
5.850000	0.0169736
5.800000	0.0176392
5.750000	0.018083
5.700000	0.0185267
5.650000	0.0190814
5.600000	0.0195252
5.550000	0.0200799
5.500000	0.0208564
5.450000	0.0211893
5.400000	0.0218549
5.350000	0.0221877
5.300000	0.0228533
5.250000	0.0231862
5.200000	0.023519
5.150000	0.0237408
5.100000	0.0238518
5.050000	0.0242955
5.000000	0.0254049
4.950000	0.0259596
4.900000	0.0264034
4.850000	0.0268471
4.800000	0.0278456
4.750000	0.0284003
4.700000	0.0287331
4.650000	0.0293987
4.600000	0.0300643
4.550000	0.030619
4.500000	0.0311737
4.450000	0.0319503
4.400000	0.0322831
4.350000	0.0331706
4.300000	0.0346128
4.250000	0.0353894
4.200000	0.036166
4.150000	0.0368316
4.100000	0.0376082
4.050000	0.0384957
4.000000	0.0392722
3.950000	0.0402707
3.900000	0.0411582
3.850000	0.0418238
3.800000	0.043266
3.750000	0.0443754
3.700000	0.0459286
3.650000	0.046927
3.600000	0.0479254
3.550000	0.0497005
3.500000	0.0506989
3.450000	0.0520302
3.400000	0.0534724
3.350000	0.0546927
3.300000	0.0558021
3.250000	0.0566896
3.200000	0.0575771
3.150000	0.0590193
3.100000	0.0602396
3.050000	0.0623475
3.000000	0.0635678
2.950000	0.0641225
2.900000	0.0653428
2.850000	0.0663412
2.800000	0.0675616
2.750000	0.0695585
2.700000	0.0705569
2.650000	0.0725538
2.600000	0.0733304
2.550000	0.0753273
2.500000	0.0772132
2.450000	0.0792101
2.400000	0.0813179
2.350000	0.0820945
2.300000	0.0835367
2.250000	0.0859774
2.200000	0.088529
2.150000	0.0897493
2.100000	0.0913024
2.050000	0.0939649
2.000000	0.0955181
1.950000	0.0977369
1.900000	0.100067
1.850000	0.10162
1.800000	0.102396
1.750000	0.10406
1.700000	0.106057
1.650000	0.108942
1.600000	0.111382
1.550000	0.113601
1.500000	0.115598
1.450000	0.11815
1.400000	0.120479
1.350000	0.122587
1.300000	0.124695
1.250000	0.128134
1.200000	0.131129
1.150000	0.133792
1.100000	0.136122
1.050000	0.139561
1.000000	0.141669
0.950000	0.145662
0.900000	0.149212
0.850000	0.151986
0.800000	0.155536
0.750000	0.158975
0.700000	0.161416
0.650000	0.165409
0.600000	0.168627
0.550000	0.172066
0.500000	0.175838
0.450000	0.179055
0.400000	0.182272
0.350000	0.186044
0.300000	0.189483
0.250000	0.194364
0.200000	0.197249
0.150000	0.201132
0.100000	0.205458
0.050000	0.208786
0.000000	0.332261
-0.050000	0.605613
-0.100000	0.618039
-0.150000	0.63002
-0.200000	0.638562
-0.250000	0.64777
-0.300000	0.653983
-0.350000	0.66075
-0.400000	0.672177
-0.450000	0.681052
-0.500000	0.691036
-0.550000	0.701797
-0.600000	0.713113
-0.650000	0.724096
-0.700000	0.732638
-0.750000	0.741735
-0.800000	0.75294
-0.850000	0.764367
-0.900000	0.774351
-0.950000	0.784003
-1.000000	0.794431
-1.050000	0.804193
-1.100000	0.813956
-1.150000	0.822166
-1.200000	0.829377
-1.250000	0.837919
-1.300000	0.84513
-1.350000	0.85345
-1.400000	0.862658
-1.450000	0.868094
-1.500000	0.876304
-1.550000	0.882516
-1.600000	0.889394
-1.650000	0.896162
-1.700000	0.90071
-1.750000	0.906812
-1.800000	0.910694
-1.850000	0.915798
-1.900000	0.920235
-1.950000	0.924673
-2.000000	0.928999
-2.050000	0.933881
-2.100000	0.938651
-2.150000	0.941314
-2.200000	0.944753
-2.250000	0.949523
-2.300000	0.952851
-2.350000	0.954848
-2.400000	0.957843
-2.450000	0.960062
-2.500000	0.962059
-2.550000	0.964722
-2.600000	0.966275
-2.650000	0.967606
-2.700000	0.969825
-2.750000	0.971267
-2.800000	0.972598
-2.850000	0.973929
-2.900000	0.975704
-2.950000	0.977479
-3.000000	0.978811
-3.050000	0.980031
-3.100000	0.98114
-3.150000	0.982139
-3.200000	0.984025
-3.250000	0.985356
-3.300000	0.986133
-3.350000	0.986798
-3.400000	0.987908
-3.450000	0.988906
-3.500000	0.989461
-3.550000	0.990459
-3.600000	0.991458
-3.650000	0.991901
-3.700000	0.992567
-3.750000	0.9929
-3.800000	0.993455
-3.850000	0.994009
-3.900000	0.994453
-3.950000	0.994897
-4.000000	0.995119
-4.050000	0.995562
-4.150000	0.995784
-4.200000	0.996006
-4.250000	0.996117
-4.300000	0.996672
-4.350000	0.996783
-4.400000	0.997227
-4.450000	0.997448
-4.500000	0.997559
-4.550000	0.99767
-4.600000	0.997892
-4.650000	0.998114
-4.750000	0.998447
-4.850000	0.99878
-4.950000	0.999112
-5.000000	0.999223
-5.050000	0.999334
-5.100000	0.999556
-5.250000	0.999667
-5.450000	0.999778
-5.550000	0.999889
-6.500000	1
&
22.000000	5.52792e-06
21.600000	1.10558e-05
21.250000	1.65837e-05
21.050000	2.21117e-05
20.850000	2.76396e-05
20.700000	3.31675e-05
20.600000	3.86954e-05
20.500000	4.42233e-05
20.300000	4.97512e-05
20.150000	5.52792e-05
20.050000	6.08071e-05
19.700000	6.6335e-05
19.450000	7.18629e-05
19.150000	8.29187e-05
18.900000	8.84467e-05
18.850000	9.39746e-05
18.750000	9.95025e-05
18.700000	0.000110558
18.550000	0.000116086
18.450000	0.000121614
18.400000	0.00013267
18.350000	0.000138198
18.200000	0.000143726
18.150000	0.000149254
18.000000	0.000154782
17.850000	0.00016031
17.650000	0.000165837
17.600000	0.000176893
17.550000	0.000187949
17.450000	0.000199005
17.300000	0.000204533
17.250000	0.000210061
17.050000	0.000215589
16.850000	0.000221117
16.800000	0.000226645
16.750000	0.000232172
16.650000	0.000243228
16.450000	0.000248756
16.400000	0.000254284
16.350000	0.00026534
16.250000	0.000270868
16.100000	0.000281924
16.000000	0.000287452
15.950000	0.000304035
15.900000	0.000309563
15.850000	0.000315091
15.800000	0.000331675
15.700000	0.000348259
15.650000	0.000353787
15.600000	0.000375898
15.550000	0.000381426
15.500000	0.000386954
15.400000	0.000403538
15.350000	0.000409066
15.300000	0.000420122
15.200000	0.000431177
15.150000	0.000442233
15.000000	0.000447761
14.950000	0.000453289
14.900000	0.000469873
14.850000	0.000491985
14.800000	0.000514096
14.750000	0.000519624
14.700000	0.000525152
14.650000	0.000547264
14.550000	0.000552792
14.500000	0.000563847
14.450000	0.000569375
14.400000	0.000585959
14.350000	0.000624655
14.300000	0.00063571
14.250000	0.000641238
14.150000	0.000652294
14.050000	0.000674406
14.000000	0.000707573
13.950000	0.000729685
13.900000	0.000740741
13.850000	0.000746269
13.800000	0.000784964
13.750000	0.00079602
13.700000	0.000823659
13.650000	0.000840243
13.600000	0.000867883
13.550000	0.000878939
13.500000	0.000945274
13.450000	0.000972913
13.400000	0.00100055
13.350000	0.00102266
13.300000	0.00103925
13.250000	0.00106689
13.200000	0.00107794
13.150000	0.00110558
13.100000	0.00111664
13.050000	0.00113322
13.000000	0.00115533
12.950000	0.00117745
12.900000	0.00121614
12.850000	0.00124378
12.800000	0.00125484
12.750000	0.00129906
12.700000	0.00132117
12.650000	0.00134328
12.600000	0.00138751
12.550000	0.00140409
12.500000	0.00145937
12.450000	0.00149807
12.400000	0.0015257
12.350000	0.00156993
12.300000	0.0016031
12.250000	0.00164732
12.200000	0.00169154
12.150000	0.00171918
12.100000	0.00174682
12.050000	0.00177446
12.000000	0.00182974
11.950000	0.00185738
11.900000	0.00189055
11.850000	0.00191266
11.800000	0.00197347
11.750000	0.00203427
11.700000	0.00210614
11.650000	0.00213378
11.600000	0.00219458
11.550000	0.00223881
11.500000	0.00229409
11.450000	0.00239912
11.400000	0.00245439
11.350000	0.00255943
11.300000	0.00264787
11.250000	0.00273632
11.200000	0.0027916
11.150000	0.00289663
11.100000	0.0029906
11.050000	0.00309011
11.000000	0.00314538
10.950000	0.0032283
10.900000	0.00329464
10.850000	0.0033665
10.800000	0.00343836
10.750000	0.00351575
10.700000	0.00361526
10.650000	0.00372029
10.600000	0.00378662
10.550000	0.00391376
10.500000	0.00401327
10.450000	0.00412383
10.400000	0.00421227
10.350000	0.0043173
10.300000	0.00448314
10.250000	0.00457159
10.200000	0.00466003
10.150000	0.00477612
10.100000	0.00489221
10.050000	0.00499171
10.000000	0.00512991
9.950000	0.00528469
9.900000	0.00536208
9.850000	0.00545605
9.800000	0.00556108
9.750000	0.00566059
9.700000	0.00579878
9.650000	0.00589276
9.600000	0.00599779
9.550000	0.00613046
9.500000	0.00630735
9.450000	0.00642897
9.400000	0.00655611
9.350000	0.00668325
9.300000	0.00685462
9.250000	0.00701493
9.200000	0.00717523
9.150000	0.0073079
9.100000	0.00744057
9.050000	0.00757324
9.000000	0.00773908
8.950000	0.00792703
8.900000	0.00807629
8.850000	0.00820896
8.800000	0.00837479
8.750000	0.00857933
8.700000	0.00875622
8.650000	0.00895522
8.600000	0.00917634
8.550000	0.00937535
8.500000	0.00956882
8.450000	0.0097623
8.400000	0.00989497
8.350000	0.0100995
8.300000	0.0102432
8.250000	0.0104091
8.200000	0.0106412
8.150000	0.0108181
8.100000	0.011089
8.050000	0.011382
8.000000	0.0116418
7.950000	0.011874
7.900000	0.012084
7.850000	0.0123328
7.800000	0.0126313
7.750000	0.0129243
7.700000	0.0131675
7.650000	0.0134494
7.600000	0.0137092
7.550000	0.0141183
7.500000	0.0144223
7.450000	0.0148756
7.400000	0.0152847
7.350000	0.0156164
7.300000	0.0160033
7.250000	0.0165285
7.200000	0.0169486
7.150000	0.0174572
7.100000	0.0179215
7.050000	0.0184135
7.000000	0.0189442
6.950000	0.0194472
6.900000	0.0200387
6.850000	0.0207352
6.800000	0.0213433
6.750000	0.0219845
6.700000	0.0226755
6.650000	0.0233554
6.600000	0.0240796
6.550000	0.024754
6.500000	0.0255224
6.450000	0.02623
6.400000	0.0270591
6.350000	0.0277833
6.300000	0.028524
6.250000	0.0294417
6.200000	0.0302709
6.150000	0.031183
6.100000	0.0320177
6.050000	0.0328911
6.000000	0.0337811
5.950000	0.0347982
5.900000	0.0355113
5.850000	0.0364621
5.800000	0.0372913
5.750000	0.0382974
5.700000	0.039215
5.650000	0.040199
5.600000	0.0409729
5.550000	0.041791
5.500000	0.0426202
5.450000	0.0434439
5.400000	0.0444444
5.350000	0.0453731
5.300000	0.046335
5.250000	0.047236
5.200000	0.048209
5.150000	0.0490768
5.100000	0.05
5.050000	0.0511056
5.000000	0.0519514
4.950000	0.052869
4.900000	0.0538806
4.850000	0.0550028
4.800000	0.0561083
4.750000	0.0570978
4.700000	0.0580818
4.650000	0.0591376
4.600000	0.0602211
4.550000	0.0613322
4.500000	0.0625484
4.450000	0.0637811
4.400000	0.0648535
4.350000	0.066241
4.300000	0.0674295
4.250000	0.0687065
4.200000	0.0699502
4.150000	0.0713156
4.100000	0.0725594
4.050000	0.0740851
4.000000	0.0756551
3.950000	0.0772139
3.900000	0.0787507
3.850000	0.0803261
3.800000	0.0821227
3.750000	0.0838474
3.700000	0.0854229
3.650000	0.0872139
3.600000	0.0890437
3.550000	0.0907905
3.500000	0.0924323
3.450000	0.0943284
3.400000	0.0962631
3.350000	0.0979547
3.300000	0.0998507
3.250000	0.101692
3.200000	0.103372
3.150000	0.105279
3.100000	0.107336
3.050000	0.109514
3.000000	0.111647
2.950000	0.114057
2.900000	0.11597
2.850000	0.118275
2.800000	0.120536
2.750000	0.12293
2.700000	0.125434
2.650000	0.127629
2.600000	0.129989
2.550000	0.132255
2.500000	0.134549
2.450000	0.137009
2.400000	0.139679
2.350000	0.142167
2.300000	0.144688
2.250000	0.147092
2.200000	0.149663
2.150000	0.152477
2.100000	0.155108
2.050000	0.157673
2.000000	0.160713
1.950000	0.163554
1.900000	0.166457
1.850000	0.169276
1.800000	0.171968
1.750000	0.175053
1.700000	0.178032
1.650000	0.181056
1.600000	0.184168
1.550000	0.187092
1.500000	0.190398
1.450000	0.193527
1.400000	0.196694
1.350000	0.200044
1.300000	0.203234
1.250000	0.206772
1.200000	0.21021
1.150000	0.213892
1.100000	0.217407
1.050000	0.220929
1.000000	0.224428
0.950000	0.228004
0.900000	0.231376
0.850000	0.23524
0.800000	0.238972
0.750000	0.242825
0.700000	0.246932
0.650000	0.250757
0.600000	0.254677
0.550000	0.258972
0.500000	0.263234
0.450000	0.267551
0.400000	0.272045
0.350000	0.276589
0.300000	0.281542
0.250000	0.286938
0.200000	0.292029
0.150000	0.297153
0.100000	0.302349
0.050000	0.307634
0.000000	0.332139
-0.050000	0.375196
-0.100000	0.385976
-0.150000	0.396374
-0.200000	0.405544
-0.250000	0.414787
-0.300000	0.426053
-0.350000	0.438944
-0.400000	0.45246
-0.450000	0.466799
-0.500000	0.481763
-0.550000	0.496545
-0.600000	0.51241
-0.650000	0.529027
-0.700000	0.546208
-0.750000	0.563626
-0.800000	0.580691
-0.850000	0.598325
-0.900000	0.614837
-0.950000	0.630768
-1.000000	0.647125
-1.050000	0.662239
-1.100000	0.676833
-1.150000	0.690724
-1.200000	0.704328
-1.250000	0.717004
-1.300000	0.729254
-1.350000	0.740973
-1.400000	0.752388
-1.450000	0.762946
-1.500000	0.773665
-1.550000	0.784063
-1.600000	0.79408
-1.650000	0.803566
-1.700000	0.812333
-1.750000	0.820857
-1.800000	0.829807
-1.850000	0.837922
-1.900000	0.846164
-1.950000	0.853853
-2.000000	0.86141
-2.050000	0.868436
-2.100000	0.875489
-2.150000	0.882222
-2.200000	0.888507
-2.250000	0.894842
-2.300000	0.90058
-2.350000	0.906031
-2.400000	0.911282
-2.450000	0.916374
-2.500000	0.921316
-2.550000	0.925992
-2.600000	0.930486
-2.650000	0.934737
-2.700000	0.938905
-2.750000	0.94283
-2.800000	0.946556
-2.850000	0.949967
-2.900000	0.952891
-2.950000	0.955826
-3.000000	0.958778
-3.050000	0.96126
-3.100000	0.96393
-3.150000	0.966258
-3.200000	0.96859
-3.250000	0.970796
-3.300000	0.972814
-3.350000	0.974511
-3.400000	0.976053
-3.450000	0.9777
-3.500000	0.979403
-3.550000	0.980851
-3.600000	0.982416
-3.650000	0.983582
-3.700000	0.984666
-3.750000	0.985721
-3.800000	0.986932
-3.850000	0.987872
-3.900000	0.988817
-3.950000	0.989591
-4.000000	0.990337
-4.050000	0.991006
-4.100000	0.991736
-4.150000	0.992394
-4.200000	0.993013
-4.250000	0.993516
-4.300000	0.993952
-4.350000	0.994411
-4.400000	0.994831
-4.450000	0.995257
-4.500000	0.995567
-4.550000	0.995931
-4.600000	0.996263
-4.650000	0.996528
-4.700000	0.996711
-4.750000	0.996965
-4.800000	0.997231
-4.850000	0.997463
-4.900000	0.997711
-4.950000	0.997894
-5.000000	0.998098
-5.050000	0.998253
-5.100000	0.998386
-5.150000	0.998524
-5.200000	0.998651
-5.250000	0.998789
-5.300000	0.998889
-5.350000	0.998977
-5.400000	0.999066
-5.450000	0.999104
-5.500000	0.999171
-5.550000	0.999276
-5.600000	0.999342
-5.650000	0.999397
-5.700000	0.999442
-5.750000	0.999502
-5.800000	0.999525
-5.850000	0.99958
-5.900000	0.999608
-5.950000	0.99963
-6.000000	0.999646
-6.050000	0.999668
-6.100000	0.99974
-6.150000	0.999751
-6.200000	0.999773
-6.250000	0.999807
-6.300000	0.999823
-6.350000	0.999845
-6.400000	0.999851
-6.450000	0.999862
-6.500000	0.999867
-6.550000	0.999878
-6.650000	0.999884
-6.700000	0.999889
-6.750000	0.999895
-6.850000	0.999906
-6.900000	0.999923
-6.950000	0.999939
-7.000000	0.99995
-7.150000	0.999956
-7.200000	0.999961
-7.350000	0.999972
-7.500000	0.999978
-7.550000	0.999983
-7.650000	0.999989
-7.900000	0.999994
-8.050000	1
&
54.450000	2.1184e-12
54.400000	2.17174e-12
54.350000	2.22641e-12
54.300000	2.28247e-12
54.250000	2.33993e-12
54.200000	2.39884e-12
54.150000	2.45923e-12
54.100000	2.52114e-12
54.050000	2.58461e-12
54.000000	2.64968e-12
53.950000	2.71638e-12
53.900000	2.78476e-12
53.850000	2.85486e-12
53.800000	2.92673e-12
53.750000	3.00041e-12
53.700000	3.07594e-12
53.650000	3.15336e-12
53.600000	3.23274e-12
53.550000	3.31412e-12
53.500000	3.39754e-12
53.450000	3.48306e-12
53.400000	3.57073e-12
53.350000	3.66061e-12
53.300000	3.75275e-12
53.250000	3.84721e-12
53.200000	3.94405e-12
53.150000	4.04332e-12
53.100000	4.14509e-12
53.050000	4.24942e-12
53.000000	4.35637e-12
52.950000	4.46602e-12
52.900000	4.57842e-12
52.850000	4.69365e-12
52.800000	4.81178e-12
52.750000	4.93288e-12
52.700000	5.05703e-12
52.650000	5.1843e-12
52.600000	5.31478e-12
52.550000	5.44853e-12
52.500000	5.58565e-12
52.450000	5.72622e-12
52.400000	5.87033e-12
52.350000	6.01806e-12
52.300000	6.1695e-12
52.250000	6.32476e-12
52.200000	6.48392e-12
52.150000	6.64708e-12
52.100000	6.81435e-12
52.050000	6.98583e-12
52.000000	7.16161e-12
51.950000	7.34182e-12
51.900000	7.52657e-12
51.850000	7.71595e-12
51.800000	7.91011e-12
51.750000	8.10914e-12
51.700000	8.31318e-12
51.650000	8.52235e-12
51.600000	8.73679e-12
51.550000	8.95661e-12
51.500000	9.18197e-12
51.450000	9.41299e-12
51.400000	9.64982e-12
51.350000	9.89261e-12
51.300000	1.01415e-11
51.250000	1.03966e-11
51.200000	1.06582e-11
51.150000	1.09264e-11
51.100000	1.12013e-11
51.050000	1.14831e-11
51.000000	1.17719e-11
50.950000	1.20681e-11
50.900000	1.23717e-11
50.850000	1.26829e-11
50.800000	1.3002e-11
50.750000	1.33291e-11
50.700000	1.36644e-11
50.650000	1.40081e-11
50.600000	1.43605e-11
50.550000	1.47217e-11
50.500000	1.5092e-11
50.450000	1.54716e-11
50.400000	1.58608e-11
50.350000	1.62598e-11
50.300000	1.66688e-11
50.250000	1.7088e-11
50.200000	1.75178e-11
50.150000	1.79585e-11
50.100000	1.84102e-11
50.050000	1.88732e-11
50.000000	1.93479e-11
49.950000	1.98345e-11
49.900000	2.03334e-11
49.850000	2.08448e-11
49.800000	2.1369e-11
49.750000	2.19064e-11
49.700000	2.24574e-11
49.650000	2.30222e-11
49.600000	2.36011e-11
49.550000	2.41947e-11
49.500000	2.48031e-11
49.450000	2.54269e-11
49.400000	2.60663e-11
49.350000	2.67218e-11
49.300000	2.73937e-11
49.250000	2.80826e-11
49.200000	2.87888e-11
49.150000	2.95127e-11
49.100000	3.02548e-11
49.050000	3.10156e-11
49.000000	3.17955e-11
48.950000	3.25949e-11
48.900000	3.34145e-11
48.850000	3.42547e-11
48.800000	3.5116e-11
48.750000	3.59989e-11
48.700000	3.6904e-11
48.650000	3.78319e-11
48.600000	3.8783e-11
48.550000	3.97581e-11
48.500000	4.07577e-11
48.450000	4.17824e-11
48.400000	4.28328e-11
48.350000	4.39096e-11
48.300000	4.50135e-11
48.250000	4.61452e-11
48.200000	4.73052e-11
48.150000	4.84944e-11
48.100000	4.97135e-11
48.050000	5.09632e-11
48.000000	5.22443e-11
47.950000	5.35576e-11
47.900000	5.49039e-11
47.850000	5.6284e-11
47.800000	5.76988e-11
47.750000	5.91491e-11
47.700000	6.06359e-11
47.650000	6.216e-11
47.600000	6.37224e-11
47.550000	6.5324e-11
47.500000	6.69659e-11
47.450000	6.8649e-11
47.400000	7.03744e-11
47.350000	7.21431e-11
47.300000	7.39563e-11
47.250000	7.5815e-11
47.200000	7.77204e-11
47.150000	7.96736e-11
47.100000	8.16759e-11
47.050000	8.37285e-11
47.000000	8.58327e-11
46.950000	8.79897e-11
46.900000	9.02008e-11
46.850000	9.24675e-11
46.800000	9.47911e-11
46.750000	9.71731e-11
46.700000	9.96149e-11
46.650000	1.02118e-10
46.600000	1.04684e-10
46.550000	1.07314e-10
46.500000	1.10011e-10
46.450000	1.12775e-10
46.400000	1.15609e-10
46.350000	1.18513e-10
46.300000	1.21491e-10
46.250000	1.24543e-10
46.200000	1.27673e-10
46.150000	1.3088e-10
46.100000	1.34168e-10
46.050000	1.37539e-10
46.000000	1.40994e-10
45.950000	1.44537e-10
45.900000	1.48168e-10
45.850000	1.5189e-10
45.800000	1.55705e-10
45.750000	1.59617e-10
45.700000	1.63627e-10
45.650000	1.67737e-10
45.600000	1.7195e-10
45.550000	1.7627e-10
45.500000	1.80697e-10
45.450000	1.85236e-10
45.400000	1.89889e-10
45.350000	1.94658e-10
45.300000	1.99547e-10
45.250000	2.04559e-10
45.200000	2.09697e-10
45.150000	2.14964e-10
45.100000	2.20363e-10
45.050000	2.25897e-10
45.000000	2.3157e-10
44.950000	2.37386e-10
44.900000	2.43348e-10
44.850000	2.49459e-10
44.800000	2.55724e-10
44.750000	2.62145e-10
44.700000	2.68728e-10
44.650000	2.75477e-10
44.600000	2.82394e-10
44.550000	2.89485e-10
44.500000	2.96754e-10
44.450000	3.04206e-10
44.400000	3.11844e-10
44.350000	3.19674e-10
44.300000	3.277e-10
44.250000	3.35928e-10
44.200000	3.44363e-10
44.150000	3.53009e-10
44.100000	3.61871e-10
44.050000	3.70957e-10
44.000000	3.8027e-10
43.950000	3.89817e-10
43.900000	3.99603e-10
43.850000	4.09635e-10
43.800000	4.19918e-10
43.750000	4.30459e-10
43.700000	4.41265e-10
43.650000	4.52342e-10
43.600000	4.63697e-10
43.550000	4.75336e-10
43.500000	4.87268e-10
43.450000	4.99498e-10
43.400000	5.12036e-10
43.350000	5.24888e-10
43.300000	5.38062e-10
43.250000	5.51566e-10
43.200000	5.6541e-10
43.150000	5.796e-10
43.100000	5.94147e-10
43.050000	6.09058e-10
43.000000	6.24343e-10
42.950000	6.40011e-10
42.900000	6.56073e-10
42.850000	6.72537e-10
42.800000	6.89413e-10
42.750000	7.06713e-10
42.700000	7.24447e-10
42.650000	7.42626e-10
42.600000	7.6126e-10
42.550000	7.80361e-10
42.500000	7.99942e-10
42.450000	8.20013e-10
42.400000	8.40587e-10
42.350000	8.61677e-10
42.300000	8.83296e-10
42.250000	9.05457e-10
42.200000	9.28173e-10
42.150000	9.51459e-10
42.100000	9.75329e-10
42.050000	9.99797e-10
42.000000	1.02488e-09
41.950000	1.05059e-09
41.900000	1.07694e-09
41.850000	1.10396e-09
41.800000	1.13165e-09
41.750000	1.16003e-09
41.700000	1.18913e-09
41.650000	1.21896e-09
41.600000	1.24953e-09
41.550000	1.28087e-09
41.500000	1.313e-09
41.450000	1.34593e-09
41.400000	1.37968e-09
41.350000	1.41428e-09
41.300000	1.44975e-09
41.250000	1.48611e-09
41.200000	1.52338e-09
41.150000	1.56158e-09
41.100000	1.60074e-09
41.050000	1.64088e-09
41.000000	1.68203e-09
40.950000	1.7242e-09
40.900000	1.76744e-09
40.850000	1.81175e-09
40.800000	1.85718e-09
40.750000	1.90374e-09
40.700000	1.95147e-09
40.650000	2.0004e-09
40.600000	2.05055e-09
40.550000	2.10196e-09
40.500000	2.15466e-09
40.450000	2.20867e-09
40.400000	2.26404e-09
40.350000	2.32079e-09
40.300000	2.37897e-09
40.250000	2.4386e-09
40.200000	2.49973e-09
40.150000	2.56239e-09
40.100000	2.62661e-09
40.050000	2.69245e-09
40.000000	2.75993e-09
39.950000	2.82911e-09
39.900000	2.90001e-09
39.850000	2.97269e-09
39.800000	3.04719e-09
39.750000	3.12356e-09
39.700000	3.20183e-09
39.650000	3.28207e-09
39.600000	3.36432e-09
39.550000	3.44862e-09
39.500000	3.53504e-09
39.450000	3.62361e-09
39.400000	3.71441e-09
39.350000	3.80748e-09
39.300000	3.90287e-09
39.250000	4.00066e-09
39.200000	4.10089e-09
39.150000	4.20363e-09
39.100000	4.30894e-09
39.050000	4.41689e-09
39.000000	4.52754e-09
38.950000	4.64096e-09
38.900000	4.75722e-09
38.850000	4.87638e-09
38.800000	4.99853e-09
38.750000	5.12373e-09
38.700000	5.25207e-09
38.650000	5.38362e-09
38.600000	5.51846e-09
38.550000	5.65667e-09
38.500000	5.79834e-09
38.450000	5.94356e-09
38.400000	6.0924e-09
38.350000	6.24497e-09
38.300000	6.40136e-09
38.250000	6.56166e-09
38.200000	6.72597e-09
38.150000	6.89439e-09
38.100000	7.06702e-09
38.050000	7.24397e-09
38.000000	7.42534e-09
37.950000	7.61125e-09
37.900000	7.80181e-09
37.850000	7.99714e-09
37.800000	8.19735e-09
37.750000	8.40257e-09
37.700000	8.61291e-09
37.650000	8.82852e-09
37.600000	9.04952e-09
37.550000	9.27604e-09
37.500000	9.50823e-09
37.450000	9.74622e-09
37.400000	9.99016e-09
37.350000	1.02402e-08
37.300000	1.04965e-08
37.250000	1.07592e-08
37.200000	1.10285e-08
37.150000	1.13044e-08
37.100000	1.15873e-08
37.050000	1.18773e-08
37.000000	1.21745e-08
36.950000	1.24792e-08
36.900000	1.27914e-08
36.850000	1.31115e-08
36.800000	1.34395e-08
36.750000	1.37758e-08
36.700000	1.41204e-08
36.650000	1.44737e-08
36.600000	1.48358e-08
36.550000	1.52069e-08
36.500000	1.55873e-08
36.450000	1.59772e-08
36.400000	1.63769e-08
36.350000	1.67865e-08
36.300000	1.72064e-08
36.250000	1.76368e-08
36.200000	1.80779e-08
36.150000	1.853e-08
36.100000	1.89934e-08
36.050000	1.94684e-08
36.000000	1.99553e-08
35.950000	2.04543e-08
35.900000	2.09658e-08
35.850000	2.149e-08
35.800000	2.20274e-08
35.750000	2.25781e-08
35.700000	2.31426e-08
35.650000	2.37212e-08
35.600000	2.43143e-08
35.550000	2.49221e-08
35.500000	2.55452e-08
35.450000	2.61838e-08
35.400000	2.68383e-08
35.350000	2.75092e-08
35.300000	2.81968e-08
35.250000	2.89015e-08
35.200000	2.96239e-08
35.150000	3.03643e-08
35.100000	3.11231e-08
35.050000	3.1901e-08
35.000000	3.26982e-08
34.950000	3.35153e-08
34.900000	3.43528e-08
34.850000	3.52112e-08
34.800000	3.6091e-08
34.750000	3.69927e-08
34.700000	3.7917e-08
34.650000	3.88643e-08
34.600000	3.98352e-08
34.550000	4.08304e-08
34.500000	4.18504e-08
34.450000	4.28958e-08
34.400000	4.39673e-08
34.350000	4.50655e-08
34.300000	4.61911e-08
34.250000	4.73448e-08
34.200000	4.85273e-08
34.150000	4.97392e-08
34.100000	5.09813e-08
34.050000	5.22545e-08
34.000000	5.35593e-08
33.950000	5.48967e-08
33.900000	5.62675e-08
33.850000	5.76724e-08
33.800000	5.91123e-08
33.750000	6.05881e-08
33.700000	6.21007e-08
33.650000	6.3651e-08
33.600000	6.52399e-08
33.550000	6.68685e-08
33.500000	6.85376e-08
33.450000	7.02483e-08
33.400000	7.20016e-08
33.350000	7.37986e-08
33.300000	7.56404e-08
33.250000	7.75281e-08
33.200000	7.94628e-08
33.150000	8.14457e-08
33.100000	8.3478e-08
33.050000	8.55609e-08
33.000000	8.76957e-08
32.950000	8.98836e-08
32.900000	9.21261e-08
32.850000	9.44244e-08
32.800000	9.67799e-08
32.750000	9.9194e-08
32.700000	1.01668e-07
32.650000	1.04204e-07
32.600000	1.06803e-07
32.550000	1.09467e-07
32.500000	1.12197e-07
32.450000	1.14995e-07
32.400000	1.17863e-07
32.350000	1.20802e-07
32.300000	1.23814e-07
32.250000	1.26901e-07
32.200000	1.30065e-07
32.150000	1.33307e-07
32.100000	1.36631e-07
32.050000	1.40037e-07
32.000000	1.43527e-07
31.950000	1.47105e-07
31.900000	1.50772e-07
31.850000	1.54529e-07
31.800000	1.58381e-07
31.750000	1.62328e-07
31.700000	1.66373e-07
31.650000	1.70519e-07
31.600000	1.74768e-07
31.550000	1.79122e-07
31.500000	1.83585e-07
31.450000	1.88159e-07
31.400000	1.92846e-07
31.350000	1.9765e-07
31.300000	2.02574e-07
31.250000	2.0762e-07
31.200000	2.12791e-07
31.150000	2.1809e-07
31.100000	2.23522e-07
31.050000	2.29088e-07
31.000000	2.34793e-07
30.950000	2.40639e-07
30.900000	2.46631e-07
30.850000	2.52772e-07
30.800000	2.59065e-07
30.750000	2.65514e-07
30.700000	2.72124e-07
30.650000	2.78898e-07
30.600000	2.85839e-07
30.550000	2.92954e-07
30.500000	3.00245e-07
30.450000	3.07717e-07
30.400000	3.15374e-07
30.350000	3.23222e-07
30.300000	3.31264e-07
30.250000	3.39507e-07
30.200000	3.47953e-07
30.150000	3.56609e-07
30.100000	3.6548e-07
30.050000	3.74572e-07
30.000000	3.83888e-07
29.950000	3.93436e-07
29.900000	4.03221e-07
29.850000	4.13249e-07
29.800000	4.23525e-07
29.750000	4.34056e-07
29.700000	4.44848e-07
29.650000	4.55908e-07
29.600000	4.67242e-07
29.550000	4.78858e-07
29.500000	4.90761e-07
29.450000	5.02959e-07
29.400000	5.1546e-07
29.350000	5.2827e-07
29.300000	5.41398e-07
29.250000	5.54852e-07
29.200000	5.68638e-07
29.150000	5.82767e-07
29.100000	5.97245e-07
29.050000	6.12082e-07
29.000000	6.27287e-07
28.950000	6.42868e-07
28.900000	6.58835e-07
28.850000	6.75198e-07
28.800000	6.91966e-07
28.750000	7.09149e-07
28.700000	7.26757e-07
28.650000	7.44801e-07
28.600000	7.63292e-07
28.550000	7.82241e-07
28.500000	8.01659e-07
28.450000	8.21557e-07
28.400000	8.41948e-07
28.350000	8.62843e-07
28.300000	8.84255e-07
28.250000	9.06196e-07
28.200000	9.28681e-07
28.150000	9.51722e-07
28.100000	9.75332e-07
28.050000	9.99526e-07
28.000000	1.02432e-06
27.950000	1.04972e-06
27.900000	1.07576e-06
27.850000	1.10243e-06
27.800000	1.12977e-06
27.750000	1.15778e-06
27.700000	1.18649e-06
27.650000	1.2159e-06
27.600000	1.24604e-06
27.550000	1.27692e-06
27.500000	1.30857e-06
27.450000	1.341e-06
27.400000	1.37423e-06
27.350000	1.40828e-06
27.300000	1.44317e-06
27.250000	1.47892e-06
27.200000	1.51556e-06
27.150000	1.5531e-06
27.100000	1.59156e-06
27.050000	1.63098e-06
27.000000	1.67136e-06
26.950000	1.71274e-06
26.900000	1.75515e-06
26.850000	1.7986e-06
26.800000	1.84312e-06
26.750000	1.88874e-06
26.700000	1.93548e-06
26.650000	1.98338e-06
26.600000	2.03245e-06
26.550000	2.08274e-06
26.500000	2.13426e-06
26.450000	2.18706e-06
26.400000	2.24115e-06
26.350000	2.29658e-06
26.300000	2.35337e-06
26.250000	2.41156e-06
26.200000	2.47119e-06
26.150000	2.53228e-06
26.100000	2.59487e-06
26.050000	2.65901e-06
26.000000	2.72472e-06
25.950000	2.79205e-06
25.900000	2.86104e-06
25.850000	2.93172e-06
25.800000	3.00415e-06
25.750000	3.07835e-06
25.700000	3.15438e-06
25.650000	3.23228e-06
25.600000	3.31209e-06
25.550000	3.39386e-06
25.500000	3.47764e-06
25.450000	3.56348e-06
25.400000	3.65143e-06
25.350000	3.74154e-06
25.300000	3.83387e-06
25.250000	3.92846e-06
25.200000	4.02537e-06
25.150000	4.12466e-06
25.100000	4.22638e-06
25.050000	4.33061e-06
25.000000	4.43739e-06
24.950000	4.54679e-06
24.900000	4.65887e-06
24.850000	4.7737e-06
24.800000	4.89134e-06
24.750000	5.01187e-06
24.700000	5.13535e-06
24.650000	5.26186e-06
24.600000	5.39147e-06
24.550000	5.52425e-06
24.500000	5.66029e-06
24.450000	5.79965e-06
24.400000	5.94243e-06
24.350000	6.0887e-06
24.300000	6.23855e-06
24.250000	6.39206e-06
24.200000	6.54933e-06
24.150000	6.71045e-06
24.100000	6.87551e-06
24.050000	7.0446e-06
24.000000	7.21782e-06
23.950000	7.39528e-06
23.900000	7.57707e-06
23.850000	7.7633e-06
23.800000	7.95408e-06
23.750000	8.14952e-06
23.700000	8.34973e-06
23.650000	8.55482e-06
23.600000	8.76492e-06
23.550000	8.98014e-06
23.500000	9.20062e-06
23.450000	9.42646e-06
23.400000	9.65782e-06
23.350000	9.89481e-06
23.300000	1.01376e-05
23.250000	1.03862e-05
23.200000	1.0641e-05
23.150000	1.09019e-05
23.100000	1.11692e-05
23.050000	1.1443e-05
23.000000	1.17234e-05
22.950000	1.20107e-05
22.900000	1.2305e-05
22.850000	1.26064e-05
22.800000	1.29151e-05
22.750000	1.32313e-05
22.700000	1.35552e-05
22.650000	1.3887e-05
22.600000	1.42268e-05
22.550000	1.45749e-05
22.500000	1.49314e-05
22.450000	1.52966e-05
22.400000	1.56706e-05
22.350000	1.60537e-05
22.300000	1.64461e-05
22.250000	1.68479e-05
22.200000	1.72595e-05
22.150000	1.76811e-05
22.100000	1.81129e-05
22.050000	1.85551e-05
22.000000	1.9008e-05
21.950000	1.94718e-05
21.900000	1.99469e-05
21.850000	2.04334e-05
21.800000	2.09317e-05
21.750000	2.1442e-05
21.700000	2.19646e-05
21.650000	2.24998e-05
21.600000	2.3048e-05
21.550000	2.36093e-05
21.500000	2.41842e-05
21.450000	2.47729e-05
21.400000	2.53757e-05
21.350000	2.59931e-05
21.300000	2.66254e-05
21.250000	2.72728e-05
21.200000	2.79358e-05
21.150000	2.86147e-05
21.100000	2.931e-05
21.050000	3.00219e-05
21.000000	3.07509e-05
20.950000	3.14973e-05
20.900000	3.22617e-05
20.850000	3.30444e-05
20.800000	3.38458e-05
20.750000	3.46664e-05
20.700000	3.55066e-05
20.650000	3.63669e-05
20.600000	3.72478e-05
20.550000	3.81497e-05
20.500000	3.90731e-05
20.450000	4.00186e-05
20.400000	4.09866e-05
20.350000	4.19776e-05
20.300000	4.29923e-05
20.250000	4.40311e-05
20.200000	4.50946e-05
20.150000	4.61835e-05
20.100000	4.72981e-05
20.050000	4.84393e-05
20.000000	4.96075e-05
19.950000	5.08034e-05
19.900000	5.20276e-05
19.850000	5.32809e-05
19.800000	5.45638e-05
19.750000	5.5877e-05
19.700000	5.72212e-05
19.650000	5.85972e-05
19.600000	6.00056e-05
19.550000	6.14473e-05
19.500000	6.29229e-05
19.450000	6.44332e-05
19.400000	6.5979e-05
19.350000	6.75612e-05
19.300000	6.91805e-05
19.250000	7.08377e-05
19.200000	7.25338e-05
19.150000	7.42696e-05
19.100000	7.6046e-05
19.050000	7.78639e-05
19.000000	7.97242e-05
18.950000	8.16279e-05
18.900000	8.35759e-05
18.850000	8.55693e-05
18.800000	8.7609e-05
18.750000	8.9696e-05
18.700000	9.18314e-05
18.650000	9.40163e-05
18.600000	9.62517e-05
18.550000	9.85387e-05
18.500000	0.000100879
18.450000	0.000103272
18.400000	0.000105721
18.350000	0.000108226
18.300000	0.000110789
18.250000	0.00011341
18.200000	0.000116091
18.150000	0.000118833
18.100000	0.000121638
18.050000	0.000124507
18.000000	0.000127441
17.950000	0.000130441
17.900000	0.00013351
17.850000	0.000136647
17.800000	0.000139856
17.750000	0.000143136
17.700000	0.000146491
17.650000	0.00014992
17.600000	0.000153426
17.550000	0.000157011
17.500000	0.000160675
17.450000	0.00016442
17.400000	0.000168248
17.350000	0.000172161
17.300000	0.000176159
17.250000	0.000180246
17.200000	0.000184422
17.150000	0.000188688
17.100000	0.000193048
17.050000	0.000197502
17.000000	0.000202051
16.950000	0.000206699
16.900000	0.000211446
16.850000	0.000216294
16.800000	0.000221245
16.750000	0.0002263
16.700000	0.000231461
16.650000	0.00023673
16.600000	0.000242109
16.550000	0.000247598
16.500000	0.0002532
16.450000	0.000258916
16.400000	0.000264748
16.350000	0.000270696
16.300000	0.000276763
16.250000	0.000282949
16.200000	0.000289256
16.150000	0.000295685
16.100000	0.000302237
16.050000	0.000308913
16.000000	0.000315713
15.950000	0.000322637
15.900000	0.000329687
15.850000	0.000336862
15.800000	0.000344162
15.750000	0.000351585
15.700000	0.000359133
15.650000	0.000366802
15.600000	0.00037459
15.550000	0.000382497
15.500000	0.000390517
15.450000	0.000398646
15.400000	0.000406881
15.350000	0.000415213
15.300000	0.000423635
15.250000	0.000432137
15.200000	0.000440706
15.150000	0.000449325
15.100000	0.000457975
15.050000	0.000466628
15.000000	0.000475249
14.950000	0.000483789
14.900000	0.000492172
14.850000	0.000500281
14.800000	0.000507882
&
```
