## Supplementary material for "All-at-once RNA folding with 3D motif prediction framed by evolutionary information": RF00420_SNORA61.cacofold.helixcov

```
# RMs = 3 L = 148

# RM_HELIX NESTED 20-29 38-48, nbp = 10 nbp_cov = 0
# pvals: 0.481756,0.334057,0.364343,0.364343,0.334057,0.364343,0.0141604,0.0134541,0.481756,0.364343
# aggregated NONE
NESTED  :::::::::::::::::::<<<<<<<<<<________>>>>>->>>>>:::::::::::::::::::::::::::::::::::::::::::::::::::::::::::::::::::::::::::::::::::::
        :::::::::::::::::::::::::::::::::::::::::::::::::::::::::::::::::::::::::::::::::::::::::::::::::::::::::::::::::::::::::::::::::::::

# RM_HELIX NESTED 2-7 58-68, nbp = 6 nbp_cov = 0
# pvals: 0.298462,0.364343,0.364343,0.334057,0.496132,0.308242
# aggregated NONE
NESTED  :<<<<<<_________________________________________________>>>>>>:::::::::::::::::::::::::::::::::::::::::::::::::::::::::::::::::::::::
        :::::::::::::::::::::::::::::::::::::::::::::::::::::::::::::::::::::::::::::::::::::::::::::::::::::::::::::::::::::::::::::::::::::

# RM_HELIX NESTED 78-111 120-142, nbp = 23 nbp_cov = 0
# pvals: 0.957638,0.699379,0.589143,0.408265,0.9358,0.303173,0.0255126,0.755645,0.364343,0.455104,0.661107,0.510612,0.0860447,0.418854,0.161432,0.776481,0.82152,0.0338175,0.0147528,0.541951,0.071195,0.276116,0.795324
# aggregated NONE
NESTED  :::::::::::::::::::::::::::::::::::::::::::::::::::::::::::::::::::::::<<<<<<<<<<<<-<<<-<<<<<<<<________>>>>>>>>>>>>>>>>>>>>>>>::::::
        :::::::::::::::::::::::::::::::::::::::::::::::::::::::::::::::::::::::::::::::::::::::::::::::::::::::::::::::::::::::::::::::::::::
```
