## Supplementary material for "All-at-once RNA folding with 3D motif prediction framed by evolutionary information": RF00420_SNORA61.cacofold.power

```
# Power analysis of CaCoFold structure 
#
# Powertype = SINGLE SUBSTITUTIONS
# covary  left_pos      right_pos    substitutions      power
#----------------------------------------------------------------
          2		68		10		0.32
          3		62		1		0.00
          4		61		1		0.00
          5		60		1		0.00
          6		59		3		0.02
          7		58		7		0.20
          20		48		3		0.02
          21		47		1		0.00
          22		46		1		0.00
          23		45		0		0.00
          24		44		2		0.00
          25		42		9		0.28
          26		41		3		0.02
          27		40		3		0.02
          28		39		4		0.07
          29		38		0		0.00
          78		142		13		0.42
          82		141		6		0.16
          83		140		4		0.07
          84		139		2		0.00
          85		138		9		0.28
          86		137		12		0.39
          87		136		4		0.07
          88		135		5		0.11
          89		134		7		0.20
          91		133		3		0.02
          92		132		5		0.11
          93		131		5		0.11
          95		130		14		0.45
          96		129		8		0.24
          97		128		14		0.45
          99		127		8		0.24
          101		126		15		0.47
          102		125		10		0.32
          104		124		18		0.55
          105		123		9		0.28
          106		122		15		0.47
          107		121		11		0.35
          111		120		9		0.28
#
# BPAIRS 39
# avg substitutions per BP  6.5
# BPAIRS expected to covary 7.0 +/- 2.1
# BPAIRS observed to covary 0
#
```
