## Supplementary material for "All-at-once RNA folding with 3D motif prediction framed by evolutionary information": RF00420_SNORA61.power

```
# Power analysis of given structure 
#
# Powertype = SINGLE SUBSTITUTIONS
# covary  left_pos      right_pos    substitutions      power
#----------------------------------------------------------------
          3		62		1		0.00
          4		61		1		0.00
          5		60		1		0.00
          6		59		3		0.02
          7		58		7		0.20
          20		48		3		0.02
          21		47		1		0.00
          22		46		1		0.00
          23		45		0		0.00
          24		44		2		0.00
          26		41		3		0.02
          27		40		3		0.02
          28		39		4		0.07
          29		38		0		0.00
          87		136		4		0.07
          88		135		5		0.11
          89		134		7		0.20
          91		133		3		0.02
          92		132		5		0.11
          93		131		5		0.11
          94		130		13		0.42
          105		126		9		0.28
          106		125		10		0.32
          107		124		14		0.45
#
# BPAIRS 24
# avg substitutions per BP  4.4
# BPAIRS expected to covary 2.4 +/- 1.3
# BPAIRS observed to covary 0
#
```
