## Supplementary material for "All-at-once RNA folding with 3D motif prediction framed by evolutionary information": RF00420_SNORA61.surv

```
8.250000	0.0416667
8.150000	0.0833333
6.900000	0.125
2.600000	0.166667
0.150000	0.208333
0.000000	0.333333
-0.050000	0.583333
-0.450000	0.625
-0.550000	0.708333
-0.600000	0.75
-0.650000	0.791667
-1.150000	0.833333
-1.550000	0.875
-2.250000	0.916667
-4.400000	0.958333
-4.550000	1
&
15.800000	0.000114233
15.250000	0.000228467
13.300000	0.0003427
13.100000	0.000456934
13.000000	0.000571167
11.500000	0.000685401
11.350000	0.000799634
11.050000	0.000913868
10.800000	0.0010281
10.600000	0.00114233
10.450000	0.0013708
9.900000	0.00148504
9.800000	0.0017135
9.700000	0.00182774
9.550000	0.00194197
9.450000	0.00217044
9.300000	0.00228467
8.950000	0.0023989
8.900000	0.0027416
8.850000	0.00297007
8.800000	0.00319854
8.750000	0.00331277
8.700000	0.00354124
8.650000	0.00376971
8.600000	0.00388394
8.550000	0.00422664
8.500000	0.00434087
8.450000	0.00445511
8.400000	0.00456934
8.300000	0.00468357
8.250000	0.00491204
8.200000	0.00525474
8.150000	0.00536897
8.100000	0.00571167
8.050000	0.00582591
8.000000	0.00594014
7.950000	0.00651131
7.900000	0.00685401
7.850000	0.00696824
7.800000	0.00708248
7.750000	0.00719671
7.700000	0.00776788
7.650000	0.00788211
7.600000	0.00833905
7.550000	0.00891021
7.500000	0.00936715
7.450000	0.00959561
7.350000	0.00993831
7.300000	0.0106237
7.200000	0.0109664
7.150000	0.0113091
7.100000	0.011766
7.050000	0.0121088
7.000000	0.0126799
6.950000	0.0129084
6.900000	0.0132511
6.850000	0.0134796
6.800000	0.0138223
6.750000	0.014165
6.700000	0.0145077
6.650000	0.0147361
6.600000	0.0155358
6.550000	0.0161069
6.450000	0.0169066
6.400000	0.0174777
6.350000	0.0178204
6.300000	0.0182774
6.250000	0.0186201
6.200000	0.0188485
6.150000	0.019077
6.100000	0.0196482
6.050000	0.0201051
6.000000	0.0204478
5.950000	0.0206763
5.900000	0.0209047
5.850000	0.0211332
5.800000	0.0217044
5.750000	0.0223898
5.700000	0.0228467
5.650000	0.0233036
5.600000	0.0237606
5.550000	0.0246744
5.500000	0.0251314
5.450000	0.0255883
5.400000	0.0257025
5.350000	0.025931
5.300000	0.0263879
5.250000	0.0268449
5.200000	0.0273018
5.150000	0.0277587
5.100000	0.0283299
5.050000	0.0287868
5.000000	0.0295865
4.950000	0.0301576
4.900000	0.0307288
4.850000	0.0316427
4.800000	0.0318711
4.750000	0.0322138
4.700000	0.032785
4.650000	0.0336989
4.600000	0.0349554
4.550000	0.0363263
4.500000	0.0372401
4.450000	0.0380398
4.400000	0.0387252
4.350000	0.0392963
4.300000	0.0399817
4.250000	0.0405529
4.200000	0.0412383
4.150000	0.0414668
4.100000	0.0422664
4.050000	0.0432945
4.000000	0.0448938
3.950000	0.0455792
3.900000	0.0462646
3.850000	0.0468357
3.800000	0.0483208
3.750000	0.0500343
3.700000	0.0511766
3.650000	0.0522047
3.600000	0.0525474
3.550000	0.0544894
3.500000	0.0555175
3.450000	0.0558602
3.400000	0.0576879
3.350000	0.0600868
3.300000	0.0624857
3.250000	0.0639708
3.200000	0.0651131
3.150000	0.0667124
3.100000	0.0685401
3.050000	0.0699109
3.000000	0.0705963
2.950000	0.0721956
2.900000	0.0734521
2.850000	0.0751656
2.800000	0.0764222
2.750000	0.0788211
2.700000	0.0809915
2.650000	0.0829335
2.600000	0.0853324
2.550000	0.0867032
2.500000	0.0888737
2.450000	0.0910441
2.400000	0.0937857
2.350000	0.0969842
2.300000	0.098812
2.250000	0.100525
2.200000	0.102125
2.150000	0.10361
2.100000	0.105209
2.050000	0.107608
2.000000	0.108979
1.950000	0.110578
1.900000	0.113777
1.850000	0.116861
1.800000	0.119374
1.750000	0.122344
1.700000	0.124286
1.650000	0.126571
1.600000	0.129198
1.550000	0.132054
1.500000	0.134567
1.450000	0.137194
1.400000	0.139593
1.350000	0.142678
1.300000	0.145762
1.250000	0.148275
1.200000	0.149989
1.150000	0.151702
1.100000	0.153987
1.050000	0.157071
1.000000	0.159127
0.950000	0.162097
0.900000	0.16461
0.850000	0.168266
0.800000	0.171464
0.750000	0.175006
0.700000	0.178204
0.650000	0.183002
0.600000	0.186429
0.550000	0.190199
0.500000	0.192826
0.450000	0.196939
0.400000	0.200594
0.350000	0.204364
0.300000	0.20939
0.250000	0.214531
0.200000	0.219214
0.150000	0.223669
0.100000	0.228924
0.050000	0.233493
0.000000	0.317455
-0.050000	0.514965
-0.100000	0.527073
-0.150000	0.536669
-0.200000	0.544894
-0.250000	0.553347
-0.300000	0.563971
-0.350000	0.577679
-0.400000	0.591729
-0.450000	0.603267
-0.500000	0.619602
-0.550000	0.63708
-0.600000	0.651702
-0.650000	0.665981
-0.700000	0.682202
-0.750000	0.698881
-0.800000	0.714074
-0.850000	0.729724
-0.900000	0.746173
-0.950000	0.758168
-1.000000	0.76982
-1.050000	0.77873
-1.100000	0.787069
-1.150000	0.796779
-1.200000	0.812543
-1.250000	0.824423
-1.300000	0.83539
-1.350000	0.845671
-1.400000	0.85538
-1.450000	0.862577
-1.500000	0.871259
-1.550000	0.877427
-1.600000	0.883253
-1.650000	0.88965
-1.700000	0.897418
-1.750000	0.905186
-1.800000	0.909527
-1.850000	0.91661
-1.900000	0.922207
-1.950000	0.926434
-2.000000	0.93066
-2.050000	0.935115
-2.100000	0.938657
-2.150000	0.942997
-2.200000	0.946539
-2.250000	0.94928
-2.300000	0.952479
-2.350000	0.95522
-2.400000	0.957734
-2.450000	0.960018
-2.500000	0.962646
-2.550000	0.964702
-2.600000	0.966073
-2.650000	0.968243
-2.700000	0.969957
-2.750000	0.971213
-2.800000	0.97247
-2.850000	0.974869
-2.900000	0.976582
-2.950000	0.978181
-3.000000	0.979666
-3.050000	0.980466
-3.100000	0.981494
-3.150000	0.983093
-3.200000	0.98435
-3.250000	0.985378
-3.300000	0.986406
-3.350000	0.987891
-3.400000	0.988919
-3.450000	0.989947
-3.500000	0.990404
-3.550000	0.990747
-3.600000	0.991661
-3.650000	0.992232
-3.700000	0.992803
-3.750000	0.993146
-3.800000	0.993603
-3.850000	0.993717
-3.900000	0.993946
-3.950000	0.994403
-4.000000	0.994745
-4.050000	0.994859
-4.100000	0.995088
-4.150000	0.995545
-4.200000	0.995773
-4.250000	0.996116
-4.300000	0.996687
-4.350000	0.997144
-4.400000	0.997601
-4.450000	0.997715
-4.550000	0.997944
-4.650000	0.998058
-4.700000	0.998172
-4.850000	0.998286
-4.900000	0.998629
-5.050000	0.998743
-5.150000	0.998972
-5.200000	0.999086
-5.300000	0.9992
-5.500000	0.999315
-5.650000	0.999429
-5.950000	0.999543
-6.500000	0.999657
-6.600000	0.999772
-7.150000	1
&
25.650000	5.69606e-06
24.600000	1.13921e-05
24.000000	2.27842e-05
23.750000	2.84803e-05
23.600000	3.41763e-05
23.150000	3.98724e-05
23.000000	4.55685e-05
22.300000	5.12645e-05
22.100000	5.69606e-05
21.900000	6.26566e-05
21.600000	6.83527e-05
21.300000	7.40488e-05
21.250000	7.97448e-05
21.150000	8.54409e-05
21.100000	9.11369e-05
20.850000	0.000102529
20.800000	0.000108225
20.750000	0.000113921
20.450000	0.000119617
20.300000	0.000125313
20.050000	0.000131009
19.800000	0.000136705
19.700000	0.000148098
19.550000	0.000153794
19.450000	0.00015949
19.350000	0.000165186
19.300000	0.000176578
19.250000	0.00018797
19.150000	0.000199362
19.050000	0.000205058
19.000000	0.00021645
18.950000	0.000222146
18.900000	0.000233538
18.800000	0.000244931
18.650000	0.000250627
18.600000	0.000262019
18.450000	0.000267715
18.350000	0.000273411
18.250000	0.000279107
18.200000	0.000284803
18.150000	0.000296195
17.900000	0.000301891
17.850000	0.000307587
17.750000	0.000313283
17.700000	0.000318979
17.650000	0.000336067
17.600000	0.000353156
17.450000	0.000358852
17.400000	0.000364548
17.300000	0.000370244
17.200000	0.000381636
17.150000	0.000387332
17.100000	0.00040442
17.000000	0.000410116
16.950000	0.000421508
16.900000	0.0004329
16.850000	0.000438596
16.800000	0.000449989
16.750000	0.000455685
16.700000	0.000461381
16.650000	0.000467077
16.500000	0.000478469
16.400000	0.000484165
16.350000	0.000489861
16.300000	0.000506949
16.250000	0.000518341
16.200000	0.000529733
16.100000	0.000535429
16.050000	0.000541126
16.000000	0.000552518
15.950000	0.000558214
15.850000	0.000580998
15.800000	0.00059239
15.750000	0.000598086
15.700000	0.000609478
15.650000	0.000632262
15.600000	0.000637959
15.550000	0.000666439
15.500000	0.000677831
15.450000	0.000689223
15.400000	0.000723399
15.350000	0.000734792
15.300000	0.000763272
15.250000	0.000768968
15.200000	0.00078036
15.150000	0.000786056
15.100000	0.000803144
15.050000	0.000820232
14.950000	0.000825928
14.900000	0.000848713
14.850000	0.000877193
14.800000	0.000905673
14.750000	0.000922761
14.700000	0.000934154
14.650000	0.000951242
14.600000	0.000979722
14.550000	0.0010139
14.500000	0.00104238
14.450000	0.00106516
14.400000	0.00108225
14.350000	0.00112782
14.300000	0.00117908
14.250000	0.00120756
14.200000	0.00123035
14.150000	0.00124174
14.100000	0.00125883
14.050000	0.00127022
14.000000	0.00128161
13.950000	0.00131009
13.900000	0.00133857
13.850000	0.00138414
13.800000	0.00142401
13.750000	0.00146958
13.700000	0.00148098
13.650000	0.00151515
13.600000	0.00153224
13.550000	0.00156642
13.500000	0.00160629
13.450000	0.00163477
13.400000	0.00169173
13.350000	0.00171451
13.300000	0.00174299
13.250000	0.00177717
13.200000	0.00181704
13.150000	0.00185122
13.100000	0.0018854
13.050000	0.00193666
13.000000	0.00196514
12.950000	0.00198223
12.900000	0.0020278
12.850000	0.00207337
12.800000	0.00212463
12.750000	0.00218159
12.700000	0.00224994
12.650000	0.00228412
12.600000	0.00234108
12.550000	0.00239804
12.500000	0.0024607
12.450000	0.00252335
12.400000	0.00255183
12.350000	0.00261449
12.300000	0.00268854
12.250000	0.0027512
12.200000	0.00280246
12.150000	0.00286512
12.100000	0.00295625
12.050000	0.0030303
12.000000	0.00311574
11.950000	0.00318979
11.900000	0.00325245
11.850000	0.00330941
11.800000	0.00336637
11.750000	0.00343472
11.700000	0.00352016
11.650000	0.00363409
11.600000	0.00369105
11.550000	0.00380497
11.500000	0.00387332
11.450000	0.00391889
11.400000	0.00398154
11.350000	0.00408407
11.300000	0.00414673
11.250000	0.00424356
11.200000	0.0043347
11.150000	0.00442014
11.100000	0.00449419
11.050000	0.00455685
11.000000	0.00464798
10.950000	0.00473912
10.900000	0.00484165
10.850000	0.00491
10.800000	0.0050524
10.750000	0.00512645
10.700000	0.00526316
10.650000	0.00540556
10.600000	0.00547391
10.550000	0.00557075
10.500000	0.00573023
10.450000	0.00587264
10.400000	0.00600365
10.350000	0.00609478
10.300000	0.00623718
10.250000	0.00634541
10.200000	0.00646503
10.150000	0.00656756
10.100000	0.00668717
10.050000	0.00682957
10.000000	0.00694919
9.950000	0.00705172
9.900000	0.00714855
9.850000	0.00723969
9.800000	0.00734792
9.750000	0.00746184
9.700000	0.00764981
9.650000	0.00776942
9.600000	0.00788904
9.550000	0.00804283
9.500000	0.00819093
9.450000	0.00833333
9.400000	0.00850422
9.350000	0.00862953
9.300000	0.00880611
9.250000	0.00897129
9.200000	0.00915926
9.150000	0.00933014
9.100000	0.00948963
9.050000	0.00959786
9.000000	0.00978583
8.950000	0.00994532
8.900000	0.0101846
8.850000	0.0103782
8.800000	0.0105776
8.750000	0.0108168
8.700000	0.0110788
8.650000	0.0113352
8.600000	0.01162
8.550000	0.0118763
8.500000	0.012087
8.450000	0.0123263
8.400000	0.012594
8.350000	0.0128959
8.300000	0.0131693
8.250000	0.0134541
8.200000	0.0138072
8.150000	0.0141604
8.100000	0.014411
8.050000	0.0147528
8.000000	0.0151003
7.950000	0.0154306
7.900000	0.0157439
7.850000	0.015949
7.800000	0.0164103
7.750000	0.0168432
7.700000	0.0171679
7.650000	0.0174983
7.600000	0.0179711
7.550000	0.0183869
7.500000	0.0188312
7.450000	0.0192698
7.400000	0.0196343
7.350000	0.0201754
7.300000	0.0206824
7.250000	0.0213431
7.200000	0.0219925
7.150000	0.0225051
7.100000	0.0231146
7.050000	0.0237241
7.000000	0.0242196
6.950000	0.0248804
6.900000	0.0255126
6.850000	0.0260936
6.800000	0.0266689
6.750000	0.0274379
6.700000	0.0280531
6.650000	0.0286797
6.600000	0.0294087
6.550000	0.0300182
6.500000	0.03081
6.450000	0.0315903
6.400000	0.0323422
6.350000	0.0330884
6.300000	0.0338175
6.250000	0.034763
6.200000	0.0355833
6.150000	0.036375
6.100000	0.037275
6.050000	0.038118
6.000000	0.0390066
5.950000	0.0397756
5.900000	0.0405502
5.850000	0.041399
5.800000	0.0422534
5.750000	0.0432217
5.700000	0.0440362
5.650000	0.0449362
5.600000	0.0458647
5.550000	0.0467646
5.500000	0.0476475
5.450000	0.0485931
5.400000	0.0495158
5.350000	0.0503589
5.300000	0.0513329
5.250000	0.0522215
5.200000	0.053167
5.150000	0.0541866
5.100000	0.0551948
5.050000	0.0562144
5.000000	0.0572397
4.950000	0.0585498
4.900000	0.0595922
4.850000	0.060663
4.800000	0.061694
4.750000	0.062913
4.700000	0.0639383
4.650000	0.0650262
4.600000	0.066154
4.550000	0.0673388
4.500000	0.0685464
4.450000	0.0699191
4.400000	0.071195
4.350000	0.0723855
4.300000	0.0737697
4.250000	0.0752108
4.200000	0.0767772
4.150000	0.078298
4.100000	0.0797676
4.050000	0.0815277
4.000000	0.082946
3.950000	0.0845067
3.900000	0.0860447
3.850000	0.0877364
3.800000	0.0894851
3.750000	0.0912281
3.700000	0.0928685
3.650000	0.0946001
3.600000	0.0965482
3.550000	0.0983652
3.500000	0.100194
3.450000	0.102182
3.400000	0.104158
3.350000	0.10618
3.300000	0.108333
3.250000	0.110435
3.200000	0.112429
3.150000	0.114724
3.100000	0.117048
3.050000	0.119293
3.000000	0.121736
2.950000	0.123889
2.900000	0.126327
2.850000	0.128668
2.800000	0.130833
2.750000	0.133111
2.700000	0.135612
2.650000	0.138209
2.600000	0.140676
2.550000	0.143085
2.500000	0.145768
2.450000	0.148485
2.400000	0.150906
2.350000	0.153566
2.300000	0.156277
2.250000	0.158897
2.200000	0.161432
2.150000	0.164058
2.100000	0.167048
2.050000	0.170016
2.000000	0.172864
1.950000	0.175547
1.900000	0.178418
1.850000	0.181288
1.800000	0.184159
1.750000	0.187184
1.700000	0.190163
1.650000	0.193079
1.600000	0.195973
1.550000	0.199054
1.500000	0.202341
1.450000	0.205514
1.400000	0.208954
1.350000	0.212292
1.300000	0.215693
1.250000	0.218979
1.200000	0.22246
1.150000	0.225877
1.100000	0.229466
1.050000	0.233026
1.000000	0.236472
0.950000	0.240186
0.900000	0.243945
0.850000	0.247944
0.800000	0.251777
0.750000	0.255588
0.700000	0.259455
0.650000	0.263448
0.600000	0.267544
0.550000	0.271896
0.500000	0.276116
0.450000	0.280212
0.400000	0.284495
0.350000	0.289018
0.300000	0.293712
0.250000	0.298462
0.200000	0.303173
0.150000	0.308242
0.100000	0.313198
0.050000	0.318524
0.000000	0.334057
-0.050000	0.364343
-0.100000	0.377894
-0.150000	0.388295
-0.200000	0.39816
-0.250000	0.408265
-0.300000	0.418854
-0.350000	0.430314
-0.400000	0.442344
-0.450000	0.455104
-0.500000	0.468148
-0.550000	0.481756
-0.600000	0.496132
-0.650000	0.510612
-0.700000	0.526509
-0.750000	0.541951
-0.800000	0.557684
-0.850000	0.573508
-0.900000	0.589143
-0.950000	0.604602
-1.000000	0.618996
-1.050000	0.633407
-1.100000	0.647266
-1.150000	0.661107
-1.200000	0.673929
-1.250000	0.686734
-1.300000	0.699379
-1.350000	0.71113
-1.400000	0.722499
-1.450000	0.733988
-1.500000	0.744822
-1.550000	0.755645
-1.600000	0.766034
-1.650000	0.776481
-1.700000	0.785936
-1.750000	0.795324
-1.800000	0.804147
-1.850000	0.813095
-1.900000	0.82152
-1.950000	0.830041
-2.000000	0.83793
-2.050000	0.846093
-2.100000	0.853617
-2.150000	0.860703
-2.200000	0.867755
-2.250000	0.874487
-2.300000	0.881266
-2.350000	0.887668
-2.400000	0.893558
-2.450000	0.899146
-2.500000	0.904506
-2.550000	0.909512
-2.600000	0.914474
-2.650000	0.919122
-2.700000	0.923724
-2.750000	0.928036
-2.800000	0.932063
-2.850000	0.9358
-2.900000	0.939491
-2.950000	0.942863
-3.000000	0.946104
-3.050000	0.949146
-3.100000	0.95213
-3.150000	0.955018
-3.200000	0.957638
-3.250000	0.960327
-3.300000	0.962685
-3.350000	0.964833
-3.400000	0.96682
-3.450000	0.968797
-3.500000	0.970625
-3.550000	0.972249
-3.600000	0.973849
-3.650000	0.97541
-3.700000	0.976931
-3.750000	0.978463
-3.800000	0.979847
-3.850000	0.981072
-3.900000	0.982291
-3.950000	0.983516
-4.000000	0.984512
-4.050000	0.985509
-4.100000	0.986398
-4.150000	0.987235
-4.200000	0.988072
-4.250000	0.988915
-4.300000	0.989593
-4.350000	0.990152
-4.400000	0.990801
-4.450000	0.991416
-4.500000	0.992003
-4.550000	0.99247
-4.600000	0.992994
-4.650000	0.993432
-4.700000	0.993837
-4.750000	0.994184
-4.800000	0.994663
-4.850000	0.994976
-4.900000	0.995341
-4.950000	0.995625
-5.000000	0.995876
-5.050000	0.996121
-5.100000	0.996337
-5.150000	0.996594
-5.200000	0.996839
-5.250000	0.997015
-5.300000	0.997198
-5.350000	0.99742
-5.400000	0.997608
-5.450000	0.997739
-5.500000	0.997875
-5.550000	0.998041
-5.600000	0.998206
-5.650000	0.998354
-5.700000	0.998462
-5.750000	0.998627
-5.800000	0.998741
-5.850000	0.998844
-5.900000	0.998946
-5.950000	0.999032
-6.000000	0.999089
-6.050000	0.999146
-6.100000	0.999225
-6.150000	0.999282
-6.200000	0.999339
-6.250000	0.999402
-6.300000	0.999453
-6.350000	0.999499
-6.400000	0.999539
-6.450000	0.999584
-6.500000	0.999613
-6.550000	0.999641
-6.600000	0.999675
-6.650000	0.999698
-6.700000	0.999727
-6.750000	0.999749
-6.800000	0.999778
-6.850000	0.999801
-6.900000	0.999806
-6.950000	0.999823
-7.000000	0.999846
-7.050000	0.999863
-7.100000	0.999875
-7.150000	0.99988
-7.200000	0.999892
-7.250000	0.999909
-7.300000	0.999915
-7.350000	0.999926
-7.400000	0.999932
-7.500000	0.999937
-7.550000	0.999943
-7.650000	0.999949
-7.800000	0.999954
-7.900000	0.99996
-7.950000	0.999966
-8.000000	0.999977
-8.050000	0.999983
-8.400000	0.999989
-9.150000	0.999994
-9.950000	1
&
61.750000	9.64998e-14
61.700000	9.90353e-14
61.650000	1.01637e-13
61.600000	1.04308e-13
61.550000	1.07048e-13
61.500000	1.0986e-13
61.450000	1.12747e-13
61.400000	1.15709e-13
61.350000	1.18748e-13
61.300000	1.21868e-13
61.250000	1.25069e-13
61.200000	1.28355e-13
61.150000	1.31726e-13
61.100000	1.35186e-13
61.050000	1.38737e-13
61.000000	1.42382e-13
60.950000	1.46121e-13
60.900000	1.49959e-13
60.850000	1.53898e-13
60.800000	1.5794e-13
60.750000	1.62088e-13
60.700000	1.66345e-13
60.650000	1.70714e-13
60.600000	1.75197e-13
60.550000	1.79798e-13
60.500000	1.84519e-13
60.450000	1.89365e-13
60.400000	1.94337e-13
60.350000	1.9944e-13
60.300000	2.04677e-13
60.250000	2.10052e-13
60.200000	2.15567e-13
60.150000	2.21227e-13
60.100000	2.27036e-13
60.050000	2.32997e-13
60.000000	2.39114e-13
59.950000	2.45392e-13
59.900000	2.51834e-13
59.850000	2.58445e-13
59.800000	2.6523e-13
59.750000	2.72193e-13
59.700000	2.79338e-13
59.650000	2.86671e-13
59.600000	2.94196e-13
59.550000	3.01919e-13
59.500000	3.09844e-13
59.450000	3.17976e-13
59.400000	3.26323e-13
59.350000	3.34887e-13
59.300000	3.43677e-13
59.250000	3.52697e-13
59.200000	3.61954e-13
59.150000	3.71453e-13
59.100000	3.81201e-13
59.050000	3.91205e-13
59.000000	4.01471e-13
58.950000	4.12007e-13
58.900000	4.22818e-13
58.850000	4.33913e-13
58.800000	4.45299e-13
58.750000	4.56983e-13
58.700000	4.68974e-13
58.650000	4.81279e-13
58.600000	4.93907e-13
58.550000	5.06865e-13
58.500000	5.20163e-13
58.450000	5.3381e-13
58.400000	5.47814e-13
58.350000	5.62186e-13
58.300000	5.76934e-13
58.250000	5.92069e-13
58.200000	6.076e-13
58.150000	6.23539e-13
58.100000	6.39895e-13
58.050000	6.56679e-13
58.000000	6.73904e-13
57.950000	6.9158e-13
57.900000	7.09719e-13
57.850000	7.28333e-13
57.800000	7.47435e-13
57.750000	7.67037e-13
57.700000	7.87154e-13
57.650000	8.07797e-13
57.600000	8.28981e-13
57.550000	8.5072e-13
57.500000	8.73028e-13
57.450000	8.95921e-13
57.400000	9.19414e-13
57.350000	9.43522e-13
57.300000	9.68261e-13
57.250000	9.93648e-13
57.200000	1.0197e-12
57.150000	1.04644e-12
57.100000	1.07387e-12
57.050000	1.10202e-12
57.000000	1.13092e-12
56.950000	1.16056e-12
56.900000	1.19099e-12
56.850000	1.22221e-12
56.800000	1.25425e-12
56.750000	1.28712e-12
56.700000	1.32086e-12
56.650000	1.35548e-12
56.600000	1.39101e-12
56.550000	1.42747e-12
56.500000	1.46488e-12
56.450000	1.50328e-12
56.400000	1.54267e-12
56.350000	1.5831e-12
56.300000	1.62459e-12
56.250000	1.66716e-12
56.200000	1.71085e-12
56.150000	1.75568e-12
56.100000	1.80169e-12
56.050000	1.8489e-12
56.000000	1.89734e-12
55.950000	1.94706e-12
55.900000	1.99807e-12
55.850000	2.05042e-12
55.800000	2.10414e-12
55.750000	2.15927e-12
55.700000	2.21583e-12
55.650000	2.27388e-12
55.600000	2.33345e-12
55.550000	2.39458e-12
55.500000	2.4573e-12
55.450000	2.52167e-12
55.400000	2.58772e-12
55.350000	2.6555e-12
55.300000	2.72505e-12
55.250000	2.79643e-12
55.200000	2.86967e-12
55.150000	2.94482e-12
55.100000	3.02194e-12
55.050000	3.10108e-12
55.000000	3.18229e-12
54.950000	3.26563e-12
54.900000	3.35114e-12
54.850000	3.43889e-12
54.800000	3.52893e-12
54.750000	3.62134e-12
54.700000	3.71615e-12
54.650000	3.81345e-12
54.600000	3.91329e-12
54.550000	4.01574e-12
54.500000	4.12087e-12
54.450000	4.22875e-12
54.400000	4.33946e-12
54.350000	4.45305e-12
54.300000	4.56962e-12
54.250000	4.68923e-12
54.200000	4.81197e-12
54.150000	4.93792e-12
54.100000	5.06717e-12
54.050000	5.19979e-12
54.000000	5.33588e-12
53.950000	5.47552e-12
53.900000	5.61882e-12
53.850000	5.76586e-12
53.800000	5.91675e-12
53.750000	6.07158e-12
53.700000	6.23045e-12
53.650000	6.39348e-12
53.600000	6.56077e-12
53.550000	6.73243e-12
53.500000	6.90858e-12
53.450000	7.08933e-12
53.400000	7.2748e-12
53.350000	7.46512e-12
53.300000	7.66041e-12
53.250000	7.86081e-12
53.200000	8.06644e-12
53.150000	8.27744e-12
53.100000	8.49396e-12
53.050000	8.71613e-12
53.000000	8.9441e-12
52.950000	9.17804e-12
52.900000	9.41808e-12
52.850000	9.66439e-12
52.800000	9.91714e-12
52.750000	1.01765e-11
52.700000	1.04426e-11
52.650000	1.07157e-11
52.600000	1.09959e-11
52.550000	1.12834e-11
52.500000	1.15784e-11
52.450000	1.18812e-11
52.400000	1.21918e-11
52.350000	1.25106e-11
52.300000	1.28376e-11
52.250000	1.31732e-11
52.200000	1.35176e-11
52.150000	1.3871e-11
52.100000	1.42336e-11
52.050000	1.46056e-11
52.000000	1.49874e-11
51.950000	1.53791e-11
51.900000	1.57811e-11
51.850000	1.61935e-11
51.800000	1.66168e-11
51.750000	1.7051e-11
51.700000	1.74966e-11
51.650000	1.79538e-11
51.600000	1.8423e-11
51.550000	1.89044e-11
51.500000	1.93984e-11
51.450000	1.99052e-11
51.400000	2.04253e-11
51.350000	2.09589e-11
51.300000	2.15065e-11
51.250000	2.20684e-11
51.200000	2.26449e-11
51.150000	2.32364e-11
51.100000	2.38434e-11
51.050000	2.44663e-11
51.000000	2.51053e-11
50.950000	2.57611e-11
50.900000	2.64339e-11
50.850000	2.71243e-11
50.800000	2.78327e-11
50.750000	2.85596e-11
50.700000	2.93054e-11
50.650000	3.00707e-11
50.600000	3.08559e-11
50.550000	3.16616e-11
50.500000	3.24883e-11
50.450000	3.33366e-11
50.400000	3.4207e-11
50.350000	3.51e-11
50.300000	3.60164e-11
50.250000	3.69566e-11
50.200000	3.79214e-11
50.150000	3.89113e-11
50.100000	3.9927e-11
50.050000	4.09692e-11
50.000000	4.20386e-11
49.950000	4.31358e-11
49.900000	4.42616e-11
49.850000	4.54167e-11
49.800000	4.6602e-11
49.750000	4.78181e-11
49.700000	4.9066e-11
49.650000	5.03463e-11
49.600000	5.166e-11
49.550000	5.30079e-11
49.500000	5.4391e-11
49.450000	5.581e-11
49.400000	5.72661e-11
49.350000	5.87601e-11
49.300000	6.02929e-11
49.250000	6.18658e-11
49.200000	6.34795e-11
49.150000	6.51353e-11
49.100000	6.68343e-11
49.050000	6.85774e-11
49.000000	7.0366e-11
48.950000	7.22012e-11
48.900000	7.40841e-11
48.850000	7.6016e-11
48.800000	7.79983e-11
48.750000	8.00322e-11
48.700000	8.2119e-11
48.650000	8.42601e-11
48.600000	8.6457e-11
48.550000	8.87111e-11
48.500000	9.10238e-11
48.450000	9.33967e-11
48.400000	9.58314e-11
48.350000	9.83295e-11
48.300000	1.00893e-10
48.250000	1.03522e-10
48.200000	1.06221e-10
48.150000	1.08989e-10
48.100000	1.11829e-10
48.050000	1.14744e-10
48.000000	1.17734e-10
47.950000	1.20802e-10
47.900000	1.2395e-10
47.850000	1.27179e-10
47.800000	1.30493e-10
47.750000	1.33893e-10
47.700000	1.37381e-10
47.650000	1.4096e-10
47.600000	1.44632e-10
47.550000	1.484e-10
47.500000	1.52265e-10
47.450000	1.56232e-10
47.400000	1.60301e-10
47.350000	1.64476e-10
47.300000	1.68759e-10
47.250000	1.73154e-10
47.200000	1.77663e-10
47.150000	1.8229e-10
47.100000	1.87037e-10
47.050000	1.91907e-10
47.000000	1.96903e-10
46.950000	2.0203e-10
46.900000	2.07289e-10
46.850000	2.12686e-10
46.800000	2.18223e-10
46.750000	2.23903e-10
46.700000	2.29731e-10
46.650000	2.35711e-10
46.600000	2.41846e-10
46.550000	2.4814e-10
46.500000	2.54598e-10
46.450000	2.61223e-10
46.400000	2.68021e-10
46.350000	2.74995e-10
46.300000	2.82151e-10
46.250000	2.89492e-10
46.200000	2.97024e-10
46.150000	3.04751e-10
46.100000	3.12679e-10
46.050000	3.20813e-10
46.000000	3.29159e-10
45.950000	3.3772e-10
45.900000	3.46505e-10
45.850000	3.55517e-10
45.800000	3.64763e-10
45.750000	3.74249e-10
45.700000	3.83981e-10
45.650000	3.93966e-10
45.600000	4.0421e-10
45.550000	4.1472e-10
45.500000	4.25503e-10
45.450000	4.36565e-10
45.400000	4.47915e-10
45.350000	4.59559e-10
45.300000	4.71505e-10
45.250000	4.83761e-10
45.200000	4.96335e-10
45.150000	5.09235e-10
45.100000	5.2247e-10
45.050000	5.36048e-10
45.000000	5.49978e-10
44.950000	5.6427e-10
44.900000	5.78932e-10
44.850000	5.93974e-10
44.800000	6.09406e-10
44.750000	6.25239e-10
44.700000	6.41482e-10
44.650000	6.58146e-10
44.600000	6.75242e-10
44.550000	6.92781e-10
44.500000	7.10775e-10
44.450000	7.29235e-10
44.400000	7.48173e-10
44.350000	7.67603e-10
44.300000	7.87536e-10
44.250000	8.07985e-10
44.200000	8.28964e-10
44.150000	8.50487e-10
44.100000	8.72568e-10
44.050000	8.9522e-10
44.000000	9.18459e-10
43.950000	9.423e-10
43.900000	9.66759e-10
43.850000	9.91851e-10
43.800000	1.01759e-09
43.750000	1.044e-09
43.700000	1.07109e-09
43.650000	1.09889e-09
43.600000	1.1274e-09
43.550000	1.15665e-09
43.500000	1.18666e-09
43.450000	1.21745e-09
43.400000	1.24903e-09
43.350000	1.28143e-09
43.300000	1.31467e-09
43.250000	1.34877e-09
43.200000	1.38375e-09
43.150000	1.41964e-09
43.100000	1.45645e-09
43.050000	1.49422e-09
43.000000	1.53297e-09
42.950000	1.57271e-09
42.900000	1.61349e-09
42.850000	1.65532e-09
42.800000	1.69823e-09
42.750000	1.74225e-09
42.700000	1.78741e-09
42.650000	1.83374e-09
42.600000	1.88127e-09
42.550000	1.93002e-09
42.500000	1.98004e-09
42.450000	2.03134e-09
42.400000	2.08398e-09
42.350000	2.13797e-09
42.300000	2.19336e-09
42.250000	2.25019e-09
42.200000	2.30848e-09
42.150000	2.36827e-09
42.100000	2.42961e-09
42.050000	2.49254e-09
42.000000	2.55709e-09
41.950000	2.62331e-09
41.900000	2.69124e-09
41.850000	2.76093e-09
41.800000	2.83241e-09
41.750000	2.90574e-09
41.700000	2.98097e-09
41.650000	3.05814e-09
41.600000	3.1373e-09
41.550000	3.2185e-09
41.500000	3.3018e-09
41.450000	3.38725e-09
41.400000	3.4749e-09
41.350000	3.56482e-09
41.300000	3.65706e-09
41.250000	3.75168e-09
41.200000	3.84874e-09
41.150000	3.9483e-09
41.100000	4.05044e-09
41.050000	4.15521e-09
41.000000	4.26268e-09
40.950000	4.37292e-09
40.900000	4.48601e-09
40.850000	4.60201e-09
40.800000	4.721e-09
40.750000	4.84307e-09
40.700000	4.96828e-09
40.650000	5.09672e-09
40.600000	5.22846e-09
40.550000	5.36361e-09
40.500000	5.50224e-09
40.450000	5.64444e-09
40.400000	5.79031e-09
40.350000	5.93993e-09
40.300000	6.09341e-09
40.250000	6.25085e-09
40.200000	6.41234e-09
40.150000	6.57799e-09
40.100000	6.74791e-09
40.050000	6.9222e-09
40.000000	7.10099e-09
39.950000	7.28437e-09
39.900000	7.47248e-09
39.850000	7.66544e-09
39.800000	7.86336e-09
39.750000	8.06637e-09
39.700000	8.27461e-09
39.650000	8.48821e-09
39.600000	8.70731e-09
39.550000	8.93205e-09
39.500000	9.16257e-09
39.450000	9.39902e-09
39.400000	9.64155e-09
39.350000	9.89032e-09
39.300000	1.01455e-08
39.250000	1.04072e-08
39.200000	1.06757e-08
39.150000	1.09511e-08
39.100000	1.12335e-08
39.050000	1.15232e-08
39.000000	1.18204e-08
38.950000	1.21252e-08
38.900000	1.24378e-08
38.850000	1.27585e-08
38.800000	1.30874e-08
38.750000	1.34247e-08
38.700000	1.37708e-08
38.650000	1.41257e-08
38.600000	1.44897e-08
38.550000	1.48631e-08
38.500000	1.52461e-08
38.450000	1.56389e-08
38.400000	1.60418e-08
38.350000	1.6455e-08
38.300000	1.68789e-08
38.250000	1.73136e-08
38.200000	1.77595e-08
38.150000	1.82168e-08
38.100000	1.86859e-08
38.050000	1.9167e-08
38.000000	1.96605e-08
37.950000	2.01666e-08
37.900000	2.06857e-08
37.850000	2.12181e-08
37.800000	2.17641e-08
37.750000	2.23242e-08
37.700000	2.28986e-08
37.650000	2.34878e-08
37.600000	2.40921e-08
37.550000	2.47118e-08
37.500000	2.53474e-08
37.450000	2.59994e-08
37.400000	2.6668e-08
37.350000	2.73538e-08
37.300000	2.80571e-08
37.250000	2.87784e-08
37.200000	2.95183e-08
37.150000	3.0277e-08
37.100000	3.10553e-08
37.050000	3.18534e-08
37.000000	3.2672e-08
36.950000	3.35115e-08
36.900000	3.43725e-08
36.850000	3.52555e-08
36.800000	3.61612e-08
36.750000	3.709e-08
36.700000	3.80426e-08
36.650000	3.90195e-08
36.600000	4.00215e-08
36.550000	4.10491e-08
36.500000	4.21029e-08
36.450000	4.31837e-08
36.400000	4.42921e-08
36.350000	4.54289e-08
36.300000	4.65947e-08
36.250000	4.77903e-08
36.200000	4.90165e-08
36.150000	5.0274e-08
36.100000	5.15637e-08
36.050000	5.28862e-08
36.000000	5.42426e-08
35.950000	5.56336e-08
35.900000	5.70601e-08
35.850000	5.85231e-08
35.800000	6.00234e-08
35.750000	6.15619e-08
35.700000	6.31398e-08
35.650000	6.47579e-08
35.600000	6.64173e-08
35.550000	6.81191e-08
35.500000	6.98643e-08
35.450000	7.16539e-08
35.400000	7.34893e-08
35.350000	7.53714e-08
35.300000	7.73015e-08
35.250000	7.92808e-08
35.200000	8.13105e-08
35.150000	8.3392e-08
35.100000	8.55266e-08
35.050000	8.77155e-08
35.000000	8.99602e-08
34.950000	9.2262e-08
34.900000	9.46225e-08
34.850000	9.70431e-08
34.800000	9.95253e-08
34.750000	1.02071e-07
34.700000	1.04681e-07
34.650000	1.07358e-07
34.600000	1.10102e-07
34.550000	1.12917e-07
34.500000	1.15803e-07
34.450000	1.18763e-07
34.400000	1.21798e-07
34.350000	1.2491e-07
34.300000	1.28101e-07
34.250000	1.31373e-07
34.200000	1.34729e-07
34.150000	1.38169e-07
34.100000	1.41697e-07
34.050000	1.45315e-07
34.000000	1.49025e-07
33.950000	1.52829e-07
33.900000	1.56729e-07
33.850000	1.60729e-07
33.800000	1.6483e-07
33.750000	1.69035e-07
33.700000	1.73347e-07
33.650000	1.77768e-07
33.600000	1.82301e-07
33.550000	1.8695e-07
33.500000	1.91716e-07
33.450000	1.96603e-07
33.400000	2.01614e-07
33.350000	2.06752e-07
33.300000	2.12021e-07
33.250000	2.17423e-07
33.200000	2.22961e-07
33.150000	2.2864e-07
33.100000	2.34463e-07
33.050000	2.40433e-07
33.000000	2.46554e-07
32.950000	2.52831e-07
32.900000	2.59266e-07
32.850000	2.65864e-07
32.800000	2.72629e-07
32.750000	2.79565e-07
32.700000	2.86676e-07
32.650000	2.93968e-07
32.600000	3.01443e-07
32.550000	3.09108e-07
32.500000	3.16966e-07
32.450000	3.25023e-07
32.400000	3.33284e-07
32.350000	3.41753e-07
32.300000	3.50436e-07
32.250000	3.59338e-07
32.200000	3.68465e-07
32.150000	3.77822e-07
32.100000	3.87415e-07
32.050000	3.97251e-07
32.000000	4.07334e-07
31.950000	4.17672e-07
31.900000	4.2827e-07
31.850000	4.39136e-07
31.800000	4.50275e-07
31.750000	4.61695e-07
31.700000	4.73403e-07
31.650000	4.85406e-07
31.600000	4.97711e-07
31.550000	5.10326e-07
31.500000	5.23258e-07
31.450000	5.36516e-07
31.400000	5.50108e-07
31.350000	5.64041e-07
31.300000	5.78325e-07
31.250000	5.92968e-07
31.200000	6.07979e-07
31.150000	6.23367e-07
31.100000	6.39142e-07
31.050000	6.55314e-07
31.000000	6.71892e-07
30.950000	6.88885e-07
30.900000	7.06306e-07
30.850000	7.24164e-07
30.800000	7.4247e-07
30.750000	7.61235e-07
30.700000	7.80471e-07
30.650000	8.00189e-07
30.600000	8.20402e-07
30.550000	8.41121e-07
30.500000	8.6236e-07
30.450000	8.8413e-07
30.400000	9.06446e-07
30.350000	9.29321e-07
30.300000	9.52768e-07
30.250000	9.76802e-07
30.200000	1.00144e-06
30.150000	1.02669e-06
30.100000	1.05257e-06
30.050000	1.0791e-06
30.000000	1.1063e-06
29.950000	1.13417e-06
29.900000	1.16274e-06
29.850000	1.19202e-06
29.800000	1.22204e-06
29.750000	1.2528e-06
29.700000	1.28433e-06
29.650000	1.31665e-06
29.600000	1.34977e-06
29.550000	1.38372e-06
29.500000	1.41852e-06
29.450000	1.45418e-06
29.400000	1.49073e-06
29.350000	1.52819e-06
29.300000	1.56659e-06
29.250000	1.60594e-06
29.200000	1.64627e-06
29.150000	1.6876e-06
29.100000	1.72996e-06
29.050000	1.77338e-06
29.000000	1.81787e-06
28.950000	1.86347e-06
28.900000	1.9102e-06
28.850000	1.95809e-06
28.800000	2.00717e-06
28.750000	2.05747e-06
28.700000	2.10902e-06
28.650000	2.16184e-06
28.600000	2.21598e-06
28.550000	2.27145e-06
28.500000	2.32831e-06
28.450000	2.38656e-06
28.400000	2.44627e-06
28.350000	2.50744e-06
28.300000	2.57014e-06
28.250000	2.63438e-06
28.200000	2.70021e-06
28.150000	2.76767e-06
28.100000	2.8368e-06
28.050000	2.90763e-06
28.000000	2.98021e-06
27.950000	3.05458e-06
27.900000	3.13079e-06
27.850000	3.20888e-06
27.800000	3.28889e-06
27.750000	3.37088e-06
27.700000	3.45488e-06
27.650000	3.54095e-06
27.600000	3.62914e-06
27.550000	3.71951e-06
27.500000	3.81209e-06
27.450000	3.90695e-06
27.400000	4.00414e-06
27.350000	4.10372e-06
27.300000	4.20575e-06
27.250000	4.31028e-06
27.200000	4.41737e-06
27.150000	4.52709e-06
27.100000	4.6395e-06
27.050000	4.75467e-06
27.000000	4.87265e-06
26.950000	4.99353e-06
26.900000	5.11736e-06
26.850000	5.24423e-06
26.800000	5.37419e-06
26.750000	5.50733e-06
26.700000	5.64372e-06
26.650000	5.78345e-06
26.600000	5.92658e-06
26.550000	6.07321e-06
26.500000	6.22341e-06
26.450000	6.37727e-06
26.400000	6.53488e-06
26.350000	6.69633e-06
26.300000	6.8617e-06
26.250000	7.0311e-06
26.200000	7.20462e-06
26.150000	7.38235e-06
26.100000	7.5644e-06
26.050000	7.75086e-06
26.000000	7.94185e-06
25.950000	8.13748e-06
25.900000	8.33784e-06
25.850000	8.54305e-06
25.800000	8.75324e-06
25.750000	8.9685e-06
25.700000	9.18898e-06
25.650000	9.41478e-06
25.600000	9.64603e-06
25.550000	9.88287e-06
25.500000	1.01254e-05
25.450000	1.03738e-05
25.400000	1.06282e-05
25.350000	1.08887e-05
25.300000	1.11555e-05
25.250000	1.14287e-05
25.200000	1.17084e-05
25.150000	1.19949e-05
25.100000	1.22883e-05
25.050000	1.25886e-05
25.000000	1.28962e-05
24.950000	1.32112e-05
24.900000	1.35337e-05
24.850000	1.38639e-05
24.800000	1.4202e-05
24.750000	1.45482e-05
24.700000	1.49027e-05
24.650000	1.52656e-05
24.600000	1.56371e-05
24.550000	1.60175e-05
24.500000	1.6407e-05
24.450000	1.68057e-05
24.400000	1.72139e-05
24.350000	1.76318e-05
24.300000	1.80596e-05
24.250000	1.84975e-05
24.200000	1.89459e-05
24.150000	1.94048e-05
24.100000	1.98746e-05
24.050000	2.03555e-05
24.000000	2.08477e-05
23.950000	2.13516e-05
23.900000	2.18673e-05
23.850000	2.23951e-05
23.800000	2.29354e-05
23.750000	2.34884e-05
23.700000	2.40544e-05
23.650000	2.46336e-05
23.600000	2.52265e-05
23.550000	2.58332e-05
23.500000	2.64541e-05
23.450000	2.70895e-05
23.400000	2.77397e-05
23.350000	2.84051e-05
23.300000	2.9086e-05
23.250000	2.97828e-05
23.200000	3.04957e-05
23.150000	3.12252e-05
23.100000	3.19716e-05
23.050000	3.27353e-05
23.000000	3.35167e-05
22.950000	3.43161e-05
22.900000	3.5134e-05
22.850000	3.59708e-05
22.800000	3.68268e-05
22.750000	3.77025e-05
22.700000	3.85984e-05
22.650000	3.95147e-05
22.600000	4.04521e-05
22.550000	4.14109e-05
22.500000	4.23917e-05
22.450000	4.33948e-05
22.400000	4.44208e-05
22.350000	4.54701e-05
22.300000	4.65433e-05
22.250000	4.76408e-05
22.200000	4.87631e-05
22.150000	4.99109e-05
22.100000	5.10846e-05
22.050000	5.22847e-05
22.000000	5.35119e-05
21.950000	5.47666e-05
21.900000	5.60495e-05
21.850000	5.73611e-05
21.800000	5.87021e-05
21.750000	6.00729e-05
21.700000	6.14743e-05
21.650000	6.29069e-05
21.600000	6.43713e-05
21.550000	6.58681e-05
21.500000	6.7398e-05
21.450000	6.89616e-05
21.400000	7.05597e-05
21.350000	7.21928e-05
21.300000	7.38618e-05
21.250000	7.55673e-05
21.200000	7.731e-05
21.150000	7.90907e-05
21.100000	8.091e-05
21.050000	8.27688e-05
21.000000	8.46678e-05
20.950000	8.66077e-05
20.900000	8.85893e-05
20.850000	9.06135e-05
20.800000	9.26809e-05
20.750000	9.47925e-05
20.700000	9.6949e-05
20.650000	9.91512e-05
20.600000	0.0001014
20.550000	0.000103696
20.500000	0.000106041
20.450000	0.000108434
20.400000	0.000110878
20.350000	0.000113372
20.300000	0.000115918
20.250000	0.000118517
20.200000	0.000121169
20.150000	0.000123876
20.100000	0.000126638
20.050000	0.000129456
20.000000	0.000132331
19.950000	0.000135265
19.900000	0.000138257
19.850000	0.000141309
19.800000	0.000144421
19.750000	0.000147596
19.700000	0.000150832
19.650000	0.000154133
19.600000	0.000157497
19.550000	0.000160927
19.500000	0.000164423
19.450000	0.000167986
19.400000	0.000171617
19.350000	0.000175316
19.300000	0.000179085
19.250000	0.000182924
19.200000	0.000186835
19.150000	0.000190817
19.100000	0.000194872
19.050000	0.000199
19.000000	0.000203202
18.950000	0.000207479
18.900000	0.000211831
18.850000	0.000216259
18.800000	0.000220764
18.750000	0.000225345
18.700000	0.000230004
18.650000	0.00023474
18.600000	0.000239554
18.550000	0.000244447
18.500000	0.000249417
18.450000	0.000254467
18.400000	0.000259594
18.350000	0.0002648
18.300000	0.000270084
18.250000	0.000275446
18.200000	0.000280885
18.150000	0.000286401
18.100000	0.000291992
18.050000	0.000297658
18.000000	0.000303399
17.950000	0.000309212
17.900000	0.000315096
17.850000	0.000321049
17.800000	0.00032707
17.750000	0.000333156
17.700000	0.000339305
17.650000	0.000345514
17.600000	0.000351779
17.550000	0.000358098
17.500000	0.000364466
17.450000	0.000370879
17.400000	0.000377331
17.350000	0.000383819
17.300000	0.000390334
17.250000	0.000396871
17.200000	0.000403422
17.150000	0.000409979
17.100000	0.000416532
17.050000	0.000423072
17.000000	0.000429585
16.950000	0.00043606
16.900000	0.000442482
16.850000	0.000448834
16.800000	0.000455097
16.750000	0.000461249
16.700000	0.000467267
16.650000	0.000473121
16.600000	0.000478776
16.550000	0.000484193
16.500000	0.000489321
16.450000	0.000494096
16.400000	0.000498435
16.350000	0.000502214
16.300000	0.000505232
&
```
