## Supplementary material for "All-at-once RNA folding with 3D motif prediction framed by evolutionary information": RF00421_SNORA32.cacofold.helixcov

```
# RMs = 3 L = 124

# RM_HELIX NESTED 22-26 35-39, nbp = 5 nbp_cov = 0
# pvals: 0.759382,0.759382,0.759382,0.759382,0.759382
# aggregated NONE
NESTED  :::::::::::::::::::::<<<<<________>>>>>:::::::::::::::::::::::::::::::::::::::::::::::::::::::::::::::::::::::::::::::::::
        ::::::::::::::::::::::::::::::::::::::::::::::::::::::::::::::::::::::::::::::::::::::::::::::::::::::::::::::::::::::::::

# RM_HELIX NESTED 1-16 40-55, nbp = 14 nbp_cov = 0
# pvals: 0.759382,0.759382,0.759382,0.759382,0.759382,0.80565,0.759382,0.759382,0.759382,0.759382,0.759382,0.759382,0.759382,0.759382
# aggregated NONE
NESTED  <<<<<<<<-<<<-<<<_______________________>>>->>>->>>>>>>>:::::::::::::::::::::::::::::::::::::::::::::::::::::::::::::::::::
        ::::::::::::::::::::::::::::::::::::::::::::::::::::::::::::::::::::::::::::::::::::::::::::::::::::::::::::::::::::::::::

# RM_HELIX NESTED 67-79 107-119, nbp = 13 nbp_cov = 0
# pvals: 0.759382,0.759382,0.759382,0.759382,0.759382,0.759382,0.0261143,0.0608657,0.000480086,0.759382,0.907303,0.759382,0.759382
# aggregated NONE
NESTED  :::::::::::::::::::::::::::::::::::::::::::::::::::::::::::::::::<<<<<<<<<<<<<__________________________>>>>>>>>>>>>>:::::
        ::::::::::::::::::::::::::::::::::::::::::::::::::::::::::::::::::::::::::::::::::::::::::::::::::::::::::::::::::::::::::
```
