## Supplementary material for "All-at-once RNA folding with 3D motif prediction framed by evolutionary information": RF00421_SNORA32.power

```
# Power analysis of given structure 
#
# Powertype = SINGLE SUBSTITUTIONS
# covary  left_pos      right_pos    substitutions      power
#----------------------------------------------------------------
          3		53		1		0.00
          4		52		0		0.00
          5		51		3		0.02
          6		50		4		0.07
          7		49		0		0.00
          10		46		0		0.00
          11		45		0		0.00
          12		44		1		0.00
          26		41		0		0.00
          27		40		0		0.00
          28		39		0		0.00
          29		38		2		0.00
          69		117		0		0.00
          70		116		2		0.00
          71		115		1		0.00
          72		114		1		0.00
          76		110		2		0.00
          77		109		2		0.00
          78		108		2		0.00
          79		107		0		0.00
          88		103		2		0.00
          89		102		0		0.00
          90		101		1		0.00
#
# BPAIRS 23
# avg substitutions per BP  1.0
# BPAIRS expected to covary 0.1 +/- 0.3
# BPAIRS observed to covary 0
#
```
