## Supplementary material for "All-at-once RNA folding with 3D motif prediction framed by evolutionary information": RF00421_SNORA32.surv

```
0.000443	0.0434783
-0.009809	0.913043
-0.433122	0.956522
-0.743552	1
&
9.754614	0.000135906
8.541117	0.000271813
8.202466	0.000407719
7.863816	0.000543626
7.779153	0.000679532
7.440502	0.000815439
7.355840	0.000951345
5.436820	0.00122316
5.408599	0.00163088
5.267495	0.00176678
5.154611	0.00190269
5.126390	0.0020386
5.013507	0.00231041
4.618415	0.00285404
4.561973	0.00298994
4.392648	0.00312585
4.364427	0.00339766
4.336206	0.00380538
4.307985	0.00394129
4.223322	0.0042131
4.195101	0.00462082
4.166881	0.00502854
4.053997	0.00530035
4.025776	0.00557217
3.969334	0.00570807
3.941114	0.00584398
3.800009	0.00597989
3.743567	0.00611579
3.461359	0.0062517
3.376696	0.00638761
3.207371	0.00652351
3.179150	0.00679532
3.122708	0.00693123
2.981604	0.00706714
2.925162	0.00733895
2.868720	0.00747486
2.840499	0.00774667
2.784058	0.00815439
2.755837	0.0082903
2.699395	0.0084262
2.671174	0.00856211
2.586511	0.00869802
2.558291	0.00951345
2.501849	0.00978527
2.445407	0.0103289
2.417186	0.0110084
2.388965	0.0114161
2.360744	0.0118239
2.332524	0.0120957
2.304303	0.0125034
2.276082	0.0131829
2.247861	0.0134547
2.219640	0.0138625
2.191419	0.0141343
2.163198	0.0149497
2.134977	0.0152215
2.106757	0.0153574
2.078536	0.0159011
1.993873	0.016037
1.965652	0.0163088
1.909210	0.0164447
1.796327	0.0168524
1.768106	0.017396
1.739885	0.0175319
1.711664	0.0178038
1.683443	0.0179397
1.655222	0.018891
1.627002	0.0190269
1.570560	0.0194346
1.542339	0.0205219
1.514118	0.0212014
1.485897	0.0216091
1.457676	0.0221528
1.429455	0.0224246
1.401235	0.0229682
1.373014	0.0245991
1.344793	0.0252786
1.316572	0.02623
1.288351	0.0263659
1.260130	0.0277249
1.231909	0.0282686
1.203688	0.0285404
1.175468	0.0292199
1.147247	0.0293558
1.119026	0.0294917
1.090805	0.0298994
1.062584	0.030579
1.006142	0.0309867
0.977921	0.0324817
0.921480	0.0327535
0.893259	0.0335689
0.865038	0.0341125
0.836817	0.0343843
0.808596	0.0346562
0.780375	0.0347921
0.752154	0.0351998
0.723933	0.0356075
0.695713	0.0364229
0.667492	0.0368307
0.639271	0.0372384
0.611050	0.0380538
0.582829	0.0388693
0.554608	0.0400924
0.526387	0.0415874
0.498166	0.0425387
0.469946	0.0432183
0.441725	0.0437619
0.413504	0.045121
0.385283	0.0467518
0.357062	0.0470236
0.328841	0.0483827
0.272399	0.0487904
0.244179	0.0490622
0.215958	0.0498777
0.187737	0.0511008
0.131295	0.0525958
0.103074	0.0535472
0.074853	0.0543626
0.046632	0.055178
0.018412	0.0558576
-0.009809	0.88312
-0.038030	0.883664
-0.066251	0.883936
-0.094472	0.88611
-0.122693	0.891954
-0.150914	0.894401
-0.179135	0.896167
-0.207355	0.89807
-0.235576	0.901196
-0.263797	0.902691
-0.292018	0.905409
-0.320239	0.908399
-0.348460	0.911661
-0.376681	0.91601
-0.404902	0.917505
-0.433122	0.919543
-0.461343	0.92199
-0.489564	0.923485
-0.517785	0.925931
-0.546006	0.928649
-0.574227	0.93327
-0.602448	0.936124
-0.630669	0.938298
-0.658890	0.941968
-0.687110	0.945366
-0.715331	0.947676
-0.743552	0.951345
-0.771773	0.954064
-0.799994	0.958005
-0.828215	0.960451
-0.856436	0.962898
-0.884657	0.963985
-0.912877	0.964392
-0.941098	0.965616
-0.969319	0.966431
-0.997540	0.968606
-1.025761	0.969829
-1.053982	0.971731
-1.082203	0.972819
-1.110424	0.974585
-1.138644	0.975945
-1.166865	0.978119
-1.195086	0.978934
-1.223307	0.980701
-1.251528	0.983148
-1.279749	0.984099
-1.307970	0.98505
-1.336191	0.986545
-1.364411	0.987361
-1.392632	0.988856
-1.420853	0.990351
-1.449074	0.991574
-1.477295	0.991982
-1.505516	0.992525
-1.533737	0.993069
-1.561958	0.9947
-1.590178	0.995515
-1.618399	0.996195
-1.646620	0.996331
-1.674841	0.996466
-1.703062	0.99701
-1.731283	0.997282
-1.759504	0.997418
-1.787725	0.997554
-1.815945	0.99769
-1.844166	0.997825
-1.872387	0.998097
-1.900608	0.998777
-1.928829	0.998913
-1.957050	0.999049
-2.041713	0.999185
-2.182817	0.999456
-2.211038	0.999592
-2.380363	0.999728
-2.973001	0.999864
-3.057664	1
&
9.274859	6.77415e-06
9.190197	2.03224e-05
9.133755	3.38707e-05
9.105534	4.7419e-05
9.077313	5.41932e-05
8.936209	6.09673e-05
8.907988	6.77415e-05
8.879767	7.45156e-05
8.851546	8.12898e-05
8.766884	8.80639e-05
8.738663	9.48381e-05
8.654000	0.000101612
8.625779	0.000108386
8.484675	0.000115161
8.456454	0.000142257
8.371791	0.000149031
8.343570	0.000176128
8.315350	0.000182902
8.287129	0.000189676
8.258908	0.000203224
8.089583	0.000209999
8.004920	0.000243869
7.976699	0.000250644
7.920257	0.000270966
7.892036	0.000284514
7.863816	0.000311611
7.835595	0.000338707
7.750932	0.000352256
7.722711	0.00035903
7.694490	0.000365804
7.638049	0.000372578
7.609828	0.000379352
7.581607	0.000406449
7.525165	0.00044032
7.496944	0.000447094
7.468723	0.000467416
7.440502	0.00047419
7.412281	0.000501287
7.384061	0.000528384
7.355840	0.000535158
7.299398	0.000616448
7.271177	0.000690963
7.242956	0.00071806
7.214735	0.000765479
7.186514	0.000792576
7.158294	0.000819672
7.101852	0.000907736
7.017189	0.000934833
6.960747	0.000948381
6.932527	0.000955155
6.876085	0.000968703
6.847864	0.000975478
6.819643	0.0009958
6.791422	0.00100935
6.763201	0.00102967
6.734980	0.00103644
6.650318	0.00104322
6.622097	0.00106354
6.593876	0.00114483
6.565655	0.00118548
6.537434	0.00119902
6.480993	0.00121935
6.452772	0.00122612
6.424551	0.00123967
6.368109	0.00125322
6.339888	0.00125999
6.255226	0.00127354
6.227005	0.00128709
6.198784	0.00129386
6.170563	0.00132773
6.142342	0.00134128
6.085900	0.00134806
6.057679	0.0013616
6.029458	0.00140902
6.001238	0.00142935
5.973017	0.00144967
5.944796	0.00146322
5.916575	0.00146999
5.888354	0.00152418
5.860133	0.00155805
5.831912	0.00157838
5.803691	0.00165967
5.775471	0.00176805
5.747250	0.00187644
5.719029	0.00205934
5.690808	0.00229644
5.662587	0.00291966
5.634366	0.0032245
5.606145	0.00352933
5.577924	0.00388159
5.549704	0.0041661
5.521483	0.00492481
5.493262	0.00529739
5.465041	0.00559545
5.436820	0.0057919
5.408599	0.0061848
5.380378	0.00642189
5.352157	0.0067877
5.323937	0.00727544
5.295716	0.00782414
5.267495	0.00828479
5.239274	0.00862349
5.211053	0.00905026
5.182832	0.00962607
5.154611	0.009958
5.126390	0.0104661
5.098170	0.0111096
5.069949	0.0113264
5.041728	0.0117938
5.013507	0.0118615
4.985286	0.0120851
4.957065	0.0121664
4.928844	0.0123493
4.900623	0.0125593
4.872403	0.0127896
4.844182	0.0130809
4.815961	0.013257
4.787740	0.0135009
4.759519	0.0139141
4.731298	0.0141986
4.703077	0.0144289
4.674856	0.0148151
4.646635	0.015086
4.618415	0.0153773
4.590194	0.0157567
4.561973	0.0158989
4.533752	0.0161767
4.505531	0.0164002
4.477310	0.0168134
4.449089	0.0171792
4.420868	0.0174976
4.392648	0.0178702
4.364427	0.0181615
4.336206	0.018656
4.307985	0.0188863
4.279764	0.0191505
4.251543	0.0193334
4.223322	0.0195637
4.195101	0.0200583
4.166881	0.0202276
4.138660	0.0202954
4.110439	0.0204647
4.082218	0.020695
4.053997	0.0208237
4.025776	0.0210676
3.997555	0.0213318
3.969334	0.0215282
3.941114	0.0216773
3.912893	0.0218331
3.884672	0.0219211
3.856451	0.0220905
3.828230	0.0222192
3.800009	0.0222328
3.771788	0.0224224
3.743567	0.0224699
3.715347	0.0225986
3.687126	0.0228221
3.658905	0.0229034
3.630684	0.0229779
3.602463	0.0230999
3.574242	0.0232015
3.546021	0.0233031
3.517800	0.0233911
3.489580	0.0234928
3.461359	0.0235537
3.433138	0.023635
3.404917	0.0237028
3.376696	0.0237502
3.348475	0.0238924
3.320254	0.0240482
3.292033	0.0242311
3.263812	0.0242853
3.235592	0.0243531
3.207371	0.0244411
3.179150	0.024536
3.150929	0.0246173
3.122708	0.0246918
3.094487	0.0247934
3.066266	0.0249018
3.038045	0.0249695
3.009825	0.0250711
2.981604	0.025166
2.953383	0.0252269
2.925162	0.0252744
2.896941	0.0254234
2.868720	0.0254911
2.840499	0.0257214
2.812278	0.0258231
2.784058	0.0259924
2.755837	0.0261143
2.727616	0.0263718
2.699395	0.0265682
2.671174	0.0268731
2.642953	0.0271034
2.614732	0.0273947
2.586511	0.0278553
2.558291	0.0280382
2.530070	0.0284785
2.501849	0.0289392
2.473628	0.029244
2.445407	0.0295488
2.417186	0.0298672
2.388965	0.0304701
2.360744	0.0309443
2.332524	0.0312424
2.304303	0.0319469
2.276082	0.0322991
2.247861	0.0331188
2.219640	0.0337082
2.191419	0.0344262
2.163198	0.0347514
2.134977	0.0351985
2.106757	0.0357472
2.078536	0.0365736
2.050315	0.0369123
2.022094	0.0375085
1.993873	0.037732
1.965652	0.0381588
1.937431	0.0385381
1.909210	0.0387617
1.880989	0.0392765
1.852769	0.0396897
1.824548	0.0399133
1.796327	0.040252
1.768106	0.0404349
1.739885	0.0406923
1.711664	0.041302
1.683443	0.0415459
1.655222	0.0418507
1.627002	0.0423046
1.598781	0.0428397
1.570560	0.0432055
1.542339	0.0435781
1.514118	0.0440591
1.485897	0.0445129
1.457676	0.0451362
1.429455	0.0455494
1.401235	0.0459016
1.373014	0.0463013
1.344793	0.04685
1.316572	0.0472158
1.288351	0.047751
1.260130	0.0485503
1.231909	0.0492819
1.203688	0.0499458
1.175468	0.050691
1.147247	0.051409
1.119026	0.0518629
1.090805	0.0522422
1.062584	0.0527842
1.034363	0.05336
1.006142	0.0538071
0.977921	0.0542067
0.949701	0.0545387
0.921480	0.0550196
0.893259	0.055548
0.865038	0.0560154
0.836817	0.056449
0.808596	0.0567945
0.780375	0.0571671
0.752154	0.0576412
0.723933	0.0580816
0.695713	0.0585151
0.667492	0.058847
0.639271	0.0591451
0.611050	0.0594703
0.582829	0.0599919
0.554608	0.0603441
0.526387	0.0608657
0.498166	0.0614212
0.469946	0.0618141
0.441725	0.0625051
0.413504	0.0631554
0.385283	0.0635551
0.357062	0.0641512
0.328841	0.0646457
0.300620	0.0651673
0.272399	0.0656076
0.244179	0.0663122
0.215958	0.0671047
0.187737	0.0677212
0.159516	0.0683308
0.131295	0.0691437
0.103074	0.0696586
0.074853	0.0707018
0.046632	0.0717992
0.018412	0.0725376
-0.009809	0.759382
-0.038030	0.760486
-0.066251	0.761807
-0.094472	0.763189
-0.122693	0.764951
-0.150914	0.767809
-0.179135	0.770417
-0.207355	0.772463
-0.235576	0.774604
-0.263797	0.777144
-0.292018	0.780321
-0.320239	0.783918
-0.348460	0.788972
-0.376681	0.79431
-0.404902	0.799688
-0.433122	0.80565
-0.461343	0.811767
-0.489564	0.81848
-0.517785	0.825972
-0.546006	0.836899
-0.574227	0.847785
-0.602448	0.859294
-0.630669	0.869266
-0.658890	0.878831
-0.687110	0.889392
-0.715331	0.898367
-0.743552	0.907303
-0.771773	0.915391
-0.799994	0.922077
-0.828215	0.928749
-0.856436	0.933525
-0.884657	0.937752
-0.912877	0.940875
-0.941098	0.944669
-0.969319	0.947446
-0.997540	0.950196
-1.025761	0.952832
-1.053982	0.955311
-1.082203	0.95817
-1.110424	0.960778
-1.138644	0.962939
-1.166865	0.965513
-1.195086	0.967382
-1.223307	0.969591
-1.251528	0.97182
-1.279749	0.973608
-1.307970	0.975803
-1.336191	0.977984
-1.364411	0.979786
-1.392632	0.981419
-1.420853	0.982523
-1.449074	0.983796
-1.477295	0.985083
-1.505516	0.98635
-1.533737	0.987481
-1.561958	0.988518
-1.590178	0.989446
-1.618399	0.990211
-1.646620	0.990753
-1.674841	0.991261
-1.703062	0.991729
-1.731283	0.99246
-1.759504	0.992779
-1.787725	0.993165
-1.815945	0.993666
-1.844166	0.99393
-1.872387	0.994303
-1.900608	0.994635
-1.928829	0.994831
-1.957050	0.995102
-1.985271	0.995346
-2.013492	0.995685
-2.041713	0.995949
-2.069933	0.996254
-2.098154	0.996471
-2.126375	0.996701
-2.154596	0.996891
-2.182817	0.99708
-2.211038	0.997223
-2.239259	0.997399
-2.267480	0.997602
-2.295700	0.997853
-2.323921	0.998042
-2.352142	0.998157
-2.380363	0.998306
-2.408584	0.998469
-2.436805	0.998625
-2.465026	0.998767
-2.493247	0.998896
-2.521467	0.999004
-2.549688	0.999099
-2.577909	0.999214
-2.606130	0.999268
-2.634351	0.99935
-2.662572	0.999438
-2.690793	0.999512
-2.719014	0.999546
-2.747234	0.999553
-2.775455	0.999594
-2.803676	0.999614
-2.831897	0.999655
-2.860118	0.999675
-2.888339	0.999695
-2.916560	0.999709
-2.944781	0.999729
-2.973001	0.999756
-3.001222	0.999804
-3.057664	0.999837
-3.085885	0.999844
-3.114106	0.999851
-3.142327	0.999858
-3.170548	0.999865
-3.198768	0.999878
-3.255210	0.999885
-3.311652	0.999898
-3.339873	0.999912
-3.368094	0.999932
-3.424536	0.999939
-3.480977	0.999946
-3.537419	0.999953
-3.565640	0.999973
-3.622082	0.99998
-3.734965	0.999986
-3.763186	0.999993
-3.932511	1
&
29.763217	3.09353e-23
29.734996	3.27822e-23
29.706775	3.47393e-23
29.678554	3.68132e-23
29.650333	3.9011e-23
29.622112	4.13399e-23
29.593891	4.38078e-23
29.565670	4.64229e-23
29.537450	4.91942e-23
29.509229	5.21308e-23
29.481008	5.52427e-23
29.452787	5.85403e-23
29.424566	6.20347e-23
29.396345	6.57376e-23
29.368124	6.96615e-23
29.339903	7.38195e-23
29.311683	7.82256e-23
29.283462	8.28947e-23
29.255241	8.78424e-23
29.227020	9.30853e-23
29.198799	9.8641e-23
29.170578	1.04528e-22
29.142357	1.10767e-22
29.114136	1.17377e-22
29.085916	1.24383e-22
29.057695	1.31806e-22
29.029474	1.39672e-22
29.001253	1.48007e-22
28.973032	1.56839e-22
28.944811	1.66199e-22
28.916590	1.76117e-22
28.888369	1.86626e-22
28.860148	1.97763e-22
28.831928	2.09563e-22
28.803707	2.22068e-22
28.775486	2.35319e-22
28.747265	2.4936e-22
28.719044	2.64239e-22
28.690823	2.80005e-22
28.662602	2.96712e-22
28.634381	3.14415e-22
28.606161	3.33174e-22
28.577940	3.53052e-22
28.549719	3.74116e-22
28.521498	3.96435e-22
28.493277	4.20087e-22
28.465056	4.45148e-22
28.436835	4.71705e-22
28.408614	4.99845e-22
28.380394	5.29663e-22
28.352173	5.6126e-22
28.323952	5.94741e-22
28.295731	6.30218e-22
28.267510	6.67812e-22
28.239289	7.07647e-22
28.211068	7.49857e-22
28.182847	7.94584e-22
28.154627	8.41979e-22
28.126406	8.92199e-22
28.098185	9.45414e-22
28.069964	1.0018e-21
28.041743	1.06155e-21
28.013522	1.12487e-21
27.985301	1.19195e-21
27.957080	1.26304e-21
27.928860	1.33837e-21
27.900639	1.41818e-21
27.872418	1.50276e-21
27.844197	1.59237e-21
27.815976	1.68733e-21
27.787755	1.78795e-21
27.759534	1.89457e-21
27.731313	2.00755e-21
27.703093	2.12726e-21
27.674872	2.2541e-21
27.646651	2.38851e-21
27.618430	2.53093e-21
27.590209	2.68183e-21
27.561988	2.84173e-21
27.533767	3.01117e-21
27.505546	3.1907e-21
27.477325	3.38093e-21
27.449105	3.5825e-21
27.420884	3.79608e-21
27.392663	4.02239e-21
27.364442	4.26219e-21
27.336221	4.51628e-21
27.308000	4.78551e-21
27.279779	5.07079e-21
27.251558	5.37307e-21
27.223338	5.69336e-21
27.195117	6.03273e-21
27.166896	6.39233e-21
27.138675	6.77336e-21
27.110454	7.17709e-21
27.082233	7.60488e-21
27.054012	8.05815e-21
27.025791	8.53844e-21
26.997571	9.04733e-21
26.969350	9.58655e-21
26.941129	1.01579e-20
26.912908	1.07633e-20
26.884687	1.14047e-20
26.856466	1.20844e-20
26.828245	1.28045e-20
26.800024	1.35676e-20
26.771804	1.43761e-20
26.743583	1.52328e-20
26.715362	1.61405e-20
26.687141	1.71023e-20
26.658920	1.81213e-20
26.630699	1.92011e-20
26.602478	2.03452e-20
26.574257	2.15574e-20
26.546037	2.28418e-20
26.517816	2.42027e-20
26.489595	2.56447e-20
26.461374	2.71726e-20
26.433153	2.87914e-20
26.404932	3.05067e-20
26.376711	3.23241e-20
26.348490	3.42497e-20
26.320270	3.629e-20
26.292049	3.84518e-20
26.263828	4.07424e-20
26.235607	4.31693e-20
26.207386	4.57407e-20
26.179165	4.84653e-20
26.150944	5.1352e-20
26.122723	5.44107e-20
26.094502	5.76515e-20
26.066282	6.10852e-20
26.038061	6.47233e-20
26.009840	6.85781e-20
25.981619	7.26623e-20
25.953398	7.69897e-20
25.925177	8.15747e-20
25.896956	8.64326e-20
25.868735	9.15797e-20
25.840515	9.70332e-20
25.812294	1.02811e-19
25.784073	1.08933e-19
25.755852	1.1542e-19
25.727631	1.22292e-19
25.699410	1.29574e-19
25.671189	1.37289e-19
25.642968	1.45463e-19
25.614748	1.54124e-19
25.586527	1.633e-19
25.558306	1.73022e-19
25.530085	1.83323e-19
25.501864	1.94237e-19
25.473643	2.058e-19
25.445422	2.18051e-19
25.417201	2.31032e-19
25.388981	2.44784e-19
25.360760	2.59355e-19
25.332539	2.74793e-19
25.304318	2.9115e-19
25.276097	3.0848e-19
25.247876	3.26841e-19
25.219655	3.46294e-19
25.191434	3.66904e-19
25.163214	3.88741e-19
25.134993	4.11877e-19
25.106772	4.36389e-19
25.078551	4.62359e-19
25.050330	4.89874e-19
25.022109	5.19026e-19
24.993888	5.49912e-19
24.965667	5.82635e-19
24.937446	6.17305e-19
24.909226	6.54036e-19
24.881005	6.92952e-19
24.852784	7.34183e-19
24.824563	7.77866e-19
24.796342	8.24146e-19
24.768121	8.73179e-19
24.739900	9.25128e-19
24.711679	9.80167e-19
24.683459	1.03848e-18
24.655238	1.10026e-18
24.627017	1.16571e-18
24.598796	1.23505e-18
24.570575	1.30852e-18
24.542354	1.38635e-18
24.514133	1.46882e-18
24.485912	1.55618e-18
24.457692	1.64874e-18
24.429471	1.74681e-18
24.401250	1.8507e-18
24.373029	1.96077e-18
24.344808	2.07738e-18
24.316587	2.20092e-18
24.288366	2.33181e-18
24.260145	2.47048e-18
24.231925	2.61739e-18
24.203704	2.77303e-18
24.175483	2.93792e-18
24.147262	3.11261e-18
24.119041	3.29769e-18
24.090820	3.49376e-18
24.062599	3.70149e-18
24.034378	3.92156e-18
24.006158	4.15471e-18
23.977937	4.40171e-18
23.949716	4.66339e-18
23.921495	4.94063e-18
23.893274	5.23433e-18
23.865053	5.54548e-18
23.836832	5.87513e-18
23.808611	6.22435e-18
23.780391	6.59433e-18
23.752170	6.98628e-18
23.723949	7.40152e-18
23.695728	7.84143e-18
23.667507	8.30747e-18
23.639286	8.8012e-18
23.611065	9.32425e-18
23.582844	9.87838e-18
23.554623	1.04654e-17
23.526403	1.10873e-17
23.498182	1.17462e-17
23.469961	1.24441e-17
23.441740	1.31835e-17
23.413519	1.39669e-17
23.385298	1.47967e-17
23.357077	1.56759e-17
23.328856	1.66072e-17
23.300636	1.75939e-17
23.272415	1.86391e-17
23.244194	1.97464e-17
23.215973	2.09194e-17
23.187752	2.21621e-17
23.159531	2.34786e-17
23.131310	2.48732e-17
23.103089	2.63506e-17
23.074869	2.79157e-17
23.046648	2.95737e-17
23.018427	3.13302e-17
22.990206	3.31909e-17
22.961985	3.51621e-17
22.933764	3.72503e-17
22.905543	3.94624e-17
22.877322	4.18058e-17
22.849102	4.42882e-17
22.820881	4.6918e-17
22.792660	4.97039e-17
22.764439	5.26551e-17
22.736218	5.57814e-17
22.707997	5.90933e-17
22.679776	6.26016e-17
22.651555	6.63182e-17
22.623335	7.02552e-17
22.595114	7.44259e-17
22.566893	7.88439e-17
22.538672	8.35241e-17
22.510451	8.84819e-17
22.482230	9.37339e-17
22.454009	9.92974e-17
22.425788	1.05191e-16
22.397568	1.11434e-16
22.369347	1.18047e-16
22.341126	1.25053e-16
22.312905	1.32474e-16
22.284684	1.40336e-16
22.256463	1.48663e-16
22.228242	1.57485e-16
22.200021	1.66829e-16
22.171800	1.76728e-16
22.143580	1.87213e-16
22.115359	1.98321e-16
22.087138	2.10087e-16
22.058917	2.2255e-16
22.030696	2.35753e-16
22.002475	2.49738e-16
21.974254	2.64552e-16
21.946033	2.80245e-16
21.917813	2.96868e-16
21.889592	3.14476e-16
21.861371	3.33128e-16
21.833150	3.52885e-16
21.804929	3.73813e-16
21.776708	3.95982e-16
21.748487	4.19465e-16
21.720266	4.44339e-16
21.692046	4.70688e-16
21.663825	4.98598e-16
21.635604	5.28161e-16
21.607383	5.59477e-16
21.579162	5.92647e-16
21.550941	6.27784e-16
21.522720	6.65002e-16
21.494499	7.04425e-16
21.466279	7.46183e-16
21.438058	7.90415e-16
21.409837	8.37268e-16
21.381616	8.86895e-16
21.353395	9.39463e-16
21.325174	9.95144e-16
21.296953	1.05412e-15
21.268732	1.11659e-15
21.240512	1.18277e-15
21.212291	1.25286e-15
21.184070	1.3271e-15
21.155849	1.40573e-15
21.127628	1.48903e-15
21.099407	1.57725e-15
21.071186	1.6707e-15
21.042965	1.76968e-15
21.014745	1.87452e-15
20.986524	1.98557e-15
20.958303	2.10319e-15
20.930082	2.22778e-15
20.901861	2.35973e-15
20.873640	2.4995e-15
20.845419	2.64754e-15
20.817198	2.80435e-15
20.788977	2.97043e-15
20.760757	3.14634e-15
20.732536	3.33266e-15
20.704315	3.53001e-15
20.676094	3.73903e-15
20.647873	3.96043e-15
20.619652	4.19492e-15
20.591431	4.44328e-15
20.563210	4.70634e-15
20.534990	4.98495e-15
20.506769	5.28005e-15
20.478548	5.59261e-15
20.450327	5.92365e-15
20.422106	6.27427e-15
20.393885	6.64563e-15
20.365664	7.03895e-15
20.337443	7.45554e-15
20.309223	7.89675e-15
20.281002	8.36406e-15
20.252781	8.859e-15
20.224560	9.3832e-15
20.196339	9.93839e-15
20.168118	1.05264e-14
20.139897	1.11492e-14
20.111676	1.18088e-14
20.083456	1.25074e-14
20.055235	1.32472e-14
20.027014	1.40308e-14
19.998793	1.48608e-14
19.970572	1.57397e-14
19.942351	1.66706e-14
19.914130	1.76566e-14
19.885909	1.87008e-14
19.857689	1.98066e-14
19.829468	2.09779e-14
19.801247	2.22183e-14
19.773026	2.3532e-14
19.744805	2.49233e-14
19.716584	2.63968e-14
19.688363	2.79573e-14
19.660142	2.961e-14
19.631922	3.13603e-14
19.603701	3.3214e-14
19.575480	3.51772e-14
19.547259	3.72563e-14
19.519038	3.94581e-14
19.490817	4.179e-14
19.462596	4.42595e-14
19.434375	4.68749e-14
19.406154	4.96447e-14
19.377934	5.25779e-14
19.349713	5.56843e-14
19.321492	5.89741e-14
19.293271	6.24581e-14
19.265050	6.61476e-14
19.236829	7.0055e-14
19.208608	7.41929e-14
19.180387	7.85749e-14
19.152167	8.32156e-14
19.123946	8.813e-14
19.095725	9.33345e-14
19.067504	9.88459e-14
19.039283	1.04682e-13
19.011062	1.10863e-13
18.982841	1.17409e-13
18.954620	1.2434e-13
18.926400	1.31681e-13
18.898179	1.39454e-13
18.869958	1.47685e-13
18.841737	1.56402e-13
18.813516	1.65633e-13
18.785295	1.75409e-13
18.757074	1.8576e-13
18.728853	1.96722e-13
18.700633	2.0833e-13
18.672412	2.20622e-13
18.644191	2.33639e-13
18.615970	2.47423e-13
18.587749	2.62019e-13
18.559528	2.77476e-13
18.531307	2.93843e-13
18.503086	3.11175e-13
18.474866	3.29528e-13
18.446645	3.48962e-13
18.418424	3.69541e-13
18.390203	3.91332e-13
18.361982	4.14406e-13
18.333761	4.3884e-13
18.305540	4.64713e-13
18.277319	4.9211e-13
18.249099	5.21119e-13
18.220878	5.51837e-13
18.192657	5.84364e-13
18.164436	6.18806e-13
18.136215	6.55275e-13
18.107994	6.93891e-13
18.079773	7.3478e-13
18.051552	7.78076e-13
18.023331	8.2392e-13
17.995111	8.72462e-13
17.966890	9.2386e-13
17.938669	9.78282e-13
17.910448	1.03591e-12
17.882227	1.09692e-12
17.854006	1.16153e-12
17.825785	1.22993e-12
17.797564	1.30236e-12
17.769344	1.37905e-12
17.741123	1.46024e-12
17.712902	1.54622e-12
17.684681	1.63725e-12
17.656460	1.73363e-12
17.628239	1.83567e-12
17.600018	1.94372e-12
17.571797	2.05812e-12
17.543577	2.17924e-12
17.515356	2.30748e-12
17.487135	2.44326e-12
17.458914	2.58701e-12
17.430693	2.73922e-12
17.402472	2.90036e-12
17.374251	3.07098e-12
17.346030	3.25161e-12
17.317810	3.44286e-12
17.289589	3.64534e-12
17.261368	3.85972e-12
17.233147	4.08668e-12
17.204926	4.32697e-12
17.176705	4.58137e-12
17.148484	4.8507e-12
17.120263	5.13585e-12
17.092043	5.43774e-12
17.063822	5.75734e-12
17.035601	6.09571e-12
17.007380	6.45393e-12
16.979159	6.83317e-12
16.950938	7.23466e-12
16.922717	7.65971e-12
16.894496	8.1097e-12
16.866275	8.58608e-12
16.838055	9.09041e-12
16.809834	9.62431e-12
16.781613	1.01895e-11
16.753392	1.07879e-11
16.725171	1.14213e-11
16.696950	1.20919e-11
16.668729	1.28018e-11
16.640508	1.35533e-11
16.612288	1.43489e-11
16.584067	1.5191e-11
16.555846	1.60825e-11
16.527625	1.70263e-11
16.499404	1.80254e-11
16.471183	1.9083e-11
16.442962	2.02025e-11
16.414741	2.13876e-11
16.386521	2.26421e-11
16.358300	2.39701e-11
16.330079	2.53758e-11
16.301858	2.68639e-11
16.273637	2.8439e-11
16.245416	3.01064e-11
16.217195	3.18713e-11
16.188974	3.37396e-11
16.160754	3.57171e-11
16.132533	3.78104e-11
16.104312	4.00262e-11
16.076091	4.23715e-11
16.047870	4.48541e-11
16.019649	4.74818e-11
15.991428	5.02632e-11
15.963207	5.32073e-11
15.934987	5.63234e-11
15.906766	5.96218e-11
15.878545	6.3113e-11
15.850324	6.68082e-11
15.822103	7.07193e-11
15.793882	7.4859e-11
15.765661	7.92406e-11
15.737440	8.38781e-11
15.709220	8.87865e-11
15.680999	9.39816e-11
15.652778	9.94801e-11
15.624557	1.053e-10
15.596336	1.11459e-10
15.568115	1.17978e-10
15.539894	1.24877e-10
15.511673	1.3218e-10
15.483452	1.39908e-10
15.455232	1.48087e-10
15.427011	1.56743e-10
15.398790	1.65905e-10
15.370569	1.75601e-10
15.342348	1.85862e-10
15.314127	1.96721e-10
15.285906	2.08214e-10
15.257685	2.20377e-10
15.229465	2.33248e-10
15.201244	2.4687e-10
15.173023	2.61286e-10
15.144802	2.76542e-10
15.116581	2.92686e-10
15.088360	3.09771e-10
15.060139	3.27851e-10
15.031918	3.46983e-10
15.003698	3.6723e-10
14.975477	3.88656e-10
14.947256	4.11328e-10
14.919035	4.3532e-10
14.890814	4.60709e-10
14.862593	4.87574e-10
14.834372	5.16003e-10
14.806151	5.46085e-10
14.777931	5.77917e-10
14.749710	6.11599e-10
14.721489	6.47241e-10
14.693268	6.84953e-10
14.665047	7.24858e-10
14.636826	7.67082e-10
14.608605	8.1176e-10
14.580384	8.59033e-10
14.552164	9.09052e-10
14.523943	9.61976e-10
14.495722	1.01797e-09
14.467501	1.07722e-09
14.439280	1.13991e-09
14.411059	1.20624e-09
14.382838	1.27641e-09
14.354617	1.35066e-09
14.326397	1.42921e-09
14.298176	1.51232e-09
14.269955	1.60025e-09
14.241734	1.69328e-09
14.213513	1.7917e-09
14.185292	1.89582e-09
14.157071	2.00598e-09
14.128850	2.12252e-09
14.100629	2.24582e-09
14.072409	2.37625e-09
14.044188	2.51424e-09
14.015967	2.66021e-09
13.987746	2.81464e-09
13.959525	2.978e-09
13.931304	3.15082e-09
13.903083	3.33363e-09
13.874862	3.52702e-09
13.846642	3.7316e-09
13.818421	3.948e-09
13.790200	4.17691e-09
13.761979	4.41905e-09
13.733758	4.67518e-09
13.705537	4.94611e-09
13.677316	5.23269e-09
13.649095	5.53582e-09
13.620875	5.85645e-09
13.592654	6.19559e-09
13.564433	6.5543e-09
13.536212	6.93371e-09
13.507991	7.33501e-09
13.479770	7.75945e-09
13.451549	8.20837e-09
13.423328	8.68316e-09
13.395108	9.18532e-09
13.366887	9.71642e-09
13.338666	1.02781e-08
13.310445	1.08722e-08
13.282224	1.15004e-08
13.254003	1.21648e-08
13.225782	1.28675e-08
13.197561	1.36106e-08
13.169341	1.43964e-08
13.141120	1.52274e-08
13.112899	1.61062e-08
13.084678	1.70356e-08
13.056457	1.80183e-08
13.028236	1.90575e-08
13.000015	2.01564e-08
12.971794	2.13184e-08
12.943574	2.25471e-08
12.915353	2.38463e-08
12.887132	2.52201e-08
12.858911	2.66727e-08
12.830690	2.82085e-08
12.802469	2.98325e-08
12.774248	3.15495e-08
12.746027	3.33648e-08
12.717806	3.52842e-08
12.689586	3.73135e-08
12.661365	3.94589e-08
12.633144	4.17272e-08
12.604923	4.41252e-08
12.576702	4.66603e-08
12.548481	4.93404e-08
12.520260	5.21737e-08
12.492039	5.5169e-08
12.463819	5.83353e-08
12.435598	6.16824e-08
12.407377	6.52206e-08
12.379156	6.89607e-08
12.350935	7.29142e-08
12.322714	7.70932e-08
12.294493	8.15104e-08
12.266272	8.61794e-08
12.238052	9.11143e-08
12.209831	9.63303e-08
12.181610	1.01843e-07
12.153389	1.0767e-07
12.125168	1.13828e-07
12.096947	1.20336e-07
12.068726	1.27215e-07
12.040505	1.34484e-07
12.012285	1.42166e-07
11.984064	1.50284e-07
11.955843	1.58863e-07
11.927622	1.67929e-07
11.899401	1.77509e-07
11.871180	1.87632e-07
11.842959	1.98329e-07
11.814738	2.09631e-07
11.786518	2.21573e-07
11.758297	2.34192e-07
11.730076	2.47524e-07
11.701855	2.6161e-07
11.673634	2.76492e-07
11.645413	2.92214e-07
11.617192	3.08825e-07
11.588971	3.26373e-07
11.560751	3.44911e-07
11.532530	3.64494e-07
11.504309	3.8518e-07
11.476088	4.07032e-07
11.447867	4.30115e-07
11.419646	4.54496e-07
11.391425	4.80248e-07
11.363204	5.07449e-07
11.334983	5.36177e-07
11.306763	5.66518e-07
11.278542	5.98563e-07
11.250321	6.32404e-07
11.222100	6.68143e-07
11.193879	7.05885e-07
11.165658	7.45739e-07
11.137437	7.87824e-07
11.109216	8.32263e-07
11.080996	8.79185e-07
11.052775	9.28728e-07
11.024554	9.81038e-07
10.996333	1.03626e-06
10.968112	1.09457e-06
10.939891	1.15613e-06
10.911670	1.22111e-06
10.883449	1.28971e-06
10.855229	1.36212e-06
10.827008	1.43855e-06
10.798787	1.51923e-06
10.770566	1.60439e-06
10.742345	1.69426e-06
10.714124	1.78912e-06
10.685903	1.88922e-06
10.657682	1.99486e-06
10.629462	2.10635e-06
10.601241	2.22398e-06
10.573020	2.34811e-06
10.544799	2.47908e-06
10.516578	2.61727e-06
10.488357	2.76306e-06
10.460136	2.91686e-06
10.431915	3.07912e-06
10.403695	3.25028e-06
10.375474	3.43083e-06
10.347253	3.62127e-06
10.319032	3.82212e-06
10.290811	4.03396e-06
10.262590	4.25737e-06
10.234369	4.49297e-06
10.206148	4.74141e-06
10.177928	5.00338e-06
10.149707	5.27959e-06
10.121486	5.5708e-06
10.093265	5.87781e-06
10.065044	6.20146e-06
10.036823	6.54263e-06
10.008602	6.90224e-06
9.980381	7.28127e-06
9.952160	7.68073e-06
9.923940	8.10171e-06
9.895719	8.54532e-06
9.867498	9.01276e-06
9.839277	9.50526e-06
9.811056	1.00241e-05
9.782835	1.05707e-05
9.754614	1.11465e-05
9.726393	1.1753e-05
9.698173	1.23918e-05
9.669952	1.30645e-05
9.641731	1.37729e-05
9.613510	1.45187e-05
9.585289	1.5304e-05
9.557068	1.61308e-05
9.528847	1.7001e-05
9.500626	1.7917e-05
9.472406	1.8881e-05
9.444185	1.98955e-05
9.415964	2.0963e-05
9.387743	2.20861e-05
9.359522	2.32676e-05
9.331301	2.45104e-05
9.303080	2.58175e-05
9.274859	2.71921e-05
9.246639	2.86375e-05
9.218418	3.01571e-05
9.190197	3.17546e-05
9.161976	3.34336e-05
9.133755	3.51982e-05
9.105534	3.70523e-05
9.077313	3.90003e-05
9.049092	4.10466e-05
9.020872	4.31958e-05
8.992651	4.54527e-05
8.964430	4.78223e-05
8.936209	5.03098e-05
8.907988	5.29206e-05
8.879767	5.56601e-05
8.851546	5.85344e-05
8.823325	6.15492e-05
8.795104	6.47109e-05
8.766884	6.80258e-05
8.738663	7.15006e-05
8.710442	7.5142e-05
8.682221	7.89572e-05
8.654000	8.29534e-05
8.625779	8.7138e-05
8.597558	9.15186e-05
8.569337	9.6103e-05
8.541117	0.000100899
8.512896	0.000105915
8.484675	0.00011116
8.456454	0.000116641
8.428233	0.000122367
8.400012	0.000128347
8.371791	0.000134589
8.343570	0.000141101
8.315350	0.000147893
8.287129	0.000154973
8.258908	0.000162348
8.230687	0.000170027
8.202466	0.000178018
8.174245	0.000186327
8.146024	0.000194962
8.117803	0.000203927
8.089583	0.00021323
8.061362	0.000222873
8.033141	0.000232859
8.004920	0.000243191
7.976699	0.000253869
7.948478	0.000264889
7.920257	0.000276248
7.892036	0.000287939
7.863816	0.000299951
7.835595	0.000312271
7.807374	0.000324879
7.779153	0.000337753
7.750932	0.000350861
7.722711	0.000364167
7.694490	0.000377625
7.666269	0.000391176
7.638049	0.000404753
7.609828	0.000418268
7.581607	0.000431615
7.553386	0.000444663
7.525165	0.000457246
7.496944	0.000469148
7.468723	0.000480086
7.440502	0.000489657
7.412281	0.000497222
&
```
