## Supplementary material for "All-at-once RNA folding with 3D motif prediction framed by evolutionary information": RF00422_SCARNA24.helixcov

```
# RMs = 4 L = 144

# RM_HELIX NESTED 22-30 38-48, nbp = 9 nbp_cov = 0
# pvals: 0.515862,0.440239,0.412451,0.494592,0.195063,0.398187,0.398187,0.456249,0.195063
# aggregated NONE
NESTED  :::::::::::::::::::<<<<<<<<<_______>>>>>->>>>:::::::::::::::::::::::::::::::::::::::::::::::::::::::::::::::::::::::::::::::::::::
        ::::::::::::::::::::::::::::::::::::::::::::::::::::::::::::::::::::::::::::::::::::::::::::::::::::::::::::::::::::::::::::::::::

# RM_HELIX NESTED 2-11 54-63, nbp = 10 nbp_cov = 0
# pvals: 0.398187,0.195063,0.195063,0.398187,0.195063,0.456249,0.763232,0.964514,0.515862,0.195063
# aggregated NONE
NESTED  :<<<<<<<<<<______________________________________>>>>>>>>>>:::::::::::::::::::::::::::::::::::::::::::::::::::::::::::::::::::::::
        ::::::::::::::::::::::::::::::::::::::::::::::::::::::::::::::::::::::::::::::::::::::::::::::::::::::::::::::::::::::::::::::::::

# RM_HELIX NESTED 100-103 114-117, nbp = 4 nbp_cov = 0
# pvals: 0.864162,0.763232,0.58359,0.102576
# aggregated NONE
NESTED  ::::::::::::::::::::::::::::::::::::::::::::::::::::::::::::::::::::::::::::::::::::::::<<<<________>>>>::::::::::::::::::::::::::
        ::::::::::::::::::::::::::::::::::::::::::::::::::::::::::::::::::::::::::::::::::::::::::::::::::::::::::::::::::::::::::::::::::

# RM_HELIX NESTED 81-86 133-138, nbp = 6 nbp_cov = 0
# pvals: 0.398187,0.398187,0.398187,0.947352,0.398187,0.195063
# aggregated NONE
NESTED  :::::::::::::::::::::::::::::::::::::::::::::::::::::::::::::::::::::<<<<<<___________________________________________>>>>>>::::::
        ::::::::::::::::::::::::::::::::::::::::::::::::::::::::::::::::::::::::::::::::::::::::::::::::::::::::::::::::::::::::::::::::::
```
