## Supplementary material for "All-at-once RNA folding with 3D motif prediction framed by evolutionary information": RF00422_SCARNA24.surv

```
2.350000	0.0344828
0.000000	0.275862
-0.050000	0.551724
-0.100000	0.586207
-0.200000	0.62069
-0.250000	0.689655
-0.350000	0.724138
-0.400000	0.793103
-0.550000	0.827586
-1.000000	0.896552
-1.400000	0.931034
-2.050000	0.965517
-2.300000	1
&
17.500000	0.000119674
14.800000	0.000478698
13.400000	0.000598372
11.850000	0.000718047
10.900000	0.000837721
10.150000	0.000957396
9.450000	0.00107707
9.200000	0.00119674
9.100000	0.00131642
9.000000	0.00143609
8.850000	0.00155577
8.750000	0.00167544
8.600000	0.00203447
8.500000	0.00227382
8.350000	0.00239349
8.300000	0.00263284
8.200000	0.00359023
8.150000	0.00394926
8.100000	0.00418861
8.050000	0.00442796
8.000000	0.0046673
7.950000	0.00490665
7.900000	0.00538535
7.850000	0.00574438
7.800000	0.00646242
7.750000	0.00718047
7.700000	0.00741982
7.600000	0.00801819
7.550000	0.00825754
7.500000	0.00849689
7.400000	0.00897559
7.350000	0.00957396
7.300000	0.0101723
7.250000	0.010651
7.200000	0.0107707
7.150000	0.0111297
7.100000	0.0113691
7.050000	0.0119674
6.950000	0.0124461
6.900000	0.0130445
6.850000	0.0138822
6.800000	0.0153183
6.700000	0.0155577
6.650000	0.0156774
6.600000	0.015797
6.550000	0.0165151
6.500000	0.0168741
6.450000	0.0173528
6.350000	0.0178315
6.300000	0.0181905
6.250000	0.0190282
6.150000	0.0193873
6.100000	0.0197463
6.050000	0.019866
5.900000	0.020225
5.850000	0.020584
5.800000	0.020943
5.750000	0.0211824
5.700000	0.0213021
5.650000	0.0214217
5.600000	0.0215414
5.550000	0.0217808
5.500000	0.0219004
5.450000	0.0221398
5.400000	0.0222595
5.350000	0.0227382
5.300000	0.0230972
5.250000	0.0236955
5.200000	0.0242939
5.150000	0.0246529
5.100000	0.0251316
5.050000	0.0252513
5.000000	0.0256103
4.950000	0.0268071
4.900000	0.0271661
4.850000	0.0277645
4.800000	0.0280038
4.750000	0.0282432
4.700000	0.0286022
4.650000	0.0293202
4.600000	0.0299186
4.550000	0.0306367
4.500000	0.0311154
4.450000	0.0320728
4.400000	0.0331498
4.350000	0.0341072
4.300000	0.0350646
4.250000	0.0368597
4.200000	0.0375778
4.150000	0.0385352
4.100000	0.0391336
4.050000	0.0403303
4.000000	0.0412877
3.950000	0.0422451
3.900000	0.0428435
3.850000	0.0438009
3.800000	0.0447583
3.750000	0.045596
3.700000	0.0465534
3.650000	0.0471517
3.600000	0.0484682
3.550000	0.0496649
3.500000	0.050742
3.450000	0.05146
3.400000	0.0522978
3.350000	0.0536142
3.300000	0.0544519
3.250000	0.0554093
3.200000	0.056247
3.150000	0.0570847
3.100000	0.0579225
3.050000	0.0586405
3.000000	0.0600766
2.950000	0.0611537
2.900000	0.0627094
2.850000	0.0641455
2.800000	0.0648636
2.750000	0.0662997
2.700000	0.0677358
2.650000	0.0695309
2.600000	0.0700096
2.550000	0.0707276
2.500000	0.0715653
2.450000	0.0732408
2.400000	0.0739588
2.350000	0.0758736
2.300000	0.07719
2.250000	0.0785065
2.200000	0.0793442
2.150000	0.0804213
2.100000	0.0810196
2.050000	0.0829344
2.000000	0.0838918
1.950000	0.086046
1.900000	0.0876017
1.850000	0.0883198
1.800000	0.0890378
1.750000	0.0897559
1.700000	0.0921494
1.650000	0.0939445
1.600000	0.0946625
1.550000	0.0952609
1.500000	0.096338
1.450000	0.0969363
1.400000	0.0976544
1.350000	0.0987315
1.300000	0.0999282
1.250000	0.100287
1.200000	0.101005
1.150000	0.101484
1.100000	0.102082
1.050000	0.1028
1.000000	0.104117
0.950000	0.104476
0.900000	0.105792
0.850000	0.10651
0.800000	0.108186
0.750000	0.108784
0.700000	0.110101
0.650000	0.111178
0.600000	0.112015
0.550000	0.112614
0.500000	0.113571
0.450000	0.11405
0.400000	0.114888
0.350000	0.118119
0.300000	0.119794
0.250000	0.120871
0.200000	0.12494
0.150000	0.126735
0.100000	0.12853
0.050000	0.131522
0.000000	0.225706
-0.050000	0.574198
-0.100000	0.599689
-0.150000	0.607348
-0.200000	0.614648
-0.250000	0.626496
-0.300000	0.638583
-0.350000	0.656056
-0.400000	0.670895
-0.450000	0.686213
-0.500000	0.706917
-0.550000	0.720081
-0.600000	0.730014
-0.650000	0.747008
-0.700000	0.760531
-0.750000	0.772618
-0.800000	0.780517
-0.850000	0.793801
-0.900000	0.810914
-0.950000	0.82336
-1.000000	0.837482
-1.050000	0.847535
-1.100000	0.859742
-1.150000	0.865965
-1.200000	0.874102
-1.250000	0.884514
-1.300000	0.891934
-1.350000	0.897559
-1.400000	0.903901
-1.450000	0.911082
-1.500000	0.91551
-1.550000	0.91898
-1.600000	0.924126
-1.650000	0.928435
-1.700000	0.931307
-1.750000	0.934658
-1.800000	0.938128
-1.850000	0.943633
-1.900000	0.947343
-1.950000	0.950814
-2.000000	0.953925
-2.050000	0.957755
-2.100000	0.962901
-2.150000	0.967568
-2.200000	0.97068
-2.250000	0.972116
-2.300000	0.97415
-2.350000	0.976304
-2.400000	0.978937
-2.450000	0.981091
-2.500000	0.982528
-2.550000	0.983844
-2.600000	0.98528
-2.650000	0.985639
-2.700000	0.986477
-2.750000	0.98899
-2.800000	0.989588
-2.850000	0.991144
-2.900000	0.992101
-2.950000	0.992939
-3.000000	0.993777
-3.050000	0.994615
-3.100000	0.994854
-3.150000	0.996051
-3.200000	0.99641
-3.250000	0.996888
-3.300000	0.997008
-3.350000	0.997128
-3.450000	0.997607
-3.500000	0.998205
-3.550000	0.998564
-3.600000	0.999162
-3.700000	0.999282
-4.000000	0.999402
-4.150000	0.999521
-4.250000	0.999641
-4.300000	0.999761
-4.350000	0.99988
-5.450000	1
&
21.800000	5.96303e-06
20.300000	2.38521e-05
19.150000	2.98151e-05
18.450000	3.57782e-05
17.700000	4.17412e-05
17.650000	4.77042e-05
17.600000	5.36673e-05
17.500000	5.96303e-05
17.350000	6.55933e-05
17.100000	7.75194e-05
16.950000	8.34824e-05
16.800000	0.000101371
16.650000	0.000107335
16.500000	0.000119261
16.150000	0.000125224
16.050000	0.000131187
15.950000	0.000143113
15.850000	0.000161002
15.750000	0.000172928
15.700000	0.000178891
15.600000	0.000190817
15.500000	0.000202743
15.450000	0.000214669
15.350000	0.000226595
15.300000	0.000232558
15.250000	0.000238521
15.150000	0.000250447
15.100000	0.00025641
14.900000	0.000262373
14.850000	0.000268336
14.800000	0.000280262
14.750000	0.000292188
14.700000	0.000298151
14.650000	0.000310078
14.600000	0.000322004
14.550000	0.00033393
14.500000	0.000369708
14.450000	0.00039356
14.350000	0.000429338
14.250000	0.00045319
14.200000	0.000471079
14.100000	0.000483005
14.050000	0.000494931
14.000000	0.000506857
13.950000	0.000518784
13.900000	0.00053071
13.850000	0.000554562
13.800000	0.000572451
13.750000	0.000578414
13.700000	0.00059034
13.650000	0.000602266
13.600000	0.000608229
13.550000	0.000626118
13.500000	0.000632081
13.400000	0.00064997
13.250000	0.000673822
13.200000	0.000691711
13.150000	0.0007096
13.100000	0.00072749
13.050000	0.000751342
13.000000	0.000763268
12.950000	0.000775194
12.900000	0.000793083
12.850000	0.000822898
12.800000	0.000834824
12.750000	0.000864639
12.700000	0.000882528
12.650000	0.000918306
12.600000	0.000948122
12.550000	0.000966011
12.500000	0.000995826
12.450000	0.00104353
12.400000	0.00106738
12.350000	0.0010972
12.300000	0.00111509
12.250000	0.00112701
12.200000	0.00115683
12.150000	0.00119261
12.100000	0.0012582
12.050000	0.00128205
12.000000	0.00131783
11.950000	0.00132976
11.900000	0.0013715
11.850000	0.00140131
11.800000	0.00146691
11.750000	0.00149076
11.700000	0.00152057
11.650000	0.00155635
11.600000	0.00159213
11.550000	0.00163387
11.500000	0.00169946
11.450000	0.00174717
11.400000	0.00180083
11.350000	0.00184258
11.300000	0.00189028
11.250000	0.00193202
11.200000	0.00195587
11.150000	0.00198569
11.100000	0.00202743
11.050000	0.00207513
11.000000	0.00214669
10.950000	0.00220632
10.900000	0.0022898
10.850000	0.00236136
10.800000	0.0024031
10.750000	0.00244484
10.700000	0.00248062
10.650000	0.0025641
10.600000	0.00259392
10.550000	0.00268933
10.500000	0.00273107
10.450000	0.00277877
10.400000	0.00285629
10.350000	0.00292188
10.300000	0.00296959
10.250000	0.00300537
10.200000	0.00305903
10.150000	0.00313059
10.100000	0.00317829
10.050000	0.00326774
10.000000	0.00330352
9.950000	0.00332737
9.900000	0.00339296
9.850000	0.00347645
9.800000	0.00350626
9.750000	0.00357185
9.700000	0.00361956
9.650000	0.00369112
9.600000	0.00375671
9.550000	0.00383423
9.500000	0.0038879
9.450000	0.00396541
9.400000	0.00404293
9.350000	0.00413834
9.300000	0.00423971
9.250000	0.00433512
9.200000	0.00441264
9.150000	0.0045975
9.100000	0.00471676
9.050000	0.00483005
9.000000	0.00497913
8.950000	0.00505069
8.900000	0.00515206
8.850000	0.00527132
8.800000	0.00537865
8.750000	0.00548599
8.700000	0.00570066
8.650000	0.00588551
8.600000	0.00610614
8.550000	0.006291
8.500000	0.00652952
8.450000	0.00673226
8.400000	0.00694693
8.350000	0.0073226
8.300000	0.00778772
8.250000	0.00826476
8.200000	0.00855695
8.150000	0.00897436
8.100000	0.00945736
8.050000	0.00976744
8.000000	0.0102326
7.950000	0.0105605
7.900000	0.0109064
7.850000	0.0114311
7.800000	0.0119022
7.750000	0.0124031
7.700000	0.0129219
7.650000	0.0133691
7.600000	0.0138939
7.550000	0.0145856
7.500000	0.0150805
7.450000	0.0154979
7.400000	0.0160584
7.350000	0.0166369
7.300000	0.0171497
7.250000	0.0177042
7.200000	0.0181872
7.150000	0.0188074
7.100000	0.0194037
7.050000	0.0199881
7.000000	0.0206023
6.950000	0.0211032
6.900000	0.0217472
6.850000	0.0223256
6.800000	0.0228324
6.750000	0.0233631
6.700000	0.0239356
6.650000	0.0245558
6.600000	0.0249911
6.550000	0.0254562
6.500000	0.025975
6.450000	0.0264162
6.400000	0.0268575
6.350000	0.0273524
6.300000	0.0277579
6.250000	0.0282171
6.200000	0.028712
6.150000	0.0291771
6.100000	0.0297078
6.050000	0.0302385
6.000000	0.0307335
5.950000	0.0312284
5.900000	0.0316696
5.850000	0.0320513
5.800000	0.0325224
5.750000	0.0329994
5.700000	0.0336911
5.650000	0.0342278
5.600000	0.0347048
5.550000	0.0351819
5.500000	0.0358199
5.450000	0.0363387
5.400000	0.0369469
5.350000	0.0375432
5.300000	0.038229
5.250000	0.0388491
5.200000	0.0395289
5.150000	0.0402266
5.100000	0.0408945
5.050000	0.0416637
5.000000	0.042582
4.950000	0.0432677
4.900000	0.0440668
4.850000	0.0448241
4.800000	0.0455397
4.750000	0.0464103
4.700000	0.0471855
4.650000	0.0480799
4.600000	0.0489565
4.550000	0.0499165
4.500000	0.0507454
4.450000	0.0516816
4.400000	0.0527311
4.350000	0.0535778
4.300000	0.0545677
4.250000	0.0555993
4.200000	0.0567442
4.150000	0.0577042
4.100000	0.0587001
4.050000	0.0599404
4.000000	0.0612463
3.950000	0.062421
3.900000	0.063709
3.850000	0.0647764
3.800000	0.0659332
3.750000	0.0671139
3.700000	0.0682648
3.650000	0.0694454
3.600000	0.0708646
3.550000	0.0722421
3.500000	0.0735242
3.450000	0.0746452
3.400000	0.0759094
3.350000	0.0771974
3.300000	0.0784436
3.250000	0.0797853
3.200000	0.0809362
3.150000	0.0822182
3.100000	0.0836255
3.050000	0.0846929
3.000000	0.0861121
2.950000	0.0872749
2.900000	0.0884615
2.850000	0.0898211
2.800000	0.0911151
2.750000	0.0923971
2.700000	0.093715
2.650000	0.0948539
2.600000	0.0958795
2.550000	0.0974061
2.500000	0.0987537
2.450000	0.100042
2.400000	0.101199
2.350000	0.102576
2.300000	0.103781
2.250000	0.105134
2.200000	0.106524
2.150000	0.107907
2.100000	0.109392
2.050000	0.11071
2.000000	0.112111
1.950000	0.113721
1.900000	0.114979
1.850000	0.116321
1.800000	0.117501
1.750000	0.118742
1.700000	0.120095
1.650000	0.121604
1.600000	0.123339
1.550000	0.125116
1.500000	0.126756
1.450000	0.128289
1.400000	0.12966
1.350000	0.131091
1.300000	0.13263
1.250000	0.134007
1.200000	0.135641
1.150000	0.137144
1.100000	0.138527
1.050000	0.140137
1.000000	0.141586
0.950000	0.142928
0.900000	0.144311
0.850000	0.145659
0.800000	0.146971
0.750000	0.148336
0.700000	0.149702
0.650000	0.151032
0.600000	0.152522
0.550000	0.154103
0.500000	0.155575
0.450000	0.157084
0.400000	0.158551
0.350000	0.160239
0.300000	0.161914
0.250000	0.163554
0.200000	0.165426
0.150000	0.167054
0.100000	0.168754
0.050000	0.170722
0.000000	0.195063
-0.050000	0.398187
-0.100000	0.412451
-0.150000	0.426202
-0.200000	0.440239
-0.250000	0.456249
-0.300000	0.474496
-0.350000	0.494592
-0.400000	0.515862
-0.450000	0.538175
-0.500000	0.561175
-0.550000	0.58359
-0.600000	0.607287
-0.650000	0.630113
-0.700000	0.652379
-0.750000	0.672463
-0.800000	0.692844
-0.850000	0.712141
-0.900000	0.729905
-0.950000	0.747507
-1.000000	0.763232
-1.050000	0.779284
-1.100000	0.794442
-1.150000	0.808032
-1.200000	0.82006
-1.250000	0.831896
-1.300000	0.84322
-1.350000	0.854109
-1.400000	0.864162
-1.450000	0.873488
-1.500000	0.881896
-1.550000	0.890525
-1.600000	0.897853
-1.650000	0.904764
-1.700000	0.911741
-1.750000	0.917996
-1.800000	0.923232
-1.850000	0.928205
-1.900000	0.933584
-1.950000	0.938539
-2.000000	0.943035
-2.050000	0.947352
-2.100000	0.951085
-2.150000	0.954526
-2.200000	0.958038
-2.250000	0.961413
-2.300000	0.964514
-2.350000	0.967245
-2.400000	0.96997
-2.450000	0.972111
-2.500000	0.97412
-2.550000	0.976106
-2.600000	0.977967
-2.650000	0.979547
-2.700000	0.981115
-2.750000	0.9826
-2.800000	0.984013
-2.850000	0.985319
-2.900000	0.986732
-2.950000	0.987823
-3.000000	0.988843
-3.050000	0.989893
-3.100000	0.990739
-3.150000	0.991515
-3.200000	0.992153
-3.250000	0.992725
-3.300000	0.993429
-3.350000	0.993948
-3.400000	0.99449
-3.450000	0.994955
-3.500000	0.995373
-3.550000	0.995909
-3.600000	0.996285
-3.650000	0.996673
-3.700000	0.996905
-3.750000	0.997168
-3.800000	0.997364
-3.850000	0.997597
-3.900000	0.997788
-3.950000	0.997973
-4.000000	0.998205
-4.050000	0.998366
-4.100000	0.998569
-4.150000	0.99873
-4.200000	0.998801
-4.250000	0.998897
-4.300000	0.99901
-4.350000	0.999123
-4.400000	0.999195
-4.450000	0.999261
-4.500000	0.99932
-4.550000	0.99938
-4.600000	0.999422
-4.650000	0.999457
-4.700000	0.999523
-4.750000	0.999595
-4.800000	0.999624
-4.850000	0.999654
-4.900000	0.999696
-4.950000	0.999738
-5.000000	0.999767
-5.050000	0.999791
-5.100000	0.999827
-5.150000	0.999845
-5.200000	0.999863
-5.250000	0.999875
-5.300000	0.999893
-5.350000	0.999905
-5.400000	0.999911
-5.450000	0.999922
-5.500000	0.999928
-5.600000	0.999946
-5.750000	0.999952
-5.800000	0.999958
-5.900000	0.999964
-5.950000	0.99997
-6.300000	0.999976
-6.600000	0.999994
-6.850000	1
&
54.050000	2.82311e-16
54.000000	2.92609e-16
53.950000	3.03283e-16
53.900000	3.14346e-16
53.850000	3.25812e-16
53.800000	3.37697e-16
53.750000	3.50015e-16
53.700000	3.62783e-16
53.650000	3.76016e-16
53.600000	3.89731e-16
53.550000	4.03947e-16
53.500000	4.18681e-16
53.450000	4.33953e-16
53.400000	4.49781e-16
53.350000	4.66187e-16
53.300000	4.83191e-16
53.250000	5.00815e-16
53.200000	5.19082e-16
53.150000	5.38014e-16
53.100000	5.57638e-16
53.050000	5.77976e-16
53.000000	5.99057e-16
52.950000	6.20906e-16
52.900000	6.43552e-16
52.850000	6.67023e-16
52.800000	6.91351e-16
52.750000	7.16565e-16
52.700000	7.42699e-16
52.650000	7.69786e-16
52.600000	7.9786e-16
52.550000	8.26958e-16
52.500000	8.57118e-16
52.450000	8.88376e-16
52.400000	9.20775e-16
52.350000	9.54354e-16
52.300000	9.89159e-16
52.250000	1.02523e-15
52.200000	1.06262e-15
52.150000	1.10137e-15
52.100000	1.14154e-15
52.050000	1.18316e-15
52.000000	1.22631e-15
51.950000	1.27103e-15
51.900000	1.31738e-15
51.850000	1.36542e-15
51.800000	1.41521e-15
51.750000	1.46682e-15
51.700000	1.5203e-15
51.650000	1.57574e-15
51.600000	1.6332e-15
51.550000	1.69275e-15
51.500000	1.75448e-15
51.450000	1.81845e-15
51.400000	1.88476e-15
51.350000	1.95348e-15
51.300000	2.02471e-15
51.250000	2.09854e-15
51.200000	2.17505e-15
51.150000	2.25436e-15
51.100000	2.33656e-15
51.050000	2.42175e-15
51.000000	2.51005e-15
50.950000	2.60157e-15
50.900000	2.69642e-15
50.850000	2.79473e-15
50.800000	2.89663e-15
50.750000	3.00223e-15
50.700000	3.11169e-15
50.650000	3.22514e-15
50.600000	3.34272e-15
50.550000	3.46459e-15
50.500000	3.5909e-15
50.450000	3.72182e-15
50.400000	3.8575e-15
50.350000	3.99813e-15
50.300000	4.14389e-15
50.250000	4.29496e-15
50.200000	4.45153e-15
50.150000	4.61381e-15
50.100000	4.78201e-15
50.050000	4.95634e-15
50.000000	5.13702e-15
49.950000	5.32428e-15
49.900000	5.51837e-15
49.850000	5.71953e-15
49.800000	5.92802e-15
49.750000	6.14412e-15
49.700000	6.36808e-15
49.650000	6.60021e-15
49.600000	6.8408e-15
49.550000	7.09015e-15
49.500000	7.34859e-15
49.450000	7.61645e-15
49.400000	7.89408e-15
49.350000	8.18181e-15
49.300000	8.48004e-15
49.250000	8.78912e-15
49.200000	9.10948e-15
49.150000	9.4415e-15
49.100000	9.78563e-15
49.050000	1.01423e-14
49.000000	1.0512e-14
48.950000	1.08951e-14
48.900000	1.12922e-14
48.850000	1.17037e-14
48.800000	1.21303e-14
48.750000	1.25724e-14
48.700000	1.30306e-14
48.650000	1.35055e-14
48.600000	1.39977e-14
48.550000	1.45078e-14
48.500000	1.50365e-14
48.450000	1.55845e-14
48.400000	1.61525e-14
48.350000	1.67411e-14
48.300000	1.73512e-14
48.250000	1.79835e-14
48.200000	1.86388e-14
48.150000	1.93181e-14
48.100000	2.0022e-14
48.050000	2.07516e-14
48.000000	2.15078e-14
47.950000	2.22916e-14
47.900000	2.31038e-14
47.850000	2.39457e-14
47.800000	2.48183e-14
47.750000	2.57226e-14
47.700000	2.66599e-14
47.650000	2.76313e-14
47.600000	2.86381e-14
47.550000	2.96816e-14
47.500000	3.07631e-14
47.450000	3.18839e-14
47.400000	3.30457e-14
47.350000	3.42497e-14
47.300000	3.54976e-14
47.250000	3.67909e-14
47.200000	3.81313e-14
47.150000	3.95206e-14
47.100000	4.09604e-14
47.050000	4.24528e-14
47.000000	4.39994e-14
46.950000	4.56024e-14
46.900000	4.72638e-14
46.850000	4.89856e-14
46.800000	5.07702e-14
46.750000	5.26198e-14
46.700000	5.45367e-14
46.650000	5.65235e-14
46.600000	5.85826e-14
46.550000	6.07167e-14
46.500000	6.29285e-14
46.450000	6.52209e-14
46.400000	6.75967e-14
46.350000	7.0059e-14
46.300000	7.26111e-14
46.250000	7.5256e-14
46.200000	7.79973e-14
46.150000	8.08384e-14
46.100000	8.37829e-14
46.050000	8.68347e-14
46.000000	8.99976e-14
45.950000	9.32756e-14
45.900000	9.6673e-14
45.850000	1.00194e-13
45.800000	1.03843e-13
45.750000	1.07626e-13
45.700000	1.11546e-13
45.650000	1.15608e-13
45.600000	1.19819e-13
45.550000	1.24183e-13
45.500000	1.28705e-13
45.450000	1.33393e-13
45.400000	1.38251e-13
45.350000	1.43286e-13
45.300000	1.48504e-13
45.250000	1.53912e-13
45.200000	1.59517e-13
45.150000	1.65326e-13
45.100000	1.71347e-13
45.050000	1.77587e-13
45.000000	1.84054e-13
44.950000	1.90756e-13
44.900000	1.97702e-13
44.850000	2.04901e-13
44.800000	2.12363e-13
44.750000	2.20095e-13
44.700000	2.2811e-13
44.650000	2.36416e-13
44.600000	2.45024e-13
44.550000	2.53946e-13
44.500000	2.63192e-13
44.450000	2.72775e-13
44.400000	2.82707e-13
44.350000	2.93e-13
44.300000	3.03668e-13
44.250000	3.14724e-13
44.200000	3.26183e-13
44.150000	3.38059e-13
44.100000	3.50366e-13
44.050000	3.63122e-13
44.000000	3.76342e-13
43.950000	3.90043e-13
43.900000	4.04243e-13
43.850000	4.18959e-13
43.800000	4.34211e-13
43.750000	4.50018e-13
43.700000	4.66401e-13
43.650000	4.83379e-13
43.600000	5.00975e-13
43.550000	5.19212e-13
43.500000	5.38112e-13
43.450000	5.577e-13
43.400000	5.78e-13
43.350000	5.9904e-13
43.300000	6.20844e-13
43.250000	6.43442e-13
43.200000	6.66863e-13
43.150000	6.91135e-13
43.100000	7.16291e-13
43.050000	7.42362e-13
43.000000	7.69381e-13
42.950000	7.97384e-13
42.900000	8.26405e-13
42.850000	8.56482e-13
42.800000	8.87653e-13
42.750000	9.19959e-13
42.700000	9.53439e-13
42.650000	9.88138e-13
42.600000	1.0241e-12
42.550000	1.06137e-12
42.500000	1.09999e-12
42.450000	1.14002e-12
42.400000	1.18151e-12
42.350000	1.2245e-12
42.300000	1.26906e-12
42.250000	1.31524e-12
42.200000	1.3631e-12
42.150000	1.4127e-12
42.100000	1.4641e-12
42.050000	1.51738e-12
42.000000	1.57259e-12
41.950000	1.62981e-12
41.900000	1.68911e-12
41.850000	1.75057e-12
41.800000	1.81426e-12
41.750000	1.88027e-12
41.700000	1.94868e-12
41.650000	2.01957e-12
41.600000	2.09305e-12
41.550000	2.1692e-12
41.500000	2.24811e-12
41.450000	2.3299e-12
41.400000	2.41466e-12
41.350000	2.5025e-12
41.300000	2.59354e-12
41.250000	2.68789e-12
41.200000	2.78567e-12
41.150000	2.887e-12
41.100000	2.99202e-12
41.050000	3.10085e-12
41.000000	3.21365e-12
40.950000	3.33054e-12
40.900000	3.45168e-12
40.850000	3.57723e-12
40.800000	3.70735e-12
40.750000	3.84219e-12
40.700000	3.98193e-12
40.650000	4.12676e-12
40.600000	4.27685e-12
40.550000	4.4324e-12
40.500000	4.5936e-12
40.450000	4.76066e-12
40.400000	4.9338e-12
40.350000	5.11322e-12
40.300000	5.29917e-12
40.250000	5.49188e-12
40.200000	5.6916e-12
40.150000	5.89857e-12
40.100000	6.11307e-12
40.050000	6.33536e-12
40.000000	6.56573e-12
39.950000	6.80448e-12
39.900000	7.0519e-12
39.850000	7.30831e-12
39.800000	7.57404e-12
39.750000	7.84943e-12
39.700000	8.13483e-12
39.650000	8.4306e-12
39.600000	8.73712e-12
39.550000	9.05477e-12
39.500000	9.38397e-12
39.450000	9.72514e-12
39.400000	1.00787e-11
39.350000	1.04451e-11
39.300000	1.08248e-11
39.250000	1.12183e-11
39.200000	1.16262e-11
39.150000	1.20488e-11
39.100000	1.24868e-11
39.050000	1.29407e-11
39.000000	1.34111e-11
38.950000	1.38985e-11
38.900000	1.44037e-11
38.850000	1.49273e-11
38.800000	1.54698e-11
38.750000	1.60321e-11
38.700000	1.66148e-11
38.650000	1.72187e-11
38.600000	1.78445e-11
38.550000	1.8493e-11
38.500000	1.91651e-11
38.450000	1.98616e-11
38.400000	2.05834e-11
38.350000	2.13314e-11
38.300000	2.21066e-11
38.250000	2.291e-11
38.200000	2.37425e-11
38.150000	2.46053e-11
38.100000	2.54993e-11
38.050000	2.64259e-11
38.000000	2.73861e-11
37.950000	2.83812e-11
37.900000	2.94124e-11
37.850000	3.04811e-11
37.800000	3.15885e-11
37.750000	3.27362e-11
37.700000	3.39256e-11
37.650000	3.51581e-11
37.600000	3.64354e-11
37.550000	3.77591e-11
37.500000	3.91308e-11
37.450000	4.05523e-11
37.400000	4.20255e-11
37.350000	4.35521e-11
37.300000	4.51342e-11
37.250000	4.67736e-11
37.200000	4.84726e-11
37.150000	5.02333e-11
37.100000	5.20579e-11
37.050000	5.39487e-11
37.000000	5.59082e-11
36.950000	5.79388e-11
36.900000	6.00431e-11
36.850000	6.22237e-11
36.800000	6.44836e-11
36.750000	6.68254e-11
36.700000	6.92522e-11
36.650000	7.17671e-11
36.600000	7.43733e-11
36.550000	7.70741e-11
36.500000	7.98728e-11
36.450000	8.27732e-11
36.400000	8.57787e-11
36.350000	8.88934e-11
36.300000	9.21211e-11
36.250000	9.54658e-11
36.200000	9.8932e-11
36.150000	1.02524e-10
36.100000	1.06246e-10
36.050000	1.10103e-10
36.000000	1.14101e-10
35.950000	1.18243e-10
35.900000	1.22535e-10
35.850000	1.26984e-10
35.800000	1.31593e-10
35.750000	1.3637e-10
35.700000	1.4132e-10
35.650000	1.4645e-10
35.600000	1.51766e-10
35.550000	1.57274e-10
35.500000	1.62983e-10
35.450000	1.68898e-10
35.400000	1.75028e-10
35.350000	1.8138e-10
35.300000	1.87963e-10
35.250000	1.94784e-10
35.200000	2.01853e-10
35.150000	2.09178e-10
35.100000	2.16769e-10
35.050000	2.24635e-10
35.000000	2.32786e-10
34.950000	2.41233e-10
34.900000	2.49986e-10
34.850000	2.59056e-10
34.800000	2.68455e-10
34.750000	2.78195e-10
34.700000	2.88288e-10
34.650000	2.98748e-10
34.600000	3.09586e-10
34.550000	3.20817e-10
34.500000	3.32455e-10
34.450000	3.44515e-10
34.400000	3.57012e-10
34.350000	3.69963e-10
34.300000	3.83382e-10
34.250000	3.97288e-10
34.200000	4.11698e-10
34.150000	4.26631e-10
34.100000	4.42104e-10
34.050000	4.58138e-10
34.000000	4.74753e-10
33.950000	4.91971e-10
33.900000	5.09812e-10
33.850000	5.283e-10
33.800000	5.47457e-10
33.750000	5.67309e-10
33.700000	5.8788e-10
33.650000	6.09196e-10
33.600000	6.31285e-10
33.550000	6.54173e-10
33.500000	6.77891e-10
33.450000	7.02468e-10
33.400000	7.27936e-10
33.350000	7.54326e-10
33.300000	7.81672e-10
33.250000	8.10008e-10
33.200000	8.3937e-10
33.150000	8.69797e-10
33.100000	9.01325e-10
33.050000	9.33994e-10
33.000000	9.67847e-10
32.950000	1.00293e-09
32.900000	1.03928e-09
32.850000	1.07694e-09
32.800000	1.11597e-09
32.750000	1.15641e-09
32.700000	1.19832e-09
32.650000	1.24174e-09
32.600000	1.28674e-09
32.550000	1.33336e-09
32.500000	1.38168e-09
32.450000	1.43174e-09
32.400000	1.48361e-09
32.350000	1.53736e-09
32.300000	1.59306e-09
32.250000	1.65077e-09
32.200000	1.71057e-09
32.150000	1.77254e-09
32.100000	1.83675e-09
32.050000	1.90328e-09
32.000000	1.97222e-09
31.950000	2.04366e-09
31.900000	2.11768e-09
31.850000	2.19437e-09
31.800000	2.27385e-09
31.750000	2.35619e-09
31.700000	2.44152e-09
31.650000	2.52993e-09
31.600000	2.62155e-09
31.550000	2.71647e-09
31.500000	2.81483e-09
31.450000	2.91675e-09
31.400000	3.02236e-09
31.350000	3.13178e-09
31.300000	3.24516e-09
31.250000	3.36264e-09
31.200000	3.48437e-09
31.150000	3.6105e-09
31.100000	3.7412e-09
31.050000	3.87662e-09
31.000000	4.01693e-09
30.950000	4.16232e-09
30.900000	4.31296e-09
30.850000	4.46905e-09
30.800000	4.63079e-09
30.750000	4.79837e-09
30.700000	4.97201e-09
30.650000	5.15192e-09
30.600000	5.33834e-09
30.550000	5.53149e-09
30.500000	5.73162e-09
30.450000	5.93899e-09
30.400000	6.15385e-09
30.350000	6.37648e-09
30.300000	6.60715e-09
30.250000	6.84615e-09
30.200000	7.09379e-09
30.150000	7.35037e-09
30.100000	7.61623e-09
30.050000	7.89169e-09
30.000000	8.1771e-09
29.950000	8.47282e-09
29.900000	8.77922e-09
29.850000	9.09668e-09
29.800000	9.42561e-09
29.750000	9.76642e-09
29.700000	1.01195e-08
29.650000	1.04854e-08
29.600000	1.08645e-08
29.550000	1.12573e-08
29.500000	1.16642e-08
29.450000	1.20858e-08
29.400000	1.25227e-08
29.350000	1.29753e-08
29.300000	1.34443e-08
29.250000	1.39302e-08
29.200000	1.44336e-08
29.150000	1.49552e-08
29.100000	1.54957e-08
29.050000	1.60556e-08
29.000000	1.66357e-08
28.950000	1.72368e-08
28.900000	1.78596e-08
28.850000	1.85048e-08
28.800000	1.91733e-08
28.750000	1.98659e-08
28.700000	2.05835e-08
28.650000	2.1327e-08
28.600000	2.20973e-08
28.550000	2.28953e-08
28.500000	2.37222e-08
28.450000	2.45789e-08
28.400000	2.54664e-08
28.350000	2.6386e-08
28.300000	2.73387e-08
28.250000	2.83258e-08
28.200000	2.93485e-08
28.150000	3.0408e-08
28.100000	3.15057e-08
28.050000	3.2643e-08
28.000000	3.38212e-08
27.950000	3.5042e-08
27.900000	3.63067e-08
27.850000	3.7617e-08
27.800000	3.89745e-08
27.750000	4.03809e-08
27.700000	4.18379e-08
27.650000	4.33475e-08
27.600000	4.49114e-08
27.550000	4.65317e-08
27.500000	4.82103e-08
27.450000	4.99494e-08
27.400000	5.17511e-08
27.350000	5.36177e-08
27.300000	5.55515e-08
27.250000	5.75549e-08
27.200000	5.96304e-08
27.150000	6.17807e-08
27.100000	6.40084e-08
27.050000	6.63162e-08
27.000000	6.87071e-08
26.950000	7.1184e-08
26.900000	7.37501e-08
26.850000	7.64084e-08
26.800000	7.91625e-08
26.750000	8.20156e-08
26.700000	8.49714e-08
26.650000	8.80334e-08
26.600000	9.12056e-08
26.550000	9.44919e-08
26.500000	9.78964e-08
26.450000	1.01423e-07
26.400000	1.05077e-07
26.350000	1.08862e-07
26.300000	1.12783e-07
26.250000	1.16845e-07
26.200000	1.21053e-07
26.150000	1.25413e-07
26.100000	1.29929e-07
26.050000	1.34607e-07
26.000000	1.39453e-07
25.950000	1.44474e-07
25.900000	1.49675e-07
25.850000	1.55062e-07
25.800000	1.60643e-07
25.750000	1.66425e-07
25.700000	1.72414e-07
25.650000	1.78619e-07
25.600000	1.85046e-07
25.550000	1.91703e-07
25.500000	1.986e-07
25.450000	2.05745e-07
25.400000	2.13145e-07
25.350000	2.20812e-07
25.300000	2.28753e-07
25.250000	2.3698e-07
25.200000	2.45501e-07
25.150000	2.54328e-07
25.100000	2.63472e-07
25.050000	2.72944e-07
25.000000	2.82755e-07
24.950000	2.92919e-07
24.900000	3.03446e-07
24.850000	3.14351e-07
24.800000	3.25647e-07
24.750000	3.37348e-07
24.700000	3.49468e-07
24.650000	3.62023e-07
24.600000	3.75027e-07
24.550000	3.88497e-07
24.500000	4.0245e-07
24.450000	4.16902e-07
24.400000	4.31872e-07
24.350000	4.47378e-07
24.300000	4.6344e-07
24.250000	4.80076e-07
24.200000	4.97308e-07
24.150000	5.15156e-07
24.100000	5.33643e-07
24.050000	5.52792e-07
24.000000	5.72626e-07
23.950000	5.93169e-07
23.900000	6.14448e-07
23.850000	6.36487e-07
23.800000	6.59314e-07
23.750000	6.82957e-07
23.700000	7.07446e-07
23.650000	7.3281e-07
23.600000	7.59081e-07
23.550000	7.8629e-07
23.500000	8.14471e-07
23.450000	8.4366e-07
23.400000	8.7389e-07
23.350000	9.05201e-07
23.300000	9.37629e-07
23.250000	9.71216e-07
23.200000	1.006e-06
23.150000	1.04203e-06
23.100000	1.07934e-06
23.050000	1.11798e-06
23.000000	1.15801e-06
22.950000	1.19946e-06
22.900000	1.24239e-06
22.850000	1.28684e-06
22.800000	1.33289e-06
22.750000	1.38057e-06
22.700000	1.42996e-06
22.650000	1.48111e-06
22.600000	1.53407e-06
22.550000	1.58893e-06
22.500000	1.64573e-06
22.450000	1.70457e-06
22.400000	1.76549e-06
22.350000	1.82858e-06
22.300000	1.89392e-06
22.250000	1.96159e-06
22.200000	2.03166e-06
22.150000	2.10423e-06
22.100000	2.17937e-06
22.050000	2.25719e-06
22.000000	2.33777e-06
21.950000	2.42122e-06
21.900000	2.50763e-06
21.850000	2.59711e-06
21.800000	2.68977e-06
21.750000	2.78572e-06
21.700000	2.88508e-06
21.650000	2.98797e-06
21.600000	3.0945e-06
21.550000	3.20482e-06
21.500000	3.31905e-06
21.450000	3.43733e-06
21.400000	3.55981e-06
21.350000	3.68662e-06
21.300000	3.81793e-06
21.250000	3.9539e-06
21.200000	4.09467e-06
21.150000	4.24044e-06
21.100000	4.39136e-06
21.050000	4.54763e-06
21.000000	4.70943e-06
20.950000	4.87695e-06
20.900000	5.0504e-06
20.850000	5.22998e-06
20.800000	5.4159e-06
20.750000	5.6084e-06
20.700000	5.8077e-06
20.650000	6.01403e-06
20.600000	6.22765e-06
20.550000	6.44881e-06
20.500000	6.67778e-06
20.450000	6.91482e-06
20.400000	7.16022e-06
20.350000	7.41428e-06
20.300000	7.67728e-06
20.250000	7.94956e-06
20.200000	8.23142e-06
20.150000	8.5232e-06
20.100000	8.82526e-06
20.050000	9.13794e-06
20.000000	9.46162e-06
19.950000	9.79668e-06
19.900000	1.01435e-05
19.850000	1.05025e-05
19.800000	1.08742e-05
19.750000	1.12588e-05
19.700000	1.1657e-05
19.650000	1.20691e-05
19.600000	1.24957e-05
19.550000	1.29373e-05
19.500000	1.33943e-05
19.450000	1.38673e-05
19.400000	1.43569e-05
19.350000	1.48636e-05
19.300000	1.5388e-05
19.250000	1.59307e-05
19.200000	1.64925e-05
19.150000	1.70738e-05
19.100000	1.76754e-05
19.050000	1.8298e-05
19.000000	1.89423e-05
18.950000	1.96091e-05
18.900000	2.02991e-05
18.850000	2.10131e-05
18.800000	2.1752e-05
18.750000	2.25166e-05
18.700000	2.33077e-05
18.650000	2.41263e-05
18.600000	2.49734e-05
18.550000	2.58498e-05
18.500000	2.67566e-05
18.450000	2.76948e-05
18.400000	2.86655e-05
18.350000	2.96698e-05
18.300000	3.07089e-05
18.250000	3.17838e-05
18.200000	3.28959e-05
18.150000	3.40463e-05
18.100000	3.52364e-05
18.050000	3.64674e-05
18.000000	3.77409e-05
17.950000	3.90581e-05
17.900000	4.04207e-05
17.850000	4.183e-05
17.800000	4.32876e-05
17.750000	4.47953e-05
17.700000	4.63545e-05
17.650000	4.79671e-05
17.600000	4.96348e-05
17.550000	5.13594e-05
17.500000	5.31429e-05
17.450000	5.49871e-05
17.400000	5.68941e-05
17.350000	5.88659e-05
17.300000	6.09047e-05
17.250000	6.30126e-05
17.200000	6.51919e-05
17.150000	6.74449e-05
17.100000	6.9774e-05
17.050000	7.21817e-05
17.000000	7.46705e-05
16.950000	7.72431e-05
16.900000	7.9902e-05
16.850000	8.26501e-05
16.800000	8.54902e-05
16.750000	8.84253e-05
16.700000	9.14582e-05
16.650000	9.45922e-05
16.600000	9.78304e-05
16.550000	0.000101176
16.500000	0.000104632
16.450000	0.000108203
16.400000	0.000111891
16.350000	0.000115701
16.300000	0.000119635
16.250000	0.000123699
16.200000	0.000127895
16.150000	0.000132227
16.100000	0.0001367
16.050000	0.000141318
16.000000	0.000146085
15.950000	0.000151005
15.900000	0.000156083
15.850000	0.000161322
15.800000	0.000166729
15.750000	0.000172306
15.700000	0.000178059
15.650000	0.000183993
15.600000	0.000190112
15.550000	0.00019642
15.500000	0.000202924
15.450000	0.000209627
15.400000	0.000216534
15.350000	0.000223651
15.300000	0.000230981
15.250000	0.000238529
15.200000	0.000246301
15.150000	0.000254299
15.100000	0.000262529
15.050000	0.000270994
15.000000	0.000279698
14.950000	0.000288645
14.900000	0.000297836
14.850000	0.000307274
14.800000	0.000316961
14.750000	0.000326898
14.700000	0.000337083
14.650000	0.000347516
14.600000	0.000358192
14.550000	0.000369108
14.500000	0.000380255
14.450000	0.000391623
14.400000	0.000403197
14.350000	0.000414956
14.300000	0.000426875
14.250000	0.000438914
14.200000	0.000451024
14.150000	0.00046313
14.100000	0.00047512
14.050000	0.000486811
14.000000	0.000497841
&
```
