## Supplementary material for "All-at-once RNA folding with 3D motif prediction framed by evolutionary information": RF00423_SCARNA4.cacofold.helixcov

```
# RMs = 4 L = 141

# RM_HELIX NESTED 18-28 38-47, nbp = 10 nbp_cov = 0
# pvals: 0.252198,0.520524,0.252198,0.167297,0.143568,0.434018,0.595736,0.731389,0.252198,0.434018
# aggregated NONE
NESTED  ::::::::::::::::<<<<<<<<<<_________>>>>>>>>>>::::::::::::::::::::::::::::::::::::::::::::::::::::::::::::::::::::::::::::::::::::
        :::::::::::::::::::::::::::::::::::::::::::::::::::::::::::::::::::::::::::::::::::::::::::::::::::::::::::::::::::::::::::::::::

# RM_HELIX NESTED 4-11 53-60, nbp = 8 nbp_cov = 0
# pvals: 0.538844,0.252198,0.252198,0.434018,0.434018,0.434018,0.156074,0.175273
# aggregated NONE
NESTED  :::<<<<<<<<_______________________________________>>>>>>>>:::::::::::::::::::::::::::::::::::::::::::::::::::::::::::::::::::::::
        :::::::::::::::::::::::::::::::::::::::::::::::::::::::::::::::::::::::::::::::::::::::::::::::::::::::::::::::::::::::::::::::::

# RM_HELIX NESTED 85-90 116-122, nbp = 6 nbp_cov = 0
# pvals: 0.912482,0.614396,0.434018,0.798026,0.576992,0.0684472
# aggregated NONE
NESTED  ::::::::::::::::::::::::::::::::::::::::::::::::::::::::::::::::::::::::::::::::<<<<<<__________________>>>>>>:::::::::::::::::::
        :::::::::::::::::::::::::::::::::::::::::::::::::::::::::::::::::::::::::::::::::::::::::::::::::::::::::::::::::::::::::::::::::

# RM_HELIX NESTED 72-77 129-134, nbp = 6 nbp_cov = 0
# pvals: 0.252198,0.252198,0.595736,0.252198,0.874146,0.901278
# aggregated NONE
NESTED  :::::::::::::::::::::::::::::::::::::::::::::::::::::::::::::::::::<<<<<<___________________________________________>>>>>>:::::::
        :::::::::::::::::::::::::::::::::::::::::::::::::::::::::::::::::::::::::::::::::::::::::::::::::::::::::::::::::::::::::::::::::
```
