## Supplementary material for "All-at-once RNA folding with 3D motif prediction framed by evolutionary information": RF00423_SCARNA4.cacofold.power

```
# Power analysis of CaCoFold structure 
#
# Powertype = SINGLE SUBSTITUTIONS
# covary  left_pos      right_pos    substitutions      power
#----------------------------------------------------------------
          4		60		4		0.07
          5		59		0		0.00
          6		58		0		0.00
          7		57		1		0.00
          8		56		4		0.07
          9		55		1		0.00
          10		54		13		0.42
          11		53		8		0.24
          18		47		0		0.00
          19		46		3		0.02
          20		45		0		0.00
          21		44		10		0.32
          22		43		7		0.20
          23		42		1		0.00
          24		41		5		0.11
          26		40		4		0.07
          27		39		0		0.00
          28		38		2		0.00
          72		134		0		0.00
          73		133		0		0.00
          74		132		4		0.07
          75		131		3		0.02
          76		130		10		0.32
          77		129		4		0.07
          85		122		7		0.20
          86		121		2		0.00
          87		120		1		0.00
          88		118		4		0.07
          89		117		3		0.02
          90		116		4		0.07
#
# BPAIRS 30
# avg substitutions per BP  3.5
# BPAIRS expected to covary 2.3 +/- 1.3
# BPAIRS observed to covary 0
#
```
