## Supplementary material for "All-at-once RNA folding with 3D motif prediction framed by evolutionary information": RF00423_SCARNA4.helixcov

```
# RMs = 5 L = 141

# RM_HELIX NESTED 18-28 38-47, nbp = 9 nbp_cov = 0
# pvals: 0.252198,0.520524,0.252198,0.143568,0.434018,0.595736,0.731389,0.252198,0.434018
# aggregated NONE
NESTED  ::::::::::::::::<<<-<<<<<<_________>>>>>>->>>::::::::::::::::::::::::::::::::::::::::::::::::::::::::::::::::::::::::::::::::::::
        :::::::::::::::::::::::::::::::::::::::::::::::::::::::::::::::::::::::::::::::::::::::::::::::::::::::::::::::::::::::::::::::::

# RM_HELIX NESTED 2-9 55-63, nbp = 8 nbp_cov = 0
# pvals: 0.874146,0.252198,0.538844,0.252198,0.252198,0.434018,0.434018,0.434018
# aggregated NONE
NESTED  :<<<<<<<<___________________________________________>>>>>>->>::::::::::::::::::::::::::::::::::::::::::::::::::::::::::::::::::::
        :::::::::::::::::::::::::::::::::::::::::::::::::::::::::::::::::::::::::::::::::::::::::::::::::::::::::::::::::::::::::::::::::

# RM_HELIX NESTED 95-97 110-112, nbp = 3 nbp_cov = 0
# pvals: 0.0110828,0.684351,0.759399
# aggregated NONE
NESTED  ::::::::::::::::::::::::::::::::::::::::::::::::::::::::::::::::::::::::::::::::::::::::::<<<______>>>:::::::::::::::::::::::::::
        :::::::::::::::::::::::::::::::::::::::::::::::::::::::::::::::::::::::::::::::::::::::::::::::::::::::::::::::::::::::::::::::::

# RM_HELIX NESTED 83-91 115-125, nbp = 9 nbp_cov = 0
# pvals: 0.252198,0.252198,0.912482,0.614396,0.434018,0.798026,0.576992,0.0684472,0.759399
# aggregated NONE
NESTED  ::::::::::::::::::::::::::::::::::::::::::::::::::::::::::::::::::::::::::::::<<<<<<<<<________________>>>>>>>->>::::::::::::::::
        :::::::::::::::::::::::::::::::::::::::::::::::::::::::::::::::::::::::::::::::::::::::::::::::::::::::::::::::::::::::::::::::::

# RM_HELIX NESTED 72-75 131-134, nbp = 4 nbp_cov = 0
# pvals: 0.252198,0.252198,0.595736,0.252198
# aggregated NONE
NESTED  :::::::::::::::::::::::::::::::::::::::::::::::::::::::::::::::::::<<<<_______________________________________________>>>>:::::::
        :::::::::::::::::::::::::::::::::::::::::::::::::::::::::::::::::::::::::::::::::::::::::::::::::::::::::::::::::::::::::::::::::
```
