## Supplementary material for "All-at-once RNA folding with 3D motif prediction framed by evolutionary information": RF00423_SCARNA4.surv

```
8.050000	0.030303
3.800000	0.0606061
1.150000	0.0909091
0.000000	0.424242
-0.050000	0.606061
-0.350000	0.636364
-0.400000	0.666667
-0.500000	0.69697
-0.550000	0.757576
-0.600000	0.787879
-0.800000	0.818182
-0.950000	0.848485
-1.050000	0.909091
-1.200000	0.939394
-1.600000	0.969697
-1.900000	1
&
15.650000	0.00012161
13.150000	0.00024322
11.950000	0.00036483
11.750000	0.00048644
10.000000	0.000729661
9.950000	0.000851271
9.450000	0.000972881
9.350000	0.00109449
9.250000	0.0012161
9.050000	0.00133771
8.950000	0.00145932
8.850000	0.00158093
8.800000	0.00194576
8.600000	0.00206737
8.500000	0.00218898
8.450000	0.00231059
8.350000	0.00291864
8.200000	0.00328347
8.100000	0.0036483
8.050000	0.00425635
8.000000	0.00437796
7.950000	0.00449957
7.850000	0.00474279
7.800000	0.00510762
7.700000	0.00522924
7.650000	0.00535085
7.600000	0.00583729
7.550000	0.00620212
7.500000	0.00644534
7.450000	0.00668856
7.400000	0.00681017
7.350000	0.007175
7.300000	0.00741822
7.250000	0.00766144
7.200000	0.00863432
7.150000	0.00875593
7.100000	0.00912076
7.050000	0.00948559
7.000000	0.00972881
6.950000	0.00985042
6.900000	0.0102152
6.850000	0.0105801
6.750000	0.0109449
6.650000	0.0111881
6.550000	0.0114314
6.500000	0.012161
6.450000	0.0124042
6.400000	0.0125258
6.350000	0.0126475
6.300000	0.0128907
6.250000	0.0131339
6.200000	0.0132555
6.150000	0.0133771
6.100000	0.0137419
5.950000	0.0139852
5.900000	0.0144716
5.850000	0.0152013
5.800000	0.0154445
5.750000	0.0156877
5.700000	0.0161741
5.650000	0.0164174
5.600000	0.016539
5.550000	0.0172686
5.500000	0.0175119
5.450000	0.0178767
5.350000	0.0184847
5.300000	0.0186063
5.250000	0.0197008
5.200000	0.0200657
5.150000	0.0204305
5.100000	0.0206737
5.050000	0.0207953
5.000000	0.0210386
4.950000	0.0220114
4.900000	0.0224979
4.850000	0.0226195
4.800000	0.0229843
4.750000	0.0231059
4.700000	0.023714
4.650000	0.0238356
4.600000	0.0245652
4.550000	0.0255381
4.500000	0.0261462
4.450000	0.0268758
4.400000	0.0273623
4.350000	0.0278487
4.300000	0.0283352
4.250000	0.0287
4.200000	0.0294296
4.150000	0.0299161
4.100000	0.0313754
4.050000	0.0316186
4.000000	0.0323483
3.950000	0.033078
3.900000	0.033686
3.850000	0.0345373
3.800000	0.0355102
3.750000	0.035875
3.700000	0.036483
3.650000	0.0373343
3.600000	0.0379424
3.550000	0.038672
3.500000	0.0396449
3.450000	0.0407394
3.400000	0.0413474
3.350000	0.0420771
3.300000	0.043658
3.250000	0.0448741
3.200000	0.0457254
3.150000	0.0462118
3.100000	0.0474279
3.050000	0.0482792
3.000000	0.0488873
2.950000	0.0496169
2.900000	0.0505898
2.850000	0.0520491
2.800000	0.0527788
2.750000	0.0532652
2.700000	0.0537517
2.650000	0.0554542
2.600000	0.0561839
2.550000	0.0570351
2.500000	0.0574
2.450000	0.0582512
2.400000	0.0589809
2.350000	0.0597106
2.300000	0.0614131
2.250000	0.0626292
2.200000	0.0632373
2.150000	0.0634805
2.100000	0.0639669
2.050000	0.0648182
2.000000	0.0655479
1.950000	0.067372
1.900000	0.0682233
1.850000	0.0696826
1.800000	0.0708987
1.750000	0.0719932
1.700000	0.0735741
1.650000	0.0743038
1.600000	0.0751551
1.550000	0.0772224
1.500000	0.0780737
1.450000	0.0797762
1.400000	0.0807491
1.350000	0.0812356
1.300000	0.0831813
1.250000	0.0837894
1.200000	0.0846406
1.150000	0.0859784
1.100000	0.0868296
1.050000	0.0885322
1.000000	0.0896267
0.950000	0.0914508
0.900000	0.0931534
0.850000	0.0943695
0.800000	0.0959504
0.750000	0.098261
0.700000	0.100207
0.650000	0.101544
0.600000	0.103977
0.550000	0.105922
0.500000	0.107503
0.450000	0.108963
0.400000	0.110422
0.350000	0.112368
0.300000	0.113705
0.250000	0.116016
0.200000	0.117111
0.150000	0.11857
0.100000	0.119908
0.050000	0.12161
0.000000	0.327618
-0.050000	0.668734
-0.100000	0.68053
-0.150000	0.687097
-0.200000	0.69488
-0.250000	0.706798
-0.300000	0.714824
-0.350000	0.721878
-0.400000	0.730512
-0.450000	0.741092
-0.500000	0.754104
-0.550000	0.768576
-0.600000	0.784142
-0.650000	0.795938
-0.700000	0.807248
-0.750000	0.817828
-0.800000	0.828408
-0.850000	0.836191
-0.900000	0.845555
-0.950000	0.853703
-1.000000	0.860513
-1.050000	0.870728
-1.100000	0.879728
-1.150000	0.886659
-1.200000	0.894321
-1.250000	0.902104
-1.300000	0.909765
-1.350000	0.917062
-1.400000	0.923264
-1.450000	0.928736
-1.500000	0.933601
-1.550000	0.9381
-1.600000	0.941992
-1.650000	0.945519
-1.700000	0.948559
-1.750000	0.951964
-1.800000	0.955004
-1.850000	0.957436
-1.900000	0.960233
-1.950000	0.963395
-2.000000	0.964733
-2.050000	0.9668
-2.100000	0.968625
-2.150000	0.970449
-2.200000	0.9713
-2.250000	0.973003
-2.300000	0.974705
-2.350000	0.976164
-2.400000	0.977989
-2.450000	0.979205
-2.500000	0.980178
-2.550000	0.98115
-2.600000	0.982488
-2.650000	0.982975
-2.700000	0.983826
-2.750000	0.98492
-2.800000	0.986015
-2.850000	0.986501
-2.900000	0.987231
-2.950000	0.988933
-3.000000	0.989906
-3.050000	0.990393
-3.100000	0.991122
-3.150000	0.991244
-3.200000	0.992095
-3.250000	0.993311
-3.300000	0.993555
-3.350000	0.994163
-3.400000	0.994284
-3.500000	0.994649
-3.600000	0.9955
-3.650000	0.995744
-3.700000	0.996473
-3.750000	0.996595
-3.800000	0.996838
-3.850000	0.997203
-3.950000	0.997446
-4.000000	0.997568
-4.100000	0.998176
-4.150000	0.998297
-4.200000	0.998419
-4.250000	0.998541
-4.500000	0.998662
-4.600000	0.998784
-4.650000	0.998906
-4.700000	0.999027
-4.900000	0.999149
-4.950000	0.999392
-5.550000	0.999514
-5.750000	0.999635
-5.800000	0.999757
-6.550000	0.999878
-7.200000	1
&
23.100000	6.0562e-06
22.750000	1.21124e-05
22.600000	1.81686e-05
22.550000	3.0281e-05
21.500000	3.63372e-05
21.400000	4.23934e-05
21.350000	4.84496e-05
21.250000	5.45058e-05
20.700000	6.0562e-05
20.350000	6.66182e-05
19.200000	7.26744e-05
19.100000	7.87306e-05
18.850000	8.47868e-05
18.150000	0.000102955
17.800000	0.000109012
17.700000	0.000115068
17.450000	0.000121124
17.400000	0.00012718
17.200000	0.000133236
17.100000	0.000139293
17.050000	0.000145349
16.700000	0.000163517
16.550000	0.000169574
16.500000	0.00017563
16.450000	0.000187742
16.400000	0.000199855
16.350000	0.000211967
16.200000	0.000236192
16.150000	0.000242248
16.100000	0.000248304
16.000000	0.00025436
15.950000	0.000260417
15.850000	0.000272529
15.800000	0.000284641
15.750000	0.000314922
15.650000	0.000327035
15.600000	0.00035126
15.550000	0.000363372
15.500000	0.000375484
15.450000	0.000387597
15.400000	0.000411822
15.200000	0.000417878
15.150000	0.000423934
15.100000	0.00042999
15.050000	0.000448159
15.000000	0.000454215
14.900000	0.000466328
14.850000	0.000472384
14.750000	0.000484496
14.700000	0.000496609
14.650000	0.000520833
14.600000	0.000532946
14.550000	0.000557171
14.500000	0.000563227
14.450000	0.000575339
14.400000	0.000587452
14.350000	0.000599564
14.250000	0.00060562
14.200000	0.000617733
14.150000	0.000623789
14.100000	0.000629845
14.050000	0.000641957
14.000000	0.000660126
13.950000	0.000672238
13.900000	0.000690407
13.850000	0.000720688
13.800000	0.000738857
13.750000	0.000769138
13.700000	0.00078125
13.650000	0.000787306
13.600000	0.000799419
13.550000	0.000817587
13.500000	0.000847868
13.450000	0.000872093
13.400000	0.000884205
13.350000	0.000914486
13.300000	0.000950824
13.250000	0.000975048
13.200000	0.000999273
13.150000	0.00101744
13.100000	0.00102955
13.050000	0.00105378
13.000000	0.00105984
12.950000	0.00108406
12.900000	0.00110223
12.850000	0.00112645
12.800000	0.00116279
12.750000	0.00124152
12.700000	0.00126575
12.650000	0.00129603
12.600000	0.0013142
12.550000	0.00136265
12.500000	0.00141109
12.450000	0.00143532
12.400000	0.00148377
12.350000	0.00151405
12.300000	0.00155644
12.250000	0.00158067
12.200000	0.00160489
12.150000	0.00162912
12.100000	0.00167757
12.050000	0.00171391
12.000000	0.00176841
11.950000	0.00182292
11.900000	0.00184714
11.850000	0.00188953
11.800000	0.00192587
11.750000	0.00196827
11.700000	0.0020046
11.650000	0.00202277
11.600000	0.002047
11.550000	0.00212573
11.500000	0.00216206
11.450000	0.00222263
11.400000	0.00225291
11.350000	0.00227108
11.300000	0.00232558
11.250000	0.00234981
11.200000	0.00240431
11.150000	0.00247093
11.100000	0.00250121
11.050000	0.00253755
11.000000	0.00257389
10.950000	0.00262839
10.900000	0.0026829
10.850000	0.00273135
10.800000	0.00277374
10.750000	0.00284641
10.700000	0.00288275
10.650000	0.00295543
10.600000	0.00298571
10.550000	0.00302204
10.500000	0.00306444
10.450000	0.00308866
10.400000	0.00313711
10.350000	0.00317345
10.300000	0.00320979
10.250000	0.00325824
10.200000	0.00332485
10.150000	0.00339147
10.100000	0.00345203
10.050000	0.00354893
10.000000	0.00362161
9.950000	0.00368217
9.900000	0.0037609
9.850000	0.00380329
9.800000	0.00386386
9.750000	0.00393047
9.700000	0.00399104
9.650000	0.00406977
9.600000	0.00419089
9.550000	0.00425751
9.500000	0.00436047
9.450000	0.0044392
9.400000	0.00448765
9.350000	0.00458454
9.300000	0.00468144
9.250000	0.00476623
9.200000	0.00486313
9.150000	0.00496003
9.100000	0.00515383
9.050000	0.00529918
9.000000	0.00555354
8.950000	0.00575339
8.900000	0.00593508
8.850000	0.00613493
8.800000	0.00627422
8.750000	0.00651042
8.700000	0.0066376
8.650000	0.00684351
8.600000	0.00709787
8.550000	0.00740673
8.500000	0.00766109
8.450000	0.00808503
8.400000	0.00843629
8.350000	0.00871487
8.300000	0.00904191
8.250000	0.00947796
8.200000	0.00979288
8.150000	0.0101563
8.100000	0.0106165
8.050000	0.0110828
8.000000	0.0116097
7.950000	0.0119368
7.900000	0.0124273
7.850000	0.0128028
7.800000	0.0132812
7.750000	0.0138869
7.700000	0.014335
7.650000	0.0148316
7.600000	0.015298
7.550000	0.0157703
7.500000	0.0163699
7.450000	0.0168423
7.400000	0.0174055
7.350000	0.0178961
7.300000	0.0183624
7.250000	0.0189499
7.200000	0.019392
7.150000	0.0199915
7.100000	0.0204639
7.050000	0.0209969
7.000000	0.0215298
6.950000	0.0220506
6.900000	0.022523
6.850000	0.0229651
6.800000	0.023492
6.750000	0.0239523
6.700000	0.0244307
6.650000	0.0248547
6.600000	0.0253694
6.550000	0.0259629
6.500000	0.0264717
6.450000	0.0270409
6.400000	0.0275497
6.350000	0.0281856
6.300000	0.0288033
6.250000	0.0293362
6.200000	0.0298631
6.150000	0.0304566
6.100000	0.0310441
6.050000	0.0316013
6.000000	0.0320918
5.950000	0.0326308
5.900000	0.0331093
5.850000	0.0337028
5.800000	0.0342478
5.750000	0.0347808
5.700000	0.0353743
5.650000	0.035883
5.600000	0.036531
5.550000	0.0371487
5.500000	0.0377907
5.450000	0.038469
5.400000	0.0392442
5.350000	0.0398922
5.300000	0.0406371
5.250000	0.0412367
5.200000	0.0420058
5.150000	0.0426659
5.100000	0.0433806
5.050000	0.0440649
5.000000	0.044931
4.950000	0.0456335
4.900000	0.0464692
4.850000	0.0471354
4.800000	0.0479954
4.750000	0.0487282
4.700000	0.049679
4.650000	0.0504482
4.600000	0.0513384
4.550000	0.0523014
4.500000	0.0531432
4.450000	0.0541727
4.400000	0.0551478
4.350000	0.0562439
4.300000	0.0572796
4.250000	0.058188
4.200000	0.0592781
4.150000	0.060344
4.100000	0.061319
4.050000	0.0623607
4.000000	0.0634629
3.950000	0.0648135
3.900000	0.0659763
3.850000	0.0671512
3.800000	0.0684472
3.750000	0.0697553
3.700000	0.0710332
3.650000	0.0721536
3.600000	0.073383
3.550000	0.0745821
3.500000	0.0757994
3.450000	0.0771076
3.400000	0.0783612
3.350000	0.0797602
3.300000	0.0812561
3.250000	0.0824188
3.200000	0.0836906
3.150000	0.0846536
3.100000	0.0860344
3.050000	0.0873425
3.000000	0.0885174
2.950000	0.089874
2.900000	0.0910974
2.850000	0.0924964
2.800000	0.0937621
2.750000	0.0950521
2.700000	0.0965298
2.650000	0.0979651
2.600000	0.0993399
2.550000	0.101072
2.500000	0.102459
2.450000	0.103797
2.400000	0.105269
2.350000	0.106953
2.300000	0.108333
2.250000	0.10975
2.200000	0.11121
2.150000	0.112657
2.100000	0.11405
2.050000	0.115558
2.000000	0.117091
1.950000	0.118708
1.900000	0.119949
1.850000	0.1215
1.800000	0.123001
1.750000	0.124364
1.700000	0.125842
1.650000	0.127447
1.600000	0.128773
1.550000	0.130336
1.500000	0.131807
1.450000	0.133527
1.400000	0.135356
1.350000	0.137022
1.300000	0.138457
1.250000	0.140189
1.200000	0.141939
1.150000	0.143568
1.100000	0.145325
1.050000	0.147123
1.000000	0.148771
0.950000	0.150466
0.900000	0.152435
0.850000	0.154294
0.800000	0.156074
0.750000	0.157867
0.700000	0.159757
0.650000	0.161446
0.600000	0.163499
0.550000	0.165322
0.500000	0.167297
0.450000	0.16921
0.400000	0.171221
0.350000	0.173226
0.300000	0.175273
0.250000	0.177416
0.200000	0.179409
0.150000	0.181698
0.100000	0.18409
0.050000	0.186519
0.000000	0.252198
-0.050000	0.434018
-0.100000	0.445518
-0.150000	0.45694
-0.200000	0.470216
-0.250000	0.486416
-0.300000	0.502701
-0.350000	0.520524
-0.400000	0.538844
-0.450000	0.557607
-0.500000	0.576992
-0.550000	0.595736
-0.600000	0.614396
-0.650000	0.632358
-0.700000	0.650115
-0.750000	0.667387
-0.800000	0.684351
-0.850000	0.700418
-0.900000	0.715964
-0.950000	0.731389
-1.000000	0.7455
-1.050000	0.759399
-1.100000	0.772541
-1.150000	0.785374
-1.200000	0.798026
-1.250000	0.809648
-1.300000	0.820573
-1.350000	0.830959
-1.400000	0.840782
-1.450000	0.849522
-1.500000	0.857915
-1.550000	0.866212
-1.600000	0.874146
-1.650000	0.880977
-1.700000	0.888009
-1.750000	0.894767
-1.800000	0.901278
-1.850000	0.907201
-1.900000	0.912482
-1.950000	0.917751
-2.000000	0.922547
-2.050000	0.927071
-2.100000	0.931317
-2.150000	0.935526
-2.200000	0.939486
-2.250000	0.943175
-2.300000	0.946542
-2.350000	0.95
-2.400000	0.953167
-2.450000	0.956056
-2.500000	0.959048
-2.550000	0.961652
-2.600000	0.964505
-2.650000	0.966655
-2.700000	0.968944
-2.750000	0.970767
-2.800000	0.97262
-2.850000	0.97477
-2.900000	0.97646
-2.950000	0.978101
-3.000000	0.979706
-3.050000	0.98128
-3.100000	0.982419
-3.150000	0.983612
-3.200000	0.984757
-3.250000	0.985883
-3.300000	0.986864
-3.350000	0.987882
-3.400000	0.98879
-3.450000	0.989662
-3.500000	0.990346
-3.550000	0.99114
-3.600000	0.991818
-3.650000	0.992484
-3.700000	0.99306
-3.750000	0.99358
-3.800000	0.994107
-3.850000	0.994586
-3.900000	0.994937
-3.950000	0.995325
-4.000000	0.995676
-4.050000	0.996009
-4.100000	0.996269
-4.150000	0.996524
-4.200000	0.996857
-4.250000	0.997141
-4.300000	0.997317
-4.350000	0.997553
-4.400000	0.997674
-4.450000	0.997844
-4.500000	0.997989
-4.550000	0.998123
-4.600000	0.998256
-4.650000	0.998371
-4.700000	0.998462
-4.750000	0.998589
-4.800000	0.998704
-4.850000	0.998789
-4.900000	0.998867
-4.950000	0.998946
-5.000000	0.999001
-5.050000	0.999073
-5.100000	0.999146
-5.150000	0.999195
-5.200000	0.999255
-5.250000	0.999304
-5.300000	0.999352
-5.350000	0.999388
-5.400000	0.999406
-5.450000	0.999431
-5.500000	0.999479
-5.550000	0.999528
-5.600000	0.999552
-5.650000	0.999582
-5.700000	0.999606
-5.750000	0.999655
-5.800000	0.999697
-5.850000	0.999734
-5.900000	0.999752
-5.950000	0.999782
-6.000000	0.999818
-6.100000	0.999836
-6.150000	0.999855
-6.200000	0.999867
-6.300000	0.999879
-6.350000	0.999891
-6.400000	0.999909
-6.450000	0.999921
-6.550000	0.999945
-6.650000	0.999952
-6.700000	0.999964
-6.800000	0.99997
-6.900000	0.999976
-7.000000	0.999982
-7.100000	0.999988
-7.300000	0.999994
-8.050000	1
&
56.650000	1.93852e-13
56.600000	1.99044e-13
56.550000	2.04375e-13
56.500000	2.09849e-13
56.450000	2.1547e-13
56.400000	2.21241e-13
56.350000	2.27167e-13
56.300000	2.33251e-13
56.250000	2.39498e-13
56.200000	2.45913e-13
56.150000	2.52499e-13
56.100000	2.59262e-13
56.050000	2.66205e-13
56.000000	2.73335e-13
55.950000	2.80655e-13
55.900000	2.88172e-13
55.850000	2.95889e-13
55.800000	3.03813e-13
55.750000	3.1195e-13
55.700000	3.20304e-13
55.650000	3.28881e-13
55.600000	3.37689e-13
55.550000	3.46732e-13
55.500000	3.56017e-13
55.450000	3.65551e-13
55.400000	3.7534e-13
55.350000	3.85391e-13
55.300000	3.95711e-13
55.250000	4.06307e-13
55.200000	4.17187e-13
55.150000	4.28358e-13
55.100000	4.39828e-13
55.050000	4.51605e-13
55.000000	4.63698e-13
54.950000	4.76114e-13
54.900000	4.88862e-13
54.850000	5.01952e-13
54.800000	5.15392e-13
54.750000	5.29191e-13
54.700000	5.4336e-13
54.650000	5.57908e-13
54.600000	5.72846e-13
54.550000	5.88183e-13
54.500000	6.03931e-13
54.450000	6.201e-13
54.400000	6.36702e-13
54.350000	6.53748e-13
54.300000	6.7125e-13
54.250000	6.89221e-13
54.200000	7.07673e-13
54.150000	7.26618e-13
54.100000	7.46071e-13
54.050000	7.66043e-13
54.000000	7.86551e-13
53.950000	8.07607e-13
53.900000	8.29227e-13
53.850000	8.51425e-13
53.800000	8.74217e-13
53.750000	8.97619e-13
53.700000	9.21647e-13
53.650000	9.46318e-13
53.600000	9.71649e-13
53.550000	9.97658e-13
53.500000	1.02436e-12
53.450000	1.05178e-12
53.400000	1.07994e-12
53.350000	1.10884e-12
53.300000	1.13852e-12
53.250000	1.16899e-12
53.200000	1.20028e-12
53.150000	1.23241e-12
53.100000	1.2654e-12
53.050000	1.29926e-12
53.000000	1.33404e-12
52.950000	1.36974e-12
52.900000	1.4064e-12
52.850000	1.44404e-12
52.800000	1.48269e-12
52.750000	1.52237e-12
52.700000	1.56311e-12
52.650000	1.60494e-12
52.600000	1.6479e-12
52.550000	1.692e-12
52.500000	1.73728e-12
52.450000	1.78377e-12
52.400000	1.8315e-12
52.350000	1.88051e-12
52.300000	1.93084e-12
52.250000	1.9825e-12
52.200000	2.03555e-12
52.150000	2.09002e-12
52.100000	2.14595e-12
52.050000	2.20337e-12
52.000000	2.26233e-12
51.950000	2.32286e-12
51.900000	2.38502e-12
51.850000	2.44883e-12
51.800000	2.51436e-12
51.750000	2.58163e-12
51.700000	2.65071e-12
51.650000	2.72163e-12
51.600000	2.79445e-12
51.550000	2.86921e-12
51.500000	2.94598e-12
51.450000	3.02479e-12
51.400000	3.10572e-12
51.350000	3.18881e-12
51.300000	3.27412e-12
51.250000	3.36171e-12
51.200000	3.45165e-12
51.150000	3.54398e-12
51.100000	3.63879e-12
51.050000	3.73614e-12
51.000000	3.83608e-12
50.950000	3.9387e-12
50.900000	4.04406e-12
50.850000	4.15224e-12
50.800000	4.26331e-12
50.750000	4.37736e-12
50.700000	4.49445e-12
50.650000	4.61467e-12
50.600000	4.7381e-12
50.550000	4.86484e-12
50.500000	4.99496e-12
50.450000	5.12856e-12
50.400000	5.26574e-12
50.350000	5.40658e-12
50.300000	5.55118e-12
50.250000	5.69965e-12
50.200000	5.85209e-12
50.150000	6.00861e-12
50.100000	6.16931e-12
50.050000	6.3343e-12
50.000000	6.50371e-12
49.950000	6.67764e-12
49.900000	6.85622e-12
49.850000	7.03958e-12
49.800000	7.22784e-12
49.750000	7.42112e-12
49.700000	7.61958e-12
49.650000	7.82334e-12
49.600000	8.03254e-12
49.550000	8.24734e-12
49.500000	8.46788e-12
49.450000	8.69431e-12
49.400000	8.92679e-12
49.350000	9.16548e-12
49.300000	9.41056e-12
49.250000	9.66218e-12
49.200000	9.92053e-12
49.150000	1.01858e-11
49.100000	1.04581e-11
49.050000	1.07377e-11
49.000000	1.10248e-11
48.950000	1.13196e-11
48.900000	1.16222e-11
48.850000	1.1933e-11
48.800000	1.2252e-11
48.750000	1.25795e-11
48.700000	1.29158e-11
48.650000	1.32611e-11
48.600000	1.36156e-11
48.550000	1.39796e-11
48.500000	1.43533e-11
48.450000	1.4737e-11
48.400000	1.5131e-11
48.350000	1.55355e-11
48.300000	1.59507e-11
48.250000	1.63771e-11
48.200000	1.68149e-11
48.150000	1.72643e-11
48.100000	1.77258e-11
48.050000	1.81996e-11
48.000000	1.8686e-11
47.950000	1.91855e-11
47.900000	1.96983e-11
47.850000	2.02247e-11
47.800000	2.07653e-11
47.750000	2.13203e-11
47.700000	2.18901e-11
47.650000	2.24751e-11
47.600000	2.30758e-11
47.550000	2.36925e-11
47.500000	2.43256e-11
47.450000	2.49757e-11
47.400000	2.56431e-11
47.350000	2.63284e-11
47.300000	2.7032e-11
47.250000	2.77543e-11
47.200000	2.8496e-11
47.150000	2.92574e-11
47.100000	3.00392e-11
47.050000	3.08419e-11
47.000000	3.1666e-11
46.950000	3.25121e-11
46.900000	3.33808e-11
46.850000	3.42727e-11
46.800000	3.51884e-11
46.750000	3.61286e-11
46.700000	3.70938e-11
46.650000	3.80849e-11
46.600000	3.91024e-11
46.550000	4.0147e-11
46.500000	4.12196e-11
46.450000	4.23208e-11
46.400000	4.34514e-11
46.350000	4.46122e-11
46.300000	4.58039e-11
46.250000	4.70275e-11
46.200000	4.82838e-11
46.150000	4.95735e-11
46.100000	5.08977e-11
46.050000	5.22573e-11
46.000000	5.36532e-11
45.950000	5.50863e-11
45.900000	5.65577e-11
45.850000	5.80683e-11
45.800000	5.96193e-11
45.750000	6.12116e-11
45.700000	6.28465e-11
45.650000	6.4525e-11
45.600000	6.62483e-11
45.550000	6.80176e-11
45.500000	6.98341e-11
45.450000	7.16991e-11
45.400000	7.36139e-11
45.350000	7.55797e-11
45.300000	7.7598e-11
45.250000	7.96702e-11
45.200000	8.17977e-11
45.150000	8.3982e-11
45.100000	8.62245e-11
45.050000	8.85269e-11
45.000000	9.08907e-11
44.950000	9.33176e-11
44.900000	9.58093e-11
44.850000	9.83674e-11
44.800000	1.00994e-10
44.750000	1.0369e-10
44.700000	1.06459e-10
44.650000	1.09301e-10
44.600000	1.12219e-10
44.550000	1.15215e-10
44.500000	1.18291e-10
44.450000	1.21449e-10
44.400000	1.24691e-10
44.350000	1.28019e-10
44.300000	1.31437e-10
44.250000	1.34946e-10
44.200000	1.38548e-10
44.150000	1.42246e-10
44.100000	1.46043e-10
44.050000	1.49941e-10
44.000000	1.53943e-10
43.950000	1.58052e-10
43.900000	1.62271e-10
43.850000	1.66602e-10
43.800000	1.71048e-10
43.750000	1.75613e-10
43.700000	1.803e-10
43.650000	1.85112e-10
43.600000	1.90052e-10
43.550000	1.95124e-10
43.500000	2.00331e-10
43.450000	2.05677e-10
43.400000	2.11166e-10
43.350000	2.16801e-10
43.300000	2.22586e-10
43.250000	2.28525e-10
43.200000	2.34623e-10
43.150000	2.40883e-10
43.100000	2.4731e-10
43.050000	2.53909e-10
43.000000	2.60683e-10
42.950000	2.67638e-10
42.900000	2.74779e-10
42.850000	2.8211e-10
42.800000	2.89636e-10
42.750000	2.97363e-10
42.700000	3.05296e-10
42.650000	3.1344e-10
42.600000	3.21802e-10
42.550000	3.30386e-10
42.500000	3.39199e-10
42.450000	3.48247e-10
42.400000	3.57536e-10
42.350000	3.67073e-10
42.300000	3.76864e-10
42.250000	3.86916e-10
42.200000	3.97235e-10
42.150000	4.0783e-10
42.100000	4.18707e-10
42.050000	4.29874e-10
42.000000	4.41338e-10
41.950000	4.53108e-10
41.900000	4.65192e-10
41.850000	4.77597e-10
41.800000	4.90333e-10
41.750000	5.03408e-10
41.700000	5.16832e-10
41.650000	5.30614e-10
41.600000	5.44762e-10
41.550000	5.59288e-10
41.500000	5.742e-10
41.450000	5.8951e-10
41.400000	6.05227e-10
41.350000	6.21363e-10
41.300000	6.37929e-10
41.250000	6.54936e-10
41.200000	6.72397e-10
41.150000	6.90322e-10
41.100000	7.08725e-10
41.050000	7.27618e-10
41.000000	7.47014e-10
40.950000	7.66926e-10
40.900000	7.87369e-10
40.850000	8.08357e-10
40.800000	8.29903e-10
40.750000	8.52023e-10
40.700000	8.74732e-10
40.650000	8.98046e-10
40.600000	9.2198e-10
40.550000	9.46552e-10
40.500000	9.71778e-10
40.450000	9.97675e-10
40.400000	1.02426e-09
40.350000	1.05156e-09
40.300000	1.07958e-09
40.250000	1.10835e-09
40.200000	1.13788e-09
40.150000	1.1682e-09
40.100000	1.19933e-09
40.050000	1.23128e-09
40.000000	1.26409e-09
39.950000	1.29777e-09
39.900000	1.33234e-09
39.850000	1.36784e-09
39.800000	1.40428e-09
39.750000	1.44169e-09
39.700000	1.48009e-09
39.650000	1.51952e-09
39.600000	1.56e-09
39.550000	1.60155e-09
39.500000	1.64421e-09
39.450000	1.68801e-09
39.400000	1.73297e-09
39.350000	1.77913e-09
39.300000	1.82651e-09
39.250000	1.87516e-09
39.200000	1.9251e-09
39.150000	1.97637e-09
39.100000	2.029e-09
39.050000	2.08303e-09
39.000000	2.1385e-09
38.950000	2.19545e-09
38.900000	2.25391e-09
38.850000	2.31392e-09
38.800000	2.37553e-09
38.750000	2.43878e-09
38.700000	2.50371e-09
38.650000	2.57037e-09
38.600000	2.63881e-09
38.550000	2.70906e-09
38.500000	2.78118e-09
38.450000	2.85522e-09
38.400000	2.93122e-09
38.350000	3.00925e-09
38.300000	3.08935e-09
38.250000	3.17158e-09
38.200000	3.256e-09
38.150000	3.34267e-09
38.100000	3.43163e-09
38.050000	3.52296e-09
38.000000	3.61672e-09
37.950000	3.71298e-09
37.900000	3.81179e-09
37.850000	3.91323e-09
37.800000	4.01736e-09
37.750000	4.12426e-09
37.700000	4.234e-09
37.650000	4.34666e-09
37.600000	4.46232e-09
37.550000	4.58104e-09
37.500000	4.70293e-09
37.450000	4.82805e-09
37.400000	4.95649e-09
37.350000	5.08835e-09
37.300000	5.22372e-09
37.250000	5.36267e-09
37.200000	5.50533e-09
37.150000	5.65177e-09
37.100000	5.8021e-09
37.050000	5.95642e-09
37.000000	6.11485e-09
36.950000	6.27748e-09
36.900000	6.44443e-09
36.850000	6.61582e-09
36.800000	6.79176e-09
36.750000	6.97237e-09
36.700000	7.15778e-09
36.650000	7.34812e-09
36.600000	7.5435e-09
36.550000	7.74408e-09
36.500000	7.94998e-09
36.450000	8.16135e-09
36.400000	8.37834e-09
36.350000	8.60108e-09
36.300000	8.82974e-09
36.250000	9.06446e-09
36.200000	9.30542e-09
36.150000	9.55278e-09
36.100000	9.8067e-09
36.050000	1.00674e-08
36.000000	1.03349e-08
35.950000	1.06096e-08
35.900000	1.08916e-08
35.850000	1.11811e-08
35.800000	1.14782e-08
35.750000	1.17832e-08
35.700000	1.20963e-08
35.650000	1.24178e-08
35.600000	1.27477e-08
35.550000	1.30864e-08
35.500000	1.34341e-08
35.450000	1.37911e-08
35.400000	1.41575e-08
35.350000	1.45336e-08
35.300000	1.49197e-08
35.250000	1.5316e-08
35.200000	1.57228e-08
35.150000	1.61405e-08
35.100000	1.65692e-08
35.050000	1.70093e-08
35.000000	1.7461e-08
34.950000	1.79248e-08
34.900000	1.84008e-08
34.850000	1.88895e-08
34.800000	1.93911e-08
34.750000	1.9906e-08
34.700000	2.04346e-08
34.650000	2.09771e-08
34.600000	2.15341e-08
34.550000	2.21058e-08
34.500000	2.26927e-08
34.450000	2.32951e-08
34.400000	2.39135e-08
34.350000	2.45483e-08
34.300000	2.52e-08
34.250000	2.58688e-08
34.200000	2.65555e-08
34.150000	2.72603e-08
34.100000	2.79838e-08
34.050000	2.87264e-08
34.000000	2.94887e-08
33.950000	3.02713e-08
33.900000	3.10745e-08
33.850000	3.18991e-08
33.800000	3.27454e-08
33.750000	3.36142e-08
33.700000	3.4506e-08
33.650000	3.54215e-08
33.600000	3.63612e-08
33.550000	3.73257e-08
33.500000	3.83158e-08
33.450000	3.93321e-08
33.400000	4.03754e-08
33.350000	4.14462e-08
33.300000	4.25454e-08
33.250000	4.36737e-08
33.200000	4.48319e-08
33.150000	4.60207e-08
33.100000	4.7241e-08
33.050000	4.84936e-08
33.000000	4.97794e-08
32.950000	5.10991e-08
32.900000	5.24538e-08
32.850000	5.38444e-08
32.800000	5.52717e-08
32.750000	5.67369e-08
32.700000	5.82407e-08
32.650000	5.97844e-08
32.600000	6.13689e-08
32.550000	6.29953e-08
32.500000	6.46647e-08
32.450000	6.63783e-08
32.400000	6.81372e-08
32.350000	6.99427e-08
32.300000	7.17958e-08
32.250000	7.3698e-08
32.200000	7.56505e-08
32.150000	7.76546e-08
32.100000	7.97117e-08
32.050000	8.18231e-08
32.000000	8.39904e-08
31.950000	8.6215e-08
31.900000	8.84984e-08
31.850000	9.08421e-08
31.800000	9.32478e-08
31.750000	9.5717e-08
31.700000	9.82515e-08
31.650000	1.00853e-07
31.600000	1.03523e-07
31.550000	1.06264e-07
31.500000	1.09077e-07
31.450000	1.11964e-07
31.400000	1.14928e-07
31.350000	1.1797e-07
31.300000	1.21093e-07
31.250000	1.24297e-07
31.200000	1.27587e-07
31.150000	1.30963e-07
31.100000	1.34428e-07
31.050000	1.37985e-07
31.000000	1.41636e-07
30.950000	1.45383e-07
30.900000	1.4923e-07
30.850000	1.53177e-07
30.800000	1.57229e-07
30.750000	1.61388e-07
30.700000	1.65656e-07
30.650000	1.70037e-07
30.600000	1.74534e-07
30.550000	1.79149e-07
30.500000	1.83887e-07
30.450000	1.88749e-07
30.400000	1.93739e-07
30.350000	1.98861e-07
30.300000	2.04118e-07
30.250000	2.09513e-07
30.200000	2.15051e-07
30.150000	2.20735e-07
30.100000	2.26569e-07
30.050000	2.32557e-07
30.000000	2.38702e-07
29.950000	2.45009e-07
29.900000	2.51483e-07
29.850000	2.58127e-07
29.800000	2.64946e-07
29.750000	2.71945e-07
29.700000	2.79129e-07
29.650000	2.86501e-07
29.600000	2.94068e-07
29.550000	3.01834e-07
29.500000	3.09805e-07
29.450000	3.17986e-07
29.400000	3.26382e-07
29.350000	3.34999e-07
29.300000	3.43843e-07
29.250000	3.5292e-07
29.200000	3.62235e-07
29.150000	3.71796e-07
29.100000	3.81609e-07
29.050000	3.9168e-07
29.000000	4.02015e-07
28.950000	4.12623e-07
28.900000	4.2351e-07
28.850000	4.34683e-07
28.800000	4.46151e-07
28.750000	4.57919e-07
28.700000	4.69998e-07
28.650000	4.82394e-07
28.600000	4.95115e-07
28.550000	5.08172e-07
28.500000	5.21571e-07
28.450000	5.35323e-07
28.400000	5.49437e-07
28.350000	5.63921e-07
28.300000	5.78786e-07
28.250000	5.94041e-07
28.200000	6.09697e-07
28.150000	6.25765e-07
28.100000	6.42254e-07
28.050000	6.59177e-07
28.000000	6.76544e-07
27.950000	6.94367e-07
27.900000	7.12658e-07
27.850000	7.3143e-07
27.800000	7.50694e-07
27.750000	7.70464e-07
27.700000	7.90752e-07
27.650000	8.11573e-07
27.600000	8.32941e-07
27.550000	8.54869e-07
27.500000	8.77372e-07
27.450000	9.00465e-07
27.400000	9.24164e-07
27.350000	9.48485e-07
27.300000	9.73443e-07
27.250000	9.99056e-07
27.200000	1.02534e-06
27.150000	1.05231e-06
27.100000	1.07999e-06
27.050000	1.1084e-06
27.000000	1.13755e-06
26.950000	1.16746e-06
26.900000	1.19816e-06
26.850000	1.22966e-06
26.800000	1.26198e-06
26.750000	1.29516e-06
26.700000	1.3292e-06
26.650000	1.36413e-06
26.600000	1.39998e-06
26.550000	1.43676e-06
26.500000	1.47451e-06
26.450000	1.51324e-06
26.400000	1.55299e-06
26.350000	1.59378e-06
26.300000	1.63563e-06
26.250000	1.67858e-06
26.200000	1.72265e-06
26.150000	1.76788e-06
26.100000	1.81428e-06
26.050000	1.8619e-06
26.000000	1.91076e-06
25.950000	1.9609e-06
25.900000	2.01235e-06
25.850000	2.06514e-06
25.800000	2.11932e-06
25.750000	2.1749e-06
25.700000	2.23194e-06
25.650000	2.29047e-06
25.600000	2.35052e-06
25.550000	2.41214e-06
25.500000	2.47537e-06
25.450000	2.54025e-06
25.400000	2.60682e-06
25.350000	2.67512e-06
25.300000	2.74521e-06
25.250000	2.81712e-06
25.200000	2.89091e-06
25.150000	2.96662e-06
25.100000	3.04431e-06
25.050000	3.12401e-06
25.000000	3.2058e-06
24.950000	3.28971e-06
24.900000	3.37581e-06
24.850000	3.46415e-06
24.800000	3.55479e-06
24.750000	3.64778e-06
24.700000	3.7432e-06
24.650000	3.8411e-06
24.600000	3.94154e-06
24.550000	4.0446e-06
24.500000	4.15034e-06
24.450000	4.25882e-06
24.400000	4.37012e-06
24.350000	4.48432e-06
24.300000	4.60148e-06
24.250000	4.72168e-06
24.200000	4.84501e-06
24.150000	4.97153e-06
24.100000	5.10134e-06
24.050000	5.23452e-06
24.000000	5.37116e-06
23.950000	5.51133e-06
23.900000	5.65515e-06
23.850000	5.80269e-06
23.800000	5.95405e-06
23.750000	6.10934e-06
23.700000	6.26865e-06
23.650000	6.43209e-06
23.600000	6.59976e-06
23.550000	6.77177e-06
23.500000	6.94824e-06
23.450000	7.12927e-06
23.400000	7.31498e-06
23.350000	7.50549e-06
23.300000	7.70094e-06
23.250000	7.90143e-06
23.200000	8.10711e-06
23.150000	8.3181e-06
23.100000	8.53454e-06
23.050000	8.75657e-06
23.000000	8.98433e-06
22.950000	9.21797e-06
22.900000	9.45764e-06
22.850000	9.70349e-06
22.800000	9.95568e-06
22.750000	1.02144e-05
22.700000	1.04797e-05
22.650000	1.07519e-05
22.600000	1.10311e-05
22.550000	1.13175e-05
22.500000	1.16113e-05
22.450000	1.19126e-05
22.400000	1.22217e-05
22.350000	1.25387e-05
22.300000	1.28639e-05
22.250000	1.31974e-05
22.200000	1.35395e-05
22.150000	1.38904e-05
22.100000	1.42503e-05
22.050000	1.46194e-05
22.000000	1.4998e-05
21.950000	1.53864e-05
21.900000	1.57846e-05
21.850000	1.61931e-05
21.800000	1.6612e-05
21.750000	1.70417e-05
21.700000	1.74824e-05
21.650000	1.79343e-05
21.600000	1.83978e-05
21.550000	1.88731e-05
21.500000	1.93606e-05
21.450000	1.98606e-05
21.400000	2.03733e-05
21.350000	2.08991e-05
21.300000	2.14383e-05
21.250000	2.19913e-05
21.200000	2.25584e-05
21.150000	2.31399e-05
21.100000	2.37362e-05
21.050000	2.43477e-05
21.000000	2.49748e-05
20.950000	2.56178e-05
20.900000	2.62772e-05
20.850000	2.69533e-05
20.800000	2.76466e-05
20.750000	2.83575e-05
20.700000	2.90864e-05
20.650000	2.98338e-05
20.600000	3.06001e-05
20.550000	3.13858e-05
20.500000	3.21915e-05
20.450000	3.30175e-05
20.400000	3.38644e-05
20.350000	3.47326e-05
20.300000	3.56229e-05
20.250000	3.65355e-05
20.200000	3.74713e-05
20.150000	3.84305e-05
20.100000	3.9414e-05
20.050000	4.04222e-05
20.000000	4.14558e-05
19.950000	4.25153e-05
19.900000	4.36015e-05
19.850000	4.47149e-05
19.800000	4.58563e-05
19.750000	4.70263e-05
19.700000	4.82256e-05
19.650000	4.94549e-05
19.600000	5.07149e-05
19.550000	5.20064e-05
19.500000	5.33302e-05
19.450000	5.4687e-05
19.400000	5.60776e-05
19.350000	5.75029e-05
19.300000	5.89636e-05
19.250000	6.04606e-05
19.200000	6.19948e-05
19.150000	6.35671e-05
19.100000	6.51784e-05
19.050000	6.68295e-05
19.000000	6.85215e-05
18.950000	7.02553e-05
18.900000	7.20319e-05
18.850000	7.38524e-05
18.800000	7.57176e-05
18.750000	7.76288e-05
18.700000	7.95869e-05
18.650000	8.1593e-05
18.600000	8.36484e-05
18.550000	8.57541e-05
18.500000	8.79112e-05
18.450000	9.0121e-05
18.400000	9.23847e-05
18.350000	9.47036e-05
18.300000	9.70788e-05
18.250000	9.95116e-05
18.200000	0.000102003
18.150000	0.000104556
18.100000	0.000107169
18.050000	0.000109846
18.000000	0.000112588
17.950000	0.000115395
17.900000	0.000118269
17.850000	0.000121213
17.800000	0.000124226
17.750000	0.000127312
17.700000	0.000130471
17.650000	0.000133705
17.600000	0.000137016
17.550000	0.000140405
17.500000	0.000143873
17.450000	0.000147424
17.400000	0.000151058
17.350000	0.000154776
17.300000	0.000158582
17.250000	0.000162476
17.200000	0.00016646
17.150000	0.000170537
17.100000	0.000174707
17.050000	0.000178973
17.000000	0.000183337
16.950000	0.000187801
16.900000	0.000192365
16.850000	0.000197033
16.800000	0.000201806
16.750000	0.000206686
16.700000	0.000211675
16.650000	0.000216774
16.600000	0.000221986
16.550000	0.000227313
16.500000	0.000232755
16.450000	0.000238316
16.400000	0.000243997
16.350000	0.000249799
16.300000	0.000255724
16.250000	0.000261774
16.200000	0.00026795
16.150000	0.000274255
16.100000	0.000280688
16.050000	0.000287252
16.000000	0.000293947
15.950000	0.000300775
15.900000	0.000307736
15.850000	0.000314831
15.800000	0.00032206
15.750000	0.000329424
15.700000	0.000336922
15.650000	0.000344553
15.600000	0.000352318
15.550000	0.000360213
15.500000	0.000368238
15.450000	0.00037639
15.400000	0.000384665
15.350000	0.000393059
15.300000	0.000401567
15.250000	0.000410182
15.200000	0.000418896
15.150000	0.0004277
15.100000	0.00043658
15.050000	0.000445521
15.000000	0.000454504
14.950000	0.000463503
14.900000	0.000472488
14.850000	0.000481415
14.800000	0.000490225
14.750000	0.000498833
14.700000	0.0005071
14.650000	0.000514759
&
```
