## Supplementary material for "All-at-once RNA folding with 3D motif prediction framed by evolutionary information": RF00424_SCARNA16.cacofold.helixcov

```
# RMs = 5 L = 215

# RM_HELIX NESTED 28-40 48-59, nbp = 12 nbp_cov = 0
# pvals: 0.0921741,0.586128,0.142096,0.546415,0.407817,0.135228,0.96278,0.673604,0.74237,0.236418,0.624435,0.947568
# aggregated NONE
NESTED  :::::::::::::::::::::::::<<<<<<<<<<<<______>>>>>>>>>>>>::::::::::::::::::::::::::::::::::::::::::::::::::::::::::::::::::::::::::::::::::::::::::::::::::::::::::::::::::::::::::::::::::::
        :::::::::::::::::::::::::::::::::::::::::::::::::::::::::::::::::::::::::::::::::::::::::::::::::::::::::::::::::::::::::::::::::::::::::::::::::::::::::::::::::::::::::::::::::::::::::::

# RM_HELIX NESTED 16-24 68-76, nbp = 8 nbp_cov = 0
# pvals: 0.867661,0.546415,0.573282,0.417247,0.573282,0.360641,0.56002,0.450699
# aggregated NONE
NESTED  ::::::::::::::<<<<<<<<_______________________________________>>>>->>>>:::::::::::::::::::::::::::::::::::::::::::::::::::::::::::::::::::::::::::::::::::::::::::::::::::::::::::::::::::::
        :::::::::::::::::::::::::::::::::::::::::::::::::::::::::::::::::::::::::::::::::::::::::::::::::::::::::::::::::::::::::::::::::::::::::::::::::::::::::::::::::::::::::::::::::::::::::::

# RM_HELIX NESTED 3-12 83-90, nbp = 8 nbp_cov = 0
# pvals: 0.214542,0.350883,0.922279,0.505578,0.256952,0.0270887,0.573282,0.360641
# aggregated NONE
NESTED  ::<<<<-<<<<______________________________________________________________>>>>>>>>::::::::::::::::::::::::::::::::::::::::::::::::::::::::::::::::::::::::::::::::::::::::::::::::::::::::::
        :::::::::::::::::::::::::::::::::::::::::::::::::::::::::::::::::::::::::::::::::::::::::::::::::::::::::::::::::::::::::::::::::::::::::::::::::::::::::::::::::::::::::::::::::::::::::::

# RM_HELIX NESTED 96-115 130-144, nbp = 14 nbp_cov = 0
# pvals: 0.892533,0.158766,0.337361,0.491519,0.13089,0.144362,0.586128,0.398896,0.76353,0.325441,0.477595,0.61175,0.73099,0.903393
# aggregated NONE
NESTED  ::::::::::::::::::::::::::::::::::::::::::::::::::::::::::::::::::::::::::::::::::::::<<<<<<<<<<<<<<_____>>>>>>>>>>>>>>::::::::::::::::::::::::::::::::::::::::::::::::::::::::::::::::::::
        :::::::::::::::::::::::::::::::::::::::::::::::::::::::::::::::::::::::::::::::::::::::::::::::::::::::::::::::::::::::::::::::::::::::::::::::::::::::::::::::::::::::::::::::::::::::::::

# RM_HELIX NESTED 148-172 187-210, nbp = 22 nbp_cov = 0
# pvals: 0.350883,0.696904,0.350883,0.102596,0.337361,0.407817,0.463797,0.350883,0.350883,0.260554,0.892533,0.350883,0.0814818,0.438508,0.350883,0.438508,0.477595,0.360641,0.350883,0.350883,0.427494,0.407817
# aggregated NONE
NESTED  :::::::::::::::::::::::::::::::::::::::::::::::::::::::::::::::::::::::::::::::::::::::::::::::::::::::::::::::::::::::::<<<<<<<<<<<<-<<<<<<-<<<<_____________>>>>->>>>>>->>>>>>>>>>>>:::::
        :::::::::::::::::::::::::::::::::::::::::::::::::::::::::::::::::::::::::::::::::::::::::::::::::::::::::::::::::::::::::::::::::::::::::::::::::::::::::::::::::::::::::::::::::::::::::::
```
