## Supplementary material for "All-at-once RNA folding with 3D motif prediction framed by evolutionary information": RF00424_SCARNA16.helixcov

```
# RMs = 7 L = 215

# RM_HELIX NESTED 28-37 51-59, nbp = 8 nbp_cov = 0
# pvals: 0.0921741,0.586128,0.142096,0.546415,0.407817,0.96278,0.673604,0.74237
# aggregated NONE
NESTED  :::::::::::::::::::::::::<<<<<-<<<____________>>>->>>>>::::::::::::::::::::::::::::::::::::::::::::::::::::::::::::::::::::::::::::::::::::::::::::::::::::::::::::::::::::::::::::::::::::
        :::::::::::::::::::::::::::::::::::::::::::::::::::::::::::::::::::::::::::::::::::::::::::::::::::::::::::::::::::::::::::::::::::::::::::::::::::::::::::::::::::::::::::::::::::::::::::

# RM_HELIX NESTED 16-27 66-76, nbp = 10 nbp_cov = 0
# pvals: 0.867661,0.546415,0.573282,0.417247,0.573282,0.360641,0.56002,0.450699,0.505578,0.368423
# aggregated NONE
NESTED  ::::::::::::::<<<<<<<<-<<__________________________________>>>>>>->>>>:::::::::::::::::::::::::::::::::::::::::::::::::::::::::::::::::::::::::::::::::::::::::::::::::::::::::::::::::::::
        :::::::::::::::::::::::::::::::::::::::::::::::::::::::::::::::::::::::::::::::::::::::::::::::::::::::::::::::::::::::::::::::::::::::::::::::::::::::::::::::::::::::::::::::::::::::::::

# RM_HELIX NESTED 3-11 83-90, nbp = 7 nbp_cov = 0
# pvals: 0.214542,0.350883,0.922279,0.505578,0.753134,0.811963,0.438508
# aggregated NONE
NESTED  ::<<<<-<<<_______________________________________________________________>>>->>>>::::::::::::::::::::::::::::::::::::::::::::::::::::::::::::::::::::::::::::::::::::::::::::::::::::::::::
        :::::::::::::::::::::::::::::::::::::::::::::::::::::::::::::::::::::::::::::::::::::::::::::::::::::::::::::::::::::::::::::::::::::::::::::::::::::::::::::::::::::::::::::::::::::::::::

# RM_HELIX NESTED 106-115 130-139, nbp = 8 nbp_cov = 0
# pvals: 0.837675,0.407817,0.294782,0.325441,0.477595,0.61175,0.73099,0.903393
# aggregated NONE
NESTED  ::::::::::::::::::::::::::::::::::::::::::::::::::::::::::::::::::::::::::::::::::::::::::::<<<<<<<<_____>>>>>->>>:::::::::::::::::::::::::::::::::::::::::::::::::::::::::::::::::::::::::
        :::::::::::::::::::::::::::::::::::::::::::::::::::::::::::::::::::::::::::::::::::::::::::::::::::::::::::::::::::::::::::::::::::::::::::::::::::::::::::::::::::::::::::::::::::::::::::

# RM_HELIX NESTED 175-177 183-185, nbp = 3 nbp_cov = 0
# pvals: 0.598994,0.624435,0.220654
# aggregated NONE
NESTED  :::::::::::::::::::::::::::::::::::::::::::::::::::::::::::::::::::::::::::::::::::::::::::::::::::::::::::::::::::::::::::::::::::::::::::::::::::<<<____>>>::::::::::::::::::::::::::::::
        :::::::::::::::::::::::::::::::::::::::::::::::::::::::::::::::::::::::::::::::::::::::::::::::::::::::::::::::::::::::::::::::::::::::::::::::::::::::::::::::::::::::::::::::::::::::::::

# RM_HELIX NESTED 165-172 187-194, nbp = 7 nbp_cov = 0
# pvals: 0.438508,0.477595,0.360641,0.350883,0.350883,0.427494,0.407817
# aggregated NONE
NESTED  :::::::::::::::::::::::::::::::::::::::::::::::::::::::::::::::::::::::::::::::::::::::::::::::::::::::::::::::::::::::::::::::::::::::::<<<-<<<<_____________>>>>->>>:::::::::::::::::::::
        :::::::::::::::::::::::::::::::::::::::::::::::::::::::::::::::::::::::::::::::::::::::::::::::::::::::::::::::::::::::::::::::::::::::::::::::::::::::::::::::::::::::::::::::::::::::::::

# RM_HELIX NESTED 148-160 199-210, nbp = 11 nbp_cov = 0
# pvals: 0.350883,0.696904,0.350883,0.102596,0.337361,0.407817,0.463797,0.350883,0.350883,0.892533,0.350883
# aggregated NONE
NESTED  :::::::::::::::::::::::::::::::::::::::::::::::::::::::::::::::::::::::::::::::::::::::::::::::::::::::::::::::::::::::::<<<<<<<<<-<<_____________________________________>>->>>>>>>>>:::::
        :::::::::::::::::::::::::::::::::::::::::::::::::::::::::::::::::::::::::::::::::::::::::::::::::::::::::::::::::::::::::::::::::::::::::::::::::::::::::::::::::::::::::::::::::::::::::::
```
