## Supplementary material for "All-at-once RNA folding with 3D motif prediction framed by evolutionary information": RF00424_SCARNA16.power

```
# Power analysis of given structure
#
# Powertype = SINGLE SUBSTITUTIONS
# covary left_pos right_pos substitutions power
#----------------------------------------------------------------
3		90		5		0.11
4		89		3		0.02
5		88		9		0.28
6		87		4		0.07
9		85		15		0.47
10		84		10		0.32
11		83		9		0.28
16		76		5		0.11
17		75		3		0.02
18		74		4		0.07
19		73		4		0.07
20		71		20		0.59
21		70		1		0.00
23		69		8		0.24
24		68		4		0.07
26		67		5		0.11
27		66		5		0.11
28		59		20		0.59
30		58		6		0.16
31		57		11		0.35
32		56		7		0.20
33		55		3		0.02
35		53		9		0.28
36		52		5		0.11
37		51		9		0.28
106		139		7		0.20
107		138		5		0.11
108		137		8		0.24
111		134		18		0.55
112		133		4		0.07
113		132		24		0.66
114		131		15		0.47
115		130		26		0.69
148		210		6		0.16
149		209		12		0.39
150		208		1		0.00
151		207		6		0.16
152		206		3		0.02
153		205		3		0.02
154		204		5		0.11
155		203		1		0.00
156		202		3		0.02
158		200		6		0.16
160		199		0		0.00
165		194		2		0.00
166		193		5		0.11
167		192		4		0.07
169		190		1		0.00
170		189		1		0.00
171		188		8		0.24
172		187		9		0.28
175		185		7		0.20
176		184		4		0.07
177		183		9		0.28
#
# BPAIRS 54
# avg substitutions per BP 7.2
# BPAIRS expected to covary 10.2 +/- 2.5
# BPAIRS observed to covary 0
#
```
