## Supplementary material for "All-at-once RNA folding with 3D motif prediction framed by evolutionary information": RF00424_SCARNA16.surv

```
4.200000	0.0185185
3.900000	0.037037
2.950000	0.0555556
1.600000	0.0740741
1.500000	0.0925926
0.450000	0.111111
0.100000	0.12963
0.000000	0.148148
-0.050000	0.296296
-0.100000	0.333333
-0.150000	0.351852
-0.400000	0.425926
-0.450000	0.444444
-0.500000	0.462963
-0.550000	0.5
-0.600000	0.518519
-0.650000	0.537037
-0.700000	0.574074
-0.800000	0.611111
-0.950000	0.648148
-1.000000	0.666667
-1.050000	0.703704
-1.100000	0.722222
-1.150000	0.740741
-1.200000	0.759259
-1.250000	0.777778
-1.450000	0.796296
-1.550000	0.814815
-1.700000	0.833333
-1.750000	0.851852
-1.800000	0.87037
-2.100000	0.888889
-2.250000	0.907407
-2.450000	0.925926
-2.650000	0.944444
-2.750000	0.962963
-2.950000	0.981481
-3.600000	1
&
20.650000	5.76801e-05
17.550000	0.00011536
16.600000	0.00017304
15.600000	0.00023072
15.250000	0.000288401
15.050000	0.000346081
14.400000	0.000403761
13.900000	0.000461441
13.750000	0.000519121
13.700000	0.000576801
13.550000	0.000634481
13.500000	0.000692161
13.400000	0.000749841
13.300000	0.000865202
13.250000	0.000922882
12.750000	0.000980562
12.600000	0.00103824
12.450000	0.00109592
12.300000	0.0011536
12.250000	0.00121128
11.800000	0.00132664
11.500000	0.00138432
11.200000	0.001442
11.150000	0.00149968
11.100000	0.00161504
10.900000	0.00167272
10.700000	0.0017304
10.650000	0.00184576
10.600000	0.00190344
10.450000	0.00196112
10.400000	0.0020188
10.350000	0.00207648
10.300000	0.00224952
10.250000	0.0023072
10.200000	0.00236488
10.150000	0.00242256
10.100000	0.00248024
10.050000	0.0025956
10.000000	0.00265328
9.950000	0.00271096
9.850000	0.00276865
9.750000	0.00288401
9.700000	0.00311473
9.600000	0.00317241
9.550000	0.00328777
9.500000	0.00340313
9.450000	0.00351849
9.400000	0.00357617
9.350000	0.00363385
9.300000	0.00380689
9.250000	0.00397993
9.200000	0.00403761
9.150000	0.00409529
9.100000	0.00426833
9.050000	0.00438369
9.000000	0.00461441
8.950000	0.00484513
8.900000	0.00507585
8.850000	0.00542193
8.800000	0.00553729
8.750000	0.00588337
8.700000	0.00594105
8.650000	0.00599873
8.600000	0.00622945
8.550000	0.00634481
8.450000	0.00680625
8.400000	0.00709465
8.350000	0.00726769
8.300000	0.00784449
8.250000	0.00807521
8.200000	0.0084213
8.150000	0.0087097
8.100000	0.00917114
8.050000	0.00934418
8.000000	0.00963258
7.950000	0.00997866
7.900000	0.0103824
7.850000	0.0106708
7.800000	0.0109592
7.750000	0.0113053
7.700000	0.0115937
7.650000	0.0118821
7.600000	0.0123435
7.550000	0.0127473
7.500000	0.0132087
7.450000	0.0136702
7.400000	0.0143623
7.350000	0.0146507
7.300000	0.0152852
7.250000	0.0154006
7.200000	0.0155159
7.150000	0.0158043
7.100000	0.0162658
7.050000	0.0166696
7.000000	0.0170156
6.950000	0.0173617
6.900000	0.0177078
6.850000	0.0181116
6.800000	0.0185153
6.750000	0.0188614
6.700000	0.0196112
6.650000	0.020188
6.600000	0.0207648
6.550000	0.0211109
6.500000	0.02163
6.450000	0.0219761
6.400000	0.0223799
6.350000	0.0228413
6.300000	0.0233604
6.250000	0.0240526
6.200000	0.024341
6.150000	0.0247448
6.100000	0.0252639
6.050000	0.0255523
6.000000	0.0260137
5.950000	0.0263598
5.900000	0.027052
5.850000	0.0277441
5.800000	0.0284363
5.750000	0.0288977
5.700000	0.0296476
5.650000	0.030109
5.600000	0.0308012
5.550000	0.0317817
5.500000	0.0326469
5.450000	0.0330507
5.400000	0.0333968
5.350000	0.0341466
5.300000	0.0351272
5.250000	0.0359347
5.200000	0.0372613
5.150000	0.0378381
5.100000	0.038761
5.050000	0.0395686
5.000000	0.0406645
4.950000	0.0419911
4.900000	0.0429717
4.850000	0.0440676
4.800000	0.0450482
4.750000	0.0466632
4.700000	0.0473554
4.650000	0.0483936
4.600000	0.0492588
4.550000	0.0503547
4.500000	0.0513353
4.450000	0.0529503
4.400000	0.0541039
4.350000	0.0555459
4.300000	0.0572763
4.250000	0.0584299
4.200000	0.0598143
4.150000	0.0609679
4.100000	0.0624676
4.050000	0.0631597
4.000000	0.0647171
3.950000	0.0661014
3.900000	0.0676588
3.850000	0.0686393
3.800000	0.0706004
3.750000	0.0722732
3.700000	0.0742343
3.650000	0.075907
3.600000	0.077349
3.550000	0.0790217
3.500000	0.0808098
3.450000	0.0823672
3.400000	0.0838092
3.350000	0.0855396
3.300000	0.0869816
3.250000	0.0889427
3.200000	0.0902117
3.150000	0.0917114
3.100000	0.0937302
3.050000	0.0952299
3.000000	0.0966719
2.950000	0.0985753
2.900000	0.100075
2.850000	0.101632
2.800000	0.103305
2.750000	0.104978
2.700000	0.106824
2.650000	0.108266
2.600000	0.1104
2.550000	0.112303
2.500000	0.114322
2.450000	0.116341
2.400000	0.118417
2.350000	0.120148
2.300000	0.12234
2.250000	0.124185
2.200000	0.125743
2.150000	0.128281
2.100000	0.130761
2.050000	0.132203
2.000000	0.134049
1.950000	0.13624
1.900000	0.138548
1.850000	0.141028
1.800000	0.143797
1.750000	0.145758
1.700000	0.148353
1.650000	0.151064
1.600000	0.154006
1.550000	0.156832
1.500000	0.159543
1.450000	0.161908
1.400000	0.164907
1.350000	0.167272
1.300000	0.169522
1.250000	0.172406
1.200000	0.17529
1.150000	0.178001
1.100000	0.181058
1.050000	0.184057
1.000000	0.187172
0.950000	0.190517
0.900000	0.19444
0.850000	0.197785
0.800000	0.201073
0.750000	0.20413
0.700000	0.207072
0.650000	0.210821
0.600000	0.214685
0.550000	0.218723
0.500000	0.222645
0.450000	0.22651
0.400000	0.230201
0.350000	0.233085
0.300000	0.237469
0.250000	0.241161
0.200000	0.244852
0.150000	0.249351
0.100000	0.254542
0.050000	0.259618
0.000000	0.293996
-0.050000	0.39084
-0.100000	0.41247
-0.150000	0.423603
-0.200000	0.43162
-0.250000	0.441541
-0.300000	0.454058
-0.350000	0.47142
-0.400000	0.490223
-0.450000	0.507181
-0.500000	0.525408
-0.550000	0.544096
-0.600000	0.563823
-0.650000	0.583607
-0.700000	0.603449
-0.750000	0.623464
-0.800000	0.642383
-0.850000	0.660783
-0.900000	0.678376
-0.950000	0.695334
-1.000000	0.711484
-1.050000	0.726193
-1.100000	0.741016
-1.150000	0.754629
-1.200000	0.768011
-1.250000	0.781508
-1.300000	0.793044
-1.350000	0.803369
-1.400000	0.81427
-1.450000	0.823557
-1.500000	0.833593
-1.550000	0.842187
-1.600000	0.851012
-1.650000	0.860645
-1.700000	0.868201
-1.750000	0.875699
-1.800000	0.883832
-1.850000	0.891504
-1.900000	0.897502
-1.950000	0.904886
-2.000000	0.910134
-2.050000	0.916306
-2.100000	0.921267
-2.150000	0.926227
-2.200000	0.930899
-2.250000	0.934879
-2.300000	0.938455
-2.350000	0.941916
-2.400000	0.946242
-2.450000	0.949934
-2.500000	0.953568
-2.550000	0.956336
-2.600000	0.959509
-2.650000	0.962335
-2.700000	0.964469
-2.750000	0.96643
-2.800000	0.969372
-2.850000	0.971275
-2.900000	0.972775
-2.950000	0.974102
-3.000000	0.975544
-3.050000	0.976986
-3.100000	0.97837
-3.150000	0.979466
-3.200000	0.980677
-3.250000	0.981542
-3.300000	0.982581
-3.350000	0.983388
-3.400000	0.984542
-3.450000	0.985465
-3.500000	0.986445
-3.550000	0.987714
-3.600000	0.988752
-3.650000	0.989387
-3.700000	0.990137
-3.750000	0.990714
-3.800000	0.991463
-3.850000	0.992213
-3.900000	0.992444
-3.950000	0.993078
-4.000000	0.993367
-4.050000	0.993655
-4.100000	0.993886
-4.150000	0.994232
-4.200000	0.994924
-4.250000	0.995213
-4.300000	0.995386
-4.350000	0.995789
-4.400000	0.995962
-4.450000	0.996078
-4.500000	0.996308
-4.550000	0.996424
-4.600000	0.996828
-4.650000	0.997058
-4.700000	0.997289
-4.750000	0.997462
-4.800000	0.997808
-4.850000	0.997981
-4.900000	0.998327
-4.950000	0.998443
-5.000000	0.9985
-5.050000	0.998616
-5.100000	0.998731
-5.150000	0.998962
-5.200000	0.999077
-5.250000	0.999192
-5.450000	0.999366
-5.500000	0.999423
-5.550000	0.999539
-5.600000	0.999596
-5.650000	0.999712
-5.900000	0.999769
-6.050000	0.999827
-6.550000	0.999885
-7.000000	0.999942
-7.200000	1
&
37.050000	2.87505e-06
34.850000	5.7501e-06
33.000000	8.62515e-06
32.150000	1.15002e-05
32.050000	1.43753e-05
31.550000	1.72503e-05
31.150000	2.01254e-05
31.050000	2.30004e-05
30.800000	2.58755e-05
30.600000	2.87505e-05
30.350000	3.16256e-05
30.300000	3.45006e-05
30.000000	3.73757e-05
29.750000	4.31258e-05
29.700000	4.60008e-05
29.650000	4.88759e-05
29.550000	5.17509e-05
29.250000	5.4626e-05
28.850000	6.03761e-05
28.750000	6.32511e-05
28.500000	6.61262e-05
28.450000	6.90012e-05
28.400000	7.18763e-05
28.200000	7.47513e-05
27.850000	7.76264e-05
27.750000	8.05014e-05
27.500000	8.33765e-05
27.300000	8.62515e-05
27.200000	8.91266e-05
27.000000	9.20016e-05
26.950000	9.48767e-05
26.800000	9.77517e-05
26.700000	0.000103502
26.650000	0.000109252
26.500000	0.000112127
26.400000	0.000115002
26.300000	0.000120752
26.250000	0.000123627
26.200000	0.000129377
26.100000	0.000132252
26.050000	0.000138002
26.000000	0.000143753
25.850000	0.000146628
25.750000	0.000149503
25.700000	0.000155253
25.600000	0.000158128
25.400000	0.000161003
25.350000	0.000163878
25.300000	0.000169628
25.250000	0.000175378
25.150000	0.000181128
25.100000	0.000184003
25.050000	0.000186878
25.000000	0.000189753
24.800000	0.000192628
24.750000	0.000195503
24.650000	0.000198378
24.600000	0.000201254
24.550000	0.000204129
24.350000	0.000207004
24.250000	0.000209879
24.200000	0.000212754
24.150000	0.000215629
24.100000	0.000218504
24.050000	0.000224254
24.000000	0.000227129
23.950000	0.000230004
23.900000	0.000235754
23.850000	0.000238629
23.750000	0.000241504
23.700000	0.000247254
23.650000	0.000250129
23.600000	0.000255879
23.550000	0.000258755
23.450000	0.00026163
23.350000	0.00026738
23.300000	0.000270255
23.250000	0.00027313
23.200000	0.000287505
23.150000	0.00029613
23.050000	0.000299005
23.000000	0.000304755
22.900000	0.00030763
22.750000	0.00031338
22.700000	0.000316256
22.650000	0.000324881
22.600000	0.000327756
22.550000	0.000333506
22.500000	0.000339256
22.450000	0.000342131
22.400000	0.000353631
22.200000	0.000362256
22.100000	0.000368006
22.050000	0.000370881
22.000000	0.000379507
21.850000	0.000385257
21.800000	0.000388132
21.750000	0.000393882
21.700000	0.000396757
21.650000	0.000411132
21.600000	0.000422632
21.550000	0.000431258
21.500000	0.000434133
21.450000	0.000437008
21.400000	0.000439883
21.350000	0.000442758
21.250000	0.000445633
21.200000	0.000451383
21.150000	0.000454258
21.100000	0.000462883
21.050000	0.000465758
21.000000	0.000471508
20.950000	0.000474383
20.900000	0.000477258
20.850000	0.000483008
20.800000	0.000494509
20.750000	0.000514634
20.700000	0.000526134
20.650000	0.000531884
20.600000	0.000540509
20.550000	0.00054626
20.500000	0.000549135
20.450000	0.000566385
20.400000	0.00056926
20.350000	0.00057501
20.250000	0.00058076
20.200000	0.000583635
20.150000	0.00059801
20.100000	0.000606636
20.050000	0.000612386
20.000000	0.000621011
19.950000	0.000632511
19.900000	0.000644011
19.850000	0.000646886
19.800000	0.000655511
19.750000	0.000661262
19.700000	0.000667012
19.650000	0.000675637
19.600000	0.000678512
19.550000	0.000690012
19.500000	0.000692887
19.450000	0.000710137
19.400000	0.000721638
19.350000	0.000724513
19.300000	0.000736013
19.250000	0.000747513
19.200000	0.000761888
19.100000	0.000773389
19.050000	0.000790639
19.000000	0.000793514
18.950000	0.000799264
18.900000	0.000807889
18.850000	0.000816514
18.800000	0.00083089
18.750000	0.00083664
18.700000	0.00085389
18.650000	0.000862515
18.600000	0.00087114
18.550000	0.000885515
18.500000	0.000894141
18.450000	0.000908516
18.400000	0.000925766
18.350000	0.000931516
18.300000	0.000943017
18.250000	0.000948767
18.200000	0.000980392
18.150000	0.000983267
18.100000	0.000997642
18.050000	0.00101489
18.000000	0.00102352
17.950000	0.00104364
17.900000	0.00105227
17.850000	0.00106377
17.800000	0.00106952
17.750000	0.00107239
17.700000	0.00109252
17.650000	0.00111264
17.600000	0.00113852
17.550000	0.00114715
17.500000	0.00116727
17.450000	0.0011759
17.400000	0.00119027
17.350000	0.00121902
17.300000	0.00122765
17.250000	0.00123915
17.200000	0.00125927
17.150000	0.0012679
17.100000	0.00128515
17.050000	0.00130815
17.000000	0.00133115
16.950000	0.0013484
16.900000	0.00136565
16.850000	0.0013829
16.800000	0.00140015
16.750000	0.0014174
16.700000	0.00145478
16.650000	0.00146915
16.600000	0.00148065
16.550000	0.00150653
16.500000	0.00151515
16.450000	0.0015324
16.400000	0.00155828
16.350000	0.00158415
16.300000	0.00159853
16.250000	0.00161003
16.200000	0.00163878
16.150000	0.00167615
16.100000	0.0016934
16.050000	0.00173941
16.000000	0.00175091
15.950000	0.00177966
15.900000	0.00181416
15.850000	0.00184291
15.800000	0.00186016
15.750000	0.00188028
15.700000	0.00190903
15.650000	0.00194066
15.600000	0.00196078
15.550000	0.00198953
15.500000	0.00202116
15.450000	0.00206141
15.400000	0.00209304
15.350000	0.00213904
15.300000	0.00216491
15.250000	0.00219366
15.200000	0.00222529
15.150000	0.00225404
15.100000	0.00228279
15.050000	0.00232017
15.000000	0.00234317
14.950000	0.00236617
14.900000	0.00241792
14.850000	0.00246392
14.800000	0.00249554
14.750000	0.00252717
14.700000	0.00256454
14.650000	0.0026048
14.600000	0.0026393
14.550000	0.00269392
14.500000	0.00273417
14.450000	0.00278017
14.400000	0.00283192
14.350000	0.0028693
14.300000	0.00291818
14.250000	0.00295268
14.200000	0.0029843
14.150000	0.0030188
14.100000	0.00306768
14.050000	0.0030878
14.000000	0.00314531
13.950000	0.00319131
13.900000	0.00324018
13.850000	0.00328331
13.800000	0.00335806
13.750000	0.00342994
13.700000	0.00347306
13.650000	0.00353344
13.600000	0.00358806
13.550000	0.00363406
13.500000	0.00369731
13.450000	0.00377782
13.400000	0.00384969
13.350000	0.00391294
13.300000	0.00397332
13.250000	0.00404232
13.200000	0.00411132
13.150000	0.0041832
13.100000	0.00426082
13.050000	0.00432983
13.000000	0.00440458
12.950000	0.0044477
12.900000	0.0045397
12.850000	0.00460008
12.800000	0.00467483
12.750000	0.00473521
12.700000	0.00482146
12.650000	0.00490771
12.600000	0.00496809
12.550000	0.00505146
12.500000	0.00515497
12.450000	0.00521534
12.400000	0.00533034
12.350000	0.00539647
12.300000	0.00548272
12.250000	0.00556035
12.200000	0.0056696
12.150000	0.00577885
12.100000	0.0058881
12.050000	0.00599448
12.000000	0.00609511
11.950000	0.00616123
11.900000	0.00624173
11.850000	0.00633086
11.800000	0.00643436
11.750000	0.00655511
11.700000	0.00661837
11.650000	0.00672187
11.600000	0.00681387
11.550000	0.00692312
11.500000	0.00703812
11.450000	0.0071675
11.400000	0.00727388
11.350000	0.007409
11.300000	0.00750388
11.250000	0.00762176
11.200000	0.00778276
11.150000	0.00791214
11.100000	0.00799264
11.050000	0.00813927
11.000000	0.00826289
10.950000	0.0084124
10.900000	0.0085504
10.850000	0.0086539
10.800000	0.00881203
10.750000	0.00892703
10.700000	0.00907078
10.650000	0.00920591
10.600000	0.00937841
10.550000	0.00951354
10.500000	0.00966017
10.450000	0.00982117
10.400000	0.0099793
10.350000	0.0101662
10.300000	0.0103214
10.250000	0.0104479
10.200000	0.0106348
10.150000	0.0107958
10.100000	0.0109683
10.050000	0.0111379
10.000000	0.0113478
9.950000	0.011506
9.900000	0.0116785
9.850000	0.011851
9.800000	0.0120608
9.750000	0.0122391
9.700000	0.0124288
9.650000	0.0126818
9.600000	0.0129205
9.550000	0.0131764
9.500000	0.0134035
9.450000	0.0136737
9.400000	0.0138836
9.350000	0.0141251
9.300000	0.0143206
9.250000	0.0145276
9.200000	0.0147346
9.150000	0.0150394
9.100000	0.0152924
9.050000	0.0155856
9.000000	0.0158703
8.950000	0.0161693
8.900000	0.0164482
8.850000	0.0167155
8.800000	0.0169628
8.750000	0.0172934
8.700000	0.0175982
8.650000	0.0179202
8.600000	0.0182393
8.550000	0.0185354
8.500000	0.0189322
8.450000	0.019283
8.400000	0.0196653
8.350000	0.0200736
8.300000	0.0204416
8.250000	0.0208729
8.200000	0.0212984
8.150000	0.0217469
8.100000	0.0221666
8.050000	0.0226266
8.000000	0.0230119
7.950000	0.023469
7.900000	0.0239089
7.850000	0.0243431
7.800000	0.0248577
7.750000	0.0254241
7.700000	0.0259473
7.650000	0.0265453
7.600000	0.0270887
7.550000	0.0276752
7.500000	0.028256
7.450000	0.0288224
7.400000	0.0294434
7.350000	0.0300184
7.300000	0.0306595
7.250000	0.031384
7.200000	0.0320424
7.150000	0.0327066
7.100000	0.033388
7.050000	0.0339572
7.000000	0.0346702
6.950000	0.0353804
6.900000	0.0360761
6.850000	0.036838
6.800000	0.0374677
6.750000	0.038218
6.700000	0.0389886
6.650000	0.0396901
6.600000	0.040383
6.550000	0.0411046
6.500000	0.0418809
6.450000	0.0426456
6.400000	0.043442
6.350000	0.0442499
6.300000	0.044983
6.250000	0.0458599
6.200000	0.0467138
6.150000	0.0475763
6.100000	0.0483095
6.050000	0.049172
6.000000	0.049977
5.950000	0.0508338
5.900000	0.0516474
5.850000	0.0525358
5.800000	0.0534012
5.750000	0.0542723
5.700000	0.0552211
5.650000	0.0560491
5.600000	0.0569202
5.550000	0.0579121
5.500000	0.0588293
5.450000	0.0598154
5.400000	0.0607671
5.350000	0.0617877
5.300000	0.0628687
5.250000	0.0638002
5.200000	0.0649071
5.150000	0.0660342
5.100000	0.0670749
5.050000	0.0683169
5.000000	0.06949
4.950000	0.0706141
4.900000	0.071859
4.850000	0.0731413
4.800000	0.0745041
4.750000	0.0758783
4.700000	0.0773532
4.650000	0.0787534
4.600000	0.0800443
4.550000	0.0814818
4.500000	0.0828388
4.450000	0.0843339
4.400000	0.0858576
4.350000	0.0873297
4.300000	0.0890604
4.250000	0.090544
4.200000	0.0921741
4.150000	0.093695
4.100000	0.0954718
4.050000	0.0971796
4.000000	0.0989966
3.950000	0.100805
3.900000	0.102596
3.850000	0.104456
3.800000	0.106351
3.750000	0.108205
3.700000	0.110103
3.650000	0.11198
3.600000	0.113973
3.550000	0.116026
3.500000	0.118061
3.450000	0.12014
3.400000	0.12217
3.350000	0.124343
3.300000	0.126356
3.250000	0.128676
3.200000	0.13089
3.150000	0.133141
3.100000	0.135228
3.050000	0.137491
3.000000	0.139828
2.950000	0.142096
2.900000	0.144362
2.850000	0.146708
2.800000	0.14904
2.750000	0.151443
2.700000	0.153841
2.650000	0.156276
2.600000	0.158766
2.550000	0.161244
2.500000	0.16374
2.450000	0.166414
2.400000	0.168961
2.350000	0.171704
2.300000	0.174562
2.250000	0.177333
2.200000	0.180125
2.150000	0.183006
2.100000	0.185829
2.050000	0.188586
2.000000	0.191205
1.950000	0.194006
1.900000	0.197016
1.850000	0.199793
1.800000	0.202714
1.750000	0.205612
1.700000	0.208553
1.650000	0.211532
1.600000	0.214542
1.550000	0.217503
1.500000	0.220654
1.450000	0.223699
1.400000	0.226818
1.350000	0.229863
1.300000	0.233164
1.250000	0.236418
1.200000	0.239782
1.150000	0.24308
1.100000	0.246398
1.050000	0.250003
1.000000	0.253341
0.950000	0.256952
0.900000	0.260554
0.850000	0.263987
0.800000	0.267707
0.750000	0.271385
0.700000	0.274846
0.650000	0.278889
0.600000	0.282822
0.550000	0.286691
0.500000	0.290599
0.450000	0.294782
0.400000	0.299014
0.350000	0.303059
0.300000	0.307222
0.250000	0.31173
0.200000	0.316181
0.150000	0.320746
0.100000	0.325441
0.050000	0.33043
0.000000	0.337361
-0.050000	0.350883
-0.100000	0.360641
-0.150000	0.368423
-0.200000	0.37543
-0.250000	0.382497
-0.300000	0.390363
-0.350000	0.398896
-0.400000	0.407817
-0.450000	0.417247
-0.500000	0.427494
-0.550000	0.438508
-0.600000	0.450699
-0.650000	0.463797
-0.700000	0.477595
-0.750000	0.491519
-0.800000	0.505578
-0.850000	0.51934
-0.900000	0.533141
-0.950000	0.546415
-1.000000	0.56002
-1.050000	0.573282
-1.100000	0.586128
-1.150000	0.598994
-1.200000	0.61175
-1.250000	0.624435
-1.300000	0.637229
-1.350000	0.649511
-1.400000	0.661699
-1.450000	0.673604
-1.500000	0.685386
-1.550000	0.696904
-1.600000	0.708174
-1.650000	0.719582
-1.700000	0.73099
-1.750000	0.74237
-1.800000	0.753134
-1.850000	0.76353
-1.900000	0.773897
-1.950000	0.783951
-2.000000	0.7936
-2.050000	0.802855
-2.100000	0.811963
-2.150000	0.820807
-2.200000	0.829337
-2.250000	0.837675
-2.300000	0.845998
-2.350000	0.853651
-2.400000	0.860885
-2.450000	0.867661
-2.500000	0.873843
-2.550000	0.880476
-2.600000	0.886579
-2.650000	0.892533
-2.700000	0.898008
-2.750000	0.903393
-2.800000	0.908614
-2.850000	0.91336
-2.900000	0.918052
-2.950000	0.922279
-3.000000	0.926528
-3.050000	0.930579
-3.100000	0.934334
-3.150000	0.937824
-3.200000	0.941116
-3.250000	0.944414
-3.300000	0.947568
-3.350000	0.95044
-3.400000	0.953263
-3.450000	0.955831
-3.500000	0.958306
-3.550000	0.960612
-3.600000	0.96278
-3.650000	0.964916
-3.700000	0.966851
-3.750000	0.968814
-3.800000	0.970375
-3.850000	0.972011
-3.900000	0.973555
-3.950000	0.974953
-4.000000	0.976307
-4.050000	0.977537
-4.100000	0.978776
-4.150000	0.979924
-4.200000	0.981045
-4.250000	0.98206
-4.300000	0.983054
-4.350000	0.983848
-4.400000	0.984667
-4.450000	0.985573
-4.500000	0.986418
-4.550000	0.987154
-4.600000	0.987844
-4.650000	0.988534
-4.700000	0.989201
-4.750000	0.989819
-4.800000	0.990374
-4.850000	0.990886
-4.900000	0.991389
-4.950000	0.99182
-5.000000	0.992249
-5.050000	0.992715
-5.100000	0.993111
-5.150000	0.993494
-5.200000	0.993842
-5.250000	0.994175
-5.300000	0.994471
-5.350000	0.994836
-5.400000	0.995138
-5.450000	0.99544
-5.500000	0.995685
-5.550000	0.995932
-5.600000	0.996145
-5.650000	0.99634
-5.700000	0.996538
-5.750000	0.996699
-5.800000	0.996866
-5.850000	0.99707
-5.900000	0.997211
-5.950000	0.997346
-6.000000	0.997527
-6.050000	0.997683
-6.100000	0.997826
-6.150000	0.997944
-6.200000	0.998056
-6.250000	0.99816
-6.300000	0.998284
-6.350000	0.998387
-6.400000	0.998485
-6.450000	0.998588
-6.500000	0.998669
-6.550000	0.998738
-6.600000	0.998827
-6.650000	0.998913
-6.700000	0.998985
-6.750000	0.999051
-6.800000	0.999094
-6.850000	0.999166
-6.900000	0.999218
-6.950000	0.999273
-7.000000	0.99933
-7.050000	0.999373
-7.100000	0.999413
-7.150000	0.999445
-7.200000	0.999488
-7.250000	0.999508
-7.300000	0.999537
-7.350000	0.999572
-7.400000	0.999592
-7.450000	0.999615
-7.500000	0.999635
-7.550000	0.999658
-7.600000	0.999672
-7.650000	0.999689
-7.700000	0.999704
-7.750000	0.99973
-7.800000	0.999744
-7.850000	0.999753
-7.900000	0.999761
-7.950000	0.999776
-8.000000	0.999784
-8.050000	0.999802
-8.100000	0.999813
-8.150000	0.99983
-8.200000	0.999845
-8.250000	0.999856
-8.300000	0.999868
-8.350000	0.999873
-8.400000	0.999876
-8.450000	0.999888
-8.500000	0.999891
-8.550000	0.999896
-8.600000	0.999905
-8.650000	0.999922
-8.700000	0.999931
-8.750000	0.999934
-8.850000	0.99994
-8.950000	0.999945
-9.000000	0.999951
-9.050000	0.999957
-9.100000	0.99996
-9.150000	0.999965
-9.200000	0.999971
-9.300000	0.999974
-9.450000	0.999977
-9.500000	0.99998
-9.850000	0.999983
-9.900000	0.999986
-9.950000	1
&
84.550000	1.28777e-12
84.500000	1.30851e-12
84.450000	1.32958e-12
84.400000	1.35099e-12
84.350000	1.37275e-12
84.300000	1.39485e-12
84.250000	1.41732e-12
84.200000	1.44014e-12
84.150000	1.46333e-12
84.100000	1.4869e-12
84.050000	1.51084e-12
84.000000	1.53517e-12
83.950000	1.55989e-12
83.900000	1.58501e-12
83.850000	1.61053e-12
83.800000	1.63647e-12
83.750000	1.66282e-12
83.700000	1.68959e-12
83.650000	1.7168e-12
83.600000	1.74444e-12
83.550000	1.77253e-12
83.500000	1.80107e-12
83.450000	1.83007e-12
83.400000	1.85954e-12
83.350000	1.88948e-12
83.300000	1.91991e-12
83.250000	1.95082e-12
83.200000	1.98223e-12
83.150000	2.01414e-12
83.100000	2.04657e-12
83.050000	2.07952e-12
83.000000	2.113e-12
82.950000	2.14702e-12
82.900000	2.18159e-12
82.850000	2.21672e-12
82.800000	2.2524e-12
82.750000	2.28867e-12
82.700000	2.32551e-12
82.650000	2.36295e-12
82.600000	2.401e-12
82.550000	2.43965e-12
82.500000	2.47893e-12
82.450000	2.51883e-12
82.400000	2.55938e-12
82.350000	2.60059e-12
82.300000	2.64245e-12
82.250000	2.68499e-12
82.200000	2.72821e-12
82.150000	2.77213e-12
82.100000	2.81676e-12
82.050000	2.8621e-12
82.000000	2.90817e-12
81.950000	2.95499e-12
81.900000	3.00255e-12
81.850000	3.05089e-12
81.800000	3.1e-12
81.750000	3.1499e-12
81.700000	3.2006e-12
81.650000	3.25212e-12
81.600000	3.30447e-12
81.550000	3.35765e-12
81.500000	3.4117e-12
81.450000	3.46661e-12
81.400000	3.52241e-12
81.350000	3.57911e-12
81.300000	3.63672e-12
81.250000	3.69525e-12
81.200000	3.75473e-12
81.150000	3.81516e-12
81.100000	3.87656e-12
81.050000	3.93895e-12
81.000000	4.00235e-12
80.950000	4.06677e-12
80.900000	4.13222e-12
80.850000	4.19872e-12
80.800000	4.2663e-12
80.750000	4.33496e-12
80.700000	4.40472e-12
80.650000	4.47561e-12
80.600000	4.54764e-12
80.550000	4.62082e-12
80.500000	4.69519e-12
80.450000	4.77075e-12
80.400000	4.84752e-12
80.350000	4.92553e-12
80.300000	5.0048e-12
80.250000	5.08533e-12
80.200000	5.16717e-12
80.150000	5.25032e-12
80.100000	5.33481e-12
80.050000	5.42065e-12
80.000000	5.50788e-12
79.950000	5.59651e-12
79.900000	5.68656e-12
79.850000	5.77806e-12
79.800000	5.87104e-12
79.750000	5.96551e-12
79.700000	6.0615e-12
79.650000	6.15903e-12
79.600000	6.25813e-12
79.550000	6.35882e-12
79.500000	6.46114e-12
79.450000	6.5651e-12
79.400000	6.67073e-12
79.350000	6.77806e-12
79.300000	6.88711e-12
79.250000	6.99792e-12
79.200000	7.11051e-12
79.150000	7.22491e-12
79.100000	7.34115e-12
79.050000	7.45926e-12
79.000000	7.57926e-12
78.950000	7.7012e-12
78.900000	7.8251e-12
78.850000	7.95099e-12
78.800000	8.0789e-12
78.750000	8.20887e-12
78.700000	8.34093e-12
78.650000	8.47511e-12
78.600000	8.61145e-12
78.550000	8.74999e-12
78.500000	8.89074e-12
78.450000	9.03377e-12
78.400000	9.17909e-12
78.350000	9.32675e-12
78.300000	9.47678e-12
78.250000	9.62922e-12
78.200000	9.78411e-12
78.150000	9.9415e-12
78.100000	1.01014e-11
78.050000	1.02639e-11
78.000000	1.0429e-11
77.950000	1.05967e-11
77.900000	1.07672e-11
77.850000	1.09404e-11
77.800000	1.11163e-11
77.750000	1.12951e-11
77.700000	1.14768e-11
77.650000	1.16614e-11
77.600000	1.1849e-11
77.550000	1.20395e-11
77.500000	1.22332e-11
77.450000	1.24299e-11
77.400000	1.26298e-11
77.350000	1.2833e-11
77.300000	1.30394e-11
77.250000	1.32491e-11
77.200000	1.34621e-11
77.150000	1.36786e-11
77.100000	1.38986e-11
77.050000	1.41221e-11
77.000000	1.43493e-11
76.950000	1.458e-11
76.900000	1.48145e-11
76.850000	1.50527e-11
76.800000	1.52948e-11
76.750000	1.55407e-11
76.700000	1.57906e-11
76.650000	1.60446e-11
76.600000	1.63026e-11
76.550000	1.65647e-11
76.500000	1.68311e-11
76.450000	1.71017e-11
76.400000	1.73767e-11
76.350000	1.76561e-11
76.300000	1.794e-11
76.250000	1.82285e-11
76.200000	1.85216e-11
76.150000	1.88194e-11
76.100000	1.9122e-11
76.050000	1.94294e-11
76.000000	1.97418e-11
75.950000	2.00592e-11
75.900000	2.03817e-11
75.850000	2.07094e-11
75.800000	2.10424e-11
75.750000	2.13807e-11
75.700000	2.17244e-11
75.650000	2.20737e-11
75.600000	2.24286e-11
75.550000	2.27892e-11
75.500000	2.31555e-11
75.450000	2.35278e-11
75.400000	2.3906e-11
75.350000	2.42903e-11
75.300000	2.46808e-11
75.250000	2.50776e-11
75.200000	2.54807e-11
75.150000	2.58903e-11
75.100000	2.63065e-11
75.050000	2.67294e-11
75.000000	2.7159e-11
74.950000	2.75956e-11
74.900000	2.80392e-11
74.850000	2.84899e-11
74.800000	2.89478e-11
74.750000	2.94131e-11
74.700000	2.98859e-11
74.650000	3.03663e-11
74.600000	3.08544e-11
74.550000	3.13503e-11
74.500000	3.18542e-11
74.450000	3.23662e-11
74.400000	3.28864e-11
74.350000	3.34149e-11
74.300000	3.3952e-11
74.250000	3.44977e-11
74.200000	3.50521e-11
74.150000	3.56154e-11
74.100000	3.61878e-11
74.050000	3.67694e-11
74.000000	3.73603e-11
73.950000	3.79607e-11
73.900000	3.85708e-11
73.850000	3.91906e-11
73.800000	3.98204e-11
73.750000	4.04603e-11
73.700000	4.11105e-11
73.650000	4.17712e-11
73.600000	4.24424e-11
73.550000	4.31244e-11
73.500000	4.38174e-11
73.450000	4.45215e-11
73.400000	4.52369e-11
73.350000	4.59638e-11
73.300000	4.67023e-11
73.250000	4.74528e-11
73.200000	4.82152e-11
73.150000	4.89899e-11
73.100000	4.97771e-11
73.050000	5.05769e-11
73.000000	5.13895e-11
72.950000	5.22152e-11
72.900000	5.30541e-11
72.850000	5.39065e-11
72.800000	5.47726e-11
72.750000	5.56525e-11
72.700000	5.65466e-11
72.650000	5.74551e-11
72.600000	5.83781e-11
72.550000	5.9316e-11
72.500000	6.02689e-11
72.450000	6.12371e-11
72.400000	6.22209e-11
72.350000	6.32205e-11
72.300000	6.4236e-11
72.250000	6.52679e-11
72.200000	6.63164e-11
72.150000	6.73817e-11
72.100000	6.84641e-11
72.050000	6.95638e-11
72.000000	7.06812e-11
71.950000	7.18166e-11
71.900000	7.29702e-11
71.850000	7.41422e-11
71.800000	7.53331e-11
71.750000	7.65431e-11
71.700000	7.77726e-11
71.650000	7.90217e-11
71.600000	8.02909e-11
71.550000	8.15805e-11
71.500000	8.28908e-11
71.450000	8.42221e-11
71.400000	8.55747e-11
71.350000	8.69491e-11
71.300000	8.83455e-11
71.250000	8.97643e-11
71.200000	9.12059e-11
71.150000	9.26707e-11
71.100000	9.41589e-11
71.050000	9.5671e-11
71.000000	9.72074e-11
70.950000	9.87684e-11
70.900000	1.00354e-10
70.850000	1.01966e-10
70.800000	1.03603e-10
70.750000	1.05267e-10
70.700000	1.06957e-10
70.650000	1.08675e-10
70.600000	1.1042e-10
70.550000	1.12193e-10
70.500000	1.13994e-10
70.450000	1.15825e-10
70.400000	1.17684e-10
70.350000	1.19574e-10
70.300000	1.21494e-10
70.250000	1.23445e-10
70.200000	1.25426e-10
70.150000	1.2744e-10
70.100000	1.29486e-10
70.050000	1.31565e-10
70.000000	1.33677e-10
69.950000	1.35824e-10
69.900000	1.38004e-10
69.850000	1.4022e-10
69.800000	1.42471e-10
69.750000	1.44758e-10
69.700000	1.47082e-10
69.650000	1.49443e-10
69.600000	1.51842e-10
69.550000	1.54279e-10
69.500000	1.56756e-10
69.450000	1.59272e-10
69.400000	1.61829e-10
69.350000	1.64426e-10
69.300000	1.67065e-10
69.250000	1.69747e-10
69.200000	1.72472e-10
69.150000	1.7524e-10
69.100000	1.78053e-10
69.050000	1.80911e-10
69.000000	1.83814e-10
68.950000	1.86764e-10
68.900000	1.89762e-10
68.850000	1.92807e-10
68.800000	1.95902e-10
68.750000	1.99046e-10
68.700000	2.0224e-10
68.650000	2.05486e-10
68.600000	2.08784e-10
68.550000	2.12134e-10
68.500000	2.15539e-10
68.450000	2.18997e-10
68.400000	2.22512e-10
68.350000	2.26082e-10
68.300000	2.2971e-10
68.250000	2.33396e-10
68.200000	2.37142e-10
68.150000	2.40947e-10
68.100000	2.44813e-10
68.050000	2.48741e-10
68.000000	2.52732e-10
67.950000	2.56788e-10
67.900000	2.60908e-10
67.850000	2.65094e-10
67.800000	2.69347e-10
67.750000	2.73669e-10
67.700000	2.78059e-10
67.650000	2.82521e-10
67.600000	2.87053e-10
67.550000	2.91659e-10
67.500000	2.96338e-10
67.450000	3.01092e-10
67.400000	3.05922e-10
67.350000	3.1083e-10
67.300000	3.15816e-10
67.250000	3.20882e-10
67.200000	3.2603e-10
67.150000	3.3126e-10
67.100000	3.36574e-10
67.050000	3.41972e-10
67.000000	3.47458e-10
66.950000	3.53031e-10
66.900000	3.58694e-10
66.850000	3.64447e-10
66.800000	3.70293e-10
66.750000	3.76232e-10
66.700000	3.82267e-10
66.650000	3.88398e-10
66.600000	3.94627e-10
66.550000	4.00956e-10
66.500000	4.07387e-10
66.450000	4.1392e-10
66.400000	4.20559e-10
66.350000	4.27303e-10
66.300000	4.34156e-10
66.250000	4.41119e-10
66.200000	4.48193e-10
66.150000	4.5538e-10
66.100000	4.62682e-10
66.050000	4.70102e-10
66.000000	4.7764e-10
65.950000	4.85299e-10
65.900000	4.93081e-10
65.850000	5.00988e-10
65.800000	5.09021e-10
65.750000	5.17182e-10
65.700000	5.25475e-10
65.650000	5.339e-10
65.600000	5.42461e-10
65.550000	5.51158e-10
65.500000	5.59995e-10
65.450000	5.68973e-10
65.400000	5.78095e-10
65.350000	5.87363e-10
65.300000	5.9678e-10
65.250000	6.06347e-10
65.200000	6.16067e-10
65.150000	6.25944e-10
65.100000	6.35978e-10
65.050000	6.46173e-10
65.000000	6.56531e-10
64.950000	6.67056e-10
64.900000	6.77748e-10
64.850000	6.88612e-10
64.800000	6.9965e-10
64.750000	7.10865e-10
64.700000	7.22259e-10
64.650000	7.33836e-10
64.600000	7.45598e-10
64.550000	7.57548e-10
64.500000	7.6969e-10
64.450000	7.82026e-10
64.400000	7.94559e-10
64.350000	8.07293e-10
64.300000	8.20231e-10
64.250000	8.33377e-10
64.200000	8.46732e-10
64.150000	8.60302e-10
64.100000	8.74088e-10
64.050000	8.88096e-10
64.000000	9.02327e-10
63.950000	9.16786e-10
63.900000	9.31477e-10
63.850000	9.46403e-10
63.800000	9.61568e-10
63.750000	9.76975e-10
63.700000	9.9263e-10
63.650000	1.00853e-09
63.600000	1.02469e-09
63.550000	1.04111e-09
63.500000	1.05779e-09
63.450000	1.07474e-09
63.400000	1.09196e-09
63.350000	1.10945e-09
63.300000	1.12723e-09
63.250000	1.14529e-09
63.200000	1.16363e-09
63.150000	1.18227e-09
63.100000	1.20121e-09
63.050000	1.22046e-09
63.000000	1.24001e-09
62.950000	1.25987e-09
62.900000	1.28005e-09
62.850000	1.30056e-09
62.800000	1.32139e-09
62.750000	1.34255e-09
62.700000	1.36406e-09
62.650000	1.38591e-09
62.600000	1.4081e-09
62.550000	1.43066e-09
62.500000	1.45357e-09
62.450000	1.47685e-09
62.400000	1.5005e-09
62.350000	1.52453e-09
62.300000	1.54895e-09
62.250000	1.57375e-09
62.200000	1.59896e-09
62.150000	1.62456e-09
62.100000	1.65058e-09
62.050000	1.67701e-09
62.000000	1.70386e-09
61.950000	1.73115e-09
61.900000	1.75887e-09
61.850000	1.78703e-09
61.800000	1.81564e-09
61.750000	1.84471e-09
61.700000	1.87425e-09
61.650000	1.90426e-09
61.600000	1.93475e-09
61.550000	1.96572e-09
61.500000	1.99719e-09
61.450000	2.02917e-09
61.400000	2.06165e-09
61.350000	2.09466e-09
61.300000	2.12819e-09
61.250000	2.16226e-09
61.200000	2.19687e-09
61.150000	2.23204e-09
61.100000	2.26777e-09
61.050000	2.30407e-09
61.000000	2.34095e-09
60.950000	2.37842e-09
60.900000	2.41649e-09
60.850000	2.45517e-09
60.800000	2.49446e-09
60.750000	2.53439e-09
60.700000	2.57495e-09
60.650000	2.61616e-09
60.600000	2.65803e-09
60.550000	2.70057e-09
60.500000	2.74378e-09
60.450000	2.78769e-09
60.400000	2.8323e-09
60.350000	2.87763e-09
60.300000	2.92368e-09
60.250000	2.97046e-09
60.200000	3.01799e-09
60.150000	3.06628e-09
60.100000	3.11535e-09
60.050000	3.16519e-09
60.000000	3.21584e-09
59.950000	3.26729e-09
59.900000	3.31957e-09
59.850000	3.37268e-09
59.800000	3.42663e-09
59.750000	3.48146e-09
59.700000	3.53715e-09
59.650000	3.59374e-09
59.600000	3.65123e-09
59.550000	3.70964e-09
59.500000	3.76898e-09
59.450000	3.82927e-09
59.400000	3.89052e-09
59.350000	3.95275e-09
59.300000	4.01598e-09
59.250000	4.08022e-09
59.200000	4.14548e-09
59.150000	4.21178e-09
59.100000	4.27914e-09
59.050000	4.34758e-09
59.000000	4.41712e-09
58.950000	4.48776e-09
58.900000	4.55953e-09
58.850000	4.63245e-09
58.800000	4.70653e-09
58.750000	4.78179e-09
58.700000	4.85826e-09
58.650000	4.93594e-09
58.600000	5.01487e-09
58.550000	5.09506e-09
58.500000	5.17653e-09
58.450000	5.2593e-09
58.400000	5.34339e-09
58.350000	5.42882e-09
58.300000	5.51562e-09
58.250000	5.6038e-09
58.200000	5.69339e-09
58.150000	5.78441e-09
58.100000	5.87688e-09
58.050000	5.97083e-09
58.000000	6.06628e-09
57.950000	6.16326e-09
57.900000	6.26178e-09
57.850000	6.36187e-09
57.800000	6.46356e-09
57.750000	6.56688e-09
57.700000	6.67184e-09
57.650000	6.77848e-09
57.600000	6.88682e-09
57.550000	6.99689e-09
57.500000	7.10871e-09
57.450000	7.22232e-09
57.400000	7.33775e-09
57.350000	7.45501e-09
57.300000	7.57415e-09
57.250000	7.69519e-09
57.200000	7.81815e-09
57.150000	7.94309e-09
57.100000	8.07001e-09
57.050000	8.19896e-09
57.000000	8.32996e-09
56.950000	8.46306e-09
56.900000	8.59828e-09
56.850000	8.73565e-09
56.800000	8.87522e-09
56.750000	9.01702e-09
56.700000	9.16107e-09
56.650000	9.30743e-09
56.600000	9.45611e-09
56.550000	9.60717e-09
56.500000	9.76064e-09
56.450000	9.91656e-09
56.400000	1.0075e-08
56.350000	1.02359e-08
56.300000	1.03994e-08
56.250000	1.05655e-08
56.200000	1.07342e-08
56.150000	1.09057e-08
56.100000	1.10799e-08
56.050000	1.12568e-08
56.000000	1.14366e-08
55.950000	1.16192e-08
55.900000	1.18048e-08
55.850000	1.19933e-08
55.800000	1.21848e-08
55.750000	1.23794e-08
55.700000	1.25771e-08
55.650000	1.27779e-08
55.600000	1.29819e-08
55.550000	1.31892e-08
55.500000	1.33998e-08
55.450000	1.36137e-08
55.400000	1.3831e-08
55.350000	1.40519e-08
55.300000	1.42762e-08
55.250000	1.45041e-08
55.200000	1.47356e-08
55.150000	1.49709e-08
55.100000	1.52098e-08
55.050000	1.54526e-08
55.000000	1.56993e-08
54.950000	1.59498e-08
54.900000	1.62044e-08
54.850000	1.64631e-08
54.800000	1.67258e-08
54.750000	1.69927e-08
54.700000	1.72639e-08
54.650000	1.75394e-08
54.600000	1.78193e-08
54.550000	1.81037e-08
54.500000	1.83926e-08
54.450000	1.86861e-08
54.400000	1.89843e-08
54.350000	1.92872e-08
54.300000	1.95949e-08
54.250000	1.99075e-08
54.200000	2.02252e-08
54.150000	2.05478e-08
54.100000	2.08757e-08
54.050000	2.12087e-08
54.000000	2.1547e-08
53.950000	2.18908e-08
53.900000	2.224e-08
53.850000	2.25947e-08
53.800000	2.29551e-08
53.750000	2.33213e-08
53.700000	2.36933e-08
53.650000	2.40712e-08
53.600000	2.44551e-08
53.550000	2.48451e-08
53.500000	2.52414e-08
53.450000	2.56439e-08
53.400000	2.60528e-08
53.350000	2.64683e-08
53.300000	2.68904e-08
53.250000	2.73192e-08
53.200000	2.77548e-08
53.150000	2.81973e-08
53.100000	2.86469e-08
53.050000	2.91037e-08
53.000000	2.95677e-08
52.950000	3.00391e-08
52.900000	3.0518e-08
52.850000	3.10045e-08
52.800000	3.14988e-08
52.750000	3.20009e-08
52.700000	3.2511e-08
52.650000	3.30292e-08
52.600000	3.35557e-08
52.550000	3.40905e-08
52.500000	3.46339e-08
52.450000	3.51859e-08
52.400000	3.57467e-08
52.350000	3.63164e-08
52.300000	3.68951e-08
52.250000	3.74831e-08
52.200000	3.80804e-08
52.150000	3.86872e-08
52.100000	3.93037e-08
52.050000	3.99299e-08
52.000000	4.05662e-08
51.950000	4.12125e-08
51.900000	4.18691e-08
51.850000	4.25362e-08
51.800000	4.32138e-08
51.750000	4.39023e-08
51.700000	4.46016e-08
51.650000	4.53121e-08
51.600000	4.60339e-08
51.550000	4.67672e-08
51.500000	4.75121e-08
51.450000	4.82689e-08
51.400000	4.90377e-08
51.350000	4.98187e-08
51.300000	5.06121e-08
51.250000	5.14181e-08
51.200000	5.2237e-08
51.150000	5.30688e-08
51.100000	5.39139e-08
51.050000	5.47724e-08
51.000000	5.56445e-08
50.950000	5.65305e-08
50.900000	5.74306e-08
50.850000	5.83449e-08
50.800000	5.92738e-08
50.750000	6.02175e-08
50.700000	6.11761e-08
50.650000	6.215e-08
50.600000	6.31393e-08
50.550000	6.41443e-08
50.500000	6.51653e-08
50.450000	6.62026e-08
50.400000	6.72563e-08
50.350000	6.83267e-08
50.300000	6.94141e-08
50.250000	7.05188e-08
50.200000	7.1641e-08
50.150000	7.27811e-08
50.100000	7.39392e-08
50.050000	7.51158e-08
50.000000	7.6311e-08
49.950000	7.75252e-08
49.900000	7.87586e-08
49.850000	8.00117e-08
49.800000	8.12846e-08
49.750000	8.25777e-08
49.700000	8.38914e-08
49.650000	8.52259e-08
49.600000	8.65815e-08
49.550000	8.79587e-08
49.500000	8.93578e-08
49.450000	9.0779e-08
49.400000	9.22228e-08
49.350000	9.36895e-08
49.300000	9.51795e-08
49.250000	9.66931e-08
49.200000	9.82307e-08
49.150000	9.97927e-08
49.100000	1.0138e-07
49.050000	1.02991e-07
49.000000	1.04629e-07
48.950000	1.06292e-07
48.900000	1.07982e-07
48.850000	1.09699e-07
48.800000	1.11443e-07
48.750000	1.13214e-07
48.700000	1.15014e-07
48.650000	1.16842e-07
48.600000	1.18699e-07
48.550000	1.20586e-07
48.500000	1.22503e-07
48.450000	1.24449e-07
48.400000	1.26427e-07
48.350000	1.28436e-07
48.300000	1.30477e-07
48.250000	1.32551e-07
48.200000	1.34657e-07
48.150000	1.36796e-07
48.100000	1.3897e-07
48.050000	1.41178e-07
48.000000	1.4342e-07
47.950000	1.45699e-07
47.900000	1.48013e-07
47.850000	1.50364e-07
47.800000	1.52753e-07
47.750000	1.55179e-07
47.700000	1.57644e-07
47.650000	1.60148e-07
47.600000	1.62691e-07
47.550000	1.65275e-07
47.500000	1.67899e-07
47.450000	1.70565e-07
47.400000	1.73274e-07
47.350000	1.76025e-07
47.300000	1.7882e-07
47.250000	1.81659e-07
47.200000	1.84543e-07
47.150000	1.87472e-07
47.100000	1.90448e-07
47.050000	1.93472e-07
47.000000	1.96543e-07
46.950000	1.99662e-07
46.900000	2.02831e-07
46.850000	2.0605e-07
46.800000	2.0932e-07
46.750000	2.12642e-07
46.700000	2.16016e-07
46.650000	2.19444e-07
46.600000	2.22926e-07
46.550000	2.26463e-07
46.500000	2.30056e-07
46.450000	2.33706e-07
46.400000	2.37414e-07
46.350000	2.4118e-07
46.300000	2.45006e-07
46.250000	2.48892e-07
46.200000	2.5284e-07
46.150000	2.5685e-07
46.100000	2.60924e-07
46.050000	2.65062e-07
46.000000	2.69265e-07
45.950000	2.73535e-07
45.900000	2.77873e-07
45.850000	2.82279e-07
45.800000	2.86754e-07
45.750000	2.91301e-07
45.700000	2.95919e-07
45.650000	3.0061e-07
45.600000	3.05376e-07
45.550000	3.10216e-07
45.500000	3.15133e-07
45.450000	3.20128e-07
45.400000	3.25202e-07
45.350000	3.30356e-07
45.300000	3.35591e-07
45.250000	3.40909e-07
45.200000	3.46311e-07
45.150000	3.51799e-07
45.100000	3.57373e-07
45.050000	3.63035e-07
45.000000	3.68786e-07
44.950000	3.74628e-07
44.900000	3.80563e-07
44.850000	3.86591e-07
44.800000	3.92714e-07
44.750000	3.98934e-07
44.700000	4.05253e-07
44.650000	4.1167e-07
44.600000	4.1819e-07
44.550000	4.24812e-07
44.500000	4.31538e-07
44.450000	4.38371e-07
44.400000	4.45312e-07
44.350000	4.52362e-07
44.300000	4.59523e-07
44.250000	4.66797e-07
44.200000	4.74186e-07
44.150000	4.81692e-07
44.100000	4.89316e-07
44.050000	4.9706e-07
44.000000	5.04926e-07
43.950000	5.12917e-07
43.900000	5.21033e-07
43.850000	5.29277e-07
43.800000	5.37652e-07
43.750000	5.46158e-07
43.700000	5.54798e-07
43.650000	5.63575e-07
43.600000	5.7249e-07
43.550000	5.81545e-07
43.500000	5.90743e-07
43.450000	6.00086e-07
43.400000	6.09577e-07
43.350000	6.19216e-07
43.300000	6.29008e-07
43.250000	6.38954e-07
43.200000	6.49057e-07
43.150000	6.59318e-07
43.100000	6.69742e-07
43.050000	6.80329e-07
43.000000	6.91083e-07
42.950000	7.02007e-07
42.900000	7.13102e-07
42.850000	7.24372e-07
42.800000	7.3582e-07
42.750000	7.47448e-07
42.700000	7.59258e-07
42.650000	7.71255e-07
42.600000	7.83441e-07
42.550000	7.95818e-07
42.500000	8.0839e-07
42.450000	8.2116e-07
42.400000	8.3413e-07
42.350000	8.47305e-07
42.300000	8.60687e-07
42.250000	8.74279e-07
42.200000	8.88086e-07
42.150000	9.02109e-07
42.100000	9.16353e-07
42.050000	9.30821e-07
42.000000	9.45516e-07
41.950000	9.60442e-07
41.900000	9.75603e-07
41.850000	9.91002e-07
41.800000	1.00664e-06
41.750000	1.02253e-06
41.700000	1.03867e-06
41.650000	1.05506e-06
41.600000	1.0717e-06
41.550000	1.08861e-06
41.500000	1.10579e-06
41.450000	1.12323e-06
41.400000	1.14095e-06
41.350000	1.15895e-06
41.300000	1.17723e-06
41.250000	1.1958e-06
41.200000	1.21465e-06
41.150000	1.23381e-06
41.100000	1.25326e-06
41.050000	1.27302e-06
41.000000	1.29309e-06
40.950000	1.31348e-06
40.900000	1.33418e-06
40.850000	1.35521e-06
40.800000	1.37657e-06
40.750000	1.39827e-06
40.700000	1.4203e-06
40.650000	1.44268e-06
40.600000	1.46541e-06
40.550000	1.4885e-06
40.500000	1.51195e-06
40.450000	1.53577e-06
40.400000	1.55996e-06
40.350000	1.58453e-06
40.300000	1.60949e-06
40.250000	1.63483e-06
40.200000	1.66058e-06
40.150000	1.68672e-06
40.100000	1.71328e-06
40.050000	1.74025e-06
40.000000	1.76765e-06
39.950000	1.79547e-06
39.900000	1.82373e-06
39.850000	1.85244e-06
39.800000	1.88159e-06
39.750000	1.9112e-06
39.700000	1.94127e-06
39.650000	1.97181e-06
39.600000	2.00283e-06
39.550000	2.03434e-06
39.500000	2.06634e-06
39.450000	2.09884e-06
39.400000	2.13184e-06
39.350000	2.16537e-06
39.300000	2.19942e-06
39.250000	2.234e-06
39.200000	2.26912e-06
39.150000	2.30479e-06
39.100000	2.34102e-06
39.050000	2.37782e-06
39.000000	2.41519e-06
38.950000	2.45314e-06
38.900000	2.49169e-06
38.850000	2.53084e-06
38.800000	2.5706e-06
38.750000	2.61098e-06
38.700000	2.65199e-06
38.650000	2.69365e-06
38.600000	2.73595e-06
38.550000	2.77892e-06
38.500000	2.82255e-06
38.450000	2.86687e-06
38.400000	2.91188e-06
38.350000	2.95759e-06
38.300000	3.00401e-06
38.250000	3.05116e-06
38.200000	3.09904e-06
38.150000	3.14767e-06
38.100000	3.19706e-06
38.050000	3.24722e-06
38.000000	3.29816e-06
37.950000	3.3499e-06
37.900000	3.40244e-06
37.850000	3.4558e-06
37.800000	3.50999e-06
37.750000	3.56503e-06
37.700000	3.62092e-06
37.650000	3.67769e-06
37.600000	3.73534e-06
37.550000	3.79388e-06
37.500000	3.85334e-06
37.450000	3.91373e-06
37.400000	3.97505e-06
37.350000	4.03733e-06
37.300000	4.10058e-06
37.250000	4.16481e-06
37.200000	4.23004e-06
37.150000	4.29629e-06
37.100000	4.36357e-06
37.050000	4.43189e-06
37.000000	4.50127e-06
36.950000	4.57174e-06
36.900000	4.6433e-06
36.850000	4.71597e-06
36.800000	4.78977e-06
36.750000	4.86472e-06
36.700000	4.94083e-06
36.650000	5.01813e-06
36.600000	5.09662e-06
36.550000	5.17634e-06
36.500000	5.25729e-06
36.450000	5.3395e-06
36.400000	5.42298e-06
36.350000	5.50777e-06
36.300000	5.59386e-06
36.250000	5.68129e-06
36.200000	5.77008e-06
36.150000	5.86025e-06
36.100000	5.95181e-06
36.050000	6.04479e-06
36.000000	6.13922e-06
35.950000	6.23511e-06
35.900000	6.33248e-06
35.850000	6.43136e-06
35.800000	6.53178e-06
35.750000	6.63375e-06
35.700000	6.7373e-06
35.650000	6.84245e-06
35.600000	6.94923e-06
35.550000	7.05766e-06
35.500000	7.16778e-06
35.450000	7.27959e-06
35.400000	7.39314e-06
35.350000	7.50844e-06
35.300000	7.62552e-06
35.250000	7.74442e-06
35.200000	7.86515e-06
35.150000	7.98775e-06
35.100000	8.11224e-06
35.050000	8.23866e-06
35.000000	8.36703e-06
34.950000	8.49738e-06
34.900000	8.62974e-06
34.850000	8.76415e-06
34.800000	8.90064e-06
34.750000	9.03923e-06
34.700000	9.17995e-06
34.650000	9.32285e-06
34.600000	9.46796e-06
34.550000	9.6153e-06
34.500000	9.76491e-06
34.450000	9.91683e-06
34.400000	1.00711e-05
34.350000	1.02277e-05
34.300000	1.03868e-05
34.250000	1.05483e-05
34.200000	1.07123e-05
34.150000	1.08788e-05
34.100000	1.10478e-05
34.050000	1.12195e-05
34.000000	1.13938e-05
33.950000	1.15708e-05
33.900000	1.17505e-05
33.850000	1.1933e-05
33.800000	1.21183e-05
33.750000	1.23065e-05
33.700000	1.24975e-05
33.650000	1.26914e-05
33.600000	1.28884e-05
33.550000	1.30883e-05
33.500000	1.32914e-05
33.450000	1.34975e-05
33.400000	1.37068e-05
33.350000	1.39194e-05
33.300000	1.41351e-05
33.250000	1.43542e-05
33.200000	1.45767e-05
33.150000	1.48025e-05
33.100000	1.50318e-05
33.050000	1.52647e-05
33.000000	1.55011e-05
32.950000	1.57411e-05
32.900000	1.59848e-05
32.850000	1.62322e-05
32.800000	1.64834e-05
32.750000	1.67384e-05
32.700000	1.69973e-05
32.650000	1.72602e-05
32.600000	1.75271e-05
32.550000	1.77981e-05
32.500000	1.80733e-05
32.450000	1.83526e-05
32.400000	1.86362e-05
32.350000	1.89241e-05
32.300000	1.92164e-05
32.250000	1.95132e-05
32.200000	1.98145e-05
32.150000	2.01204e-05
32.100000	2.04309e-05
32.050000	2.07462e-05
32.000000	2.10662e-05
31.950000	2.13912e-05
31.900000	2.17211e-05
31.850000	2.2056e-05
31.800000	2.2396e-05
31.750000	2.27412e-05
31.700000	2.30916e-05
31.650000	2.34473e-05
31.600000	2.38085e-05
31.550000	2.41751e-05
31.500000	2.45473e-05
31.450000	2.49251e-05
31.400000	2.53087e-05
31.350000	2.56981e-05
31.300000	2.60934e-05
31.250000	2.64947e-05
31.200000	2.6902e-05
31.150000	2.73155e-05
31.100000	2.77353e-05
31.050000	2.81615e-05
31.000000	2.8594e-05
30.950000	2.90332e-05
30.900000	2.94789e-05
30.850000	2.99314e-05
30.800000	3.03907e-05
30.750000	3.0857e-05
30.700000	3.13303e-05
30.650000	3.18107e-05
30.600000	3.22984e-05
30.550000	3.27934e-05
30.500000	3.32959e-05
30.450000	3.3806e-05
30.400000	3.43237e-05
30.350000	3.48492e-05
30.300000	3.53826e-05
30.250000	3.59241e-05
30.200000	3.64736e-05
30.150000	3.70315e-05
30.100000	3.75977e-05
30.050000	3.81724e-05
30.000000	3.87557e-05
29.950000	3.93478e-05
29.900000	3.99487e-05
29.850000	4.05587e-05
29.800000	4.11778e-05
29.750000	4.18061e-05
29.700000	4.24439e-05
29.650000	4.30911e-05
29.600000	4.37481e-05
29.550000	4.44149e-05
29.500000	4.50916e-05
29.450000	4.57784e-05
29.400000	4.64754e-05
29.350000	4.71829e-05
29.300000	4.79009e-05
29.250000	4.86295e-05
29.200000	4.93691e-05
29.150000	5.01196e-05
29.100000	5.08813e-05
29.050000	5.16542e-05
29.000000	5.24387e-05
28.950000	5.32348e-05
28.900000	5.40427e-05
28.850000	5.48626e-05
28.800000	5.56946e-05
28.750000	5.6539e-05
28.700000	5.73958e-05
28.650000	5.82653e-05
28.600000	5.91476e-05
28.550000	6.0043e-05
28.500000	6.09516e-05
28.450000	6.18736e-05
28.400000	6.28091e-05
28.350000	6.37585e-05
28.300000	6.47218e-05
28.250000	6.56993e-05
28.200000	6.66911e-05
28.150000	6.76975e-05
28.100000	6.87187e-05
28.050000	6.97549e-05
28.000000	7.08062e-05
27.950000	7.18729e-05
27.900000	7.29552e-05
27.850000	7.40534e-05
27.800000	7.51676e-05
27.750000	7.6298e-05
27.700000	7.7445e-05
27.650000	7.86086e-05
27.600000	7.97892e-05
27.550000	8.09869e-05
27.500000	8.22021e-05
27.450000	8.34349e-05
27.400000	8.46856e-05
27.350000	8.59544e-05
27.300000	8.72416e-05
27.250000	8.85474e-05
27.200000	8.98721e-05
27.150000	9.12159e-05
27.100000	9.25791e-05
27.050000	9.39619e-05
27.000000	9.53646e-05
26.950000	9.67875e-05
26.900000	9.82309e-05
26.850000	9.96949e-05
26.800000	0.00010118
26.750000	0.000102686
26.700000	0.000104214
26.650000	0.000105764
26.600000	0.000107336
26.550000	0.00010893
26.500000	0.000110547
26.450000	0.000112186
26.400000	0.00011385
26.350000	0.000115536
26.300000	0.000117247
26.250000	0.000118982
26.200000	0.000120741
26.150000	0.000122525
26.100000	0.000124334
26.050000	0.000126169
26.000000	0.000128029
25.950000	0.000129916
25.900000	0.000131829
25.850000	0.000133768
25.800000	0.000135735
25.750000	0.000137729
25.700000	0.000139751
25.650000	0.000141801
25.600000	0.000143879
25.550000	0.000145987
25.500000	0.000148123
25.450000	0.000150288
25.400000	0.000152484
25.350000	0.000154709
25.300000	0.000156966
25.250000	0.000159252
25.200000	0.000161571
25.150000	0.00016392
25.100000	0.000166302
25.050000	0.000168716
25.000000	0.000171163
24.950000	0.000173642
24.900000	0.000176155
24.850000	0.000178702
24.800000	0.000181283
24.750000	0.000183898
24.700000	0.000186548
24.650000	0.000189234
24.600000	0.000191955
24.550000	0.000194712
24.500000	0.000197505
24.450000	0.000200335
24.400000	0.000203202
24.350000	0.000206106
24.300000	0.000209048
24.250000	0.000212028
24.200000	0.000215047
24.150000	0.000218104
24.100000	0.000221201
24.050000	0.000224337
24.000000	0.000227513
23.950000	0.000230729
23.900000	0.000233986
23.850000	0.000237283
23.800000	0.000240622
23.750000	0.000244002
23.700000	0.000247424
23.650000	0.000250888
23.600000	0.000254394
23.550000	0.000257943
23.500000	0.000261534
23.450000	0.000265169
23.400000	0.000268847
23.350000	0.000272569
23.300000	0.000276334
23.250000	0.000280144
23.200000	0.000283998
23.150000	0.000287895
23.100000	0.000291838
23.050000	0.000295824
23.000000	0.000299856
22.950000	0.000303932
22.900000	0.000308053
22.850000	0.000312218
22.800000	0.000316428
22.750000	0.000320682
22.700000	0.000324981
22.650000	0.000329325
22.600000	0.000333712
22.550000	0.000338143
22.500000	0.000342617
22.450000	0.000347135
22.400000	0.000351695
22.350000	0.000356298
22.300000	0.000360942
22.250000	0.000365627
22.200000	0.000370352
22.150000	0.000375116
22.100000	0.000379918
22.050000	0.000384758
22.000000	0.000389634
21.950000	0.000394544
21.900000	0.000399487
21.850000	0.000404461
21.800000	0.000409465
21.750000	0.000414496
21.700000	0.000419551
21.650000	0.000424629
21.600000	0.000429725
21.550000	0.000434836
21.500000	0.00043996
21.450000	0.00044509
21.400000	0.000450222
21.350000	0.00045535
21.300000	0.000460468
21.250000	0.000465567
21.200000	0.00047064
21.150000	0.000475674
21.100000	0.000480657
21.050000	0.000485574
21.000000	0.000490405
20.950000	0.000495123
20.900000	0.000499696
20.850000	0.000504074
20.800000	0.00050818
20.750000	0.00051187
&
```
