## Supplementary material for "All-at-once RNA folding with 3D motif prediction framed by evolutionary information": RF00425_SNORA18.helixcov

```
# RMs = 3 L = 142

# RM_HELIX NESTED 12-24 34-51, nbp = 13 nbp_cov = 0
# pvals: 0.314434,0.449832,0.314434,0.528585,0.435965,0.350659,0.715146,0.399237,0.259247,0.691239,0.890082,0.423132,0.748786
# aggregated NONE
NESTED  :::::::::::<<<<<<<<<<<<<________>>>>>-->>>>>-->>>:::::::::::::::::::::::::::::::::::::::::::::::::::::::::::::::::::::::::::::::::::
        ::::::::::::::::::::::::::::::::::::::::::::::::::::::::::::::::::::::::::::::::::::::::::::::::::::::::::::::::::::::::::::::::::::

# RM_HELIX NESTED 3-8 55-60, nbp = 6 nbp_cov = 0
# pvals: 0.479852,0.350659,0.314434,0.314434,0.314434,0.350659
# aggregated NONE
NESTED  ::<<<<<<____________________________________________>>>>>>::::::::::::::::::::::::::::::::::::::::::::::::::::::::::::::::::::::::::
        ::::::::::::::::::::::::::::::::::::::::::::::::::::::::::::::::::::::::::::::::::::::::::::::::::::::::::::::::::::::::::::::::::::

# RM_HELIX NESTED 83-99 108-126, nbp = 15 nbp_cov = 0
# pvals: 0.528585,0.350659,0.528585,0.423132,0.528585,0.222785,0.350659,0.130043,0.372108,0.940822,0.248994,0.78076,0.56093,0.399237,0.187838
# aggregated NONE
NESTED  :::::::::::::::::::::::::::::::::::::::::::::::::::::::::::::::::::::::::::::::<<<<-<<<<<<<<-<<<_____>>>->>>>>>>>>>>>:::::::::::::::
        ::::::::::::::::::::::::::::::::::::::::::::::::::::::::::::::::::::::::::::::::::::::::::::::::::::::::::::::::::::::::::::::::::::
```
