## Supplementary material for "All-at-once RNA folding with 3D motif prediction framed by evolutionary information": RF00425_SNORA18.power

```
# Power analysis of given structure 
#
# Powertype = SINGLE SUBSTITUTIONS
# covary  left_pos      right_pos    substitutions      power
#----------------------------------------------------------------
          3		60		3		0.02
          4		59		1		0.00
          5		58		0		0.00
          6		57		0		0.00
          7		56		0		0.00
          8		55		3		0.02
          12		51		0		0.00
          13		50		2		0.00
          14		49		0		0.00
          15		46		3		0.02
          16		45		5		0.11
          17		44		1		0.00
          18		43		9		0.28
          19		42		11		0.35
          20		38		12		0.39
          21		37		5		0.11
          22		36		22		0.63
          23		35		5		0.11
          24		34		13		0.42
          83		126		8		0.24
          84		125		6		0.16
          85		123		4		0.07
          86		122		5		0.11
          88		120		5		0.11
          89		119		9		0.28
          90		118		2		0.00
          91		117		8		0.24
          92		116		5		0.11
          93		114		7		0.20
          94		113		6		0.16
          95		112		10		0.32
          97		110		4		0.07
          98		109		4		0.07
          99		108		13		0.42
#
# BPAIRS 34
# avg substitutions per BP  5.6
# BPAIRS expected to covary 5.0 +/- 1.9
# BPAIRS observed to covary 0
#
```
