## Supplementary material for "All-at-once RNA folding with 3D motif prediction framed by evolutionary information": RF00425_SNORA18.surv

```
2.900000	0.0294118
1.700000	0.0588235
1.100000	0.0882353
0.700000	0.117647
0.550000	0.147059
0.000000	0.294118
-0.050000	0.441176
-0.150000	0.470588
-0.300000	0.529412
-0.400000	0.588235
-0.450000	0.617647
-0.500000	0.647059
-0.600000	0.676471
-0.750000	0.794118
-0.850000	0.823529
-1.300000	0.852941
-1.400000	0.882353
-1.550000	0.911765
-1.700000	0.941176
-2.400000	0.970588
-2.950000	1
&
15.000000	0.000116117
14.050000	0.000232234
13.200000	0.000348351
12.900000	0.000464468
12.800000	0.000580585
11.800000	0.000696702
11.050000	0.000812819
10.800000	0.000928936
10.750000	0.00116117
10.500000	0.00127729
10.450000	0.0013934
10.350000	0.00150952
10.300000	0.00162564
10.100000	0.00185787
9.800000	0.00197399
9.650000	0.00209011
9.450000	0.00220622
9.350000	0.00255458
9.300000	0.00267069
9.250000	0.00278681
9.100000	0.00290293
9.050000	0.00313516
8.950000	0.00336739
8.800000	0.00394798
8.750000	0.0040641
8.700000	0.00418021
8.550000	0.00429633
8.350000	0.00452856
8.300000	0.0047608
8.250000	0.00487692
8.200000	0.00510915
8.150000	0.00534138
8.100000	0.0054575
8.050000	0.00557362
7.950000	0.00580585
7.900000	0.00627032
7.850000	0.00638644
7.700000	0.00650255
7.600000	0.00685091
7.550000	0.00696702
7.500000	0.00731537
7.450000	0.00754761
7.400000	0.00777984
7.350000	0.00801208
7.300000	0.00812819
7.250000	0.0088249
7.150000	0.00928936
7.000000	0.00963771
6.950000	0.00975383
6.900000	0.0101022
6.850000	0.0102183
6.800000	0.0105667
6.750000	0.0107989
6.700000	0.010915
6.650000	0.0110311
6.600000	0.0111472
6.550000	0.0113795
6.500000	0.0114956
6.450000	0.0118439
6.400000	0.0124245
6.350000	0.012889
6.300000	0.0137018
6.250000	0.0140502
6.200000	0.0143985
6.150000	0.0149791
6.100000	0.0154436
6.050000	0.0157919
6.000000	0.0163725
5.950000	0.0164886
5.900000	0.016837
5.850000	0.0171853
5.800000	0.0175337
5.750000	0.017882
5.700000	0.0182304
5.650000	0.0184626
5.600000	0.0185787
5.550000	0.0192754
5.500000	0.0203205
5.450000	0.0209011
5.400000	0.0212494
5.350000	0.0221784
5.300000	0.0226428
5.250000	0.0228751
5.200000	0.0231073
5.150000	0.0239201
5.100000	0.0253135
5.050000	0.0258941
5.000000	0.0261263
4.950000	0.0263586
4.900000	0.026823
4.850000	0.0274036
4.800000	0.0281003
4.750000	0.0289131
4.700000	0.0300743
4.650000	0.0313516
4.600000	0.0321644
4.550000	0.0325128
4.500000	0.0339062
4.450000	0.0346029
4.400000	0.034719
4.350000	0.0358802
4.300000	0.0370413
4.250000	0.0376219
4.200000	0.0393637
4.150000	0.039712
4.100000	0.0402926
4.050000	0.0409893
4.000000	0.0420344
3.950000	0.0430794
3.900000	0.0447051
3.850000	0.0450534
3.800000	0.0462146
3.750000	0.047608
3.700000	0.0485369
3.650000	0.0491175
3.600000	0.0502787
3.550000	0.0512076
3.500000	0.0519043
3.450000	0.0532977
3.400000	0.0546911
3.350000	0.0555039
3.300000	0.0568974
3.250000	0.0581746
3.200000	0.0591036
3.150000	0.0599164
3.100000	0.0618904
3.050000	0.0637483
3.000000	0.0652578
2.950000	0.067464
2.900000	0.0682768
2.850000	0.0701347
2.800000	0.0722248
2.750000	0.0736182
2.700000	0.0750116
2.650000	0.0768695
2.600000	0.0781468
2.550000	0.0797724
2.500000	0.0818625
2.450000	0.0836043
2.400000	0.0849977
2.350000	0.0860427
2.300000	0.0877845
2.250000	0.0903391
2.200000	0.0910358
2.150000	0.0926614
2.100000	0.094287
2.050000	0.0956804
2.000000	0.0981189
1.950000	0.0999768
1.900000	0.10137
1.850000	0.103112
1.800000	0.104854
1.750000	0.106131
1.700000	0.107989
1.650000	0.109382
1.600000	0.111356
1.550000	0.113795
1.500000	0.115885
1.450000	0.118207
1.400000	0.119949
1.350000	0.121342
1.300000	0.123549
1.250000	0.126916
1.200000	0.129819
1.150000	0.132722
1.100000	0.134928
1.050000	0.138528
1.000000	0.140966
0.950000	0.144798
0.900000	0.147353
0.850000	0.150023
0.800000	0.153275
0.750000	0.155365
0.700000	0.157339
0.650000	0.160358
0.600000	0.163144
0.550000	0.16628
0.500000	0.168602
0.450000	0.171737
0.400000	0.174176
0.350000	0.177543
0.300000	0.181491
0.250000	0.184742
0.200000	0.187645
0.150000	0.191941
0.100000	0.197051
0.050000	0.201347
0.000000	0.334998
-0.050000	0.543079
-0.100000	0.548189
-0.150000	0.553414
-0.200000	0.561078
-0.250000	0.569438
-0.300000	0.579772
-0.350000	0.59568
-0.400000	0.612634
-0.450000	0.631561
-0.500000	0.649559
-0.550000	0.67046
-0.600000	0.686368
-0.650000	0.70425
-0.700000	0.719926
-0.750000	0.735021
-0.800000	0.748955
-0.850000	0.762541
-0.900000	0.777984
-0.950000	0.793079
-1.000000	0.806317
-1.050000	0.81758
-1.100000	0.828147
-1.150000	0.839875
-1.200000	0.848003
-1.250000	0.856712
-1.300000	0.865885
-1.350000	0.874594
-1.400000	0.883186
-1.450000	0.890502
-1.500000	0.897817
-1.550000	0.904668
-1.600000	0.910009
-1.650000	0.915351
-1.700000	0.921505
-1.750000	0.925685
-1.800000	0.929981
-1.850000	0.935091
-1.900000	0.938922
-1.950000	0.942406
-2.000000	0.945425
-2.050000	0.95007
-2.100000	0.953553
-2.150000	0.955759
-2.200000	0.957966
-2.250000	0.960752
-2.300000	0.96261
-2.350000	0.9647
-2.400000	0.966558
-2.450000	0.968648
-2.500000	0.97039
-2.550000	0.972248
-2.600000	0.974106
-2.650000	0.974338
-2.700000	0.976428
-2.750000	0.978518
-2.800000	0.979796
-2.850000	0.981189
-2.900000	0.982699
-2.950000	0.983744
-3.000000	0.985253
-3.050000	0.986066
-3.100000	0.987343
-3.150000	0.988272
-3.200000	0.989085
-3.250000	0.989549
-3.300000	0.990246
-3.350000	0.990595
-3.400000	0.991059
-3.450000	0.991756
-3.500000	0.99222
-3.550000	0.992569
-3.600000	0.993614
-3.650000	0.994078
-3.700000	0.99431
-3.750000	0.994542
-3.800000	0.994775
-3.850000	0.995007
-3.900000	0.995123
-4.000000	0.995239
-4.050000	0.995355
-4.100000	0.995588
-4.150000	0.996052
-4.200000	0.996516
-4.350000	0.996749
-4.400000	0.996865
-4.500000	0.997794
-4.550000	0.998026
-4.600000	0.998142
-4.650000	0.998607
-4.700000	0.998723
-4.750000	0.998955
-4.850000	0.999071
-5.000000	0.999187
-5.050000	0.999419
-5.300000	0.999652
-6.150000	0.999768
-6.650000	0.999884
-7.250000	1
&
31.550000	5.78302e-06
31.500000	1.1566e-05
29.600000	1.73491e-05
28.750000	2.31321e-05
28.450000	2.89151e-05
28.400000	3.46981e-05
28.200000	4.04811e-05
28.000000	4.62642e-05
27.850000	5.20472e-05
27.250000	6.36132e-05
27.000000	6.93963e-05
26.950000	7.51793e-05
26.750000	8.09623e-05
26.500000	8.67453e-05
26.150000	9.25283e-05
26.050000	9.83114e-05
25.650000	0.000104094
25.450000	0.000109877
25.150000	0.00011566
24.600000	0.000121443
24.550000	0.000127226
24.150000	0.000133009
23.500000	0.000138793
23.350000	0.000144576
23.100000	0.000150359
22.850000	0.000161925
22.650000	0.000167708
22.600000	0.000173491
22.500000	0.000179274
22.450000	0.000185057
22.400000	0.00019084
22.350000	0.000196623
22.250000	0.000202406
21.850000	0.000208189
21.600000	0.000213972
21.300000	0.000225538
21.200000	0.000231321
21.100000	0.000237104
20.800000	0.000242887
20.750000	0.00024867
20.700000	0.000254453
20.550000	0.000260236
20.250000	0.000266019
20.200000	0.000277585
20.100000	0.000289151
19.900000	0.000294934
19.800000	0.000300717
19.750000	0.0003065
19.550000	0.000318066
19.500000	0.000323849
19.350000	0.000341198
19.300000	0.000352764
19.200000	0.000358547
19.150000	0.00036433
19.050000	0.000370113
19.000000	0.000381679
18.950000	0.000399028
18.900000	0.000410594
18.850000	0.000416378
18.750000	0.000422161
18.700000	0.000427944
18.600000	0.000433727
18.550000	0.000445293
18.500000	0.000456859
18.450000	0.000468425
18.300000	0.000491557
18.250000	0.00049734
18.200000	0.000508906
18.150000	0.000520472
18.100000	0.000532038
18.050000	0.000537821
18.000000	0.00055517
17.950000	0.000572519
17.900000	0.000584085
17.850000	0.000589868
17.800000	0.000601434
17.700000	0.000624566
17.650000	0.000630349
17.600000	0.000653481
17.550000	0.00067083
17.500000	0.000676613
17.450000	0.00068818
17.350000	0.000705529
17.300000	0.000717095
17.250000	0.000734444
17.200000	0.000757576
17.150000	0.000774925
17.100000	0.000786491
17.050000	0.00080384
17.000000	0.000809623
16.950000	0.000832755
16.850000	0.000844321
16.800000	0.000850104
16.750000	0.000855887
16.650000	0.00086167
16.600000	0.000884802
16.550000	0.000896368
16.500000	0.000902151
16.450000	0.000931066
16.400000	0.000959981
16.350000	0.00099468
16.300000	0.00100046
16.250000	0.00102359
16.200000	0.00106408
16.150000	0.00107564
16.100000	0.00108721
16.050000	0.00109877
16.000000	0.00112769
15.950000	0.00113926
15.900000	0.00114504
15.850000	0.00116817
15.800000	0.00118552
15.750000	0.00120287
15.700000	0.00121443
15.650000	0.00124335
15.600000	0.00124913
15.550000	0.00126648
15.500000	0.0012954
15.450000	0.00132431
15.400000	0.00134166
15.350000	0.00139371
15.300000	0.00141684
15.250000	0.00145732
15.200000	0.00148045
15.150000	0.00153828
15.100000	0.00155563
15.050000	0.00156142
15.000000	0.00159033
14.950000	0.00161925
14.900000	0.00165394
14.850000	0.00168864
14.800000	0.00172334
14.750000	0.0017696
14.700000	0.0018043
14.650000	0.00183322
14.600000	0.00186792
14.550000	0.00187948
14.500000	0.00189683
14.450000	0.00190261
14.400000	0.00193731
14.350000	0.00197201
14.300000	0.00199514
14.250000	0.00201827
14.200000	0.00203562
14.150000	0.00205876
14.100000	0.00208189
14.050000	0.00210502
14.000000	0.00213972
13.950000	0.00216863
13.900000	0.00220911
13.850000	0.00223225
13.800000	0.00224381
13.750000	0.00229586
13.700000	0.00233634
13.650000	0.00235369
13.600000	0.00238839
13.550000	0.00242887
13.500000	0.00246935
13.450000	0.0025561
13.400000	0.00259079
13.350000	0.00263127
13.300000	0.00266019
13.250000	0.00271224
13.200000	0.00277007
13.150000	0.00283368
13.100000	0.00287994
13.050000	0.00293199
13.000000	0.00298982
12.950000	0.00307078
12.900000	0.0031691
12.850000	0.00321536
12.800000	0.00327319
12.750000	0.00335415
12.700000	0.00339463
12.650000	0.00344668
12.600000	0.00351029
12.550000	0.00359704
12.500000	0.00364909
12.450000	0.00371848
12.400000	0.00377631
12.350000	0.00383993
12.300000	0.00392089
12.250000	0.00397294
12.200000	0.0040539
12.150000	0.00411751
12.100000	0.00423317
12.050000	0.00427365
12.000000	0.00434305
11.950000	0.00440088
11.900000	0.00451076
11.850000	0.00465533
11.800000	0.00471895
11.750000	0.00482304
11.700000	0.00496762
11.650000	0.00504858
11.600000	0.00512376
11.550000	0.00518159
11.500000	0.00529725
11.450000	0.00540134
11.400000	0.00551122
11.350000	0.0055864
11.300000	0.00566736
11.250000	0.00577724
11.200000	0.00585242
11.150000	0.00599699
11.100000	0.0060953
11.050000	0.0062341
11.000000	0.00633241
10.950000	0.00645385
10.900000	0.00659264
10.850000	0.00672565
10.800000	0.0068124
10.750000	0.00695119
10.700000	0.00707842
10.650000	0.00719986
10.600000	0.00729817
10.550000	0.0074601
10.500000	0.00758732
10.450000	0.00771455
10.400000	0.00785334
10.350000	0.00799214
10.300000	0.00816563
10.250000	0.00830442
10.200000	0.00844899
10.150000	0.00854731
10.100000	0.00868031
10.050000	0.00883067
10.000000	0.00903886
9.950000	0.00912561
9.900000	0.00924127
9.850000	0.00940319
9.800000	0.00958247
9.750000	0.00975017
9.700000	0.00999306
9.650000	0.0102533
9.600000	0.0104499
9.550000	0.0106176
9.500000	0.0107449
9.450000	0.0109357
9.400000	0.0111381
9.350000	0.0113289
9.300000	0.0115487
9.250000	0.0117569
9.200000	0.0119593
9.150000	0.0121443
9.100000	0.012341
9.050000	0.0125318
9.000000	0.0128441
8.950000	0.013087
8.900000	0.0133067
8.850000	0.0135381
8.800000	0.0138099
8.750000	0.0140874
8.700000	0.0143766
8.650000	0.0146715
8.600000	0.0150474
8.550000	0.0153597
8.500000	0.0156431
8.450000	0.0160074
8.400000	0.0164238
8.350000	0.016765
8.300000	0.0171235
8.250000	0.0174358
8.200000	0.017777
8.150000	0.0181471
8.100000	0.018656
8.050000	0.0190898
8.000000	0.0196623
7.950000	0.0201943
7.900000	0.0205702
7.850000	0.0210618
7.800000	0.0215128
7.750000	0.0219581
7.700000	0.0224555
7.650000	0.0229875
7.600000	0.0235195
7.550000	0.0240574
7.500000	0.02452
7.450000	0.025052
7.400000	0.0256708
7.350000	0.026278
7.300000	0.0269257
7.250000	0.0276081
7.200000	0.0281922
7.150000	0.0288746
7.100000	0.0295455
7.050000	0.0302221
7.000000	0.0309102
6.950000	0.0314943
6.900000	0.0321478
6.850000	0.0327782
6.800000	0.0334721
6.750000	0.034114
6.700000	0.0348543
6.650000	0.0355945
6.600000	0.0363347
6.550000	0.0370229
6.500000	0.0377226
6.450000	0.0384224
6.400000	0.0391164
6.350000	0.0397698
6.300000	0.0404233
6.250000	0.0411462
6.200000	0.0417997
6.150000	0.0425573
6.100000	0.0432743
6.050000	0.044084
6.000000	0.0449746
5.950000	0.0458941
5.900000	0.046536
5.850000	0.047334
5.800000	0.0481205
5.750000	0.0489475
5.700000	0.0497976
5.650000	0.0505841
5.600000	0.05144
5.550000	0.0522091
5.500000	0.0531228
5.450000	0.0539614
5.400000	0.0548635
5.350000	0.0558582
5.300000	0.0568587
5.250000	0.0577608
5.200000	0.0587439
5.150000	0.0597039
5.100000	0.0606928
5.050000	0.0616065
5.000000	0.0626995
4.950000	0.0636768
4.900000	0.0648566
4.850000	0.066019
4.800000	0.0671467
4.750000	0.0683033
4.700000	0.0695871
4.650000	0.0709114
4.600000	0.0722473
4.550000	0.0735832
4.500000	0.074786
4.450000	0.0762087
4.400000	0.0776428
4.350000	0.0789672
4.300000	0.0802972
4.250000	0.0816967
4.200000	0.0831483
4.150000	0.0846056
4.100000	0.0861959
4.050000	0.0877458
4.000000	0.0893535
3.950000	0.0909033
3.900000	0.0924589
3.850000	0.0940377
3.800000	0.0957263
3.750000	0.0973687
3.700000	0.0989995
3.650000	0.101018
3.600000	0.102903
3.550000	0.104696
3.500000	0.106431
3.450000	0.108206
3.400000	0.109912
3.350000	0.111774
3.300000	0.113885
3.250000	0.115765
3.200000	0.117898
3.150000	0.119743
3.100000	0.121634
3.050000	0.123855
3.000000	0.126006
2.950000	0.127972
2.900000	0.130043
2.850000	0.131963
2.800000	0.134022
2.750000	0.136306
2.700000	0.138469
2.650000	0.140348
2.600000	0.142372
2.550000	0.14461
2.500000	0.146767
2.450000	0.14919
2.400000	0.151845
2.350000	0.154181
2.300000	0.156529
2.250000	0.159108
2.200000	0.161601
2.150000	0.163937
2.100000	0.166389
2.050000	0.169061
2.000000	0.17153
1.950000	0.17415
1.900000	0.176781
1.850000	0.179493
1.800000	0.182316
1.750000	0.185051
1.700000	0.187838
1.650000	0.190707
1.600000	0.193697
1.550000	0.196519
1.500000	0.199427
1.450000	0.202226
1.400000	0.204968
1.350000	0.207957
1.300000	0.210751
1.250000	0.213654
1.200000	0.216834
1.150000	0.219529
1.100000	0.222785
1.050000	0.22618
1.000000	0.229274
0.950000	0.232414
0.900000	0.235728
0.850000	0.238989
0.800000	0.242268
0.750000	0.245507
0.700000	0.248994
0.650000	0.252446
0.600000	0.255731
0.550000	0.259247
0.500000	0.262567
0.450000	0.266424
0.400000	0.270518
0.350000	0.274647
0.300000	0.278412
0.250000	0.282298
0.200000	0.286398
0.150000	0.290597
0.100000	0.295229
0.050000	0.299728
0.000000	0.314434
-0.050000	0.350659
-0.100000	0.363336
-0.150000	0.372108
-0.200000	0.379968
-0.250000	0.389059
-0.300000	0.399237
-0.350000	0.410612
-0.400000	0.423132
-0.450000	0.435965
-0.500000	0.449832
-0.550000	0.464787
-0.600000	0.479852
-0.650000	0.495767
-0.700000	0.511878
-0.750000	0.528585
-0.800000	0.545293
-0.850000	0.56093
-0.900000	0.576827
-0.950000	0.592523
-1.000000	0.607339
-1.050000	0.622872
-1.100000	0.637451
-1.150000	0.651538
-1.200000	0.665071
-1.250000	0.678192
-1.300000	0.691239
-1.350000	0.70347
-1.400000	0.715146
-1.450000	0.726845
-1.500000	0.738087
-1.550000	0.748786
-1.600000	0.759536
-1.650000	0.770316
-1.700000	0.78076
-1.750000	0.790932
-1.800000	0.800012
-1.850000	0.808831
-1.900000	0.817968
-1.950000	0.826457
-2.000000	0.835103
-2.050000	0.843003
-2.100000	0.850393
-2.150000	0.857778
-2.200000	0.864579
-2.250000	0.871287
-2.300000	0.877666
-2.350000	0.884172
-2.400000	0.890082
-2.450000	0.895726
-2.500000	0.901319
-2.550000	0.906685
-2.600000	0.911867
-2.650000	0.916424
-2.700000	0.921085
-2.750000	0.925497
-2.800000	0.929673
-2.850000	0.933715
-2.900000	0.937254
-2.950000	0.940822
-3.000000	0.944211
-3.050000	0.947386
-3.100000	0.950168
-3.150000	0.95299
-3.200000	0.955482
-3.250000	0.957836
-3.300000	0.960271
-3.350000	0.96248
-3.400000	0.964585
-3.450000	0.966713
-3.500000	0.968644
-3.550000	0.970414
-3.600000	0.972033
-3.650000	0.973543
-3.700000	0.974994
-3.750000	0.976388
-3.800000	0.977631
-3.850000	0.978892
-3.900000	0.980089
-3.950000	0.981223
-4.000000	0.982292
-4.050000	0.983455
-4.100000	0.984478
-4.150000	0.985479
-4.200000	0.986416
-4.250000	0.987341
-4.300000	0.988191
-4.350000	0.988868
-4.400000	0.989498
-4.450000	0.99014
-4.500000	0.990747
-4.550000	0.991216
-4.600000	0.991707
-4.650000	0.992204
-4.700000	0.992615
-4.750000	0.99306
-4.800000	0.993459
-4.850000	0.993876
-4.900000	0.994252
-4.950000	0.994604
-5.000000	0.994934
-5.050000	0.995287
-5.100000	0.99557
-5.150000	0.995859
-5.200000	0.996189
-5.250000	0.996415
-5.300000	0.996617
-5.350000	0.996773
-5.400000	0.996952
-5.450000	0.997155
-5.500000	0.997375
-5.550000	0.997554
-5.600000	0.997727
-5.650000	0.997907
-5.700000	0.998051
-5.750000	0.998161
-5.800000	0.99834
-5.850000	0.998537
-5.900000	0.998647
-5.950000	0.998757
-6.000000	0.998809
-6.050000	0.99889
-6.100000	0.998971
-6.150000	0.999069
-6.200000	0.999138
-6.250000	0.999161
-6.300000	0.999214
-6.350000	0.999248
-6.400000	0.999323
-6.450000	0.999375
-6.500000	0.999433
-6.550000	0.999462
-6.600000	0.999514
-6.650000	0.999555
-6.700000	0.999566
-6.750000	0.999607
-6.800000	0.99963
-6.850000	0.999665
-6.900000	0.999688
-6.950000	0.999717
-7.000000	0.999734
-7.050000	0.999751
-7.100000	0.99978
-7.150000	0.999792
-7.200000	0.999798
-7.250000	0.999821
-7.300000	0.999844
-7.400000	0.999855
-7.500000	0.999879
-7.550000	0.999902
-7.600000	0.999907
-7.650000	0.999913
-7.800000	0.999925
-7.950000	0.999931
-8.050000	0.999936
-8.100000	0.999948
-8.250000	0.99996
-8.650000	0.999965
-8.700000	0.999971
-8.900000	0.999977
-9.000000	0.999983
-9.150000	0.999988
-9.800000	0.999994
-9.950000	1
&
73.550000	4.30341e-10
73.500000	4.35767e-10
73.450000	4.41262e-10
73.400000	4.46826e-10
73.350000	4.5246e-10
73.300000	4.58165e-10
73.250000	4.63942e-10
73.200000	4.69792e-10
73.150000	4.75715e-10
73.100000	4.81714e-10
73.050000	4.87787e-10
73.000000	4.93938e-10
72.950000	5.00166e-10
72.900000	5.06473e-10
72.850000	5.12859e-10
72.800000	5.19326e-10
72.750000	5.25874e-10
72.700000	5.32505e-10
72.650000	5.3922e-10
72.600000	5.46019e-10
72.550000	5.52904e-10
72.500000	5.59876e-10
72.450000	5.66936e-10
72.400000	5.74084e-10
72.350000	5.81323e-10
72.300000	5.88654e-10
72.250000	5.96076e-10
72.200000	6.03593e-10
72.150000	6.11204e-10
72.100000	6.18911e-10
72.050000	6.26715e-10
72.000000	6.34618e-10
71.950000	6.4262e-10
71.900000	6.50724e-10
71.850000	6.58929e-10
71.800000	6.67238e-10
71.750000	6.75652e-10
71.700000	6.84172e-10
71.650000	6.928e-10
71.600000	7.01536e-10
71.550000	7.10382e-10
71.500000	7.1934e-10
71.450000	7.28411e-10
71.400000	7.37597e-10
71.350000	7.46898e-10
71.300000	7.56317e-10
71.250000	7.65854e-10
71.200000	7.75512e-10
71.150000	7.85291e-10
71.100000	7.95194e-10
71.050000	8.05222e-10
71.000000	8.15376e-10
70.950000	8.25658e-10
70.900000	8.3607e-10
70.850000	8.46613e-10
70.800000	8.5729e-10
70.750000	8.68101e-10
70.700000	8.79048e-10
70.650000	8.90133e-10
70.600000	9.01359e-10
70.550000	9.12725e-10
70.500000	9.24236e-10
70.450000	9.35891e-10
70.400000	9.47693e-10
70.350000	9.59645e-10
70.300000	9.71747e-10
70.250000	9.84001e-10
70.200000	9.96411e-10
70.150000	1.00898e-09
70.100000	1.0217e-09
70.050000	1.03459e-09
70.000000	1.04763e-09
69.950000	1.06084e-09
69.900000	1.07422e-09
69.850000	1.08777e-09
69.800000	1.10149e-09
69.750000	1.11538e-09
69.700000	1.12945e-09
69.650000	1.14369e-09
69.600000	1.15811e-09
69.550000	1.17272e-09
69.500000	1.18751e-09
69.450000	1.20249e-09
69.400000	1.21765e-09
69.350000	1.23301e-09
69.300000	1.24856e-09
69.250000	1.2643e-09
69.200000	1.28025e-09
69.150000	1.29639e-09
69.100000	1.31274e-09
69.050000	1.3293e-09
69.000000	1.34607e-09
68.950000	1.36304e-09
68.900000	1.38023e-09
68.850000	1.39764e-09
68.800000	1.41527e-09
68.750000	1.43312e-09
68.700000	1.45119e-09
68.650000	1.46949e-09
68.600000	1.48803e-09
68.550000	1.50679e-09
68.500000	1.5258e-09
68.450000	1.54504e-09
68.400000	1.56453e-09
68.350000	1.58426e-09
68.300000	1.60424e-09
68.250000	1.62448e-09
68.200000	1.64496e-09
68.150000	1.66571e-09
68.100000	1.68672e-09
68.050000	1.70799e-09
68.000000	1.72954e-09
67.950000	1.75135e-09
67.900000	1.77344e-09
67.850000	1.79581e-09
67.800000	1.81846e-09
67.750000	1.84139e-09
67.700000	1.86462e-09
67.650000	1.88814e-09
67.600000	1.91195e-09
67.550000	1.93607e-09
67.500000	1.96048e-09
67.450000	1.98521e-09
67.400000	2.01025e-09
67.350000	2.03561e-09
67.300000	2.06128e-09
67.250000	2.08728e-09
67.200000	2.11361e-09
67.150000	2.14027e-09
67.100000	2.16726e-09
67.050000	2.1946e-09
67.000000	2.22228e-09
66.950000	2.25031e-09
66.900000	2.2787e-09
66.850000	2.30744e-09
66.800000	2.33654e-09
66.750000	2.36602e-09
66.700000	2.39586e-09
66.650000	2.42608e-09
66.600000	2.45668e-09
66.550000	2.48767e-09
66.500000	2.51905e-09
66.450000	2.55082e-09
66.400000	2.583e-09
66.350000	2.61558e-09
66.300000	2.64857e-09
66.250000	2.68198e-09
66.200000	2.71581e-09
66.150000	2.75007e-09
66.100000	2.78476e-09
66.050000	2.81989e-09
66.000000	2.85546e-09
65.950000	2.89148e-09
65.900000	2.92795e-09
65.850000	2.96488e-09
65.800000	3.00228e-09
65.750000	3.04015e-09
65.700000	3.0785e-09
65.650000	3.11734e-09
65.600000	3.15666e-09
65.550000	3.19648e-09
65.500000	3.2368e-09
65.450000	3.27763e-09
65.400000	3.31898e-09
65.350000	3.36085e-09
65.300000	3.40324e-09
65.250000	3.44617e-09
65.200000	3.48965e-09
65.150000	3.53367e-09
65.100000	3.57825e-09
65.050000	3.62338e-09
65.000000	3.66909e-09
64.950000	3.71538e-09
64.900000	3.76225e-09
64.850000	3.80971e-09
64.800000	3.85777e-09
64.750000	3.90644e-09
64.700000	3.95572e-09
64.650000	4.00562e-09
64.600000	4.05615e-09
64.550000	4.10732e-09
64.500000	4.15914e-09
64.450000	4.21161e-09
64.400000	4.26474e-09
64.350000	4.31854e-09
64.300000	4.37302e-09
64.250000	4.42819e-09
64.200000	4.48405e-09
64.150000	4.54062e-09
64.100000	4.5979e-09
64.050000	4.65591e-09
64.000000	4.71465e-09
63.950000	4.77413e-09
63.900000	4.83436e-09
63.850000	4.89535e-09
63.800000	4.95711e-09
63.750000	5.01965e-09
63.700000	5.08297e-09
63.650000	5.1471e-09
63.600000	5.21204e-09
63.550000	5.27779e-09
63.500000	5.34438e-09
63.450000	5.41181e-09
63.400000	5.48008e-09
63.350000	5.54922e-09
63.300000	5.61923e-09
63.250000	5.69013e-09
63.200000	5.76192e-09
63.150000	5.83461e-09
63.100000	5.90823e-09
63.050000	5.98277e-09
63.000000	6.05825e-09
62.950000	6.13469e-09
62.900000	6.21209e-09
62.850000	6.29046e-09
62.800000	6.36983e-09
62.750000	6.4502e-09
62.700000	6.53158e-09
62.650000	6.61399e-09
62.600000	6.69744e-09
62.550000	6.78194e-09
62.500000	6.86751e-09
62.450000	6.95416e-09
62.400000	7.0419e-09
62.350000	7.13075e-09
62.300000	7.22072e-09
62.250000	7.31183e-09
62.200000	7.40408e-09
62.150000	7.4975e-09
62.100000	7.5921e-09
62.050000	7.6879e-09
62.000000	7.7849e-09
61.950000	7.88313e-09
61.900000	7.98259e-09
61.850000	8.08332e-09
61.800000	8.18531e-09
61.750000	8.28859e-09
61.700000	8.39318e-09
61.650000	8.49908e-09
61.600000	8.60632e-09
61.550000	8.71492e-09
61.500000	8.82488e-09
61.450000	8.93624e-09
61.400000	9.049e-09
61.350000	9.16318e-09
61.300000	9.2788e-09
61.250000	9.39588e-09
61.200000	9.51445e-09
61.150000	9.6345e-09
61.100000	9.75608e-09
61.050000	9.87918e-09
61.000000	1.00038e-08
60.950000	1.01301e-08
60.900000	1.02579e-08
60.850000	1.03873e-08
60.800000	1.05184e-08
60.750000	1.06512e-08
60.700000	1.07856e-08
60.650000	1.09217e-08
60.600000	1.10595e-08
60.550000	1.1199e-08
60.500000	1.13404e-08
60.450000	1.14835e-08
60.400000	1.16284e-08
60.350000	1.17751e-08
60.300000	1.19237e-08
60.250000	1.20742e-08
60.200000	1.22266e-08
60.150000	1.23808e-08
60.100000	1.25371e-08
60.050000	1.26953e-08
60.000000	1.28555e-08
59.950000	1.30177e-08
59.900000	1.3182e-08
59.850000	1.33484e-08
59.800000	1.35168e-08
59.750000	1.36874e-08
59.700000	1.38601e-08
59.650000	1.40351e-08
59.600000	1.42122e-08
59.550000	1.43915e-08
59.500000	1.45732e-08
59.450000	1.47571e-08
59.400000	1.49433e-08
59.350000	1.51319e-08
59.300000	1.53229e-08
59.250000	1.55163e-08
59.200000	1.57121e-08
59.150000	1.59104e-08
59.100000	1.61112e-08
59.050000	1.63145e-08
59.000000	1.65204e-08
58.950000	1.67289e-08
58.900000	1.694e-08
58.850000	1.71538e-08
58.800000	1.73703e-08
58.750000	1.75896e-08
58.700000	1.78116e-08
58.650000	1.80364e-08
58.600000	1.8264e-08
58.550000	1.84945e-08
58.500000	1.87279e-08
58.450000	1.89643e-08
58.400000	1.92037e-08
58.350000	1.9446e-08
58.300000	1.96915e-08
58.250000	1.994e-08
58.200000	2.01917e-08
58.150000	2.04465e-08
58.100000	2.07046e-08
58.050000	2.09659e-08
58.000000	2.12305e-08
57.950000	2.14985e-08
57.900000	2.17699e-08
57.850000	2.20446e-08
57.800000	2.23229e-08
57.750000	2.26047e-08
57.700000	2.289e-08
57.650000	2.31789e-08
57.600000	2.34715e-08
57.550000	2.37677e-08
57.500000	2.40677e-08
57.450000	2.43715e-08
57.400000	2.46792e-08
57.350000	2.49907e-08
57.300000	2.53061e-08
57.250000	2.56255e-08
57.200000	2.5949e-08
57.150000	2.62766e-08
57.100000	2.66082e-08
57.050000	2.69441e-08
57.000000	2.72842e-08
56.950000	2.76286e-08
56.900000	2.79774e-08
56.850000	2.83305e-08
56.800000	2.86882e-08
56.750000	2.90503e-08
56.700000	2.9417e-08
56.650000	2.97884e-08
56.600000	3.01644e-08
56.550000	3.05452e-08
56.500000	3.09308e-08
56.450000	3.13212e-08
56.400000	3.17166e-08
56.350000	3.2117e-08
56.300000	3.25224e-08
56.250000	3.2933e-08
56.200000	3.33487e-08
56.150000	3.37697e-08
56.100000	3.4196e-08
56.050000	3.46277e-08
56.000000	3.50649e-08
55.950000	3.55075e-08
55.900000	3.59558e-08
55.850000	3.64097e-08
55.800000	3.68693e-08
55.750000	3.73348e-08
55.700000	3.78061e-08
55.650000	3.82834e-08
55.600000	3.87667e-08
55.550000	3.92562e-08
55.500000	3.97518e-08
55.450000	4.02536e-08
55.400000	4.07618e-08
55.350000	4.12764e-08
55.300000	4.17975e-08
55.250000	4.23252e-08
55.200000	4.28596e-08
55.150000	4.34007e-08
55.100000	4.39487e-08
55.050000	4.45035e-08
55.000000	4.50654e-08
54.950000	4.56344e-08
54.900000	4.62105e-08
54.850000	4.6794e-08
54.800000	4.73848e-08
54.750000	4.7983e-08
54.700000	4.85889e-08
54.650000	4.92024e-08
54.600000	4.98236e-08
54.550000	5.04527e-08
54.500000	5.10897e-08
54.450000	5.17347e-08
54.400000	5.23879e-08
54.350000	5.30494e-08
54.300000	5.37192e-08
54.250000	5.43975e-08
54.200000	5.50844e-08
54.150000	5.57799e-08
54.100000	5.64842e-08
54.050000	5.71974e-08
54.000000	5.79196e-08
53.950000	5.8651e-08
53.900000	5.93915e-08
53.850000	6.01415e-08
53.800000	6.09009e-08
53.750000	6.16699e-08
53.700000	6.24486e-08
53.650000	6.32372e-08
53.600000	6.40357e-08
53.550000	6.48443e-08
53.500000	6.56631e-08
53.450000	6.64923e-08
53.400000	6.73319e-08
53.350000	6.81821e-08
53.300000	6.90431e-08
53.250000	6.9915e-08
53.200000	7.07979e-08
53.150000	7.16919e-08
53.100000	7.25972e-08
53.050000	7.3514e-08
53.000000	7.44423e-08
52.950000	7.53824e-08
52.900000	7.63344e-08
52.850000	7.72984e-08
52.800000	7.82745e-08
52.750000	7.9263e-08
52.700000	8.0264e-08
52.650000	8.12776e-08
52.600000	8.23041e-08
52.550000	8.33435e-08
52.500000	8.4396e-08
52.450000	8.54618e-08
52.400000	8.65411e-08
52.350000	8.76341e-08
52.300000	8.87408e-08
52.250000	8.98616e-08
52.200000	9.09964e-08
52.150000	9.21457e-08
52.100000	9.33094e-08
52.050000	9.44879e-08
52.000000	9.56812e-08
51.950000	9.68897e-08
51.900000	9.81134e-08
51.850000	9.93525e-08
51.800000	1.00607e-07
51.750000	1.01878e-07
51.700000	1.03165e-07
51.650000	1.04468e-07
51.600000	1.05787e-07
51.550000	1.07123e-07
51.500000	1.08476e-07
51.450000	1.09846e-07
51.400000	1.11234e-07
51.350000	1.12639e-07
51.300000	1.14062e-07
51.250000	1.15502e-07
51.200000	1.16961e-07
51.150000	1.18438e-07
51.100000	1.19934e-07
51.050000	1.21449e-07
51.000000	1.22983e-07
50.950000	1.24537e-07
50.900000	1.2611e-07
50.850000	1.27703e-07
50.800000	1.29316e-07
50.750000	1.30949e-07
50.700000	1.32604e-07
50.650000	1.34279e-07
50.600000	1.35975e-07
50.550000	1.37692e-07
50.500000	1.39432e-07
50.450000	1.41193e-07
50.400000	1.42977e-07
50.350000	1.44783e-07
50.300000	1.46612e-07
50.250000	1.48464e-07
50.200000	1.50339e-07
50.150000	1.52239e-07
50.100000	1.54162e-07
50.050000	1.56109e-07
50.000000	1.58081e-07
49.950000	1.60078e-07
49.900000	1.62101e-07
49.850000	1.64148e-07
49.800000	1.66222e-07
49.750000	1.68322e-07
49.700000	1.70449e-07
49.650000	1.72602e-07
49.600000	1.74783e-07
49.550000	1.76991e-07
49.500000	1.79227e-07
49.450000	1.81491e-07
49.400000	1.83784e-07
49.350000	1.86106e-07
49.300000	1.88457e-07
49.250000	1.90838e-07
49.200000	1.93249e-07
49.150000	1.95691e-07
49.100000	1.98163e-07
49.050000	2.00667e-07
49.000000	2.03202e-07
48.950000	2.0577e-07
48.900000	2.0837e-07
48.850000	2.11003e-07
48.800000	2.13669e-07
48.750000	2.16368e-07
48.700000	2.19102e-07
48.650000	2.21871e-07
48.600000	2.24674e-07
48.550000	2.27513e-07
48.500000	2.30388e-07
48.450000	2.33299e-07
48.400000	2.36247e-07
48.350000	2.39232e-07
48.300000	2.42255e-07
48.250000	2.45316e-07
48.200000	2.48416e-07
48.150000	2.51555e-07
48.100000	2.54733e-07
48.050000	2.57952e-07
48.000000	2.61212e-07
47.950000	2.64513e-07
47.900000	2.67855e-07
47.850000	2.7124e-07
47.800000	2.74668e-07
47.750000	2.78139e-07
47.700000	2.81654e-07
47.650000	2.85213e-07
47.600000	2.88817e-07
47.550000	2.92467e-07
47.500000	2.96163e-07
47.450000	2.99906e-07
47.400000	3.03696e-07
47.350000	3.07534e-07
47.300000	3.11421e-07
47.250000	3.15357e-07
47.200000	3.19342e-07
47.150000	3.23378e-07
47.100000	3.27465e-07
47.050000	3.31604e-07
47.000000	3.35795e-07
46.950000	3.40039e-07
46.900000	3.44336e-07
46.850000	3.48688e-07
46.800000	3.53095e-07
46.750000	3.57558e-07
46.700000	3.62077e-07
46.650000	3.66654e-07
46.600000	3.71288e-07
46.550000	3.75981e-07
46.500000	3.80733e-07
46.450000	3.85545e-07
46.400000	3.90419e-07
46.350000	3.95353e-07
46.300000	4.00351e-07
46.250000	4.05411e-07
46.200000	4.10536e-07
46.150000	4.15725e-07
46.100000	4.2098e-07
46.050000	4.26301e-07
46.000000	4.3169e-07
45.950000	4.37147e-07
45.900000	4.42673e-07
45.850000	4.48269e-07
45.800000	4.53935e-07
45.750000	4.59673e-07
45.700000	4.65484e-07
45.650000	4.71369e-07
45.600000	4.77327e-07
45.550000	4.83362e-07
45.500000	4.89472e-07
45.450000	4.9566e-07
45.400000	5.01926e-07
45.350000	5.08271e-07
45.300000	5.14697e-07
45.250000	5.21204e-07
45.200000	5.27793e-07
45.150000	5.34466e-07
45.100000	5.41223e-07
45.050000	5.48066e-07
45.000000	5.54995e-07
44.950000	5.62012e-07
44.900000	5.69117e-07
44.850000	5.76313e-07
44.800000	5.83599e-07
44.750000	5.90978e-07
44.700000	5.9845e-07
44.650000	6.06017e-07
44.600000	6.13679e-07
44.550000	6.21438e-07
44.500000	6.29296e-07
44.450000	6.37253e-07
44.400000	6.4531e-07
44.350000	6.5347e-07
44.300000	6.61733e-07
44.250000	6.701e-07
44.200000	6.78573e-07
44.150000	6.87154e-07
44.100000	6.95843e-07
44.050000	7.04642e-07
44.000000	7.13553e-07
43.950000	7.22576e-07
43.900000	7.31713e-07
43.850000	7.40966e-07
43.800000	7.50336e-07
43.750000	7.59825e-07
43.700000	7.69434e-07
43.650000	7.79164e-07
43.600000	7.89018e-07
43.550000	7.98996e-07
43.500000	8.091e-07
43.450000	8.19333e-07
43.400000	8.29695e-07
43.350000	8.40188e-07
43.300000	8.50814e-07
43.250000	8.61574e-07
43.200000	8.72471e-07
43.150000	8.83505e-07
43.100000	8.9468e-07
43.050000	9.05995e-07
43.000000	9.17454e-07
42.950000	9.29058e-07
42.900000	9.40809e-07
42.850000	9.52709e-07
42.800000	9.64759e-07
42.750000	9.76962e-07
42.700000	9.89319e-07
42.650000	1.00183e-06
42.600000	1.01451e-06
42.550000	1.02734e-06
42.500000	1.04033e-06
42.450000	1.05349e-06
42.400000	1.06682e-06
42.350000	1.08031e-06
42.300000	1.09398e-06
42.250000	1.10782e-06
42.200000	1.12183e-06
42.150000	1.13602e-06
42.100000	1.15039e-06
42.050000	1.16495e-06
42.000000	1.17968e-06
41.950000	1.19461e-06
41.900000	1.20972e-06
41.850000	1.22503e-06
41.800000	1.24052e-06
41.750000	1.25622e-06
41.700000	1.27211e-06
41.650000	1.28821e-06
41.600000	1.3045e-06
41.550000	1.32101e-06
41.500000	1.33772e-06
41.450000	1.35465e-06
41.400000	1.37179e-06
41.350000	1.38914e-06
41.300000	1.40672e-06
41.250000	1.42452e-06
41.200000	1.44254e-06
41.150000	1.4608e-06
41.100000	1.47928e-06
41.050000	1.498e-06
41.000000	1.51695e-06
40.950000	1.53615e-06
40.900000	1.55559e-06
40.850000	1.57527e-06
40.800000	1.59521e-06
40.750000	1.61539e-06
40.700000	1.63583e-06
40.650000	1.65654e-06
40.600000	1.6775e-06
40.550000	1.69873e-06
40.500000	1.72023e-06
40.450000	1.742e-06
40.400000	1.76404e-06
40.350000	1.78637e-06
40.300000	1.80898e-06
40.250000	1.83187e-06
40.200000	1.85505e-06
40.150000	1.87853e-06
40.100000	1.90231e-06
40.050000	1.92639e-06
40.000000	1.95077e-06
39.950000	1.97546e-06
39.900000	2.00046e-06
39.850000	2.02578e-06
39.800000	2.05142e-06
39.750000	2.07739e-06
39.700000	2.10369e-06
39.650000	2.13032e-06
39.600000	2.15728e-06
39.550000	2.18459e-06
39.500000	2.21224e-06
39.450000	2.24025e-06
39.400000	2.26861e-06
39.350000	2.29733e-06
39.300000	2.32641e-06
39.250000	2.35586e-06
39.200000	2.38568e-06
39.150000	2.41589e-06
39.100000	2.44647e-06
39.050000	2.47744e-06
39.000000	2.50881e-06
38.950000	2.54057e-06
38.900000	2.57274e-06
38.850000	2.60531e-06
38.800000	2.6383e-06
38.750000	2.6717e-06
38.700000	2.70553e-06
38.650000	2.73979e-06
38.600000	2.77448e-06
38.550000	2.80961e-06
38.500000	2.84518e-06
38.450000	2.88121e-06
38.400000	2.9177e-06
38.350000	2.95464e-06
38.300000	2.99206e-06
38.250000	3.02995e-06
38.200000	3.06832e-06
38.150000	3.10717e-06
38.100000	3.14652e-06
38.050000	3.18637e-06
38.000000	3.22672e-06
37.950000	3.26759e-06
37.900000	3.30897e-06
37.850000	3.35088e-06
37.800000	3.39332e-06
37.750000	3.43629e-06
37.700000	3.47982e-06
37.650000	3.52389e-06
37.600000	3.56852e-06
37.550000	3.61372e-06
37.500000	3.65949e-06
37.450000	3.70585e-06
37.400000	3.75279e-06
37.350000	3.80032e-06
37.300000	3.84846e-06
37.250000	3.89721e-06
37.200000	3.94658e-06
37.150000	3.99658e-06
37.100000	4.0472e-06
37.050000	4.09848e-06
37.000000	4.1504e-06
36.950000	4.20298e-06
36.900000	4.25622e-06
36.850000	4.31015e-06
36.800000	4.36475e-06
36.750000	4.42005e-06
36.700000	4.47605e-06
36.650000	4.53276e-06
36.600000	4.5902e-06
36.550000	4.64836e-06
36.500000	4.70725e-06
36.450000	4.7669e-06
36.400000	4.8273e-06
36.350000	4.88847e-06
36.300000	4.95041e-06
36.250000	5.01314e-06
36.200000	5.07667e-06
36.150000	5.141e-06
36.100000	5.20615e-06
36.050000	5.27213e-06
36.000000	5.33894e-06
35.950000	5.40661e-06
35.900000	5.47513e-06
35.850000	5.54452e-06
35.800000	5.61479e-06
35.750000	5.68595e-06
35.700000	5.75802e-06
35.650000	5.831e-06
35.600000	5.90491e-06
35.550000	5.97975e-06
35.500000	6.05555e-06
35.450000	6.13231e-06
35.400000	6.21004e-06
35.350000	6.28876e-06
35.300000	6.36848e-06
35.250000	6.44921e-06
35.200000	6.53097e-06
35.150000	6.61376e-06
35.100000	6.69761e-06
35.050000	6.78252e-06
35.000000	6.86851e-06
34.950000	6.95559e-06
34.900000	7.04378e-06
34.850000	7.13309e-06
34.800000	7.22353e-06
34.750000	7.31512e-06
34.700000	7.40787e-06
34.650000	7.5018e-06
34.600000	7.59693e-06
34.550000	7.69326e-06
34.500000	7.79082e-06
34.450000	7.88962e-06
34.400000	7.98967e-06
34.350000	8.09099e-06
34.300000	8.1936e-06
34.250000	8.29751e-06
34.200000	8.40275e-06
34.150000	8.50932e-06
34.100000	8.61724e-06
34.050000	8.72654e-06
34.000000	8.83722e-06
33.950000	8.94931e-06
33.900000	9.06283e-06
33.850000	9.17779e-06
33.800000	9.29421e-06
33.750000	9.41211e-06
33.700000	9.5315e-06
33.650000	9.65242e-06
33.600000	9.77487e-06
33.550000	9.89888e-06
33.500000	1.00245e-05
33.450000	1.01516e-05
33.400000	1.02804e-05
33.350000	1.04109e-05
33.300000	1.0543e-05
33.250000	1.06767e-05
33.200000	1.08122e-05
33.150000	1.09494e-05
33.100000	1.10884e-05
33.050000	1.12291e-05
33.000000	1.13716e-05
32.950000	1.15159e-05
32.900000	1.1662e-05
32.850000	1.181e-05
32.800000	1.19599e-05
32.750000	1.21117e-05
32.700000	1.22654e-05
32.650000	1.24211e-05
32.600000	1.25787e-05
32.550000	1.27384e-05
32.500000	1.29001e-05
32.450000	1.30638e-05
32.400000	1.32297e-05
32.350000	1.33976e-05
32.300000	1.35677e-05
32.250000	1.37399e-05
32.200000	1.39144e-05
32.150000	1.4091e-05
32.100000	1.42699e-05
32.050000	1.44511e-05
32.000000	1.46346e-05
31.950000	1.48204e-05
31.900000	1.50086e-05
31.850000	1.51992e-05
31.800000	1.53922e-05
31.750000	1.55877e-05
31.700000	1.57856e-05
31.650000	1.59861e-05
31.600000	1.61891e-05
31.550000	1.63947e-05
31.500000	1.66029e-05
31.450000	1.68138e-05
31.400000	1.70274e-05
31.350000	1.72437e-05
31.300000	1.74627e-05
31.250000	1.76845e-05
31.200000	1.79092e-05
31.150000	1.81367e-05
31.100000	1.83671e-05
31.050000	1.86005e-05
31.000000	1.88368e-05
30.950000	1.90761e-05
30.900000	1.93185e-05
30.850000	1.95639e-05
30.800000	1.98125e-05
30.750000	2.00643e-05
30.700000	2.03193e-05
30.650000	2.05775e-05
30.600000	2.0839e-05
30.550000	2.11038e-05
30.500000	2.1372e-05
30.450000	2.16437e-05
30.400000	2.19188e-05
30.350000	2.21974e-05
30.300000	2.24795e-05
30.250000	2.27653e-05
30.200000	2.30547e-05
30.150000	2.33478e-05
30.100000	2.36446e-05
30.050000	2.39452e-05
30.000000	2.42496e-05
29.950000	2.45579e-05
29.900000	2.48702e-05
29.850000	2.51864e-05
29.800000	2.55067e-05
29.750000	2.58311e-05
29.700000	2.61596e-05
29.650000	2.64922e-05
29.600000	2.68292e-05
29.550000	2.71704e-05
29.500000	2.7516e-05
29.450000	2.7866e-05
29.400000	2.82204e-05
29.350000	2.85794e-05
29.300000	2.8943e-05
29.250000	2.93112e-05
29.200000	2.96841e-05
29.150000	3.00618e-05
29.100000	3.04442e-05
29.050000	3.08316e-05
29.000000	3.12239e-05
28.950000	3.16212e-05
28.900000	3.20236e-05
28.850000	3.24312e-05
28.800000	3.28439e-05
28.750000	3.32619e-05
28.700000	3.36853e-05
28.650000	3.41141e-05
28.600000	3.45483e-05
28.550000	3.49881e-05
28.500000	3.54335e-05
28.450000	3.58846e-05
28.400000	3.63415e-05
28.350000	3.68042e-05
28.300000	3.72728e-05
28.250000	3.77474e-05
28.200000	3.82281e-05
28.150000	3.87149e-05
28.100000	3.9208e-05
28.050000	3.97073e-05
28.000000	4.02131e-05
27.950000	4.07253e-05
27.900000	4.1244e-05
27.850000	4.17694e-05
27.800000	4.23015e-05
27.750000	4.28405e-05
27.700000	4.33863e-05
27.650000	4.39391e-05
27.600000	4.4499e-05
27.550000	4.5066e-05
27.500000	4.56403e-05
27.450000	4.6222e-05
27.400000	4.68111e-05
27.350000	4.74077e-05
27.300000	4.8012e-05
27.250000	4.8624e-05
27.200000	4.92439e-05
27.150000	4.98717e-05
27.100000	5.05075e-05
27.050000	5.11515e-05
27.000000	5.18037e-05
26.950000	5.24643e-05
26.900000	5.31334e-05
26.850000	5.3811e-05
26.800000	5.44973e-05
26.750000	5.51925e-05
26.700000	5.58965e-05
26.650000	5.66095e-05
26.600000	5.73317e-05
26.550000	5.80632e-05
26.500000	5.88041e-05
26.450000	5.95544e-05
26.400000	6.03144e-05
26.350000	6.10841e-05
26.300000	6.18637e-05
26.250000	6.26533e-05
26.200000	6.34531e-05
26.150000	6.42631e-05
26.100000	6.50835e-05
26.050000	6.59145e-05
26.000000	6.67561e-05
25.950000	6.76085e-05
25.900000	6.84719e-05
25.850000	6.93464e-05
25.800000	7.02321e-05
25.750000	7.11292e-05
25.700000	7.20379e-05
25.650000	7.29582e-05
25.600000	7.38903e-05
25.550000	7.48344e-05
25.500000	7.57907e-05
25.450000	7.67593e-05
25.400000	7.77403e-05
25.350000	7.8734e-05
25.300000	7.97404e-05
25.250000	8.07598e-05
25.200000	8.17923e-05
25.150000	8.28382e-05
25.100000	8.38974e-05
25.050000	8.49704e-05
25.000000	8.60571e-05
24.950000	8.71579e-05
24.900000	8.82728e-05
24.850000	8.94021e-05
24.800000	9.0546e-05
24.750000	9.17046e-05
24.700000	9.28781e-05
24.650000	9.40668e-05
24.600000	9.52709e-05
24.550000	9.64904e-05
24.500000	9.77257e-05
24.450000	9.8977e-05
24.400000	0.000100244
24.350000	0.000101528
24.300000	0.000102829
24.250000	0.000104146
24.200000	0.00010548
24.150000	0.000106831
24.100000	0.0001082
24.050000	0.000109587
24.000000	0.000110991
23.950000	0.000112414
23.900000	0.000113855
23.850000	0.000115315
23.800000	0.000116794
23.750000	0.000118291
23.700000	0.000119809
23.650000	0.000121345
23.600000	0.000122902
23.550000	0.000124479
23.500000	0.000126077
23.450000	0.000127695
23.400000	0.000129334
23.350000	0.000130994
23.300000	0.000132676
23.250000	0.00013438
23.200000	0.000136106
23.150000	0.000137854
23.100000	0.000139626
23.050000	0.00014142
23.000000	0.000143237
22.950000	0.000145078
22.900000	0.000146943
22.850000	0.000148833
22.800000	0.000150747
22.750000	0.000152686
22.700000	0.00015465
22.650000	0.00015664
22.600000	0.000158656
22.550000	0.000160698
22.500000	0.000162767
22.450000	0.000164862
22.400000	0.000166986
22.350000	0.000169137
22.300000	0.000171316
22.250000	0.000173523
22.200000	0.00017576
22.150000	0.000178026
22.100000	0.000180321
22.050000	0.000182647
22.000000	0.000185003
21.950000	0.00018739
21.900000	0.000189808
21.850000	0.000192258
21.800000	0.000194741
21.750000	0.000197256
21.700000	0.000199804
21.650000	0.000202386
21.600000	0.000205002
21.550000	0.000207652
21.500000	0.000210337
21.450000	0.000213058
21.400000	0.000215815
21.350000	0.000218608
21.300000	0.000221438
21.250000	0.000224306
21.200000	0.000227211
21.150000	0.000230156
21.100000	0.000233139
21.050000	0.000236162
21.000000	0.000239225
20.950000	0.000242329
20.900000	0.000245475
20.850000	0.000248662
20.800000	0.000251893
20.750000	0.000255166
20.700000	0.000258483
20.650000	0.000261845
20.600000	0.000265251
20.550000	0.000268704
20.500000	0.000272203
20.450000	0.000275749
20.400000	0.000279343
20.350000	0.000282986
20.300000	0.000286678
20.250000	0.00029042
20.200000	0.000294213
20.150000	0.000298057
20.100000	0.000301954
20.050000	0.000305905
20.000000	0.000309909
19.950000	0.000313968
19.900000	0.000318084
19.850000	0.000322256
19.800000	0.000326485
19.750000	0.000330773
19.700000	0.000335121
19.650000	0.00033953
19.600000	0.000344
19.550000	0.000348533
19.500000	0.00035313
19.450000	0.000357793
19.400000	0.000362521
19.350000	0.000367317
19.300000	0.000372182
19.250000	0.000377116
19.200000	0.000382123
19.150000	0.000387203
19.100000	0.000392357
19.050000	0.000397588
19.000000	0.000402897
18.950000	0.000408286
18.900000	0.000413757
18.850000	0.000419313
18.800000	0.000424955
18.750000	0.000430687
18.700000	0.000436512
18.650000	0.000442432
18.600000	0.000448453
18.550000	0.000454577
18.500000	0.000460812
18.450000	0.000467163
18.400000	0.000473639
18.350000	0.000480253
18.300000	0.000487022
18.250000	0.000493974
18.200000	0.000501172
&
```
