## Supplementary material for "All-at-once RNA folding with 3D motif prediction framed by evolutionary information": RF00426_SCARNA15.cacofold.helixcov

```
# RMs = 4 L = 139

# RM_HELIX NESTED 14-30 40-54, nbp = 15 nbp_cov = 0
# pvals: 0.367089,0.246929,0.367089,0.528059,0.306373,0.528059,0.798843,0.593569,0.561381,0.116106,0.639348,0.624624,0.167349,0.767713,0.756587
# aggregated NONE
NESTED  ::::::::::::<<<<<<<<<<<<<<<________>>>>>>>>>>>>>>>::::::::::::::::::::::::::::::::::::::::::::::::::::::::::::::::::::::::::::::::::
        ::::::::::::::::::::::::::::::::::::::::::::::::::::::::::::::::::::::::::::::::::::::::::::::::::::::::::::::::::::::::::::::::::::

# RM_HELIX NESTED 3-8 59-64, nbp = 6 nbp_cov = 0
# pvals: 0.367089,0.404638,0.33641,0.367089,0.306373,0.844813
# aggregated NONE
NESTED  ::<<<<<<______________________________________________>>>>>>::::::::::::::::::::::::::::::::::::::::::::::::::::::::::::::::::::::::
        ::::::::::::::::::::::::::::::::::::::::::::::::::::::::::::::::::::::::::::::::::::::::::::::::::::::::::::::::::::::::::::::::::::

# RM_HELIX NESTED 88-98 108-118, nbp = 11 nbp_cov = 0
# pvals: 0.452759,0.367089,0.33641,0.224827,0.367089,0.0993639,0.33641,0.427053,0.969697,0.867841,0.682015
# aggregated NONE
NESTED  ::::::::::::::::::::::::::::::::::::::::::::::::::::::::::::::::::::::::::::::::::<<<<<<<<<<<_________>>>>>>>>>>>:::::::::::::::::::
        ::::::::::::::::::::::::::::::::::::::::::::::::::::::::::::::::::::::::::::::::::::::::::::::::::::::::::::::::::::::::::::::::::::

# RM_HELIX NESTED 76-85 121-132, nbp = 10 nbp_cov = 0
# pvals: 0.43981,0.427053,0.609091,0.818257,0.306373,0.481223,0.894651,0.721195,0.262289,0.210913
# aggregated NONE
NESTED  ::::::::::::::::::::::::::::::::::::::::::::::::::::::::::::::::::::::<<<<<<<<<<___________________________________>>>>>>>>>>:::::::
        ::::::::::::::::::::::::::::::::::::::::::::::::::::::::::::::::::::::::::::::::::::::::::::::::::::::::::::::::::::::::::::::::::::
```
