## Supplementary material for "All-at-once RNA folding with 3D motif prediction framed by evolutionary information": RF00426_SCARNA15.cacofold.power

```
# Power analysis of CaCoFold structure 
#
# Powertype = SINGLE SUBSTITUTIONS
# covary  left_pos      right_pos    substitutions      power
#----------------------------------------------------------------
          3		64		0		0.00
          4		63		4		0.07
          5		62		1		0.00
          6		61		1		0.00
          7		60		5		0.11
          8		59		11		0.35
          14		54		1		0.00
          15		53		11		0.35
          16		52		11		0.35
          19		51		6		0.16
          20		50		8		0.24
          21		49		10		0.32
          22		48		9		0.28
          23		47		3		0.02
          24		46		5		0.11
          25		45		6		0.16
          26		44		5		0.11
          27		43		5		0.11
          28		42		13		0.42
          29		41		7		0.20
          30		40		8		0.24
          76		132		2		0.00
          77		131		5		0.11
          78		130		8		0.24
          79		129		12		0.39
          80		128		4		0.07
          81		127		7		0.20
          82		125		7		0.20
          83		124		7		0.20
          84		123		8		0.24
          85		121		4		0.07
          88		118		2		0.00
          89		117		5		0.11
          90		116		1		0.00
          91		115		10		0.32
          92		114		0		0.00
          93		113		8		0.24
          94		112		2		0.00
          95		111		3		0.02
          96		110		12		0.39
          97		109		16		0.50
          98		108		11		0.35
#
# BPAIRS 42
# avg substitutions per BP  6.3
# BPAIRS expected to covary 7.3 +/- 2.3
# BPAIRS observed to covary 0
#
```
