## Supplementary material for "All-at-once RNA folding with 3D motif prediction framed by evolutionary information": RF00426_SCARNA15.surv

```
3.450000	0.0277778
3.050000	0.0555556
1.150000	0.0833333
0.150000	0.138889
0.000000	0.222222
-0.050000	0.333333
-0.250000	0.361111
-0.350000	0.444444
-0.400000	0.472222
-0.450000	0.5
-0.550000	0.527778
-0.700000	0.638889
-0.800000	0.666667
-0.900000	0.694444
-0.950000	0.75
-1.000000	0.777778
-1.050000	0.805556
-1.350000	0.861111
-1.700000	0.888889
-1.750000	0.916667
-1.800000	0.944444
-1.950000	0.972222
-2.300000	1
&
14.000000	0.000116144
13.300000	0.000232288
13.150000	0.000348432
12.200000	0.000464576
11.800000	0.00058072
10.900000	0.000813008
10.800000	0.000929152
10.750000	0.0010453
10.550000	0.00116144
10.450000	0.00127758
10.100000	0.00139373
9.850000	0.00150987
9.750000	0.00162602
9.450000	0.00174216
9.400000	0.0018583
9.350000	0.00197445
9.150000	0.00209059
9.050000	0.00220674
8.850000	0.00232288
8.450000	0.00255517
8.400000	0.00267131
8.200000	0.00278746
8.150000	0.0029036
8.100000	0.00325203
8.000000	0.00336818
7.900000	0.00348432
7.850000	0.00360046
7.800000	0.00371661
7.750000	0.0039489
7.700000	0.00406504
7.600000	0.00429733
7.550000	0.0047619
7.450000	0.00499419
7.400000	0.00522648
7.350000	0.00534262
7.300000	0.0058072
7.250000	0.00627178
7.200000	0.0068525
7.150000	0.00743322
7.100000	0.00801394
7.050000	0.00836237
7.000000	0.00859466
6.950000	0.00894309
6.900000	0.00929152
6.850000	0.00952381
6.800000	0.00998839
6.750000	0.0106852
6.700000	0.0111498
6.650000	0.0113821
6.600000	0.0118467
6.550000	0.0119628
6.500000	0.0127758
6.400000	0.0134727
6.350000	0.0138211
6.300000	0.0146341
6.250000	0.0149826
6.200000	0.015331
6.150000	0.016144
6.100000	0.0163763
6.050000	0.0168409
6.000000	0.016957
5.950000	0.0171893
5.900000	0.0175377
5.850000	0.0183508
5.800000	0.0188153
5.750000	0.0191638
5.700000	0.0193961
5.650000	0.0195122
5.600000	0.0198606
5.550000	0.0200929
5.500000	0.0210221
5.450000	0.0216028
5.400000	0.0220674
5.350000	0.0231127
5.300000	0.024158
5.250000	0.0248548
5.200000	0.0254355
5.150000	0.0259001
5.100000	0.026597
5.050000	0.0271777
5.000000	0.0277584
4.950000	0.0286876
4.900000	0.029036
4.850000	0.0300813
4.800000	0.0310105
4.750000	0.0326365
4.700000	0.0332172
4.650000	0.0342625
4.600000	0.0358885
4.550000	0.0370499
4.500000	0.0372822
4.450000	0.038676
4.400000	0.0401858
4.350000	0.0418118
4.300000	0.0423926
4.250000	0.0440186
4.200000	0.0455285
4.150000	0.0461092
4.100000	0.0472706
4.050000	0.0480836
4.000000	0.0495935
3.950000	0.0506388
3.900000	0.0522648
3.850000	0.0537747
3.800000	0.0552846
3.750000	0.0566783
3.700000	0.0584204
3.650000	0.0606272
3.600000	0.061324
3.550000	0.0639954
3.500000	0.0652729
3.450000	0.0660859
3.400000	0.0679443
3.350000	0.0695703
3.300000	0.070964
3.250000	0.0721254
3.200000	0.0735192
3.150000	0.0752613
3.100000	0.0761905
3.050000	0.0775842
3.000000	0.0786295
2.950000	0.0799071
2.900000	0.0823461
2.850000	0.0843206
2.800000	0.0861789
2.750000	0.0885017
2.700000	0.0902439
2.650000	0.0914053
2.600000	0.0929152
2.550000	0.0953542
2.500000	0.0974448
2.450000	0.0994193
2.400000	0.101161
2.350000	0.102904
2.300000	0.105575
2.250000	0.107666
2.200000	0.110685
2.150000	0.112776
2.100000	0.115331
2.050000	0.11777
2.000000	0.121487
1.950000	0.12381
1.900000	0.126132
1.850000	0.128339
1.800000	0.130778
1.750000	0.133798
1.700000	0.135424
1.650000	0.138444
1.600000	0.14158
1.550000	0.144367
1.500000	0.147735
1.450000	0.15122
1.400000	0.154123
1.350000	0.156446
1.300000	0.15993
1.250000	0.163182
1.200000	0.166202
1.150000	0.169686
1.100000	0.172242
1.050000	0.175842
1.000000	0.179443
0.950000	0.183159
0.900000	0.185134
0.850000	0.19036
0.800000	0.193264
0.750000	0.196864
0.700000	0.198955
0.650000	0.202439
0.600000	0.206156
0.550000	0.210105
0.500000	0.21324
0.450000	0.218002
0.400000	0.222764
0.350000	0.226132
0.300000	0.231359
0.250000	0.236702
0.200000	0.242509
0.150000	0.248664
0.100000	0.253891
0.050000	0.259582
0.000000	0.324971
-0.050000	0.433217
-0.100000	0.444367
-0.150000	0.45633
-0.200000	0.468293
-0.250000	0.481069
-0.300000	0.498142
-0.350000	0.518002
-0.400000	0.538328
-0.450000	0.558304
-0.500000	0.580256
-0.550000	0.601394
-0.600000	0.621603
-0.650000	0.639721
-0.700000	0.656214
-0.750000	0.674448
-0.800000	0.692334
-0.850000	0.710453
-0.900000	0.7259
-0.950000	0.741928
-1.000000	0.755168
-1.050000	0.769803
-1.100000	0.783508
-1.150000	0.795703
-1.200000	0.808362
-1.250000	0.819628
-1.300000	0.829152
-1.350000	0.839489
-1.400000	0.850058
-1.450000	0.859001
-1.500000	0.868293
-1.550000	0.876074
-1.600000	0.883508
-1.650000	0.890708
-1.700000	0.897677
-1.750000	0.904646
-1.800000	0.911382
-1.850000	0.917538
-1.900000	0.922532
-1.950000	0.926481
-2.000000	0.931591
-2.050000	0.935656
-2.100000	0.94065
-2.150000	0.944019
-2.200000	0.947851
-2.250000	0.950407
-2.300000	0.954704
-2.350000	0.958072
-2.400000	0.961092
-2.450000	0.963182
-2.500000	0.965157
-2.550000	0.966551
-2.600000	0.968177
-2.650000	0.970151
-2.700000	0.972706
-2.750000	0.975145
-2.800000	0.977003
-2.850000	0.979907
-2.900000	0.981417
-2.950000	0.982811
-3.000000	0.983275
-3.050000	0.98374
-3.100000	0.985366
-3.150000	0.986643
-3.200000	0.988269
-3.250000	0.989315
-3.300000	0.99036
-3.350000	0.991057
-3.400000	0.991986
-3.450000	0.992567
-3.500000	0.993496
-3.550000	0.994309
-3.600000	0.99489
-3.650000	0.995006
-3.700000	0.995238
-3.750000	0.996051
-3.800000	0.996167
-3.850000	0.996283
-3.900000	0.9964
-3.950000	0.996748
-4.000000	0.99698
-4.050000	0.997329
-4.100000	0.997561
-4.150000	0.997793
-4.200000	0.997909
-4.250000	0.998026
-4.300000	0.998606
-4.350000	0.998722
-4.400000	0.998955
-4.450000	0.999071
-4.550000	0.999187
-4.600000	0.999303
-4.700000	0.999419
-4.800000	0.999535
-4.850000	0.999652
-5.300000	0.999884
-5.400000	1
&
22.050000	5.78302e-06
21.400000	1.1566e-05
20.850000	1.73491e-05
20.250000	2.31321e-05
20.000000	2.89151e-05
18.650000	3.46981e-05
18.400000	4.62642e-05
18.250000	5.20472e-05
17.950000	5.78302e-05
17.850000	6.36132e-05
17.800000	6.93963e-05
17.750000	7.51793e-05
17.700000	8.09623e-05
17.650000	8.67453e-05
17.200000	9.25283e-05
17.050000	9.83114e-05
16.950000	0.000104094
16.850000	0.000109877
16.800000	0.000121443
16.750000	0.000127226
16.700000	0.000133009
16.600000	0.000138793
16.500000	0.000150359
16.300000	0.000156142
16.250000	0.000161925
16.150000	0.000167708
16.100000	0.000173491
16.050000	0.000179274
16.000000	0.000185057
15.950000	0.00019084
15.800000	0.000202406
15.700000	0.000213972
15.650000	0.000225538
15.600000	0.000237104
15.500000	0.000242887
15.450000	0.00024867
15.400000	0.000260236
15.350000	0.000271802
15.200000	0.000283368
15.150000	0.000300717
15.100000	0.0003065
15.000000	0.000323849
14.950000	0.000329632
14.900000	0.000335415
14.850000	0.000352764
14.800000	0.00036433
14.700000	0.000370113
14.650000	0.000375896
14.600000	0.000387462
14.550000	0.000404811
14.500000	0.000416378
14.450000	0.000422161
14.400000	0.00043951
14.350000	0.000445293
14.300000	0.000456859
14.250000	0.000474208
14.200000	0.000491557
14.150000	0.000508906
14.100000	0.000532038
14.050000	0.00055517
13.950000	0.000566736
13.900000	0.000589868
13.850000	0.000595651
13.750000	0.000613
13.700000	0.000618783
13.650000	0.000641915
13.550000	0.000659264
13.500000	0.000676613
13.450000	0.000682396
13.400000	0.000699746
13.350000	0.000717095
13.300000	0.000751793
13.250000	0.000786491
13.200000	0.00080384
13.150000	0.000855887
13.100000	0.000879019
13.050000	0.000902151
13.000000	0.000931066
12.950000	0.000959981
12.900000	0.00099468
12.850000	0.00102938
12.800000	0.00105251
12.750000	0.00109877
12.700000	0.00113926
12.650000	0.00116817
12.600000	0.00120865
12.550000	0.00125492
12.500000	0.00128383
12.450000	0.00131275
12.400000	0.00134744
12.350000	0.00137636
12.300000	0.00140527
12.250000	0.0014631
12.200000	0.00151515
12.150000	0.0015672
12.100000	0.00160768
12.050000	0.00164238
12.000000	0.00167129
11.950000	0.00172912
11.900000	0.00176382
11.850000	0.00179852
11.800000	0.00184478
11.750000	0.0018737
11.700000	0.00191418
11.650000	0.00196623
11.600000	0.00201827
11.550000	0.00206454
11.500000	0.00213972
11.450000	0.0022149
11.400000	0.00226116
11.350000	0.00234791
11.300000	0.00239417
11.250000	0.002452
11.200000	0.00251561
11.150000	0.00257923
11.100000	0.00266597
11.050000	0.00275272
11.000000	0.00283946
10.950000	0.00289729
10.900000	0.00296669
10.850000	0.0030303
10.800000	0.00308813
10.750000	0.00318644
10.700000	0.00325006
10.650000	0.0033368
10.600000	0.00341777
10.550000	0.00352186
10.500000	0.00362595
10.450000	0.00370692
10.400000	0.00377631
10.350000	0.00385728
10.300000	0.00400185
10.250000	0.00411751
10.200000	0.00419847
10.150000	0.00434305
10.100000	0.00443558
10.050000	0.00455702
10.000000	0.00471895
9.950000	0.00482304
9.900000	0.00494448
9.850000	0.00501388
9.800000	0.00511219
9.750000	0.00519894
9.700000	0.00533195
9.650000	0.00544761
9.600000	0.00555748
9.550000	0.00573097
9.500000	0.00584085
9.450000	0.00596808
9.400000	0.00610687
9.350000	0.00621675
9.300000	0.00634397
9.250000	0.00652325
9.200000	0.00667939
9.150000	0.0067777
9.100000	0.00693963
9.050000	0.00719408
9.000000	0.00733865
8.950000	0.00748901
8.900000	0.0076625
8.850000	0.00787647
8.800000	0.00806153
8.750000	0.00830442
8.700000	0.00844899
8.650000	0.00859357
8.600000	0.00874971
8.550000	0.00892898
8.500000	0.00911404
8.450000	0.00928175
8.400000	0.00948994
8.350000	0.00972704
8.300000	0.00994101
8.250000	0.0100972
8.200000	0.01034
8.150000	0.0105193
8.100000	0.0107449
8.050000	0.0110109
8.000000	0.0113058
7.950000	0.0116297
7.900000	0.0118841
7.850000	0.0121675
7.800000	0.012474
7.750000	0.0127284
7.700000	0.0130349
7.650000	0.0133241
7.600000	0.0138214
7.550000	0.0141395
7.500000	0.0145096
7.450000	0.014926
7.400000	0.0154118
7.350000	0.0158223
7.300000	0.0163197
7.250000	0.0168112
7.200000	0.0173201
7.150000	0.0177712
7.100000	0.0182975
7.050000	0.0187717
7.000000	0.0194136
6.950000	0.0199803
6.900000	0.0205471
6.850000	0.0211312
6.800000	0.0216343
6.750000	0.0222357
6.700000	0.022947
6.650000	0.0236294
6.600000	0.024387
6.550000	0.0250463
6.500000	0.0257807
6.450000	0.0266655
6.400000	0.0274115
6.350000	0.0282096
6.300000	0.0289151
6.250000	0.0298751
6.200000	0.0307599
6.150000	0.0315175
6.100000	0.0323502
6.050000	0.0332061
6.000000	0.0340967
5.950000	0.034889
5.900000	0.0358663
5.850000	0.0368378
5.800000	0.0376417
5.750000	0.0386942
5.700000	0.0396253
5.650000	0.0406893
5.600000	0.0416782
5.550000	0.0426729
5.500000	0.0437543
5.450000	0.0447317
5.400000	0.0456916
5.350000	0.0468251
5.300000	0.047762
5.250000	0.0487971
5.200000	0.049919
5.150000	0.0509889
5.100000	0.0520819
5.050000	0.0530245
5.000000	0.0540019
4.950000	0.0551006
4.900000	0.0562746
4.850000	0.0575064
4.800000	0.0585936
4.750000	0.0597213
4.700000	0.0608779
4.650000	0.0621848
4.600000	0.0633819
4.550000	0.0645559
4.500000	0.065724
4.450000	0.0670136
4.400000	0.0683206
4.350000	0.069749
4.300000	0.0712468
4.250000	0.072681
4.200000	0.0741672
4.150000	0.0755783
4.100000	0.0770935
4.050000	0.0786086
4.000000	0.0800428
3.950000	0.0816852
3.900000	0.0833622
3.850000	0.0850682
3.800000	0.0867106
3.750000	0.0884513
3.700000	0.0902151
3.650000	0.0920079
3.600000	0.093789
3.550000	0.0955991
3.500000	0.0974555
3.450000	0.0993639
3.400000	0.101295
3.350000	0.103279
3.300000	0.105338
3.250000	0.107391
3.200000	0.109449
3.150000	0.11174
3.100000	0.113995
3.050000	0.116106
3.000000	0.118627
2.950000	0.12094
2.900000	0.123207
2.850000	0.125532
2.800000	0.127897
2.750000	0.130257
2.700000	0.132778
2.650000	0.13534
2.600000	0.137937
2.550000	0.140412
2.500000	0.142887
2.450000	0.145437
2.400000	0.148028
2.350000	0.150636
2.300000	0.153458
2.250000	0.156055
2.200000	0.158929
2.150000	0.161578
2.100000	0.164406
2.050000	0.167349
2.000000	0.170264
1.950000	0.173491
1.900000	0.17648
1.850000	0.179482
1.800000	0.182691
1.750000	0.185502
1.700000	0.18848
1.650000	0.191684
1.600000	0.194691
1.550000	0.197756
1.500000	0.200937
1.450000	0.204123
1.400000	0.207391
1.350000	0.210913
1.300000	0.21444
1.250000	0.217812
1.200000	0.221293
1.150000	0.224827
1.100000	0.228169
1.050000	0.231888
1.000000	0.235612
0.950000	0.239238
0.900000	0.242962
0.850000	0.246929
0.800000	0.25033
0.750000	0.254482
0.700000	0.258443
0.650000	0.262289
0.600000	0.266308
0.550000	0.270275
0.500000	0.274347
0.450000	0.278638
0.400000	0.282957
0.350000	0.287474
0.300000	0.291765
0.250000	0.296507
0.200000	0.301428
0.150000	0.306373
0.100000	0.31152
0.050000	0.316881
0.000000	0.33641
-0.050000	0.367089
-0.100000	0.375873
-0.150000	0.385334
-0.200000	0.394807
-0.250000	0.404638
-0.300000	0.415591
-0.350000	0.427053
-0.400000	0.43981
-0.450000	0.452759
-0.500000	0.466349
-0.550000	0.481223
-0.600000	0.496548
-0.650000	0.512087
-0.700000	0.528059
-0.750000	0.544604
-0.800000	0.561381
-0.850000	0.577764
-0.900000	0.593569
-0.950000	0.609091
-1.000000	0.624624
-1.050000	0.639348
-1.100000	0.654314
-1.150000	0.668234
-1.200000	0.682015
-1.250000	0.695709
-1.300000	0.708513
-1.350000	0.721195
-1.400000	0.733142
-1.450000	0.745084
-1.500000	0.756587
-1.550000	0.767713
-1.600000	0.778377
-1.650000	0.78855
-1.700000	0.798843
-1.750000	0.808675
-1.800000	0.818257
-1.850000	0.82751
-1.900000	0.836404
-1.950000	0.844813
-2.000000	0.852909
-2.050000	0.860438
-2.100000	0.867841
-2.150000	0.874497
-2.200000	0.881627
-2.250000	0.888295
-2.300000	0.894651
-2.350000	0.900844
-2.400000	0.906552
-2.450000	0.912133
-2.500000	0.917181
-2.550000	0.922241
-2.600000	0.926995
-2.650000	0.931408
-2.700000	0.935699
-2.750000	0.939637
-2.800000	0.943436
-2.850000	0.947137
-2.900000	0.950451
-2.950000	0.95362
-3.000000	0.956714
-3.050000	0.959519
-3.100000	0.962312
-3.150000	0.964897
-3.200000	0.967337
-3.250000	0.969697
-3.300000	0.971842
-3.350000	0.973872
-3.400000	0.975677
-3.450000	0.977458
-3.500000	0.978985
-3.550000	0.980453
-3.600000	0.981749
-3.650000	0.98309
-3.700000	0.984409
-3.750000	0.985675
-3.800000	0.986659
-3.850000	0.987555
-3.900000	0.988474
-3.950000	0.989417
-4.000000	0.990244
-4.050000	0.990944
-4.100000	0.991557
-4.150000	0.992147
-4.200000	0.992604
-4.250000	0.993101
-4.300000	0.993569
-4.350000	0.994078
-4.400000	0.994599
-4.450000	0.994998
-4.500000	0.99542
-4.550000	0.995859
-4.600000	0.996224
-4.650000	0.996507
-4.700000	0.996773
-4.750000	0.997033
-4.800000	0.99727
-4.850000	0.997496
-4.900000	0.997693
-4.950000	0.997872
-5.000000	0.998121
-5.050000	0.998288
-5.100000	0.998491
-5.150000	0.998612
-5.200000	0.998734
-5.250000	0.998843
-5.300000	0.998971
-5.350000	0.999034
-5.400000	0.999133
-5.450000	0.999196
-5.500000	0.999283
-5.550000	0.999341
-5.600000	0.999387
-5.650000	0.999456
-5.700000	0.999503
-5.750000	0.999555
-5.800000	0.999624
-5.850000	0.999647
-5.900000	0.999653
-5.950000	0.999665
-6.000000	0.999682
-6.050000	0.999717
-6.100000	0.999746
-6.150000	0.999757
-6.200000	0.999774
-6.250000	0.999792
-6.300000	0.999821
-6.400000	0.99985
-6.450000	0.999855
-6.550000	0.999884
-6.600000	0.99989
-6.650000	0.999907
-6.700000	0.999913
-6.750000	0.999936
-6.850000	0.999942
-6.900000	0.999948
-7.000000	0.999954
-7.050000	0.99996
-7.150000	0.999965
-7.200000	0.999971
-7.300000	0.999977
-7.400000	0.999983
-7.450000	0.999988
-7.850000	0.999994
-8.600000	1
&
54.550000	9.76674e-15
54.500000	1.00745e-14
54.450000	1.03919e-14
54.400000	1.07193e-14
54.350000	1.1057e-14
54.300000	1.14054e-14
54.250000	1.17647e-14
54.200000	1.21354e-14
54.150000	1.25177e-14
54.100000	1.29121e-14
54.050000	1.33189e-14
54.000000	1.37385e-14
53.950000	1.41713e-14
53.900000	1.46178e-14
53.850000	1.50783e-14
53.800000	1.55533e-14
53.750000	1.60433e-14
53.700000	1.65487e-14
53.650000	1.707e-14
53.600000	1.76078e-14
53.550000	1.81625e-14
53.500000	1.87346e-14
53.450000	1.93248e-14
53.400000	1.99336e-14
53.350000	2.05615e-14
53.300000	2.12093e-14
53.250000	2.18774e-14
53.200000	2.25665e-14
53.150000	2.32774e-14
53.100000	2.40107e-14
53.050000	2.4767e-14
53.000000	2.55472e-14
52.950000	2.63519e-14
52.900000	2.7182e-14
52.850000	2.80382e-14
52.800000	2.89214e-14
52.750000	2.98324e-14
52.700000	3.0772e-14
52.650000	3.17413e-14
52.600000	3.27411e-14
52.550000	3.37724e-14
52.500000	3.48361e-14
52.450000	3.59334e-14
52.400000	3.70652e-14
52.350000	3.82326e-14
52.300000	3.94368e-14
52.250000	4.06789e-14
52.200000	4.19602e-14
52.150000	4.32817e-14
52.100000	4.46449e-14
52.050000	4.6051e-14
52.000000	4.75014e-14
51.950000	4.89975e-14
51.900000	5.05406e-14
51.850000	5.21324e-14
51.800000	5.37742e-14
51.750000	5.54678e-14
51.700000	5.72147e-14
51.650000	5.90166e-14
51.600000	6.08752e-14
51.550000	6.27923e-14
51.500000	6.47698e-14
51.450000	6.68096e-14
51.400000	6.89135e-14
51.350000	7.10838e-14
51.300000	7.33223e-14
51.250000	7.56313e-14
51.200000	7.8013e-14
51.150000	8.04697e-14
51.100000	8.30038e-14
51.050000	8.56176e-14
51.000000	8.83137e-14
50.950000	9.10946e-14
50.900000	9.39632e-14
50.850000	9.6922e-14
50.800000	9.9974e-14
50.750000	1.03122e-13
50.700000	1.06369e-13
50.650000	1.09719e-13
50.600000	1.13173e-13
50.550000	1.16737e-13
50.500000	1.20413e-13
50.450000	1.24204e-13
50.400000	1.28115e-13
50.350000	1.32149e-13
50.300000	1.3631e-13
50.250000	1.40601e-13
50.200000	1.45028e-13
50.150000	1.49595e-13
50.100000	1.54305e-13
50.050000	1.59163e-13
50.000000	1.64174e-13
49.950000	1.69343e-13
49.900000	1.74675e-13
49.850000	1.80174e-13
49.800000	1.85847e-13
49.750000	1.91698e-13
49.700000	1.97733e-13
49.650000	2.03958e-13
49.600000	2.10379e-13
49.550000	2.17002e-13
49.500000	2.23834e-13
49.450000	2.3088e-13
49.400000	2.38149e-13
49.350000	2.45646e-13
49.300000	2.53379e-13
49.250000	2.61355e-13
49.200000	2.69583e-13
49.150000	2.78069e-13
49.100000	2.86823e-13
49.050000	2.95852e-13
49.000000	3.05165e-13
48.950000	3.14771e-13
48.900000	3.24679e-13
48.850000	3.349e-13
48.800000	3.45441e-13
48.750000	3.56315e-13
48.700000	3.67531e-13
48.650000	3.791e-13
48.600000	3.91032e-13
48.550000	4.0334e-13
48.500000	4.16036e-13
48.450000	4.29131e-13
48.400000	4.42638e-13
48.350000	4.5657e-13
48.300000	4.7094e-13
48.250000	4.85763e-13
48.200000	5.01052e-13
48.150000	5.16822e-13
48.100000	5.33088e-13
48.050000	5.49866e-13
48.000000	5.67172e-13
47.950000	5.85022e-13
47.900000	6.03434e-13
47.850000	6.22425e-13
47.800000	6.42014e-13
47.750000	6.62219e-13
47.700000	6.83059e-13
47.650000	7.04556e-13
47.600000	7.26728e-13
47.550000	7.49598e-13
47.500000	7.73188e-13
47.450000	7.97519e-13
47.400000	8.22617e-13
47.350000	8.48503e-13
47.300000	8.75204e-13
47.250000	9.02745e-13
47.200000	9.31153e-13
47.150000	9.60453e-13
47.100000	9.90676e-13
47.050000	1.02185e-12
47.000000	1.054e-12
46.950000	1.08717e-12
46.900000	1.12138e-12
46.850000	1.15666e-12
46.800000	1.19306e-12
46.750000	1.2306e-12
46.700000	1.26932e-12
46.650000	1.30925e-12
46.600000	1.35045e-12
46.550000	1.39294e-12
46.500000	1.43676e-12
46.450000	1.48197e-12
46.400000	1.52859e-12
46.350000	1.57669e-12
46.300000	1.62629e-12
46.250000	1.67746e-12
46.200000	1.73023e-12
46.150000	1.78467e-12
46.100000	1.84081e-12
46.050000	1.89872e-12
46.000000	1.95846e-12
45.950000	2.02007e-12
45.900000	2.08362e-12
45.850000	2.14916e-12
45.800000	2.21677e-12
45.750000	2.28651e-12
45.700000	2.35844e-12
45.650000	2.43263e-12
45.600000	2.50915e-12
45.550000	2.58808e-12
45.500000	2.66949e-12
45.450000	2.75346e-12
45.400000	2.84007e-12
45.350000	2.9294e-12
45.300000	3.02155e-12
45.250000	3.11659e-12
45.200000	3.21462e-12
45.150000	3.31573e-12
45.100000	3.42002e-12
45.050000	3.52758e-12
45.000000	3.63854e-12
44.950000	3.75298e-12
44.900000	3.87101e-12
44.850000	3.99276e-12
44.800000	4.11834e-12
44.750000	4.24786e-12
44.700000	4.38146e-12
44.650000	4.51925e-12
44.600000	4.66138e-12
44.550000	4.80797e-12
44.500000	4.95918e-12
44.450000	5.11514e-12
44.400000	5.276e-12
44.350000	5.44191e-12
44.300000	5.61305e-12
44.250000	5.78956e-12
44.200000	5.97162e-12
44.150000	6.1594e-12
44.100000	6.35308e-12
44.050000	6.55286e-12
44.000000	6.75891e-12
43.950000	6.97144e-12
43.900000	7.19065e-12
43.850000	7.41675e-12
43.800000	7.64995e-12
43.750000	7.89049e-12
43.700000	8.13859e-12
43.650000	8.39448e-12
43.600000	8.65841e-12
43.550000	8.93064e-12
43.500000	9.21143e-12
43.450000	9.50104e-12
43.400000	9.79975e-12
43.350000	1.01078e-11
43.300000	1.04256e-11
43.250000	1.07534e-11
43.200000	1.10915e-11
43.150000	1.14402e-11
43.100000	1.17998e-11
43.050000	1.21708e-11
43.000000	1.25534e-11
42.950000	1.2948e-11
42.900000	1.3355e-11
42.850000	1.37748e-11
42.800000	1.42078e-11
42.750000	1.46545e-11
42.700000	1.51151e-11
42.650000	1.55902e-11
42.600000	1.60803e-11
42.550000	1.65857e-11
42.500000	1.71071e-11
42.450000	1.76448e-11
42.400000	1.81994e-11
42.350000	1.87714e-11
42.300000	1.93614e-11
42.250000	1.99699e-11
42.200000	2.05975e-11
42.150000	2.12449e-11
42.100000	2.19126e-11
42.050000	2.26013e-11
42.000000	2.33116e-11
41.950000	2.40442e-11
41.900000	2.47998e-11
41.850000	2.55792e-11
41.800000	2.63831e-11
41.750000	2.72122e-11
41.700000	2.80673e-11
41.650000	2.89493e-11
41.600000	2.9859e-11
41.550000	3.07973e-11
41.500000	3.17651e-11
41.450000	3.27632e-11
41.400000	3.37927e-11
41.350000	3.48545e-11
41.300000	3.59497e-11
41.250000	3.70793e-11
41.200000	3.82443e-11
41.150000	3.94459e-11
41.100000	4.06853e-11
41.050000	4.19636e-11
41.000000	4.3282e-11
40.950000	4.46419e-11
40.900000	4.60444e-11
40.850000	4.7491e-11
40.800000	4.8983e-11
40.750000	5.05218e-11
40.700000	5.2109e-11
40.650000	5.3746e-11
40.600000	5.54344e-11
40.550000	5.71758e-11
40.500000	5.89719e-11
40.450000	6.08244e-11
40.400000	6.2735e-11
40.350000	6.47057e-11
40.300000	6.67382e-11
40.250000	6.88345e-11
40.200000	7.09966e-11
40.150000	7.32266e-11
40.100000	7.55266e-11
40.050000	7.78988e-11
40.000000	8.03455e-11
39.950000	8.2869e-11
39.900000	8.54717e-11
39.850000	8.81561e-11
39.800000	9.09247e-11
39.750000	9.37803e-11
39.700000	9.67255e-11
39.650000	9.97631e-11
39.600000	1.02896e-10
39.550000	1.06127e-10
39.500000	1.0946e-10
39.450000	1.12897e-10
39.400000	1.16443e-10
39.350000	1.20099e-10
39.300000	1.2387e-10
39.250000	1.2776e-10
39.200000	1.31772e-10
39.150000	1.35909e-10
39.100000	1.40177e-10
39.050000	1.44578e-10
39.000000	1.49117e-10
38.950000	1.53799e-10
38.900000	1.58628e-10
38.850000	1.63608e-10
38.800000	1.68745e-10
38.750000	1.74042e-10
38.700000	1.79506e-10
38.650000	1.85142e-10
38.600000	1.90954e-10
38.550000	1.96948e-10
38.500000	2.03131e-10
38.450000	2.09507e-10
38.400000	2.16084e-10
38.350000	2.22867e-10
38.300000	2.29863e-10
38.250000	2.37078e-10
38.200000	2.44519e-10
38.150000	2.52194e-10
38.100000	2.6011e-10
38.050000	2.68274e-10
38.000000	2.76694e-10
37.950000	2.85378e-10
37.900000	2.94334e-10
37.850000	3.03572e-10
37.800000	3.13099e-10
37.750000	3.22925e-10
37.700000	3.33059e-10
37.650000	3.43511e-10
37.600000	3.54291e-10
37.550000	3.65408e-10
37.500000	3.76875e-10
37.450000	3.88701e-10
37.400000	4.00898e-10
37.350000	4.13477e-10
37.300000	4.26451e-10
37.250000	4.39831e-10
37.200000	4.53632e-10
37.150000	4.67864e-10
37.100000	4.82543e-10
37.050000	4.97683e-10
37.000000	5.13297e-10
36.950000	5.294e-10
36.900000	5.46009e-10
36.850000	5.63138e-10
36.800000	5.80804e-10
36.750000	5.99024e-10
36.700000	6.17814e-10
36.650000	6.37195e-10
36.600000	6.57182e-10
36.550000	6.77796e-10
36.500000	6.99056e-10
36.450000	7.20983e-10
36.400000	7.43597e-10
36.350000	7.66919e-10
36.300000	7.90973e-10
36.250000	8.1578e-10
36.200000	8.41365e-10
36.150000	8.67752e-10
36.100000	8.94965e-10
36.050000	9.23032e-10
36.000000	9.51978e-10
35.950000	9.81831e-10
35.900000	1.01262e-09
35.850000	1.04437e-09
35.800000	1.07712e-09
35.750000	1.1109e-09
35.700000	1.14573e-09
35.650000	1.18165e-09
35.600000	1.2187e-09
35.550000	1.25691e-09
35.500000	1.29632e-09
35.450000	1.33696e-09
35.400000	1.37887e-09
35.350000	1.4221e-09
35.300000	1.46668e-09
35.250000	1.51266e-09
35.200000	1.56008e-09
35.150000	1.60899e-09
35.100000	1.65942e-09
35.050000	1.71144e-09
35.000000	1.76508e-09
34.950000	1.82041e-09
34.900000	1.87746e-09
34.850000	1.93631e-09
34.800000	1.99699e-09
34.750000	2.05958e-09
34.700000	2.12413e-09
34.650000	2.1907e-09
34.600000	2.25935e-09
34.550000	2.33015e-09
34.500000	2.40317e-09
34.450000	2.47848e-09
34.400000	2.55614e-09
34.350000	2.63624e-09
34.300000	2.71884e-09
34.250000	2.80403e-09
34.200000	2.89188e-09
34.150000	2.98249e-09
34.100000	3.07593e-09
34.050000	3.1723e-09
34.000000	3.27168e-09
33.950000	3.37417e-09
33.900000	3.47987e-09
33.850000	3.58888e-09
33.800000	3.70131e-09
33.750000	3.81725e-09
33.700000	3.93681e-09
33.650000	4.06012e-09
33.600000	4.18729e-09
33.550000	4.31844e-09
33.500000	4.45369e-09
33.450000	4.59318e-09
33.400000	4.73703e-09
33.350000	4.88538e-09
33.300000	5.03837e-09
33.250000	5.19614e-09
33.200000	5.35886e-09
33.150000	5.52666e-09
33.100000	5.69971e-09
33.050000	5.87818e-09
33.000000	6.06223e-09
32.950000	6.25203e-09
32.900000	6.44777e-09
32.850000	6.64964e-09
32.800000	6.85782e-09
32.750000	7.07251e-09
32.700000	7.29391e-09
32.650000	7.52224e-09
32.600000	7.7577e-09
32.550000	8.00053e-09
32.500000	8.25096e-09
32.450000	8.50921e-09
32.400000	8.77554e-09
32.350000	9.0502e-09
32.300000	9.33344e-09
32.250000	9.62554e-09
32.200000	9.92676e-09
32.150000	1.02374e-08
32.100000	1.05578e-08
32.050000	1.08881e-08
32.000000	1.12288e-08
31.950000	1.15802e-08
31.900000	1.19425e-08
31.850000	1.23162e-08
31.800000	1.27015e-08
31.750000	1.30989e-08
31.700000	1.35087e-08
31.650000	1.39312e-08
31.600000	1.4367e-08
31.550000	1.48165e-08
31.500000	1.52799e-08
31.450000	1.57579e-08
31.400000	1.62507e-08
31.350000	1.6759e-08
31.300000	1.72832e-08
31.250000	1.78237e-08
31.200000	1.83811e-08
31.150000	1.89559e-08
31.100000	1.95487e-08
31.050000	2.01599e-08
31.000000	2.07903e-08
30.950000	2.14404e-08
30.900000	2.21108e-08
30.850000	2.2802e-08
30.800000	2.35149e-08
30.750000	2.42501e-08
30.700000	2.50082e-08
30.650000	2.57899e-08
30.600000	2.65961e-08
30.550000	2.74275e-08
30.500000	2.82848e-08
30.450000	2.91688e-08
30.400000	3.00805e-08
30.350000	3.10206e-08
30.300000	3.199e-08
30.250000	3.29897e-08
30.200000	3.40206e-08
30.150000	3.50837e-08
30.100000	3.618e-08
30.050000	3.73104e-08
30.000000	3.84762e-08
29.950000	3.96783e-08
29.900000	4.09179e-08
29.850000	4.21962e-08
29.800000	4.35144e-08
29.750000	4.48736e-08
29.700000	4.62753e-08
29.650000	4.77207e-08
29.600000	4.92112e-08
29.550000	5.07482e-08
29.500000	5.23331e-08
29.450000	5.39675e-08
29.400000	5.56528e-08
29.350000	5.73906e-08
29.300000	5.91827e-08
29.250000	6.10306e-08
29.200000	6.29361e-08
29.150000	6.4901e-08
29.100000	6.69272e-08
29.050000	6.90166e-08
29.000000	7.1171e-08
28.950000	7.33926e-08
28.900000	7.56835e-08
28.850000	7.80458e-08
28.800000	8.04816e-08
28.750000	8.29934e-08
28.700000	8.55835e-08
28.650000	8.82542e-08
28.600000	9.10081e-08
28.550000	9.38479e-08
28.500000	9.67761e-08
28.450000	9.97955e-08
28.400000	1.02909e-07
28.350000	1.06119e-07
28.300000	1.0943e-07
28.250000	1.12843e-07
28.200000	1.16363e-07
28.150000	1.19993e-07
28.100000	1.23735e-07
28.050000	1.27594e-07
28.000000	1.31573e-07
27.950000	1.35676e-07
27.900000	1.39907e-07
27.850000	1.44269e-07
27.800000	1.48767e-07
27.750000	1.53405e-07
27.700000	1.58188e-07
27.650000	1.63119e-07
27.600000	1.68204e-07
27.550000	1.73447e-07
27.500000	1.78853e-07
27.450000	1.84427e-07
27.400000	1.90175e-07
27.350000	1.96101e-07
27.300000	2.02212e-07
27.250000	2.08513e-07
27.200000	2.1501e-07
27.150000	2.21708e-07
27.100000	2.28616e-07
27.050000	2.35737e-07
27.000000	2.43081e-07
26.950000	2.50652e-07
26.900000	2.58459e-07
26.850000	2.66508e-07
26.800000	2.74808e-07
26.750000	2.83366e-07
26.700000	2.92189e-07
26.650000	3.01287e-07
26.600000	3.10668e-07
26.550000	3.20339e-07
26.500000	3.30312e-07
26.450000	3.40594e-07
26.400000	3.51195e-07
26.350000	3.62126e-07
26.300000	3.73396e-07
26.250000	3.85016e-07
26.200000	3.96997e-07
26.150000	4.0935e-07
26.100000	4.22086e-07
26.050000	4.35218e-07
26.000000	4.48757e-07
25.950000	4.62716e-07
25.900000	4.77109e-07
25.850000	4.91948e-07
25.800000	5.07248e-07
25.750000	5.23022e-07
25.700000	5.39286e-07
25.650000	5.56054e-07
25.600000	5.73343e-07
25.550000	5.91167e-07
25.500000	6.09544e-07
25.450000	6.28491e-07
25.400000	6.48026e-07
25.350000	6.68166e-07
25.300000	6.8893e-07
25.250000	7.10338e-07
25.200000	7.3241e-07
25.150000	7.55165e-07
25.100000	7.78625e-07
25.050000	8.02813e-07
25.000000	8.27749e-07
24.950000	8.53458e-07
24.900000	8.79964e-07
24.850000	9.0729e-07
24.800000	9.35462e-07
24.750000	9.64507e-07
24.700000	9.94451e-07
24.650000	1.02532e-06
24.600000	1.05715e-06
24.550000	1.08996e-06
24.500000	1.12379e-06
24.450000	1.15866e-06
24.400000	1.19461e-06
24.350000	1.23167e-06
24.300000	1.26989e-06
24.250000	1.30928e-06
24.200000	1.34989e-06
24.150000	1.39175e-06
24.100000	1.43491e-06
24.050000	1.47941e-06
24.000000	1.52528e-06
23.950000	1.57257e-06
23.900000	1.62131e-06
23.850000	1.67157e-06
23.800000	1.72338e-06
23.750000	1.77678e-06
23.700000	1.83184e-06
23.650000	1.8886e-06
23.600000	1.9471e-06
23.550000	2.00742e-06
23.500000	2.0696e-06
23.450000	2.13369e-06
23.400000	2.19976e-06
23.350000	2.26788e-06
23.300000	2.33809e-06
23.250000	2.41047e-06
23.200000	2.48508e-06
23.150000	2.56199e-06
23.100000	2.64127e-06
23.050000	2.723e-06
23.000000	2.80724e-06
22.950000	2.89408e-06
22.900000	2.9836e-06
22.850000	3.07587e-06
22.800000	3.17099e-06
22.750000	3.26903e-06
22.700000	3.37009e-06
22.650000	3.47427e-06
22.600000	3.58165e-06
22.550000	3.69233e-06
22.500000	3.80642e-06
22.450000	3.92403e-06
22.400000	4.04524e-06
22.350000	4.17019e-06
22.300000	4.29897e-06
22.250000	4.43172e-06
22.200000	4.56854e-06
22.150000	4.70957e-06
22.100000	4.85493e-06
22.050000	5.00476e-06
22.000000	5.15919e-06
21.950000	5.31836e-06
21.900000	5.48241e-06
21.850000	5.6515e-06
21.800000	5.82578e-06
21.750000	6.00541e-06
21.700000	6.19054e-06
21.650000	6.38135e-06
21.600000	6.57801e-06
21.550000	6.7807e-06
21.500000	6.9896e-06
21.450000	7.2049e-06
21.400000	7.4268e-06
21.350000	7.65549e-06
21.300000	7.89118e-06
21.250000	8.13408e-06
21.200000	8.38442e-06
21.150000	8.64241e-06
21.100000	8.9083e-06
21.050000	9.18231e-06
21.000000	9.4647e-06
20.950000	9.75573e-06
20.900000	1.00556e-05
20.850000	1.03647e-05
20.800000	1.06832e-05
20.750000	1.10115e-05
20.700000	1.13497e-05
20.650000	1.16983e-05
20.600000	1.20575e-05
20.550000	1.24276e-05
20.500000	1.28091e-05
20.450000	1.32021e-05
20.400000	1.36072e-05
20.350000	1.40245e-05
20.300000	1.44546e-05
20.250000	1.48977e-05
20.200000	1.53544e-05
20.150000	1.58249e-05
20.100000	1.63097e-05
20.050000	1.68093e-05
20.000000	1.7324e-05
19.950000	1.78544e-05
19.900000	1.84009e-05
19.850000	1.8964e-05
19.800000	1.95441e-05
19.750000	2.01418e-05
19.700000	2.07577e-05
19.650000	2.13922e-05
19.600000	2.20459e-05
19.550000	2.27194e-05
19.500000	2.34133e-05
19.450000	2.41281e-05
19.400000	2.48646e-05
19.350000	2.56234e-05
19.300000	2.6405e-05
19.250000	2.72103e-05
19.200000	2.80398e-05
19.150000	2.88944e-05
19.100000	2.97747e-05
19.050000	3.06816e-05
19.000000	3.16157e-05
18.950000	3.2578e-05
18.900000	3.35692e-05
18.850000	3.45903e-05
18.800000	3.5642e-05
18.750000	3.67253e-05
18.700000	3.78411e-05
18.650000	3.89903e-05
18.600000	4.0174e-05
18.550000	4.13932e-05
18.500000	4.26489e-05
18.450000	4.39421e-05
18.400000	4.5274e-05
18.350000	4.66457e-05
18.300000	4.80583e-05
18.250000	4.95131e-05
18.200000	5.10113e-05
18.150000	5.2554e-05
18.100000	5.41427e-05
18.050000	5.57787e-05
18.000000	5.74632e-05
17.950000	5.91978e-05
17.900000	6.09838e-05
17.850000	6.28227e-05
17.800000	6.47161e-05
17.750000	6.66655e-05
17.700000	6.86725e-05
17.650000	7.07387e-05
17.600000	7.28659e-05
17.550000	7.50558e-05
17.500000	7.73101e-05
17.450000	7.96306e-05
17.400000	8.20193e-05
17.350000	8.44781e-05
17.300000	8.70088e-05
17.250000	8.96136e-05
17.200000	9.22944e-05
17.150000	9.50535e-05
17.100000	9.7893e-05
17.050000	0.000100815
17.000000	0.000103822
16.950000	0.000106916
16.900000	0.0001101
16.850000	0.000113375
16.800000	0.000116746
16.750000	0.000120213
16.700000	0.00012378
16.650000	0.000127449
16.600000	0.000131223
16.550000	0.000135105
16.500000	0.000139098
16.450000	0.000143204
16.400000	0.000147427
16.350000	0.00015177
16.300000	0.000156234
16.250000	0.000160825
16.200000	0.000165544
16.150000	0.000170396
16.100000	0.000175382
16.050000	0.000180507
16.000000	0.000185774
15.950000	0.000191187
15.900000	0.000196748
15.850000	0.000202461
15.800000	0.000208329
15.750000	0.000214357
15.700000	0.000220547
15.650000	0.000226904
15.600000	0.000233429
15.550000	0.000240128
15.500000	0.000247002
15.450000	0.000254057
15.400000	0.000261294
15.350000	0.000268717
15.300000	0.000276329
15.250000	0.000284132
15.200000	0.00029213
15.150000	0.000300325
15.100000	0.000308719
15.050000	0.000317313
15.000000	0.000326109
14.950000	0.000335107
14.900000	0.000344308
14.850000	0.000353712
14.800000	0.000363315
14.750000	0.000373116
14.700000	0.00038311
14.650000	0.000393291
14.600000	0.000403651
14.550000	0.000414178
14.500000	0.000424857
14.450000	0.000435666
14.400000	0.000446579
14.350000	0.000457554
14.300000	0.000468537
14.250000	0.000479442
14.200000	0.000490128
14.150000	0.000500313
&
```
