## Supplementary material for "All-at-once RNA folding with 3D motif prediction framed by evolutionary information": RF00427_SCARNA23.cacofold.helixcov

```
# RMs = 4 L = 137

# RM_HELIX NESTED 17-20 40-43, nbp = 4 nbp_cov = 0
# pvals: 0.7126,0.309652,0.309652,0.309652
# aggregated NONE
NESTED  ::::::::::::::::<<<<________________>>>>:::::::::::::::::::::::::::::::::::::::::::::::::::::::::::::::::::::::::::::::::::::
        :::::::::::::::::::::::::::::::::::::::::::::::::::::::::::::::::::::::::::::::::::::::::::::::::::::::::::::::::::::::::::::

# RM_HELIX NESTED 2-13 47-62, nbp = 12 nbp_cov = 0
# pvals: 0.0784839,0.838368,0.309652,0.309652,0.309652,0.526065,0.0935484,0.996974,0.548503,0.732168,0.965916,0.0409935
# aggregated NONE
NESTED  :<<<<<<<<<<<<______________________________>>>>>>>>>>>>::::::::::::::::::::::::::::::::::::::::::::::::::::::::::::::::::::::
        :::::::::::::::::::::::::::::::::::::::::::::::::::::::::::::::::::::::::::::::::::::::::::::::::::::::::::::::::::::::::::::

# RM_HELIX NESTED 89-98 109-119, nbp = 10 nbp_cov = 0
# pvals: 0.309652,0.309652,0.622884,0.0729742,0.691626,0.450942,0.622884,0.938316,0.918168,0.838368
# aggregated NONE
NESTED  :::::::::::::::::::::::::::::::::::::::::::::::::::::::::::::::::::::::::::::<<<<<<<<<<__________>>>>>>>>>>::::::::::::::::::
        :::::::::::::::::::::::::::::::::::::::::::::::::::::::::::::::::::::::::::::::::::::::::::::::::::::::::::::::::::::::::::::

# RM_HELIX NESTED 73-81 127-133, nbp = 7 nbp_cov = 0
# pvals: 0.309652,0.190303,0.799226,0.5732,0.309652,0.309652,0.475574
# aggregated NONE
NESTED  ::::::::::::::::::::::::::::::::::::::::::::::::::::::::::::::::<<<<<<<___________________________________________>>>>>>>::::
        :::::::::::::::::::::::::::::::::::::::::::::::::::::::::::::::::::::::::::::::::::::::::::::::::::::::::::::::::::::::::::::
```
