## Supplementary material for "All-at-once RNA folding with 3D motif prediction framed by evolutionary information": RF00427_SCARNA23.helixcov

```
# RMs = 7 L = 137

# RM_HELIX NESTED 25-26 34-35, nbp = 2 nbp_cov = 0
# pvals: 0.309652,0.450942
# aggregated NONE
NESTED  ::::::::::::::::::::::::<<____>>:::::::::::::::::::::::::::::::::::::::::::::::::::::::::::::::::::::::::::::::::::::::::::::
        :::::::::::::::::::::::::::::::::::::::::::::::::::::::::::::::::::::::::::::::::::::::::::::::::::::::::::::::::::::::::::::

# RM_HELIX NESTED 17-20 40-43, nbp = 4 nbp_cov = 0
# pvals: 0.7126,0.309652,0.309652,0.309652
# aggregated NONE
NESTED  ::::::::::::::::<<<<________________>>>>:::::::::::::::::::::::::::::::::::::::::::::::::::::::::::::::::::::::::::::::::::::
        :::::::::::::::::::::::::::::::::::::::::::::::::::::::::::::::::::::::::::::::::::::::::::::::::::::::::::::::::::::::::::::

# RM_HELIX NESTED 12-14 45-47, nbp = 3 nbp_cov = 0
# pvals: 0.0166,0.732168,0.450942
# aggregated NONE
NESTED  :::::::::::<<<___________________________>>>:::::::::::::::::::::::::::::::::::::::::::::::::::::::::::::::::::::::::::::::::
        :::::::::::::::::::::::::::::::::::::::::::::::::::::::::::::::::::::::::::::::::::::::::::::::::::::::::::::::::::::::::::::

# RM_HELIX NESTED 3-8 56-61, nbp = 6 nbp_cov = 0
# pvals: 0.838368,0.309652,0.309652,0.309652,0.526065,0.0935484
# aggregated NONE
NESTED  ::<<<<<<________________________________________>>>>>>:::::::::::::::::::::::::::::::::::::::::::::::::::::::::::::::::::::::
        :::::::::::::::::::::::::::::::::::::::::::::::::::::::::::::::::::::::::::::::::::::::::::::::::::::::::::::::::::::::::::::

# RM_HELIX NESTED 89-100 105-119, nbp = 12 nbp_cov = 0
# pvals: 0.309652,0.309652,0.622884,0.0729742,0.691626,0.450942,0.622884,0.938316,0.475574,0.0298129,0.878632,0.906181
# aggregated NONE
NESTED  :::::::::::::::::::::::::::::::::::::::::::::::::::::::::::::::::::::::::::::<<<<<<<<<<<<____>>>>-->>>>>>>>::::::::::::::::::
        :::::::::::::::::::::::::::::::::::::::::::::::::::::::::::::::::::::::::::::::::::::::::::::::::::::::::::::::::::::::::::::

# RM_HELIX NESTED 84-86 121-123, nbp = 3 nbp_cov = 0
# pvals: 0.450942,0.190303,0.450942
# aggregated NONE
NESTED  ::::::::::::::::::::::::::::::::::::::::::::::::::::::::::::::::::::::::<<<_________________________________>>>::::::::::::::
        :::::::::::::::::::::::::::::::::::::::::::::::::::::::::::::::::::::::::::::::::::::::::::::::::::::::::::::::::::::::::::::

# RM_HELIX NESTED 73-81 127-133, nbp = 6 nbp_cov = 0
# pvals: 0.309652,0.799226,0.5732,0.309652,0.309652,0.475574
# aggregated NONE
NESTED  ::::::::::::::::::::::::::::::::::::::::::::::::::::::::::::::::<-<<<<<___________________________________________>>>>>->::::
        :::::::::::::::::::::::::::::::::::::::::::::::::::::::::::::::::::::::::::::::::::::::::::::::::::::::::::::::::::::::::::::
```
