## Supplementary material for "All-at-once RNA folding with 3D motif prediction framed by evolutionary information": RF00427_SCARNA23.power

```
# Power analysis of given structure 
#
# Powertype = SINGLE SUBSTITUTIONS
# covary  left_pos      right_pos    substitutions      power
#----------------------------------------------------------------
          3		61		4		0.07
          4		60		0		0.00
          5		59		0		0.00
          6		58		0		0.00
          7		57		4		0.07
          8		56		7		0.20
          12		47		3		0.02
          13		46		5		0.11
          14		45		3		0.02
          17		43		5		0.11
          18		42		0		0.00
          19		41		2		0.00
          20		40		0		0.00
          25		35		2		0.00
          26		34		1		0.00
          73		133		0		0.00
          77		131		4		0.07
          78		130		2		0.00
          79		129		0		0.00
          80		128		0		0.00
          81		127		6		0.16
          84		123		1		0.00
          85		122		3		0.02
          86		121		4		0.07
          89		119		0		0.00
          90		118		0		0.00
          91		117		4		0.07
          92		116		11		0.35
          93		115		3		0.02
          94		114		1		0.00
          95		113		2		0.00
          96		112		10		0.32
          97		108		3		0.02
          98		107		5		0.11
          99		106		3		0.02
          100		105		6		0.16
#
# BPAIRS 36
# avg substitutions per BP  2.9
# BPAIRS expected to covary 2.0 +/- 1.3
# BPAIRS observed to covary 0
#
```
