## Supplementary material for "All-at-once RNA folding with 3D motif prediction framed by evolutionary information": RF00427_SCARNA23.surv

```
6.500000	0.0277778
5.400000	0.0555556
3.000000	0.0833333
2.300000	0.111111
0.050000	0.138889
0.000000	0.472222
-0.050000	0.611111
-0.200000	0.666667
-0.350000	0.694444
-0.450000	0.722222
-0.550000	0.777778
-0.700000	0.805556
-0.750000	0.833333
-0.800000	0.861111
-1.000000	0.888889
-1.150000	0.916667
-1.350000	0.944444
-1.550000	0.972222
-1.850000	1
&
13.150000	0.000129634
11.100000	0.000259269
10.950000	0.000388903
10.550000	0.000518538
10.450000	0.000648172
10.300000	0.000777807
10.200000	0.000907441
9.800000	0.00103708
9.350000	0.00116671
9.150000	0.00129634
8.500000	0.00142598
8.200000	0.00168525
8.000000	0.00181488
7.950000	0.00194452
7.800000	0.00207415
7.650000	0.00220379
7.500000	0.00233342
7.450000	0.00246305
7.350000	0.00259269
7.300000	0.00285196
7.250000	0.00311123
7.200000	0.00324086
7.150000	0.0033705
7.050000	0.00362976
6.900000	0.0037594
6.850000	0.00388903
6.750000	0.00401867
6.650000	0.00505574
6.600000	0.00518538
6.550000	0.00531501
6.500000	0.00635209
6.450000	0.00738916
6.400000	0.00764843
6.350000	0.00777807
6.300000	0.00803733
6.250000	0.0082966
6.150000	0.00920404
6.100000	0.00959295
6.050000	0.0102411
6.000000	0.0105004
5.950000	0.0108893
5.900000	0.0112782
5.850000	0.0117967
5.800000	0.012056
5.750000	0.0127042
5.650000	0.0132227
5.600000	0.0137412
5.500000	0.0142598
5.450000	0.0147783
5.350000	0.0150376
5.300000	0.0151672
5.250000	0.0158154
5.200000	0.015945
5.150000	0.0163339
5.100000	0.0165932
5.000000	0.0167228
4.950000	0.0168525
4.900000	0.0169821
4.850000	0.0171117
4.800000	0.0178896
4.750000	0.0182785
4.700000	0.0184081
4.650000	0.018797
4.600000	0.0190563
4.550000	0.0195748
4.500000	0.0198341
4.450000	0.0203526
4.400000	0.0206119
4.350000	0.0210008
4.300000	0.0211304
4.250000	0.0216489
4.200000	0.0222971
4.150000	0.0234638
4.050000	0.0242416
4.000000	0.0247602
3.950000	0.0256676
3.900000	0.0259269
3.850000	0.0264454
3.800000	0.0267047
3.750000	0.0270936
3.700000	0.0281307
3.650000	0.0287788
3.600000	0.029427
3.550000	0.0300752
3.500000	0.0309826
3.450000	0.0315012
3.400000	0.0324086
3.350000	0.0338346
3.300000	0.0352606
3.250000	0.0360384
3.200000	0.0377236
3.150000	0.0386311
3.100000	0.0396681
3.050000	0.040057
3.000000	0.0407052
2.950000	0.0417423
2.900000	0.0422608
2.850000	0.0439461
2.800000	0.0452424
2.750000	0.0460202
2.700000	0.046798
2.650000	0.048224
2.600000	0.0486129
2.550000	0.0497796
2.500000	0.0505574
2.450000	0.0514649
2.400000	0.0518538
2.350000	0.0528908
2.300000	0.0541872
2.250000	0.0557428
2.200000	0.0569095
2.150000	0.0572984
2.100000	0.0585948
2.050000	0.06028
2.000000	0.0613171
1.950000	0.0628727
1.900000	0.0639098
1.850000	0.0654654
1.800000	0.0663728
1.750000	0.0674099
1.700000	0.0688359
1.650000	0.0701322
1.600000	0.0712989
1.550000	0.0729842
1.500000	0.0750583
1.450000	0.0764843
1.400000	0.0772621
1.350000	0.0782992
1.300000	0.0802437
1.250000	0.0820586
1.200000	0.0833549
1.150000	0.0850402
1.100000	0.0873736
1.050000	0.0890589
1.000000	0.0902256
0.950000	0.0916515
0.900000	0.0941146
0.850000	0.0963184
0.800000	0.0982629
0.750000	0.101374
0.700000	0.103189
0.650000	0.105004
0.600000	0.106819
0.550000	0.109541
0.500000	0.112523
0.450000	0.116541
0.400000	0.119393
0.350000	0.122245
0.300000	0.125616
0.250000	0.12756
0.200000	0.130931
0.150000	0.13482
0.100000	0.138709
0.050000	0.142857
0.000000	0.442572
-0.050000	0.685118
-0.100000	0.6916
-0.150000	0.700156
-0.200000	0.706508
-0.250000	0.713638
-0.300000	0.722064
-0.350000	0.732564
-0.400000	0.743583
-0.450000	0.757065
-0.500000	0.768991
-0.550000	0.784807
-0.600000	0.794141
-0.650000	0.809826
-0.700000	0.824086
-0.750000	0.831216
-0.800000	0.842883
-0.850000	0.852995
-0.900000	0.861939
-0.950000	0.868421
-1.000000	0.87581
-1.050000	0.884366
-1.100000	0.891626
-1.150000	0.898367
-1.200000	0.9042
-1.250000	0.908478
-1.300000	0.915997
-1.350000	0.923775
-1.400000	0.92896
-1.450000	0.933109
-1.500000	0.936738
-1.550000	0.941146
-1.600000	0.945813
-1.650000	0.951128
-1.700000	0.955146
-1.750000	0.958647
-1.800000	0.96098
-1.850000	0.962795
-1.900000	0.965258
-1.950000	0.967591
-2.000000	0.970054
-2.050000	0.971869
-2.100000	0.973555
-2.150000	0.976925
-2.200000	0.97861
-2.250000	0.981073
-2.300000	0.981851
-2.350000	0.982629
-2.400000	0.983277
-2.450000	0.984703
-2.500000	0.985481
-2.550000	0.986388
-2.600000	0.987166
-2.650000	0.988463
-2.700000	0.989629
-2.750000	0.990148
-2.800000	0.990926
-2.850000	0.991314
-2.900000	0.992092
-2.950000	0.99274
-3.000000	0.993129
-3.050000	0.993778
-3.100000	0.994296
-3.150000	0.994426
-3.250000	0.995074
-3.300000	0.995852
-3.350000	0.99637
-3.450000	0.996759
-3.500000	0.996889
-3.550000	0.997148
-3.600000	0.997407
-3.650000	0.997926
-3.700000	0.998055
-3.750000	0.998185
-3.850000	0.998444
-3.950000	0.998574
-4.000000	0.998704
-4.100000	0.998833
-4.150000	0.998963
-4.200000	0.999093
-4.250000	0.999352
-4.350000	0.999481
-4.900000	0.999741
-5.050000	0.99987
-5.200000	1
&
19.850000	6.45161e-06
19.350000	1.29032e-05
18.200000	1.93548e-05
18.050000	2.58065e-05
18.000000	3.87097e-05
17.650000	4.51613e-05
17.500000	5.16129e-05
17.450000	5.80645e-05
17.400000	6.45161e-05
17.000000	7.74194e-05
16.950000	8.3871e-05
16.900000	9.67742e-05
16.650000	0.000103226
16.600000	0.000109677
16.150000	0.000116129
16.100000	0.000122581
15.950000	0.000129032
15.750000	0.000141935
15.500000	0.000148387
15.450000	0.000154839
15.400000	0.000167742
15.350000	0.000174194
15.300000	0.000180645
15.250000	0.000187097
15.200000	0.0002
15.150000	0.000219355
15.100000	0.000225806
15.050000	0.000232258
14.950000	0.00023871
14.900000	0.000251613
14.850000	0.000264516
14.750000	0.000290323
14.700000	0.000296774
14.600000	0.000309677
14.500000	0.000316129
14.300000	0.000322581
14.250000	0.000335484
14.200000	0.000348387
14.150000	0.000354839
14.000000	0.00036129
13.900000	0.000387097
13.850000	0.000393548
13.750000	0.000406452
13.700000	0.00043871
13.650000	0.000464516
13.600000	0.000477419
13.550000	0.000483871
13.500000	0.000503226
13.400000	0.000529032
13.350000	0.000554839
13.300000	0.00056129
13.250000	0.000580645
13.200000	0.000593548
13.150000	0.000606452
13.100000	0.00063871
13.050000	0.000690323
12.900000	0.000709677
12.800000	0.000722581
12.750000	0.000741935
12.700000	0.000748387
12.650000	0.000767742
12.600000	0.000780645
12.550000	0.000806452
12.500000	0.000858065
12.450000	0.000883871
12.400000	0.000922581
12.350000	0.000941935
12.300000	0.000954839
12.250000	0.000974194
12.200000	0.001
12.150000	0.00105161
12.100000	0.00107097
12.050000	0.00110323
12.000000	0.00113548
11.950000	0.00115484
11.900000	0.00117419
11.850000	0.0012
11.800000	0.00120645
11.750000	0.00122581
11.700000	0.00126452
11.650000	0.00129032
11.600000	0.00133548
11.550000	0.00135484
11.500000	0.00136129
11.450000	0.0014
11.400000	0.00146452
11.350000	0.00148387
11.300000	0.00156129
11.250000	0.00162581
11.200000	0.00166452
11.150000	0.00172258
11.100000	0.00174839
11.050000	0.00183871
11.000000	0.00187742
10.950000	0.00195484
10.900000	0.0019871
10.850000	0.00204516
10.800000	0.00212258
10.750000	0.0021871
10.700000	0.0022129
10.650000	0.00226452
10.600000	0.00235484
10.550000	0.0024
10.500000	0.00242581
10.450000	0.00249032
10.400000	0.00254194
10.350000	0.00256774
10.300000	0.0026129
10.250000	0.00266452
10.200000	0.00269032
10.150000	0.00276129
10.100000	0.0028129
10.050000	0.00282581
10.000000	0.00288387
9.950000	0.00297419
9.900000	0.00305161
9.850000	0.00314194
9.800000	0.00323226
9.750000	0.00334194
9.700000	0.00339355
9.650000	0.00349032
9.600000	0.00356774
9.550000	0.0036129
9.500000	0.00371613
9.450000	0.00374839
9.400000	0.00382581
9.350000	0.00391613
9.300000	0.004
9.250000	0.00403226
9.200000	0.00411613
9.150000	0.0041871
9.100000	0.00423871
9.050000	0.00430968
9.000000	0.00436129
8.950000	0.0044
8.900000	0.00449677
8.850000	0.00456129
8.800000	0.0046
8.750000	0.00468387
8.700000	0.00476129
8.650000	0.00484516
8.600000	0.00494839
8.550000	0.00503226
8.500000	0.00510323
8.450000	0.00519355
8.400000	0.00529677
8.350000	0.0053871
8.300000	0.00546452
8.250000	0.00554194
8.200000	0.00563226
8.150000	0.00569677
8.100000	0.00575484
8.050000	0.00589677
8.000000	0.00599355
7.950000	0.00604516
7.900000	0.00625161
7.850000	0.0064129
7.800000	0.00650968
7.750000	0.00664516
7.700000	0.00685161
7.650000	0.00694839
7.600000	0.00710968
7.550000	0.00722581
7.500000	0.00758065
7.450000	0.00789677
7.400000	0.00812903
7.350000	0.00842581
7.300000	0.00870323
7.250000	0.00909677
7.200000	0.00946452
7.150000	0.00991613
7.100000	0.0103742
7.050000	0.0106839
7.000000	0.0110839
6.950000	0.0116
6.900000	0.0119935
6.850000	0.0125355
6.800000	0.0132
6.750000	0.0136968
6.700000	0.0142
6.650000	0.0148129
6.600000	0.0153806
6.550000	0.0159484
6.500000	0.0166
6.450000	0.0173097
6.400000	0.0179419
6.350000	0.0186065
6.300000	0.0192129
6.250000	0.0197677
6.200000	0.0204129
6.150000	0.0209677
6.100000	0.0216452
6.050000	0.022129
6.000000	0.0228065
5.950000	0.023471
5.900000	0.0241161
5.850000	0.0247161
5.800000	0.0253032
5.750000	0.0258516
5.700000	0.0263226
5.650000	0.0268839
5.600000	0.0275419
5.550000	0.028129
5.500000	0.0287032
5.450000	0.0293419
5.400000	0.0298129
5.350000	0.0303484
5.300000	0.0307806
5.250000	0.0312387
5.200000	0.0317871
5.150000	0.032329
5.100000	0.0327871
5.050000	0.0332194
5.000000	0.033671
4.950000	0.0340065
4.900000	0.0343742
4.850000	0.0349226
4.800000	0.0354258
4.750000	0.0360516
4.700000	0.0366
4.650000	0.0370903
4.600000	0.0376903
4.550000	0.0382968
4.500000	0.0389097
4.450000	0.0394839
4.400000	0.0401935
4.350000	0.0409935
4.300000	0.0419484
4.250000	0.0427871
4.200000	0.0437032
4.150000	0.0446581
4.100000	0.0456968
4.050000	0.0465548
4.000000	0.0476387
3.950000	0.0485613
3.900000	0.0494903
3.850000	0.0507419
3.800000	0.052129
3.750000	0.0533097
3.700000	0.0544581
3.650000	0.0556774
3.600000	0.0569548
3.550000	0.0580839
3.500000	0.0592839
3.450000	0.0602581
3.400000	0.0615355
3.350000	0.0630839
3.300000	0.0644387
3.250000	0.0657484
3.200000	0.0671548
3.150000	0.0685419
3.100000	0.0700452
3.050000	0.0714839
3.000000	0.0729742
2.950000	0.0742903
2.900000	0.0756065
2.850000	0.0770903
2.800000	0.0784839
2.750000	0.0799226
2.700000	0.0812645
2.650000	0.0826903
2.600000	0.0842645
2.550000	0.0858581
2.500000	0.0874129
2.450000	0.0889871
2.400000	0.0905548
2.350000	0.0920903
2.300000	0.0935484
2.250000	0.0951871
2.200000	0.0967355
2.150000	0.0982645
2.100000	0.0997871
2.050000	0.101445
2.000000	0.103116
1.950000	0.104819
1.900000	0.106548
1.850000	0.108148
1.800000	0.109935
1.750000	0.111632
1.700000	0.113194
1.650000	0.115065
1.600000	0.116865
1.550000	0.118632
1.500000	0.120529
1.450000	0.122284
1.400000	0.123832
1.350000	0.125652
1.300000	0.127581
1.250000	0.129529
1.200000	0.131406
1.150000	0.133503
1.100000	0.135723
1.050000	0.137897
1.000000	0.140058
0.950000	0.142355
0.900000	0.144665
0.850000	0.146871
0.800000	0.149019
0.750000	0.151258
0.700000	0.153594
0.650000	0.155897
0.600000	0.158142
0.550000	0.160594
0.500000	0.162897
0.450000	0.1652
0.400000	0.167697
0.350000	0.170529
0.300000	0.173632
0.250000	0.176671
0.200000	0.179865
0.150000	0.183026
0.100000	0.186477
0.050000	0.190303
0.000000	0.309652
-0.050000	0.450942
-0.100000	0.459077
-0.150000	0.466813
-0.200000	0.475574
-0.250000	0.488148
-0.300000	0.505129
-0.350000	0.526065
-0.400000	0.548503
-0.450000	0.5732
-0.500000	0.597703
-0.550000	0.622884
-0.600000	0.646703
-0.650000	0.66971
-0.700000	0.691626
-0.750000	0.7126
-0.800000	0.732168
-0.850000	0.750413
-0.900000	0.767477
-0.950000	0.783781
-1.000000	0.799226
-1.050000	0.812794
-1.100000	0.825955
-1.150000	0.838368
-1.200000	0.849542
-1.250000	0.8602
-1.300000	0.869832
-1.350000	0.878632
-1.400000	0.886516
-1.450000	0.893426
-1.500000	0.900258
-1.550000	0.906181
-1.600000	0.912271
-1.650000	0.918168
-1.700000	0.923394
-1.750000	0.928413
-1.800000	0.933316
-1.850000	0.938316
-1.900000	0.942574
-1.950000	0.946426
-2.000000	0.950213
-2.050000	0.953903
-2.100000	0.957142
-2.150000	0.9604
-2.200000	0.963394
-2.250000	0.965916
-2.300000	0.968677
-2.350000	0.970935
-2.400000	0.973381
-2.450000	0.975477
-2.500000	0.977297
-2.550000	0.979065
-2.600000	0.980574
-2.650000	0.982026
-2.700000	0.9836
-2.750000	0.984839
-2.800000	0.986019
-2.850000	0.987045
-2.900000	0.987955
-2.950000	0.988839
-3.000000	0.989839
-3.050000	0.990645
-3.100000	0.991445
-3.150000	0.992252
-3.200000	0.993039
-3.250000	0.993561
-3.300000	0.994142
-3.350000	0.994671
-3.400000	0.995168
-3.450000	0.995606
-3.500000	0.996013
-3.550000	0.996361
-3.600000	0.99671
-3.650000	0.996974
-3.700000	0.997219
-3.750000	0.997452
-3.800000	0.997748
-3.850000	0.997916
-3.900000	0.998058
-3.950000	0.998232
-4.000000	0.9984
-4.050000	0.998548
-4.100000	0.99871
-4.150000	0.998806
-4.200000	0.99889
-4.250000	0.999
-4.300000	0.999116
-4.350000	0.9992
-4.400000	0.999303
-4.450000	0.999387
-4.500000	0.999445
-4.550000	0.99951
-4.600000	0.999548
-4.650000	0.999626
-4.700000	0.999658
-4.750000	0.999684
-4.800000	0.99971
-4.850000	0.999723
-4.900000	0.999748
-4.950000	0.999768
-5.000000	0.999794
-5.050000	0.999806
-5.100000	0.999819
-5.150000	0.999839
-5.200000	0.999845
-5.250000	0.999858
-5.300000	0.999877
-5.400000	0.999897
-5.450000	0.999903
-5.550000	0.99991
-5.600000	0.999916
-5.650000	0.999929
-5.700000	0.999948
-5.950000	0.999961
-6.050000	0.999974
-6.400000	0.999981
-6.500000	0.999987
-7.050000	0.999994
-7.550000	1
&
50.150000	1.45035e-14
50.100000	1.50034e-14
50.050000	1.55205e-14
50.000000	1.60555e-14
49.950000	1.66089e-14
49.900000	1.71814e-14
49.850000	1.77735e-14
49.800000	1.83861e-14
49.750000	1.90198e-14
49.700000	1.96754e-14
49.650000	2.03535e-14
49.600000	2.1055e-14
49.550000	2.17806e-14
49.500000	2.25313e-14
49.450000	2.33078e-14
49.400000	2.4111e-14
49.350000	2.4942e-14
49.300000	2.58015e-14
49.250000	2.66907e-14
49.200000	2.76105e-14
49.150000	2.8562e-14
49.100000	2.95463e-14
49.050000	3.05645e-14
49.000000	3.16177e-14
48.950000	3.27072e-14
48.900000	3.38343e-14
48.850000	3.50002e-14
48.800000	3.62062e-14
48.750000	3.74538e-14
48.700000	3.87444e-14
48.650000	4.00794e-14
48.600000	4.14604e-14
48.550000	4.2889e-14
48.500000	4.43667e-14
48.450000	4.58954e-14
48.400000	4.74767e-14
48.350000	4.91125e-14
48.300000	5.08046e-14
48.250000	5.2555e-14
48.200000	5.43657e-14
48.150000	5.62387e-14
48.100000	5.81763e-14
48.050000	6.01806e-14
48.000000	6.22539e-14
47.950000	6.43985e-14
47.900000	6.66171e-14
47.850000	6.89121e-14
47.800000	7.1286e-14
47.750000	7.37418e-14
47.700000	7.62821e-14
47.650000	7.89099e-14
47.600000	8.16281e-14
47.550000	8.444e-14
47.500000	8.73487e-14
47.450000	9.03575e-14
47.400000	9.347e-14
47.350000	9.66896e-14
47.300000	1.0002e-13
47.250000	1.03465e-13
47.200000	1.07029e-13
47.150000	1.10715e-13
47.100000	1.14529e-13
47.050000	1.18473e-13
47.000000	1.22554e-13
46.950000	1.26775e-13
46.900000	1.31141e-13
46.850000	1.35658e-13
46.800000	1.4033e-13
46.750000	1.45163e-13
46.700000	1.50162e-13
46.650000	1.55333e-13
46.600000	1.60683e-13
46.550000	1.66216e-13
46.500000	1.7194e-13
46.450000	1.77862e-13
46.400000	1.83986e-13
46.350000	1.90322e-13
46.300000	1.96876e-13
46.250000	2.03655e-13
46.200000	2.10668e-13
46.150000	2.17922e-13
46.100000	2.25426e-13
46.050000	2.33188e-13
46.000000	2.41217e-13
45.950000	2.49523e-13
45.900000	2.58114e-13
45.850000	2.67002e-13
45.800000	2.76194e-13
45.750000	2.85704e-13
45.700000	2.9554e-13
45.650000	3.05716e-13
45.600000	3.16241e-13
45.550000	3.27128e-13
45.500000	3.38391e-13
45.450000	3.5004e-13
45.400000	3.62091e-13
45.350000	3.74556e-13
45.300000	3.8745e-13
45.250000	4.00788e-13
45.200000	4.14585e-13
45.150000	4.28857e-13
45.100000	4.43619e-13
45.050000	4.5889e-13
45.000000	4.74686e-13
44.950000	4.91025e-13
44.900000	5.07927e-13
44.850000	5.2541e-13
44.800000	5.43494e-13
44.750000	5.62201e-13
44.700000	5.81551e-13
44.650000	6.01568e-13
44.600000	6.22272e-13
44.550000	6.43689e-13
44.500000	6.65843e-13
44.450000	6.88759e-13
44.400000	7.12463e-13
44.350000	7.36982e-13
44.300000	7.62345e-13
44.250000	7.8858e-13
44.200000	8.15718e-13
44.150000	8.43789e-13
44.100000	8.72826e-13
44.050000	9.02861e-13
44.000000	9.3393e-13
43.950000	9.66067e-13
43.900000	9.99309e-13
43.850000	1.0337e-12
43.800000	1.06926e-12
43.750000	1.10605e-12
43.700000	1.14411e-12
43.650000	1.18348e-12
43.600000	1.2242e-12
43.550000	1.26632e-12
43.500000	1.30988e-12
43.450000	1.35495e-12
43.400000	1.40157e-12
43.350000	1.44979e-12
43.300000	1.49966e-12
43.250000	1.55126e-12
43.200000	1.60462e-12
43.150000	1.65982e-12
43.100000	1.71692e-12
43.050000	1.77598e-12
43.000000	1.83708e-12
42.950000	1.90027e-12
42.900000	1.96564e-12
42.850000	2.03325e-12
42.800000	2.10319e-12
42.750000	2.17553e-12
42.700000	2.25036e-12
42.650000	2.32776e-12
42.600000	2.40782e-12
42.550000	2.49064e-12
42.500000	2.5763e-12
42.450000	2.66491e-12
42.400000	2.75656e-12
42.350000	2.85136e-12
42.300000	2.94942e-12
42.250000	3.05085e-12
42.200000	3.15577e-12
42.150000	3.26429e-12
42.100000	3.37655e-12
42.050000	3.49266e-12
42.000000	3.61276e-12
41.950000	3.73699e-12
41.900000	3.86549e-12
41.850000	3.99841e-12
41.800000	4.13589e-12
41.750000	4.2781e-12
41.700000	4.42519e-12
41.650000	4.57734e-12
41.600000	4.73472e-12
41.550000	4.89751e-12
41.500000	5.06589e-12
41.450000	5.24005e-12
41.400000	5.4202e-12
41.350000	5.60654e-12
41.300000	5.79928e-12
41.250000	5.99864e-12
41.200000	6.20485e-12
41.150000	6.41815e-12
41.100000	6.63878e-12
41.050000	6.86698e-12
41.000000	7.10303e-12
40.950000	7.34718e-12
40.900000	7.59972e-12
40.850000	7.86093e-12
40.800000	8.13112e-12
40.750000	8.41059e-12
40.700000	8.69966e-12
40.650000	8.99866e-12
40.600000	9.30793e-12
40.550000	9.62782e-12
40.500000	9.95869e-12
40.450000	1.03009e-11
40.400000	1.06549e-11
40.350000	1.10211e-11
40.300000	1.13998e-11
40.250000	1.17915e-11
40.200000	1.21967e-11
40.150000	1.26158e-11
40.100000	1.30493e-11
40.050000	1.34977e-11
40.000000	1.39615e-11
39.950000	1.44412e-11
39.900000	1.49374e-11
39.850000	1.54506e-11
39.800000	1.59814e-11
39.750000	1.65304e-11
39.700000	1.70983e-11
39.650000	1.76857e-11
39.600000	1.82933e-11
39.550000	1.89217e-11
39.500000	1.95717e-11
39.450000	2.02441e-11
39.400000	2.09395e-11
39.350000	2.16587e-11
39.300000	2.24027e-11
39.250000	2.31722e-11
39.200000	2.39681e-11
39.150000	2.47913e-11
39.100000	2.56428e-11
39.050000	2.65235e-11
39.000000	2.74344e-11
38.950000	2.83766e-11
38.900000	2.93511e-11
38.850000	3.03591e-11
38.800000	3.14017e-11
38.750000	3.248e-11
38.700000	3.35953e-11
38.650000	3.4749e-11
38.600000	3.59422e-11
38.550000	3.71763e-11
38.500000	3.84528e-11
38.450000	3.97731e-11
38.400000	4.11387e-11
38.350000	4.25511e-11
38.300000	4.4012e-11
38.250000	4.5523e-11
38.200000	4.70859e-11
38.150000	4.87024e-11
38.100000	5.03743e-11
38.050000	5.21036e-11
38.000000	5.38922e-11
37.950000	5.57421e-11
37.900000	5.76555e-11
37.850000	5.96346e-11
37.800000	6.16815e-11
37.750000	6.37986e-11
37.700000	6.59883e-11
37.650000	6.82532e-11
37.600000	7.05957e-11
37.550000	7.30185e-11
37.500000	7.55244e-11
37.450000	7.81163e-11
37.400000	8.0797e-11
37.350000	8.35697e-11
37.300000	8.64374e-11
37.250000	8.94035e-11
37.200000	9.24713e-11
37.150000	9.56442e-11
37.100000	9.89259e-11
37.050000	1.0232e-10
37.000000	1.05831e-10
36.950000	1.09462e-10
36.900000	1.13217e-10
36.850000	1.17101e-10
36.800000	1.21119e-10
36.750000	1.25274e-10
36.700000	1.29571e-10
36.650000	1.34016e-10
36.600000	1.38613e-10
36.550000	1.43367e-10
36.500000	1.48285e-10
36.450000	1.53371e-10
36.400000	1.58632e-10
36.350000	1.64072e-10
36.300000	1.69699e-10
36.250000	1.75519e-10
36.200000	1.81539e-10
36.150000	1.87764e-10
36.100000	1.94203e-10
36.050000	2.00863e-10
36.000000	2.0775e-10
35.950000	2.14874e-10
35.900000	2.22242e-10
35.850000	2.29862e-10
35.800000	2.37743e-10
35.750000	2.45894e-10
35.700000	2.54325e-10
35.650000	2.63044e-10
35.600000	2.72062e-10
35.550000	2.81388e-10
35.500000	2.91034e-10
35.450000	3.01011e-10
35.400000	3.11329e-10
35.350000	3.22001e-10
35.300000	3.33038e-10
35.250000	3.44452e-10
35.200000	3.56258e-10
35.150000	3.68468e-10
35.100000	3.81096e-10
35.050000	3.94157e-10
35.000000	4.07664e-10
34.950000	4.21634e-10
34.900000	4.36083e-10
34.850000	4.51026e-10
34.800000	4.6648e-10
34.750000	4.82464e-10
34.700000	4.98994e-10
34.650000	5.16091e-10
34.600000	5.33773e-10
34.550000	5.52059e-10
34.500000	5.70972e-10
34.450000	5.90532e-10
34.400000	6.10761e-10
34.350000	6.31683e-10
34.300000	6.53321e-10
34.250000	6.75699e-10
34.200000	6.98842e-10
34.150000	7.22778e-10
34.100000	7.47532e-10
34.050000	7.73134e-10
34.000000	7.99611e-10
33.950000	8.26994e-10
33.900000	8.55314e-10
33.850000	8.84603e-10
33.800000	9.14893e-10
33.750000	9.4622e-10
33.700000	9.78618e-10
33.650000	1.01212e-09
33.600000	1.04678e-09
33.550000	1.08261e-09
33.500000	1.11968e-09
33.450000	1.15801e-09
33.400000	1.19765e-09
33.350000	1.23864e-09
33.300000	1.28104e-09
33.250000	1.32489e-09
33.200000	1.37024e-09
33.150000	1.41713e-09
33.100000	1.46563e-09
33.050000	1.51579e-09
33.000000	1.56766e-09
32.950000	1.62131e-09
32.900000	1.67679e-09
32.850000	1.73417e-09
32.800000	1.7935e-09
32.750000	1.85487e-09
32.700000	1.91833e-09
32.650000	1.98396e-09
32.600000	2.05183e-09
32.550000	2.12202e-09
32.500000	2.19462e-09
32.450000	2.26969e-09
32.400000	2.34732e-09
32.350000	2.42761e-09
32.300000	2.51064e-09
32.250000	2.59651e-09
32.200000	2.68531e-09
32.150000	2.77714e-09
32.100000	2.87211e-09
32.050000	2.97032e-09
32.000000	3.07189e-09
31.950000	3.17693e-09
31.900000	3.28555e-09
31.850000	3.39788e-09
31.800000	3.51405e-09
31.750000	3.63418e-09
31.700000	3.75842e-09
31.650000	3.88689e-09
31.600000	4.01975e-09
31.550000	4.15715e-09
31.500000	4.29924e-09
31.450000	4.44618e-09
31.400000	4.59813e-09
31.350000	4.75527e-09
31.300000	4.91777e-09
31.250000	5.08582e-09
31.200000	5.2596e-09
31.150000	5.43931e-09
31.100000	5.62515e-09
31.050000	5.81734e-09
31.000000	6.01608e-09
30.950000	6.2216e-09
30.900000	6.43413e-09
30.850000	6.65391e-09
30.800000	6.88119e-09
30.750000	7.11621e-09
30.700000	7.35926e-09
30.650000	7.61059e-09
30.600000	7.8705e-09
30.550000	8.13926e-09
30.500000	8.41719e-09
30.450000	8.7046e-09
30.400000	9.0018e-09
30.350000	9.30914e-09
30.300000	9.62696e-09
30.250000	9.9556e-09
30.200000	1.02955e-08
30.150000	1.06469e-08
30.100000	1.10103e-08
30.050000	1.13861e-08
30.000000	1.17747e-08
29.950000	1.21765e-08
29.900000	1.25921e-08
29.850000	1.30218e-08
29.800000	1.34661e-08
29.750000	1.39256e-08
29.700000	1.44007e-08
29.650000	1.4892e-08
29.600000	1.54e-08
29.550000	1.59254e-08
29.500000	1.64686e-08
29.450000	1.70303e-08
29.400000	1.76112e-08
29.350000	1.82118e-08
29.300000	1.88329e-08
29.250000	1.94751e-08
29.200000	2.01392e-08
29.150000	2.08259e-08
29.100000	2.1536e-08
29.050000	2.22702e-08
29.000000	2.30294e-08
28.950000	2.38145e-08
28.900000	2.46262e-08
28.850000	2.54656e-08
28.800000	2.63336e-08
28.750000	2.72311e-08
28.700000	2.81591e-08
28.650000	2.91187e-08
28.600000	3.01109e-08
28.550000	3.11368e-08
28.500000	3.21977e-08
28.450000	3.32946e-08
28.400000	3.44288e-08
28.350000	3.56016e-08
28.300000	3.68143e-08
28.250000	3.80682e-08
28.200000	3.93647e-08
28.150000	4.07052e-08
28.100000	4.20914e-08
28.050000	4.35246e-08
28.000000	4.50066e-08
27.950000	4.65389e-08
27.900000	4.81233e-08
27.850000	4.97614e-08
27.800000	5.14553e-08
27.750000	5.32067e-08
27.700000	5.50175e-08
27.650000	5.68899e-08
27.600000	5.88259e-08
27.550000	6.08276e-08
27.500000	6.28972e-08
27.450000	6.50371e-08
27.400000	6.72497e-08
27.350000	6.95374e-08
27.300000	7.19027e-08
27.250000	7.43483e-08
27.200000	7.68769e-08
27.150000	7.94913e-08
27.100000	8.21944e-08
27.050000	8.49892e-08
27.000000	8.78789e-08
26.950000	9.08665e-08
26.900000	9.39555e-08
26.850000	9.71492e-08
26.800000	1.00451e-07
26.750000	1.03865e-07
26.700000	1.07395e-07
26.650000	1.11044e-07
26.600000	1.14818e-07
26.550000	1.18719e-07
26.500000	1.22752e-07
26.450000	1.26922e-07
26.400000	1.31233e-07
26.350000	1.3569e-07
26.300000	1.40298e-07
26.250000	1.45063e-07
26.200000	1.49989e-07
26.150000	1.55081e-07
26.100000	1.60346e-07
26.050000	1.65789e-07
26.000000	1.71417e-07
25.950000	1.77235e-07
25.900000	1.8325e-07
25.850000	1.89469e-07
25.800000	1.95898e-07
25.750000	2.02544e-07
25.700000	2.09416e-07
25.650000	2.1652e-07
25.600000	2.23864e-07
25.550000	2.31457e-07
25.500000	2.39306e-07
25.450000	2.47421e-07
25.400000	2.5581e-07
25.350000	2.64483e-07
25.300000	2.73449e-07
25.250000	2.82718e-07
25.200000	2.92301e-07
25.150000	3.02207e-07
25.100000	3.12447e-07
25.050000	3.23034e-07
25.000000	3.33979e-07
24.950000	3.45292e-07
24.900000	3.56988e-07
24.850000	3.69079e-07
24.800000	3.81579e-07
24.750000	3.945e-07
24.700000	4.07857e-07
24.650000	4.21665e-07
24.600000	4.35938e-07
24.550000	4.50694e-07
24.500000	4.65947e-07
24.450000	4.81714e-07
24.400000	4.98014e-07
24.350000	5.14863e-07
24.300000	5.32279e-07
24.250000	5.50284e-07
24.200000	5.68894e-07
24.150000	5.88132e-07
24.100000	6.08019e-07
24.050000	6.28575e-07
24.000000	6.49823e-07
23.950000	6.71788e-07
23.900000	6.94491e-07
23.850000	7.1796e-07
23.800000	7.42218e-07
23.750000	7.67292e-07
23.700000	7.93211e-07
23.650000	8.20002e-07
23.600000	8.47693e-07
23.550000	8.76317e-07
23.500000	9.05903e-07
23.450000	9.36483e-07
23.400000	9.68092e-07
23.350000	1.00076e-06
23.300000	1.03453e-06
23.250000	1.06944e-06
23.200000	1.10551e-06
23.150000	1.1428e-06
23.100000	1.18134e-06
23.050000	1.22118e-06
23.000000	1.26235e-06
22.950000	1.3049e-06
22.900000	1.34888e-06
22.850000	1.39434e-06
22.800000	1.44132e-06
22.750000	1.48988e-06
22.700000	1.54007e-06
22.650000	1.59194e-06
22.600000	1.64554e-06
22.550000	1.70095e-06
22.500000	1.75821e-06
22.450000	1.81739e-06
22.400000	1.87855e-06
22.350000	1.94175e-06
22.300000	2.00708e-06
22.250000	2.07459e-06
22.200000	2.14436e-06
22.150000	2.21646e-06
22.100000	2.29098e-06
22.050000	2.36798e-06
22.000000	2.44756e-06
21.950000	2.52981e-06
21.900000	2.61479e-06
21.850000	2.70262e-06
21.800000	2.79338e-06
21.750000	2.88718e-06
21.700000	2.9841e-06
21.650000	3.08426e-06
21.600000	3.18776e-06
21.550000	3.29471e-06
21.500000	3.40523e-06
21.450000	3.51943e-06
21.400000	3.63744e-06
21.350000	3.75939e-06
21.300000	3.88539e-06
21.250000	4.01559e-06
21.200000	4.15013e-06
21.150000	4.28914e-06
21.100000	4.43278e-06
21.050000	4.5812e-06
21.000000	4.73455e-06
20.950000	4.893e-06
20.900000	5.05672e-06
20.850000	5.22588e-06
20.800000	5.40065e-06
20.750000	5.58123e-06
20.700000	5.7678e-06
20.650000	5.96056e-06
20.600000	6.15972e-06
20.550000	6.36548e-06
20.500000	6.57806e-06
20.450000	6.79769e-06
20.400000	7.02459e-06
20.350000	7.259e-06
20.300000	7.50118e-06
20.250000	7.75136e-06
20.200000	8.00982e-06
20.150000	8.27683e-06
20.100000	8.55266e-06
20.050000	8.83761e-06
20.000000	9.13196e-06
19.950000	9.43604e-06
19.900000	9.75014e-06
19.850000	1.00746e-05
19.800000	1.04098e-05
19.750000	1.0756e-05
19.700000	1.11136e-05
19.650000	1.1483e-05
19.600000	1.18645e-05
19.550000	1.22586e-05
19.500000	1.26657e-05
19.450000	1.30861e-05
19.400000	1.35204e-05
19.350000	1.39689e-05
19.300000	1.44321e-05
19.250000	1.49106e-05
19.200000	1.54047e-05
19.150000	1.5915e-05
19.100000	1.6442e-05
19.050000	1.69862e-05
19.000000	1.75483e-05
18.950000	1.81287e-05
18.900000	1.87281e-05
18.850000	1.93471e-05
18.800000	1.99863e-05
18.750000	2.06463e-05
18.700000	2.13279e-05
18.650000	2.20316e-05
18.600000	2.27583e-05
18.550000	2.35086e-05
18.500000	2.42833e-05
18.450000	2.50832e-05
18.400000	2.5909e-05
18.350000	2.67616e-05
18.300000	2.76419e-05
18.250000	2.85507e-05
18.200000	2.94889e-05
18.150000	3.04574e-05
18.100000	3.14573e-05
18.050000	3.24894e-05
18.000000	3.35549e-05
17.950000	3.46547e-05
17.900000	3.57899e-05
17.850000	3.69617e-05
17.800000	3.81711e-05
17.750000	3.94194e-05
17.700000	4.07077e-05
17.650000	4.20374e-05
17.600000	4.34096e-05
17.550000	4.48257e-05
17.500000	4.62871e-05
17.450000	4.77952e-05
17.400000	4.93513e-05
17.350000	5.0957e-05
17.300000	5.26139e-05
17.250000	5.43233e-05
17.200000	5.6087e-05
17.150000	5.79067e-05
17.100000	5.97839e-05
17.050000	6.17205e-05
17.000000	6.37182e-05
16.950000	6.57789e-05
16.900000	6.79045e-05
16.850000	7.00969e-05
16.800000	7.23581e-05
16.750000	7.46902e-05
16.700000	7.70952e-05
16.650000	7.95753e-05
16.600000	8.21327e-05
16.550000	8.47697e-05
16.500000	8.74886e-05
16.450000	9.02917e-05
16.400000	9.31816e-05
16.350000	9.61607e-05
16.300000	9.92315e-05
16.250000	0.000102397
16.200000	0.000105659
16.150000	0.000109021
16.100000	0.000112486
16.050000	0.000116056
16.000000	0.000119734
15.950000	0.000123523
15.900000	0.000127427
15.850000	0.000131449
15.800000	0.000135591
15.750000	0.000139856
15.700000	0.000144249
15.650000	0.000148772
15.600000	0.000153428
15.550000	0.000158222
15.500000	0.000163155
15.450000	0.000168233
15.400000	0.000173458
15.350000	0.000178834
15.300000	0.000184364
15.250000	0.000190053
15.200000	0.000195902
15.150000	0.000201917
15.100000	0.0002081
15.050000	0.000214455
15.000000	0.000220985
14.950000	0.000227694
14.900000	0.000234584
14.850000	0.00024166
14.800000	0.000248924
14.750000	0.000256378
14.700000	0.000264026
14.650000	0.000271869
14.600000	0.00027991
14.550000	0.00028815
14.500000	0.000296591
14.450000	0.000305233
14.400000	0.000314076
14.350000	0.00032312
14.300000	0.000332363
14.250000	0.000341802
14.200000	0.000351435
14.150000	0.000361255
14.100000	0.000371256
14.050000	0.000381429
14.000000	0.000391761
13.950000	0.000402238
13.900000	0.00041284
13.850000	0.000423541
13.800000	0.000434309
13.750000	0.000445101
13.700000	0.000455859
13.650000	0.000466502
13.600000	0.000476912
13.550000	0.000486899
13.500000	0.0004961
&
```
