## Supplementary material for "All-at-once RNA folding with 3D motif prediction framed by evolutionary information": RF00428_SNORA38.cacofold.helixcov

```
# RMs = 5 L = 140

# RM_HELIX NESTED 15-25 34-44, nbp = 11 nbp_cov = 0
# pvals: 0.214539,0.657422,0.406641,0.406641,0.214539,0.571515,0.601028,0.406641,0.730757,0.138074,0.629389
# aggregated NONE
NESTED  ::::::::::::::<<<<<<<<<<<________>>>>>>>>>>>:::::::::::::::::::::::::::::::::::::::::::::::::::::::::::::::::::::::::::::::::::::::
        :::::::::::::::::::::::::::::::::::::::::::::::::::::::::::::::::::::::::::::::::::::::::::::::::::::::::::::::::::::::::::::::::::

# RM_HELIX NESTED 2-6 53-57, nbp = 5 nbp_cov = 0
# pvals: 0.406641,0.214539,0.214539,0.214539,0.214539
# aggregated NONE
NESTED  :<<<<<______________________________________________>>>>>::::::::::::::::::::::::::::::::::::::::::::::::::::::::::::::::::::::::::
        :::::::::::::::::::::::::::::::::::::::::::::::::::::::::::::::::::::::::::::::::::::::::::::::::::::::::::::::::::::::::::::::::::

# RM_HELIX NESTED 84-97 111-123, nbp = 13 nbp_cov = 0
# pvals: 0.0336994,0.601028,0.871632,0.707651,0.116031,0.0172049,0.730757,0.860992,0.214539,0.406641,0.963858,0.436706,0.214539
# aggregated NONE
NESTED  ::::::::::::::::::::::::::::::::::::::::::::::::::::::::::::::::::::::::::::::::<<<<<<<<<<<<<_________>>>>>>>>>>>>>::::::::::::::::
        :::::::::::::::::::::::::::::::::::::::::::::::::::::::::::::::::::::::::::::::::::::::::::::::::::::::::::::::::::::::::::::::::::

# RM_HELIX NESTED 78-79 127-128, nbp = 2 nbp_cov = 0
# pvals: 0.406641,0.484069
# aggregated NONE
NESTED  ::::::::::::::::::::::::::::::::::::::::::::::::::::::::::::::::::::::::::<<__________________________________________>>:::::::::::
        :::::::::::::::::::::::::::::::::::::::::::::::::::::::::::::::::::::::::::::::::::::::::::::::::::::::::::::::::::::::::::::::::::

# RM_HELIX NESTED 65-73 133-138, nbp = 6 nbp_cov = 0
# pvals: 0.11101,0.406641,0.436706,0.214539,0.214539,0.406641
# aggregated NONE
NESTED  ::::::::::::::::::::::::::::::::::::::::::::::::::::::::::::::::<<<<<<_____________________________________________________>>>>>>::
        :::::::::::::::::::::::::::::::::::::::::::::::::::::::::::::::::::::::::::::::::::::::::::::::::::::::::::::::::::::::::::::::::::
```
