## Supplementary material for "All-at-once RNA folding with 3D motif prediction framed by evolutionary information": RF00428_SNORA38.cacofold.power

```
# Power analysis of CaCoFold structure 
#
# Powertype = SINGLE SUBSTITUTIONS
# covary  left_pos      right_pos    substitutions      power
#----------------------------------------------------------------
          2		57		0		0.00
          3		56		0		0.00
          4		55		0		0.00
          5		54		0		0.00
          6		53		0		0.00
          15		44		0		0.00
          16		43		5		0.11
          17		42		2		0.00
          18		41		3		0.02
          19		40		0		0.00
          20		39		3		0.02
          21		38		2		0.00
          22		37		6		0.16
          23		36		3		0.02
          24		35		10		0.32
          25		34		3		0.02
          65		138		11		0.35
          66		137		2		0.00
          67		136		2		0.00
          71		135		3		0.02
          72		134		4		0.07
          73		133		3		0.02
          78		128		3		0.02
          79		127		2		0.00
          84		123		9		0.28
          86		122		4		0.07
          87		121		7		0.20
          88		120		7		0.20
          89		119		6		0.16
          90		118		5		0.11
          91		117		5		0.11
          92		116		8		0.24
          93		115		0		0.00
          94		114		2		0.00
          95		113		6		0.16
          96		112		2		0.00
          97		111		2		0.00
#
# BPAIRS 37
# avg substitutions per BP  3.5
# BPAIRS expected to covary 2.7 +/- 1.4
# BPAIRS observed to covary 0
#
```
