## Supplementary material for "All-at-once RNA folding with 3D motif prediction framed by evolutionary information": RF00428_SNORA38.helixcov

```
# RMs = 5 L = 140

# RM_HELIX NESTED 24-25 29-30, nbp = 2 nbp_cov = 0
# pvals: 0.0644862,0.406641
# aggregated NONE
NESTED  :::::::::::::::::::::::<<___>>:::::::::::::::::::::::::::::::::::::::::::::::::::::::::::::::::::::::::::::::::::::::::::::::::::::
        :::::::::::::::::::::::::::::::::::::::::::::::::::::::::::::::::::::::::::::::::::::::::::::::::::::::::::::::::::::::::::::::::::

# RM_HELIX NESTED 15-21 38-44, nbp = 7 nbp_cov = 0
# pvals: 0.214539,0.657422,0.406641,0.406641,0.214539,0.571515,0.601028
# aggregated NONE
NESTED  ::::::::::::::<<<<<<<________________>>>>>>>:::::::::::::::::::::::::::::::::::::::::::::::::::::::::::::::::::::::::::::::::::::::
        :::::::::::::::::::::::::::::::::::::::::::::::::::::::::::::::::::::::::::::::::::::::::::::::::::::::::::::::::::::::::::::::::::

# RM_HELIX NESTED 2-6 53-57, nbp = 5 nbp_cov = 0
# pvals: 0.406641,0.214539,0.214539,0.214539,0.214539
# aggregated NONE
NESTED  :<<<<<______________________________________________>>>>>::::::::::::::::::::::::::::::::::::::::::::::::::::::::::::::::::::::::::
        :::::::::::::::::::::::::::::::::::::::::::::::::::::::::::::::::::::::::::::::::::::::::::::::::::::::::::::::::::::::::::::::::::

# RM_HELIX NESTED 95-101 111-117, nbp = 7 nbp_cov = 0
# pvals: 0.898996,0.436706,0.214539,0.214539,0.730757,0.657422,0.458092
# aggregated NONE
NESTED  ::::::::::::::::::::::::::::::::::::::::::::::::::::::::::::::::::::::::::::::::::::::::::<<<<<<<_____>>>>>>>::::::::::::::::::::::
        :::::::::::::::::::::::::::::::::::::::::::::::::::::::::::::::::::::::::::::::::::::::::::::::::::::::::::::::::::::::::::::::::::

# RM_HELIX NESTED 72-76 129-133, nbp = 4 nbp_cov = 0
# pvals: 0.406641,0.406641,0.406641,0.941691
# aggregated NONE
NESTED  ::::::::::::::::::::::::::::::::::::::::::::::::::::::::::::::::::::<<<-<_______________________________________________>>>>:::::::
        :::::::::::::::::::::::::::::::::::::::::::::::::::::::::::::::::::::::::::::::::::::::::::::::::::::::::::::::::::::::::::::::::::
```
