## Supplementary material for "All-at-once RNA folding with 3D motif prediction framed by evolutionary information": RF00428_SNORA38.power

```
# Power analysis of given structure 
#
# Powertype = SINGLE SUBSTITUTIONS
# covary  left_pos      right_pos    substitutions      power
#----------------------------------------------------------------
          2		57		0		0.00
          3		56		0		0.00
          4		55		0		0.00
          5		54		0		0.00
          6		53		0		0.00
          15		44		0		0.00
          16		43		5		0.11
          17		42		2		0.00
          18		41		3		0.02
          19		40		0		0.00
          20		39		3		0.02
          21		38		2		0.00
          24		30		8		0.24
          25		29		2		0.00
          72		133		3		0.02
          73		132		1		0.00
          74		131		1		0.00
          76		129		7		0.20
          95		117		4		0.07
          96		116		4		0.07
          97		115		0		0.00
          98		114		0		0.00
          99		113		4		0.07
          100		112		4		0.07
          101		111		4		0.07
#
# BPAIRS 25
# avg substitutions per BP  2.3
# BPAIRS expected to covary 0.9 +/- 0.9
# BPAIRS observed to covary 0
#
```
