## Supplementary material for "All-at-once RNA folding with 3D motif prediction framed by evolutionary information": RF00428_SNORA38.surv

```
3.350000	0.04
0.000000	0.36
-0.050000	0.64
-0.200000	0.68
-0.250000	0.72
-0.450000	0.76
-0.500000	0.8
-0.600000	0.88
-0.750000	0.92
-1.350000	0.96
-1.700000	1
&
19.300000	0.000117786
17.050000	0.000235571
11.800000	0.000353357
11.300000	0.000471143
11.100000	0.000588928
10.400000	0.000824499
9.950000	0.000942285
9.500000	0.00106007
9.250000	0.00117786
9.200000	0.00129564
8.750000	0.00141343
8.550000	0.00153121
8.400000	0.001649
8.200000	0.00200236
8.100000	0.00212014
8.050000	0.00223793
8.000000	0.00235571
7.950000	0.0024735
7.900000	0.00282686
7.850000	0.00294464
7.750000	0.00306243
7.700000	0.00365135
7.650000	0.0041225
7.600000	0.00447585
7.550000	0.00471143
7.500000	0.004947
7.450000	0.00518257
7.400000	0.00541814
7.350000	0.00553592
7.300000	0.00565371
7.200000	0.0057715
7.150000	0.00624264
7.050000	0.00636042
7.000000	0.006596
6.950000	0.00683157
6.900000	0.00730271
6.850000	0.00753828
6.800000	0.00765607
6.750000	0.00812721
6.700000	0.00824499
6.650000	0.00836278
6.600000	0.00871614
6.550000	0.00906949
6.500000	0.00918728
6.450000	0.00942285
6.400000	0.00954064
6.350000	0.0100118
6.300000	0.0101296
6.250000	0.0108363
6.150000	0.0109541
6.050000	0.0111896
5.950000	0.0118963
5.850000	0.0123675
5.750000	0.0126031
5.650000	0.0128386
5.600000	0.0130742
5.550000	0.013192
5.450000	0.0134276
5.400000	0.0135453
5.350000	0.0136631
5.300000	0.0137809
5.250000	0.0138987
5.200000	0.0140165
5.150000	0.0142521
5.100000	0.0144876
5.050000	0.0150766
5.000000	0.0153121
4.950000	0.0154299
4.900000	0.0155477
4.850000	0.01649
4.800000	0.0166078
4.750000	0.0171967
4.700000	0.0176678
4.650000	0.018139
4.600000	0.0183746
4.550000	0.0195524
4.500000	0.019788
4.450000	0.0203769
4.400000	0.0209658
4.350000	0.0210836
4.300000	0.0217903
4.250000	0.0219081
4.200000	0.0221437
4.150000	0.0224971
4.100000	0.0233216
4.050000	0.0239105
4.000000	0.0242638
3.950000	0.024735
3.900000	0.0250883
3.850000	0.0256773
3.800000	0.0259128
3.750000	0.026384
3.700000	0.0268551
3.650000	0.0273263
3.600000	0.0279152
3.550000	0.0286219
3.500000	0.0297998
3.450000	0.0305065
3.400000	0.0310954
3.350000	0.0315665
3.300000	0.0327444
3.250000	0.0330978
3.200000	0.03404
3.150000	0.0343934
3.100000	0.0352179
3.050000	0.0359246
3.000000	0.0366313
2.950000	0.037338
2.900000	0.0376914
2.850000	0.0380448
2.800000	0.0387515
2.750000	0.0391048
2.700000	0.0400471
2.650000	0.0404005
2.600000	0.0407538
2.550000	0.0415783
2.500000	0.042285
2.450000	0.0427562
2.400000	0.0433451
2.350000	0.044523
2.300000	0.045583
2.250000	0.0469965
2.200000	0.0482921
2.150000	0.0495878
2.100000	0.0512367
2.050000	0.0525324
2.000000	0.0539458
1.950000	0.0553592
1.900000	0.0570082
1.850000	0.0588928
1.800000	0.060424
1.750000	0.0614841
1.700000	0.062073
1.650000	0.0636042
1.600000	0.0648999
1.550000	0.065371
1.500000	0.0669022
1.450000	0.0678445
1.400000	0.0698469
1.350000	0.0713781
1.300000	0.0726737
1.250000	0.0734982
1.200000	0.0742049
1.150000	0.0749117
1.100000	0.0757362
1.050000	0.0764429
1.000000	0.0778563
0.950000	0.0789164
0.900000	0.0799764
0.850000	0.0813899
0.800000	0.0828033
0.750000	0.0846879
0.700000	0.0850412
0.650000	0.0861013
0.600000	0.0866902
0.550000	0.0882214
0.500000	0.0897527
0.450000	0.0919906
0.400000	0.0935218
0.350000	0.0954064
0.300000	0.0975265
0.250000	0.0995289
0.200000	0.102473
0.150000	0.105183
0.100000	0.108716
0.050000	0.112721
0.000000	0.285512
-0.050000	0.667256
-0.100000	0.673145
-0.150000	0.68139
-0.200000	0.690695
-0.250000	0.704711
-0.300000	0.724382
-0.350000	0.744876
-0.400000	0.767491
-0.450000	0.786455
-0.500000	0.799647
-0.550000	0.813899
-0.600000	0.826031
-0.650000	0.840047
-0.700000	0.84947
-0.750000	0.860542
-0.800000	0.869729
-0.850000	0.877856
-0.900000	0.88457
-0.950000	0.892462
-1.000000	0.900471
-1.050000	0.906478
-1.100000	0.914488
-1.150000	0.92179
-1.200000	0.928269
-1.250000	0.933451
-1.300000	0.938751
-1.350000	0.943698
-1.400000	0.94735
-1.450000	0.950883
-1.500000	0.953946
-1.550000	0.956773
-1.600000	0.959717
-1.650000	0.962898
-1.700000	0.966196
-1.750000	0.968198
-1.800000	0.970789
-1.850000	0.973263
-1.900000	0.974912
-1.950000	0.976325
-2.000000	0.977974
-2.050000	0.979859
-2.100000	0.981743
-2.150000	0.983392
-2.200000	0.983746
-2.250000	0.984806
-2.300000	0.985748
-2.350000	0.986337
-2.400000	0.987279
-2.450000	0.987515
-2.500000	0.988221
-2.550000	0.989282
-2.600000	0.990342
-2.650000	0.990695
-2.700000	0.991402
-2.750000	0.992108
-2.800000	0.992697
-2.850000	0.993404
-2.900000	0.993757
-2.950000	0.994346
-3.000000	0.994817
-3.050000	0.995171
-3.100000	0.995524
-3.150000	0.995878
-3.200000	0.996113
-3.250000	0.996231
-3.300000	0.99682
-3.350000	0.997055
-3.400000	0.997527
-3.450000	0.997762
-3.500000	0.997998
-3.550000	0.998115
-3.600000	0.998233
-3.650000	0.998469
-3.750000	0.998587
-3.800000	0.998704
-3.850000	0.99894
-4.000000	0.999058
-4.100000	0.999176
-4.150000	0.999293
-4.400000	0.999411
-4.500000	0.999764
-4.950000	1
&
28.800000	5.87199e-06
26.800000	1.1744e-05
26.100000	1.7616e-05
22.600000	2.3488e-05
22.500000	2.936e-05
21.550000	3.52319e-05
20.050000	4.11039e-05
19.750000	4.69759e-05
19.300000	5.28479e-05
19.250000	5.87199e-05
18.950000	6.45919e-05
18.350000	7.63359e-05
18.250000	8.22079e-05
18.200000	8.80799e-05
18.150000	9.39518e-05
17.650000	9.98238e-05
17.550000	0.000105696
17.400000	0.000111568
17.300000	0.000123312
17.150000	0.000129184
17.100000	0.000135056
17.050000	0.000140928
16.900000	0.0001468
16.850000	0.000152672
16.750000	0.000158544
16.650000	0.000164416
16.600000	0.000182032
16.550000	0.000193776
16.500000	0.00020552
16.350000	0.000211392
16.300000	0.000223136
16.250000	0.00023488
16.200000	0.000240752
15.900000	0.000246624
15.850000	0.000258368
15.800000	0.000270112
15.750000	0.000275984
15.650000	0.000281856
15.600000	0.000287728
15.550000	0.0002936
15.500000	0.000299472
15.400000	0.000305344
15.350000	0.000311216
15.250000	0.000328831
15.200000	0.000334703
15.050000	0.000346447
14.950000	0.000364063
14.900000	0.000375807
14.750000	0.000381679
14.700000	0.000399295
14.600000	0.000411039
14.550000	0.000416911
14.400000	0.000422783
14.300000	0.000428655
14.250000	0.000434527
14.200000	0.000446271
14.150000	0.000452143
14.050000	0.000463887
14.000000	0.000469759
13.950000	0.000475631
13.900000	0.000487375
13.750000	0.000493247
13.700000	0.000504991
13.650000	0.000516735
13.550000	0.000528479
13.500000	0.000534351
13.450000	0.000551967
13.400000	0.000598943
13.300000	0.000610687
13.250000	0.000616559
13.200000	0.000640047
13.150000	0.000651791
13.100000	0.000663535
13.050000	0.000687023
13.000000	0.000704639
12.950000	0.000733999
12.900000	0.000745743
12.850000	0.000763359
12.800000	0.000786847
12.750000	0.000804463
12.700000	0.000833823
12.650000	0.000857311
12.600000	0.000874927
12.550000	0.000921903
12.500000	0.00094539
12.450000	0.000963006
12.400000	0.00097475
12.350000	0.000986494
12.300000	0.00101585
12.250000	0.0010276
12.200000	0.0010687
12.150000	0.00110393
12.100000	0.00113917
12.050000	0.0011744
12.000000	0.00119789
11.950000	0.00123312
11.900000	0.00125661
11.850000	0.00128009
11.800000	0.00129771
11.750000	0.0013212
11.700000	0.00137405
11.650000	0.00141515
11.600000	0.00143864
11.550000	0.001468
11.500000	0.0015091
11.450000	0.00152085
11.400000	0.00153259
11.350000	0.00154433
11.300000	0.00160893
11.250000	0.00162654
11.200000	0.00165003
11.150000	0.00167352
11.100000	0.00169113
11.050000	0.00173224
11.000000	0.00174398
10.950000	0.00177334
10.900000	0.00177921
10.850000	0.00180857
10.800000	0.00183793
10.750000	0.00187904
10.700000	0.00192014
10.650000	0.00197886
10.600000	0.00200822
10.550000	0.00204932
10.500000	0.00206694
10.450000	0.00210217
10.400000	0.00214328
10.350000	0.00218438
10.300000	0.00221961
10.250000	0.00224897
10.200000	0.00229008
10.150000	0.00230769
10.100000	0.00233705
10.050000	0.0023488
10.000000	0.00238403
9.950000	0.00241926
9.900000	0.00246036
9.850000	0.0024956
9.800000	0.00254844
9.750000	0.00258955
9.700000	0.00261891
9.650000	0.00266001
9.600000	0.00271286
9.550000	0.00275984
9.500000	0.00281856
9.450000	0.00287728
9.400000	0.00291251
9.350000	0.00294774
9.300000	0.00298884
9.250000	0.00302408
9.200000	0.00311216
9.150000	0.00321785
9.100000	0.00333529
9.050000	0.00347035
9.000000	0.00364651
8.950000	0.00383441
8.900000	0.00391662
8.850000	0.00399883
8.800000	0.00415737
8.750000	0.00423958
8.700000	0.00432766
8.650000	0.0044451
8.600000	0.00461538
8.550000	0.00485614
8.500000	0.00504404
8.450000	0.00523194
8.400000	0.00551967
8.350000	0.00571932
8.300000	0.00587786
8.250000	0.00613623
8.200000	0.00645332
8.150000	0.00671169
8.100000	0.00697592
8.050000	0.0071697
8.000000	0.00745743
7.950000	0.00787434
7.900000	0.00812096
7.850000	0.00843805
7.800000	0.00881386
7.750000	0.00943629
7.700000	0.00985907
7.650000	0.0102936
7.600000	0.0107751
7.550000	0.0111803
7.500000	0.011744
7.450000	0.0121609
7.400000	0.0127187
7.350000	0.0133235
7.300000	0.0139107
7.250000	0.0143394
7.200000	0.0148796
7.150000	0.0153964
7.100000	0.0159072
7.050000	0.0162948
7.000000	0.0166941
6.950000	0.0172049
6.900000	0.0176101
6.850000	0.0181445
6.800000	0.0185731
6.750000	0.0190018
6.700000	0.0194245
6.650000	0.0198767
6.600000	0.0203464
6.550000	0.0207164
6.500000	0.0211509
6.450000	0.0215267
6.400000	0.0218027
6.350000	0.0222255
6.300000	0.02266
6.250000	0.0229419
6.200000	0.0232824
6.150000	0.02367
6.100000	0.0239577
6.050000	0.02431
6.000000	0.0247152
5.950000	0.0250558
5.900000	0.0254551
5.850000	0.0258309
5.800000	0.026148
5.750000	0.0265003
5.700000	0.026835
5.650000	0.0271169
5.600000	0.0274927
5.550000	0.0278626
5.500000	0.0284087
5.450000	0.0288667
5.400000	0.029313
5.350000	0.0297534
5.300000	0.0302525
5.250000	0.0307868
5.200000	0.0312742
5.150000	0.0318262
5.100000	0.0324016
5.050000	0.0330417
5.000000	0.0336994
4.950000	0.0344157
4.900000	0.035273
4.850000	0.0359953
4.800000	0.0367469
4.750000	0.037616
4.700000	0.0384674
4.650000	0.0394598
4.600000	0.0403053
4.550000	0.0412507
4.500000	0.0421961
4.450000	0.0429771
4.400000	0.0437874
4.350000	0.0447152
4.300000	0.0455432
4.250000	0.0465531
4.200000	0.0473811
4.150000	0.0483969
4.100000	0.0492249
4.050000	0.0499941
4.000000	0.0510041
3.950000	0.0521139
3.900000	0.0530182
3.850000	0.0540106
3.800000	0.0548679
3.750000	0.0558074
3.700000	0.0568937
3.650000	0.057892
3.600000	0.0589137
3.550000	0.060094
3.500000	0.0611098
3.450000	0.062202
3.400000	0.0632883
3.350000	0.0644862
3.300000	0.0654022
3.250000	0.0664768
3.200000	0.0675749
3.150000	0.0686905
3.100000	0.0697651
3.050000	0.0707986
3.000000	0.0719025
2.950000	0.0732002
2.900000	0.0743922
2.850000	0.075549
2.800000	0.0768233
2.750000	0.0781151
2.700000	0.0793071
2.650000	0.0805402
2.600000	0.0817851
2.550000	0.0829947
2.500000	0.0840869
2.450000	0.0854081
2.400000	0.0865062
2.350000	0.0878274
2.300000	0.0890252
2.250000	0.090276
2.200000	0.0917616
2.150000	0.0930828
2.100000	0.094357
2.050000	0.0955549
2.000000	0.0968996
1.950000	0.0982736
1.900000	0.099589
1.850000	0.100904
1.800000	0.102402
1.750000	0.103799
1.700000	0.105167
1.650000	0.106547
1.600000	0.108092
1.550000	0.109612
1.500000	0.11101
1.450000	0.112314
1.400000	0.11357
1.350000	0.114745
1.300000	0.116031
1.250000	0.11734
1.200000	0.118555
1.150000	0.119853
1.100000	0.121257
1.050000	0.122408
1.000000	0.123623
0.950000	0.124974
0.900000	0.126371
0.850000	0.127786
0.800000	0.129154
0.750000	0.13081
0.700000	0.132255
0.650000	0.133658
0.600000	0.134997
0.550000	0.136553
0.500000	0.138074
0.450000	0.139724
0.400000	0.141409
0.350000	0.143159
0.300000	0.145097
0.250000	0.147123
0.200000	0.149201
0.150000	0.151486
0.100000	0.153981
0.050000	0.156588
0.000000	0.214539
-0.050000	0.406641
-0.100000	0.412883
-0.150000	0.422396
-0.200000	0.436706
-0.250000	0.458092
-0.300000	0.484069
-0.350000	0.512126
-0.400000	0.542683
-0.450000	0.571515
-0.500000	0.601028
-0.550000	0.629389
-0.600000	0.657422
-0.650000	0.683048
-0.700000	0.707651
-0.750000	0.730757
-0.800000	0.751609
-0.850000	0.770716
-0.900000	0.789166
-0.950000	0.805743
-1.000000	0.821403
-1.050000	0.836089
-1.100000	0.849671
-1.150000	0.860992
-1.200000	0.871632
-1.250000	0.881474
-1.300000	0.890681
-1.350000	0.898996
-1.400000	0.906465
-1.450000	0.913142
-1.500000	0.919753
-1.550000	0.925854
-1.600000	0.931474
-1.650000	0.936718
-1.700000	0.941691
-1.750000	0.945802
-1.800000	0.95007
-1.850000	0.953987
-1.900000	0.957446
-1.950000	0.960875
-2.000000	0.963858
-2.050000	0.966706
-2.100000	0.969483
-2.150000	0.972079
-2.200000	0.97448
-2.250000	0.976412
-2.300000	0.978473
-2.350000	0.980388
-2.400000	0.982237
-2.450000	0.983864
-2.500000	0.985302
-2.550000	0.986494
-2.600000	0.987739
-2.650000	0.988773
-2.700000	0.989759
-2.750000	0.990781
-2.800000	0.991638
-2.850000	0.992437
-2.900000	0.993065
-2.950000	0.993676
-3.000000	0.994281
-3.050000	0.994891
-3.100000	0.99539
-3.150000	0.995819
-3.200000	0.996289
-3.250000	0.996612
-3.300000	0.996952
-3.350000	0.99717
-3.400000	0.997405
-3.450000	0.997681
-3.500000	0.997898
-3.550000	0.998092
-3.600000	0.998268
-3.650000	0.998397
-3.700000	0.998509
-3.750000	0.998591
-3.800000	0.998696
-3.850000	0.99882
-3.900000	0.998884
-3.950000	0.998996
-4.000000	0.999055
-4.050000	0.999125
-4.100000	0.999207
-4.150000	0.999348
-4.200000	0.999395
-4.250000	0.99946
-4.300000	0.99953
-4.350000	0.999571
-4.400000	0.999612
-4.450000	0.999636
-4.500000	0.999665
-4.550000	0.999695
-4.600000	0.99973
-4.650000	0.999753
-4.700000	0.999771
-4.750000	0.999794
-4.800000	0.999818
-4.850000	0.99983
-4.900000	0.999871
-4.950000	0.999883
-5.050000	0.999888
-5.100000	0.999906
-5.200000	0.999912
-5.250000	0.999935
-5.300000	0.999941
-5.350000	0.999947
-5.400000	0.999953
-5.500000	0.999965
-5.550000	0.999971
-5.850000	0.999982
-5.900000	0.999994
-5.950000	1
&
68.050000	1.32714e-14
68.000000	1.35848e-14
67.950000	1.39055e-14
67.900000	1.42339e-14
67.850000	1.457e-14
67.800000	1.4914e-14
67.750000	1.52661e-14
67.700000	1.56266e-14
67.650000	1.59955e-14
67.600000	1.63732e-14
67.550000	1.67598e-14
67.500000	1.71555e-14
67.450000	1.75605e-14
67.400000	1.79751e-14
67.350000	1.83994e-14
67.300000	1.88338e-14
67.250000	1.92785e-14
67.200000	1.97336e-14
67.150000	2.01994e-14
67.100000	2.06763e-14
67.050000	2.11644e-14
67.000000	2.1664e-14
66.950000	2.21754e-14
66.900000	2.26989e-14
66.850000	2.32347e-14
66.800000	2.37831e-14
66.750000	2.43445e-14
66.700000	2.49192e-14
66.650000	2.55074e-14
66.600000	2.61094e-14
66.550000	2.67257e-14
66.500000	2.73565e-14
66.450000	2.80022e-14
66.400000	2.86631e-14
66.350000	2.93397e-14
66.300000	3.00321e-14
66.250000	3.07409e-14
66.200000	3.14664e-14
66.150000	3.22091e-14
66.100000	3.29692e-14
66.050000	3.37473e-14
66.000000	3.45437e-14
65.950000	3.53589e-14
65.900000	3.61934e-14
65.850000	3.70475e-14
65.800000	3.79218e-14
65.750000	3.88167e-14
65.700000	3.97326e-14
65.650000	4.06702e-14
65.600000	4.16299e-14
65.550000	4.26122e-14
65.500000	4.36177e-14
65.450000	4.46469e-14
65.400000	4.57004e-14
65.350000	4.67787e-14
65.300000	4.78825e-14
65.250000	4.90122e-14
65.200000	5.01687e-14
65.150000	5.13523e-14
65.100000	5.25639e-14
65.050000	5.38041e-14
65.000000	5.50735e-14
64.950000	5.63728e-14
64.900000	5.77027e-14
64.850000	5.9064e-14
64.800000	6.04575e-14
64.750000	6.18837e-14
64.700000	6.33436e-14
64.650000	6.48379e-14
64.600000	6.63674e-14
64.550000	6.7933e-14
64.500000	6.95355e-14
64.450000	7.11758e-14
64.400000	7.28547e-14
64.350000	7.45732e-14
64.300000	7.63323e-14
64.250000	7.81327e-14
64.200000	7.99757e-14
64.150000	8.1862e-14
64.100000	8.37929e-14
64.050000	8.57692e-14
64.000000	8.77921e-14
63.950000	8.98628e-14
63.900000	9.19822e-14
63.850000	9.41515e-14
63.800000	9.6372e-14
63.750000	9.86448e-14
63.700000	1.00971e-13
63.650000	1.03352e-13
63.600000	1.0579e-13
63.550000	1.08285e-13
63.500000	1.10838e-13
63.450000	1.13452e-13
63.400000	1.16127e-13
63.350000	1.18866e-13
63.300000	1.21669e-13
63.250000	1.24537e-13
63.200000	1.27474e-13
63.150000	1.3048e-13
63.100000	1.33556e-13
63.050000	1.36705e-13
63.000000	1.39929e-13
62.950000	1.43228e-13
62.900000	1.46605e-13
62.850000	1.50061e-13
62.800000	1.53599e-13
62.750000	1.57221e-13
62.700000	1.60927e-13
62.650000	1.64721e-13
62.600000	1.68605e-13
62.550000	1.72579e-13
62.500000	1.76648e-13
62.450000	1.80812e-13
62.400000	1.85075e-13
62.350000	1.89437e-13
62.300000	1.93903e-13
62.250000	1.98474e-13
62.200000	2.03152e-13
62.150000	2.07941e-13
62.100000	2.12842e-13
62.050000	2.17859e-13
62.000000	2.22994e-13
61.950000	2.2825e-13
61.900000	2.3363e-13
61.850000	2.39137e-13
61.800000	2.44773e-13
61.750000	2.50542e-13
61.700000	2.56446e-13
61.650000	2.6249e-13
61.600000	2.68677e-13
61.550000	2.75008e-13
61.500000	2.81489e-13
61.450000	2.88123e-13
61.400000	2.94913e-13
61.350000	3.01863e-13
61.300000	3.08976e-13
61.250000	3.16257e-13
61.200000	3.23709e-13
61.150000	3.31337e-13
61.100000	3.39144e-13
61.050000	3.47135e-13
61.000000	3.55315e-13
60.950000	3.63687e-13
60.900000	3.72256e-13
60.850000	3.81027e-13
60.800000	3.90004e-13
60.750000	3.99193e-13
60.700000	4.08598e-13
60.650000	4.18224e-13
60.600000	4.28077e-13
60.550000	4.38162e-13
60.500000	4.48484e-13
60.450000	4.5905e-13
60.400000	4.69864e-13
60.350000	4.80932e-13
60.300000	4.92261e-13
60.250000	5.03857e-13
60.200000	5.15726e-13
60.150000	5.27874e-13
60.100000	5.40308e-13
60.050000	5.53035e-13
60.000000	5.66061e-13
59.950000	5.79394e-13
59.900000	5.9304e-13
59.850000	6.07008e-13
59.800000	6.21304e-13
59.750000	6.35937e-13
59.700000	6.50915e-13
59.650000	6.66244e-13
59.600000	6.81935e-13
59.550000	6.97995e-13
59.500000	7.14432e-13
59.450000	7.31256e-13
59.400000	7.48477e-13
59.350000	7.66102e-13
59.300000	7.84142e-13
59.250000	8.02607e-13
59.200000	8.21506e-13
59.150000	8.4085e-13
59.100000	8.60649e-13
59.050000	8.80913e-13
59.000000	9.01655e-13
58.950000	9.22884e-13
58.900000	9.44613e-13
58.850000	9.66853e-13
58.800000	9.89616e-13
58.750000	1.01291e-12
58.700000	1.03676e-12
58.650000	1.06117e-12
58.600000	1.08615e-12
58.550000	1.11172e-12
58.500000	1.13789e-12
58.450000	1.16468e-12
58.400000	1.19209e-12
58.350000	1.22015e-12
58.300000	1.24888e-12
58.250000	1.27827e-12
58.200000	1.30836e-12
58.150000	1.33916e-12
58.100000	1.37068e-12
58.050000	1.40294e-12
58.000000	1.43596e-12
57.950000	1.46975e-12
57.900000	1.50434e-12
57.850000	1.53975e-12
57.800000	1.57599e-12
57.750000	1.61307e-12
57.700000	1.65104e-12
57.650000	1.68989e-12
57.600000	1.72966e-12
57.550000	1.77036e-12
57.500000	1.81202e-12
57.450000	1.85466e-12
57.400000	1.8983e-12
57.350000	1.94296e-12
57.300000	1.98868e-12
57.250000	2.03547e-12
57.200000	2.08337e-12
57.150000	2.13238e-12
57.100000	2.18255e-12
57.050000	2.2339e-12
57.000000	2.28646e-12
56.950000	2.34025e-12
56.900000	2.39531e-12
56.850000	2.45166e-12
56.800000	2.50933e-12
56.750000	2.56836e-12
56.700000	2.62878e-12
56.650000	2.69062e-12
56.600000	2.75391e-12
56.550000	2.81869e-12
56.500000	2.88499e-12
56.450000	2.95284e-12
56.400000	3.0223e-12
56.350000	3.09338e-12
56.300000	3.16614e-12
56.250000	3.2406e-12
56.200000	3.31682e-12
56.150000	3.39482e-12
56.100000	3.47466e-12
56.050000	3.55638e-12
56.000000	3.64001e-12
55.950000	3.72561e-12
55.900000	3.81322e-12
55.850000	3.90289e-12
55.800000	3.99467e-12
55.750000	4.0886e-12
55.700000	4.18473e-12
55.650000	4.28313e-12
55.600000	4.38384e-12
55.550000	4.48691e-12
55.500000	4.59241e-12
55.450000	4.70038e-12
55.400000	4.81089e-12
55.350000	4.92399e-12
55.300000	5.03975e-12
55.250000	5.15823e-12
55.200000	5.27949e-12
55.150000	5.4036e-12
55.100000	5.53063e-12
55.050000	5.66063e-12
55.000000	5.79369e-12
54.950000	5.92988e-12
54.900000	6.06926e-12
54.850000	6.21192e-12
54.800000	6.35793e-12
54.750000	6.50736e-12
54.700000	6.6603e-12
54.650000	6.81684e-12
54.600000	6.97705e-12
54.550000	7.14102e-12
54.500000	7.30884e-12
54.450000	7.4806e-12
54.400000	7.65639e-12
54.350000	7.83631e-12
54.300000	8.02045e-12
54.250000	8.20892e-12
54.200000	8.40181e-12
54.150000	8.59923e-12
54.100000	8.80128e-12
54.050000	9.00807e-12
54.000000	9.21972e-12
53.950000	9.43634e-12
53.900000	9.65804e-12
53.850000	9.88494e-12
53.800000	1.01172e-11
53.750000	1.03548e-11
53.700000	1.05981e-11
53.650000	1.08471e-11
53.600000	1.11019e-11
53.550000	1.13627e-11
53.500000	1.16296e-11
53.450000	1.19027e-11
53.400000	1.21823e-11
53.350000	1.24685e-11
53.300000	1.27613e-11
53.250000	1.3061e-11
53.200000	1.33678e-11
53.150000	1.36817e-11
53.100000	1.40031e-11
53.050000	1.43319e-11
53.000000	1.46685e-11
52.950000	1.5013e-11
52.900000	1.53655e-11
52.850000	1.57263e-11
52.800000	1.60956e-11
52.750000	1.64735e-11
52.700000	1.68603e-11
52.650000	1.72562e-11
52.600000	1.76614e-11
52.550000	1.8076e-11
52.500000	1.85004e-11
52.450000	1.89348e-11
52.400000	1.93793e-11
52.350000	1.98343e-11
52.300000	2.02999e-11
52.250000	2.07764e-11
52.200000	2.12641e-11
52.150000	2.17633e-11
52.100000	2.22741e-11
52.050000	2.2797e-11
52.000000	2.33321e-11
51.950000	2.38797e-11
51.900000	2.44402e-11
51.850000	2.50138e-11
51.800000	2.56009e-11
51.750000	2.62017e-11
51.700000	2.68166e-11
51.650000	2.74459e-11
51.600000	2.809e-11
51.550000	2.87491e-11
51.500000	2.94238e-11
51.450000	3.01142e-11
51.400000	3.08208e-11
51.350000	3.1544e-11
51.300000	3.22841e-11
51.250000	3.30416e-11
51.200000	3.38168e-11
51.150000	3.46102e-11
51.100000	3.54222e-11
51.050000	3.62532e-11
51.000000	3.71036e-11
50.950000	3.7974e-11
50.900000	3.88648e-11
50.850000	3.97765e-11
50.800000	4.07095e-11
50.750000	4.16644e-11
50.700000	4.26417e-11
50.650000	4.36418e-11
50.600000	4.46654e-11
50.550000	4.5713e-11
50.500000	4.67851e-11
50.450000	4.78823e-11
50.400000	4.90052e-11
50.350000	5.01544e-11
50.300000	5.13305e-11
50.250000	5.25342e-11
50.200000	5.37661e-11
50.150000	5.50268e-11
50.100000	5.6317e-11
50.050000	5.76375e-11
50.000000	5.89889e-11
49.950000	6.03719e-11
49.900000	6.17873e-11
49.850000	6.32358e-11
49.800000	6.47183e-11
49.750000	6.62355e-11
49.700000	6.77882e-11
49.650000	6.93772e-11
49.600000	7.10034e-11
49.550000	7.26678e-11
49.500000	7.4371e-11
49.450000	7.61142e-11
49.400000	7.78981e-11
49.350000	7.97238e-11
49.300000	8.15923e-11
49.250000	8.35044e-11
49.200000	8.54614e-11
49.150000	8.74641e-11
49.100000	8.95137e-11
49.050000	9.16112e-11
49.000000	9.37579e-11
48.950000	9.59548e-11
48.900000	9.8203e-11
48.850000	1.00504e-10
48.800000	1.02859e-10
48.750000	1.05268e-10
48.700000	1.07735e-10
48.650000	1.10259e-10
48.600000	1.12842e-10
48.550000	1.15485e-10
48.500000	1.1819e-10
48.450000	1.20959e-10
48.400000	1.23792e-10
48.350000	1.26691e-10
48.300000	1.29659e-10
48.250000	1.32696e-10
48.200000	1.35803e-10
48.150000	1.38984e-10
48.100000	1.42239e-10
48.050000	1.4557e-10
48.000000	1.48978e-10
47.950000	1.52467e-10
47.900000	1.56037e-10
47.850000	1.59691e-10
47.800000	1.6343e-10
47.750000	1.67256e-10
47.700000	1.71172e-10
47.650000	1.7518e-10
47.600000	1.79281e-10
47.550000	1.83478e-10
47.500000	1.87773e-10
47.450000	1.92169e-10
47.400000	1.96667e-10
47.350000	2.0127e-10
47.300000	2.05982e-10
47.250000	2.10803e-10
47.200000	2.15737e-10
47.150000	2.20786e-10
47.100000	2.25953e-10
47.050000	2.31241e-10
47.000000	2.36652e-10
46.950000	2.4219e-10
46.900000	2.47857e-10
46.850000	2.53657e-10
46.800000	2.59592e-10
46.750000	2.65666e-10
46.700000	2.71882e-10
46.650000	2.78243e-10
46.600000	2.84752e-10
46.550000	2.91414e-10
46.500000	2.98231e-10
46.450000	3.05208e-10
46.400000	3.12347e-10
46.350000	3.19653e-10
46.300000	3.2713e-10
46.250000	3.34782e-10
46.200000	3.42612e-10
46.150000	3.50625e-10
46.100000	3.58825e-10
46.050000	3.67216e-10
46.000000	3.75804e-10
45.950000	3.84592e-10
45.900000	3.93585e-10
45.850000	4.02788e-10
45.800000	4.12206e-10
45.750000	4.21844e-10
45.700000	4.31706e-10
45.650000	4.41799e-10
45.600000	4.52128e-10
45.550000	4.62698e-10
45.500000	4.73514e-10
45.450000	4.84583e-10
45.400000	4.9591e-10
45.350000	5.07501e-10
45.300000	5.19363e-10
45.250000	5.31502e-10
45.200000	5.43924e-10
45.150000	5.56635e-10
45.100000	5.69644e-10
45.050000	5.82956e-10
45.000000	5.96578e-10
44.950000	6.10518e-10
44.900000	6.24784e-10
44.850000	6.39382e-10
44.800000	6.5432e-10
44.750000	6.69607e-10
44.700000	6.85251e-10
44.650000	7.01259e-10
44.600000	7.17641e-10
44.550000	7.34405e-10
44.500000	7.5156e-10
44.450000	7.69114e-10
44.400000	7.87079e-10
44.350000	8.05461e-10
44.300000	8.24273e-10
44.250000	8.43523e-10
44.200000	8.63222e-10
44.150000	8.8338e-10
44.100000	9.04008e-10
44.050000	9.25117e-10
44.000000	9.46717e-10
43.950000	9.68822e-10
43.900000	9.91441e-10
43.850000	1.01459e-09
43.800000	1.03827e-09
43.750000	1.06251e-09
43.700000	1.08731e-09
43.650000	1.11269e-09
43.600000	1.13867e-09
43.550000	1.16524e-09
43.500000	1.19244e-09
43.450000	1.22027e-09
43.400000	1.24875e-09
43.350000	1.27789e-09
43.300000	1.30771e-09
43.250000	1.33822e-09
43.200000	1.36945e-09
43.150000	1.4014e-09
43.100000	1.4341e-09
43.050000	1.46756e-09
43.000000	1.5018e-09
42.950000	1.53683e-09
42.900000	1.57268e-09
42.850000	1.60936e-09
42.800000	1.6469e-09
42.750000	1.68532e-09
42.700000	1.72462e-09
42.650000	1.76485e-09
42.600000	1.806e-09
42.550000	1.84812e-09
42.500000	1.89122e-09
42.450000	1.93532e-09
42.400000	1.98044e-09
42.350000	2.02662e-09
42.300000	2.07387e-09
42.250000	2.12222e-09
42.200000	2.17169e-09
42.150000	2.22232e-09
42.100000	2.27412e-09
42.050000	2.32713e-09
42.000000	2.38137e-09
41.950000	2.43688e-09
41.900000	2.49367e-09
41.850000	2.55179e-09
41.800000	2.61125e-09
41.750000	2.6721e-09
41.700000	2.73437e-09
41.650000	2.79808e-09
41.600000	2.86328e-09
41.550000	2.92999e-09
41.500000	2.99825e-09
41.450000	3.06809e-09
41.400000	3.13957e-09
41.350000	3.2127e-09
41.300000	3.28753e-09
41.250000	3.3641e-09
41.200000	3.44246e-09
41.150000	3.52263e-09
41.100000	3.60467e-09
41.050000	3.68861e-09
41.000000	3.7745e-09
40.950000	3.86239e-09
40.900000	3.95232e-09
40.850000	4.04434e-09
40.800000	4.1385e-09
40.750000	4.23484e-09
40.700000	4.33342e-09
40.650000	4.43429e-09
40.600000	4.53751e-09
40.550000	4.64312e-09
40.500000	4.75119e-09
40.450000	4.86176e-09
40.400000	4.9749e-09
40.350000	5.09067e-09
40.300000	5.20913e-09
40.250000	5.33033e-09
40.200000	5.45435e-09
40.150000	5.58125e-09
40.100000	5.71109e-09
40.050000	5.84395e-09
40.000000	5.97989e-09
39.950000	6.11899e-09
39.900000	6.26131e-09
39.850000	6.40694e-09
39.800000	6.55594e-09
39.750000	6.70841e-09
39.700000	6.8644e-09
39.650000	7.02402e-09
39.600000	7.18734e-09
39.550000	7.35445e-09
39.500000	7.52544e-09
39.450000	7.70039e-09
39.400000	7.87939e-09
39.350000	8.06255e-09
39.300000	8.24996e-09
39.250000	8.44171e-09
39.200000	8.63791e-09
39.150000	8.83865e-09
39.100000	9.04405e-09
39.050000	9.25421e-09
39.000000	9.46924e-09
38.950000	9.68925e-09
38.900000	9.91437e-09
38.850000	1.01447e-08
38.800000	1.03804e-08
38.750000	1.06215e-08
38.700000	1.08682e-08
38.650000	1.11206e-08
38.600000	1.13789e-08
38.550000	1.16432e-08
38.500000	1.19136e-08
38.450000	1.21902e-08
38.400000	1.24733e-08
38.350000	1.27629e-08
38.300000	1.30592e-08
38.250000	1.33623e-08
38.200000	1.36725e-08
38.150000	1.39899e-08
38.100000	1.43146e-08
38.050000	1.46469e-08
38.000000	1.49868e-08
37.950000	1.53346e-08
37.900000	1.56904e-08
37.850000	1.60545e-08
37.800000	1.6427e-08
37.750000	1.68081e-08
37.700000	1.71981e-08
37.650000	1.7597e-08
37.600000	1.80052e-08
37.550000	1.84228e-08
37.500000	1.88501e-08
37.450000	1.92873e-08
37.400000	1.97346e-08
37.350000	2.01922e-08
37.300000	2.06604e-08
37.250000	2.11394e-08
37.200000	2.16295e-08
37.150000	2.2131e-08
37.100000	2.2644e-08
37.050000	2.31689e-08
37.000000	2.37059e-08
36.950000	2.42553e-08
36.900000	2.48174e-08
36.850000	2.53925e-08
36.800000	2.59809e-08
36.750000	2.65829e-08
36.700000	2.71988e-08
36.650000	2.78289e-08
36.600000	2.84736e-08
36.550000	2.91331e-08
36.500000	2.98079e-08
36.450000	3.04983e-08
36.400000	3.12046e-08
36.350000	3.19272e-08
36.300000	3.26665e-08
36.250000	3.34229e-08
36.200000	3.41967e-08
36.150000	3.49884e-08
36.100000	3.57983e-08
36.050000	3.6627e-08
36.000000	3.74747e-08
35.950000	3.8342e-08
35.900000	3.92293e-08
35.850000	4.01371e-08
35.800000	4.10659e-08
35.750000	4.2016e-08
35.700000	4.29881e-08
35.650000	4.39825e-08
35.600000	4.49999e-08
35.550000	4.60408e-08
35.500000	4.71056e-08
35.450000	4.8195e-08
35.400000	4.93095e-08
35.350000	5.04497e-08
35.300000	5.16162e-08
35.250000	5.28095e-08
35.200000	5.40303e-08
35.150000	5.52793e-08
35.100000	5.6557e-08
35.050000	5.78642e-08
35.000000	5.92014e-08
34.950000	6.05695e-08
34.900000	6.1969e-08
34.850000	6.34008e-08
34.800000	6.48655e-08
34.750000	6.6364e-08
34.700000	6.7897e-08
34.650000	6.94652e-08
34.600000	7.10695e-08
34.550000	7.27107e-08
34.500000	7.43897e-08
34.450000	7.61074e-08
34.400000	7.78645e-08
34.350000	7.96621e-08
34.300000	8.1501e-08
34.250000	8.33821e-08
34.200000	8.53066e-08
34.150000	8.72753e-08
34.100000	8.92892e-08
34.050000	9.13495e-08
34.000000	9.34571e-08
33.950000	9.56131e-08
33.900000	9.78187e-08
33.850000	1.00075e-07
33.800000	1.02383e-07
33.750000	1.04744e-07
33.700000	1.0716e-07
33.650000	1.0963e-07
33.600000	1.12158e-07
33.550000	1.14744e-07
33.500000	1.17389e-07
33.450000	1.20094e-07
33.400000	1.22862e-07
33.350000	1.25693e-07
33.300000	1.2859e-07
33.250000	1.31553e-07
33.200000	1.34583e-07
33.150000	1.37684e-07
33.100000	1.40855e-07
33.050000	1.44099e-07
33.000000	1.47418e-07
32.950000	1.50812e-07
32.900000	1.54285e-07
32.850000	1.57837e-07
32.800000	1.61471e-07
32.750000	1.65187e-07
32.700000	1.68989e-07
32.650000	1.72878e-07
32.600000	1.76857e-07
32.550000	1.80926e-07
32.500000	1.85089e-07
32.450000	1.89347e-07
32.400000	1.93702e-07
32.350000	1.98157e-07
32.300000	2.02714e-07
32.250000	2.07376e-07
32.200000	2.12144e-07
32.150000	2.17021e-07
32.100000	2.2201e-07
32.050000	2.27113e-07
32.000000	2.32333e-07
31.950000	2.37673e-07
31.900000	2.43134e-07
31.850000	2.4872e-07
31.800000	2.54434e-07
31.750000	2.60279e-07
31.700000	2.66257e-07
31.650000	2.72372e-07
31.600000	2.78627e-07
31.550000	2.85024e-07
31.500000	2.91568e-07
31.450000	2.98261e-07
31.400000	3.05107e-07
31.350000	3.1211e-07
31.300000	3.19272e-07
31.250000	3.26598e-07
31.200000	3.34091e-07
31.150000	3.41755e-07
31.100000	3.49594e-07
31.050000	3.57612e-07
31.000000	3.65813e-07
30.950000	3.74201e-07
30.900000	3.8278e-07
30.850000	3.91555e-07
30.800000	4.0053e-07
30.750000	4.0971e-07
30.700000	4.19099e-07
30.650000	4.28702e-07
30.600000	4.38523e-07
30.550000	4.48569e-07
30.500000	4.58843e-07
30.450000	4.69352e-07
30.400000	4.80099e-07
30.350000	4.91092e-07
30.300000	5.02334e-07
30.250000	5.13833e-07
30.200000	5.25593e-07
30.150000	5.37621e-07
30.100000	5.49923e-07
30.050000	5.62504e-07
30.000000	5.75372e-07
29.950000	5.88532e-07
29.900000	6.01991e-07
29.850000	6.15757e-07
29.800000	6.29835e-07
29.750000	6.44234e-07
29.700000	6.58959e-07
29.650000	6.74019e-07
29.600000	6.89421e-07
29.550000	7.05173e-07
29.500000	7.21282e-07
29.450000	7.37758e-07
29.400000	7.54607e-07
29.350000	7.71839e-07
29.300000	7.89461e-07
29.250000	8.07484e-07
29.200000	8.25915e-07
29.150000	8.44764e-07
29.100000	8.64041e-07
29.050000	8.83754e-07
29.000000	9.03914e-07
28.950000	9.24532e-07
28.900000	9.45616e-07
28.850000	9.67178e-07
28.800000	9.89229e-07
28.750000	1.01178e-06
28.700000	1.03484e-06
28.650000	1.05842e-06
28.600000	1.08254e-06
28.550000	1.1072e-06
28.500000	1.13242e-06
28.450000	1.15821e-06
28.400000	1.18458e-06
28.350000	1.21155e-06
28.300000	1.23913e-06
28.250000	1.26733e-06
28.200000	1.29617e-06
28.150000	1.32566e-06
28.100000	1.35582e-06
28.050000	1.38666e-06
28.000000	1.41819e-06
27.950000	1.45043e-06
27.900000	1.48341e-06
27.850000	1.51713e-06
27.800000	1.5516e-06
27.750000	1.58686e-06
27.700000	1.62291e-06
27.650000	1.65977e-06
27.600000	1.69746e-06
27.550000	1.73601e-06
27.500000	1.77542e-06
27.450000	1.81572e-06
27.400000	1.85692e-06
27.350000	1.89906e-06
27.300000	1.94214e-06
27.250000	1.98619e-06
27.200000	2.03123e-06
27.150000	2.07728e-06
27.100000	2.12437e-06
27.050000	2.17252e-06
27.000000	2.22175e-06
26.950000	2.27209e-06
26.900000	2.32355e-06
26.850000	2.37618e-06
26.800000	2.42998e-06
26.750000	2.48499e-06
26.700000	2.54124e-06
26.650000	2.59874e-06
26.600000	2.65754e-06
26.550000	2.71766e-06
26.500000	2.77912e-06
26.450000	2.84196e-06
26.400000	2.90621e-06
26.350000	2.97189e-06
26.300000	3.03905e-06
26.250000	3.10771e-06
26.200000	3.17791e-06
26.150000	3.24967e-06
26.100000	3.32304e-06
26.050000	3.39806e-06
26.000000	3.47474e-06
25.950000	3.55315e-06
25.900000	3.6333e-06
25.850000	3.71524e-06
25.800000	3.79902e-06
25.750000	3.88466e-06
25.700000	3.97221e-06
25.650000	4.06172e-06
25.600000	4.15322e-06
25.550000	4.24676e-06
25.500000	4.34238e-06
25.450000	4.44014e-06
25.400000	4.54007e-06
25.350000	4.64223e-06
25.300000	4.74666e-06
25.250000	4.85341e-06
25.200000	4.96254e-06
25.150000	5.07409e-06
25.100000	5.18813e-06
25.050000	5.30469e-06
25.000000	5.42385e-06
24.950000	5.54565e-06
24.900000	5.67015e-06
24.850000	5.79742e-06
24.800000	5.92751e-06
24.750000	6.06048e-06
24.700000	6.1964e-06
24.650000	6.33533e-06
24.600000	6.47734e-06
24.550000	6.62249e-06
24.500000	6.77085e-06
24.450000	6.9225e-06
24.400000	7.07749e-06
24.350000	7.23592e-06
24.300000	7.39784e-06
24.250000	7.56334e-06
24.200000	7.73249e-06
24.150000	7.90538e-06
24.100000	8.08208e-06
24.050000	8.26267e-06
24.000000	8.44725e-06
23.950000	8.63589e-06
23.900000	8.82869e-06
23.850000	9.02573e-06
23.800000	9.22711e-06
23.750000	9.43291e-06
23.700000	9.64324e-06
23.650000	9.85819e-06
23.600000	1.00779e-05
23.550000	1.03024e-05
23.500000	1.05318e-05
23.450000	1.07662e-05
23.400000	1.10058e-05
23.350000	1.12507e-05
23.300000	1.15009e-05
23.250000	1.17565e-05
23.200000	1.20178e-05
23.150000	1.22848e-05
23.100000	1.25576e-05
23.050000	1.28364e-05
23.000000	1.31213e-05
22.950000	1.34124e-05
22.900000	1.37098e-05
22.850000	1.40137e-05
22.800000	1.43243e-05
22.750000	1.46416e-05
22.700000	1.49658e-05
22.650000	1.5297e-05
22.600000	1.56355e-05
22.550000	1.59813e-05
22.500000	1.63347e-05
22.450000	1.66957e-05
22.400000	1.70645e-05
22.350000	1.74413e-05
22.300000	1.78263e-05
22.250000	1.82196e-05
22.200000	1.86215e-05
22.150000	1.9032e-05
22.100000	1.94514e-05
22.050000	1.98798e-05
22.000000	2.03175e-05
21.950000	2.07646e-05
21.900000	2.12214e-05
21.850000	2.1688e-05
21.800000	2.21647e-05
21.750000	2.26516e-05
21.700000	2.3149e-05
21.650000	2.3657e-05
21.600000	2.4176e-05
21.550000	2.4706e-05
21.500000	2.52475e-05
21.450000	2.58005e-05
21.400000	2.63654e-05
21.350000	2.69424e-05
21.300000	2.75316e-05
21.250000	2.81335e-05
21.200000	2.87482e-05
21.150000	2.9376e-05
21.100000	3.00172e-05
21.050000	3.0672e-05
21.000000	3.13407e-05
20.950000	3.20236e-05
20.900000	3.2721e-05
20.850000	3.34333e-05
20.800000	3.41606e-05
20.750000	3.49033e-05
20.700000	3.56617e-05
20.650000	3.64361e-05
20.600000	3.72268e-05
20.550000	3.80343e-05
20.500000	3.88587e-05
20.450000	3.97005e-05
20.400000	4.056e-05
20.350000	4.14375e-05
20.300000	4.23335e-05
20.250000	4.32482e-05
20.200000	4.4182e-05
20.150000	4.51354e-05
20.100000	4.61087e-05
20.050000	4.71023e-05
20.000000	4.81166e-05
19.950000	4.91521e-05
19.900000	5.0209e-05
19.850000	5.12879e-05
19.800000	5.23891e-05
19.750000	5.35132e-05
19.700000	5.46605e-05
19.650000	5.58315e-05
19.600000	5.70267e-05
19.550000	5.82464e-05
19.500000	5.94913e-05
19.450000	6.07618e-05
19.400000	6.20583e-05
19.350000	6.33813e-05
19.300000	6.47315e-05
19.250000	6.61091e-05
19.200000	6.75149e-05
19.150000	6.89493e-05
19.100000	7.04129e-05
19.050000	7.19061e-05
19.000000	7.34297e-05
18.950000	7.4984e-05
18.900000	7.65697e-05
18.850000	7.81873e-05
18.800000	7.98375e-05
18.750000	8.15208e-05
18.700000	8.32379e-05
18.650000	8.49893e-05
18.600000	8.67756e-05
18.550000	8.85976e-05
18.500000	9.04557e-05
18.450000	9.23507e-05
18.400000	9.42833e-05
18.350000	9.6254e-05
18.300000	9.82635e-05
18.250000	0.000100313
18.200000	0.000102402
18.150000	0.000104532
18.100000	0.000106704
18.050000	0.000108918
18.000000	0.000111174
17.950000	0.000113475
17.900000	0.00011582
17.850000	0.00011821
17.800000	0.000120647
17.750000	0.000123129
17.700000	0.000125659
17.650000	0.000128238
17.600000	0.000130865
17.550000	0.000133542
17.500000	0.000136269
17.450000	0.000139047
17.400000	0.000141878
17.350000	0.000144761
17.300000	0.000147697
17.250000	0.000150688
17.200000	0.000153734
17.150000	0.000156836
17.100000	0.000159994
17.050000	0.00016321
17.000000	0.000166484
16.950000	0.000169816
16.900000	0.000173209
16.850000	0.000176662
16.800000	0.000180176
16.750000	0.000183752
16.700000	0.00018739
16.650000	0.000191092
16.600000	0.000194858
16.550000	0.000198689
16.500000	0.000202585
16.450000	0.000206547
16.400000	0.000210575
16.350000	0.000214671
16.300000	0.000218835
16.250000	0.000223067
16.200000	0.000227368
16.150000	0.000231739
16.100000	0.000236179
16.050000	0.000240689
16.000000	0.00024527
15.950000	0.000249922
15.900000	0.000254645
15.850000	0.000259439
15.800000	0.000264304
15.750000	0.000269241
15.700000	0.000274249
15.650000	0.000279328
15.600000	0.000284478
15.550000	0.000289699
15.500000	0.000294991
15.450000	0.000300352
15.400000	0.000305782
15.350000	0.00031128
15.300000	0.000316845
15.250000	0.000322477
15.200000	0.000328173
15.150000	0.000333932
15.100000	0.000339753
15.050000	0.000345633
15.000000	0.000351571
14.950000	0.000357563
14.900000	0.000363607
14.850000	0.000369699
14.800000	0.000375837
14.750000	0.000382015
14.700000	0.000388229
14.650000	0.000394475
14.600000	0.000400746
14.550000	0.000407036
14.500000	0.000413338
14.450000	0.000419644
14.400000	0.000425945
14.350000	0.00043223
14.300000	0.000438488
14.250000	0.000444705
14.200000	0.000450867
14.150000	0.000456954
14.100000	0.000462948
14.050000	0.000468823
14.000000	0.000474551
13.950000	0.000480096
13.900000	0.000485413
13.850000	0.000490444
13.800000	0.000495111
13.750000	0.000499295
13.700000	0.000502791
&
```
