## Supplementary material for "All-at-once RNA folding with 3D motif prediction framed by evolutionary information": RF00429_SNORA29.cacofold.helixcov

```
# RMs = 4 L = 151

# RM_HELIX NESTED 16-19 44-47, nbp = 4 nbp_cov = 0
# pvals: 0.352939,0.509979,0.352939,0.352939
# aggregated NONE
NESTED  :::::::::::::::<<<<________________________>>>>:::::::::::::::::::::::::::::::::::::::::::::::::::::::::::::::::::::::::::::::::::::::::::::
        ::::::::::::::::::::::::::::::::::::::::::::::::::::::::::::::::::::::::::::::::::::::::::::::::::::::::::::::::::::::::::::::::::::::::::::

# RM_HELIX NESTED 3-11 53-61, nbp = 9 nbp_cov = 0
# pvals: 0.352939,0.352939,0.352939,0.352939,0.509979,0.192508,0.283962,0.4561,0.440236
# aggregated NONE
NESTED  ::<<<<<<<<<_________________________________________>>>>>>>>>:::::::::::::::::::::::::::::::::::::::::::::::::::::::::::::::::::::::::::::::
        ::::::::::::::::::::::::::::::::::::::::::::::::::::::::::::::::::::::::::::::::::::::::::::::::::::::::::::::::::::::::::::::::::::::::::::

# RM_HELIX NESTED 90-99 111-121, nbp = 10 nbp_cov = 0
# pvals: 0.509979,0.158145,0.818834,0.827436,0.219291,0.352939,0.119923,0.473386,0.852271,0.248068
# aggregated NONE
NESTED  ::::::::::::::::::::::::::::::::::::::::::::::::::::::::::::::::::::::::::::::::::::::<<<<<<<<<<________>>>>>>>>>>::::::::::::::::::::::::::
        ::::::::::::::::::::::::::::::::::::::::::::::::::::::::::::::::::::::::::::::::::::::::::::::::::::::::::::::::::::::::::::::::::::::::::::

# RM_HELIX NESTED 75-81 132-139, nbp = 7 nbp_cov = 0
# pvals: 0.248068,0.655293,0.352939,0.352939,0.352939,0.352939,0.671475
# aggregated NONE
NESTED  :::::::::::::::::::::::::::::::::::::::::::::::::::::::::::::::::::::::<<<<<<<____________________________________________>>>>>>>:::::::::::
        ::::::::::::::::::::::::::::::::::::::::::::::::::::::::::::::::::::::::::::::::::::::::::::::::::::::::::::::::::::::::::::::::::::::::::::
```
