## Supplementary material for "All-at-once RNA folding with 3D motif prediction framed by evolutionary information": RF00429_SNORA29.cacofold.power

```
# Power analysis of CaCoFold structure 
#
# Powertype = SINGLE SUBSTITUTIONS
# covary  left_pos      right_pos    substitutions      power
#----------------------------------------------------------------
          3		61		0		0.00
          4		60		0		0.00
          5		59		1		0.00
          6		58		0		0.00
          7		57		2		0.00
          8		56		4		0.07
          9		55		2		0.00
          10		54		3		0.02
          11		53		3		0.02
          16		47		0		0.00
          17		46		2		0.00
          18		45		0		0.00
          19		44		0		0.00
          75		139		9		0.28
          76		138		9		0.28
          77		137		1		0.00
          78		136		0		0.00
          79		135		0		0.00
          80		134		3		0.02
          81		132		5		0.11
          90		121		2		0.00
          91		119		7		0.20
          92		118		8		0.24
          93		117		9		0.28
          94		116		7		0.20
          95		115		3		0.02
          96		114		9		0.28
          97		113		6		0.16
          98		112		11		0.35
          99		111		11		0.35
#
# BPAIRS 30
# avg substitutions per BP  3.9
# BPAIRS expected to covary 2.9 +/- 1.5
# BPAIRS observed to covary 0
#
```
