## Supplementary material for "All-at-once RNA folding with 3D motif prediction framed by evolutionary information": RF00429_SNORA29.helixcov

```
# RMs = 4 L = 151

# RM_HELIX NESTED 16-19 44-47, nbp = 4 nbp_cov = 0
# pvals: 0.352939,0.509979,0.352939,0.352939
# aggregated NONE
NESTED  :::::::::::::::<<<<________________________>>>>:::::::::::::::::::::::::::::::::::::::::::::::::::::::::::::::::::::::::::::::::::::::::::::
        ::::::::::::::::::::::::::::::::::::::::::::::::::::::::::::::::::::::::::::::::::::::::::::::::::::::::::::::::::::::::::::::::::::::::::::

# RM_HELIX NESTED 4-7 57-60, nbp = 4 nbp_cov = 0
# pvals: 0.352939,0.352939,0.352939,0.509979
# aggregated NONE
NESTED  :::<<<<_________________________________________________>>>>::::::::::::::::::::::::::::::::::::::::::::::::::::::::::::::::::::::::::::::::
        ::::::::::::::::::::::::::::::::::::::::::::::::::::::::::::::::::::::::::::::::::::::::::::::::::::::::::::::::::::::::::::::::::::::::::::

# RM_HELIX NESTED 95-98 118-124, nbp = 4 nbp_cov = 0
# pvals: 0.352939,0.859579,0.873222,0.212975
# aggregated NONE
NESTED  :::::::::::::::::::::::::::::::::::::::::::::::::::::::::::::::::::::::::::::::::::::::::::<<<<________________>>>>:::::::::::::::::::::::::
        ::::::::::::::::::::::::::::::::::::::::::::::::::::::::::::::::::::::::::::::::::::::::::::::::::::::::::::::::::::::::::::::::::::::::::::

# RM_HELIX NESTED 77-80 134-137, nbp = 4 nbp_cov = 0
# pvals: 0.352939,0.352939,0.352939,0.352939
# aggregated NONE
NESTED  :::::::::::::::::::::::::::::::::::::::::::::::::::::::::::::::::::::::::<<<<______________________________________________>>>>:::::::::::::
        ::::::::::::::::::::::::::::::::::::::::::::::::::::::::::::::::::::::::::::::::::::::::::::::::::::::::::::::::::::::::::::::::::::::::::::
```
