## Supplementary material for "All-at-once RNA folding with 3D motif prediction framed by evolutionary information": RF00429_SNORA29.power

```
# Power analysis of given structure 
#
# Powertype = SINGLE SUBSTITUTIONS
# covary  left_pos      right_pos    substitutions      power
#----------------------------------------------------------------
          4		60		0		0.00
          5		59		1		0.00
          6		58		0		0.00
          7		57		2		0.00
          16		47		0		0.00
          17		46		2		0.00
          18		45		0		0.00
          19		44		0		0.00
          77		137		1		0.00
          78		136		0		0.00
          79		135		0		0.00
          80		134		3		0.02
          95		124		3		0.02
          96		121		4		0.07
          97		119		8		0.24
          98		118		12		0.39
#
# BPAIRS 16
# avg substitutions per BP  2.2
# BPAIRS expected to covary 0.7 +/- 0.7
# BPAIRS observed to covary 0
#
```
