## Supplementary material for "All-at-once RNA folding with 3D motif prediction framed by evolutionary information": RF00429_SNORA29.surv

```
0.750000	0.0625
-0.050000	0.75
-0.550000	0.875
-1.850000	0.9375
-1.950000	1
&
15.500000	0.000102944
13.300000	0.000205888
13.150000	0.000308833
10.950000	0.000411777
10.650000	0.000514721
10.550000	0.000617665
10.500000	0.000720609
9.400000	0.000823554
9.000000	0.00102944
8.950000	0.00113239
8.900000	0.00144122
8.850000	0.00154416
8.750000	0.001853
8.700000	0.00195594
8.500000	0.00205888
8.400000	0.00216183
8.150000	0.00226477
8.100000	0.00236772
8.050000	0.00257361
7.900000	0.00267655
7.750000	0.00308833
7.700000	0.00329421
7.600000	0.00339716
7.550000	0.0035001
7.500000	0.00360305
7.400000	0.00380894
7.350000	0.00391188
7.250000	0.00422071
7.150000	0.00432366
7.100000	0.0044266
7.050000	0.00504427
7.000000	0.00514721
6.950000	0.0053531
6.900000	0.00576488
6.850000	0.00597076
6.800000	0.00607371
6.750000	0.00617665
6.700000	0.00648548
6.650000	0.00658843
6.600000	0.00689726
6.450000	0.00700021
6.400000	0.00720609
6.350000	0.00751493
6.300000	0.00761787
6.250000	0.00772082
6.200000	0.0079267
6.150000	0.00833848
6.100000	0.0088532
6.050000	0.00936792
6.000000	0.00967676
5.950000	0.0101915
5.850000	0.0107062
5.800000	0.0108091
5.750000	0.0109121
5.700000	0.011015
5.650000	0.011118
5.600000	0.0112209
5.550000	0.0115298
5.450000	0.0117356
5.400000	0.0118386
5.350000	0.0119415
5.250000	0.0125592
5.150000	0.012868
5.100000	0.0132798
5.050000	0.0134857
5.000000	0.0144122
4.950000	0.0146181
4.900000	0.0153387
4.850000	0.0156475
4.800000	0.0158534
4.750000	0.0161622
4.700000	0.0168828
4.650000	0.0171917
4.600000	0.0173976
4.550000	0.0178093
4.500000	0.0181182
4.450000	0.0188388
4.400000	0.0192506
4.350000	0.0197653
4.300000	0.0205888
4.250000	0.0212065
4.200000	0.0216183
4.150000	0.022133
4.100000	0.0225448
4.050000	0.0227507
4.000000	0.0232654
3.950000	0.0234713
3.900000	0.0242948
3.850000	0.0249125
3.800000	0.025839
3.750000	0.0265596
3.700000	0.0272802
3.650000	0.0277949
3.600000	0.0286185
3.550000	0.0300597
3.500000	0.0309862
3.450000	0.0316039
3.400000	0.0325304
3.350000	0.0330451
3.300000	0.0338686
3.250000	0.0347951
3.200000	0.0359275
3.150000	0.0363393
3.100000	0.036957
3.050000	0.0375746
3.000000	0.0389129
2.950000	0.0394276
2.900000	0.0401482
2.850000	0.0409718
2.800000	0.0420012
2.750000	0.0430307
2.700000	0.0441631
2.650000	0.0451925
2.600000	0.0470455
2.550000	0.0484867
2.500000	0.0492073
2.450000	0.0502368
2.400000	0.0518839
2.350000	0.0530163
2.300000	0.0543545
2.250000	0.0554869
2.200000	0.0563105
2.150000	0.0581635
2.100000	0.0621783
2.050000	0.064649
2.000000	0.0661931
1.950000	0.0671196
1.900000	0.0686638
1.850000	0.0713403
1.800000	0.0737081
1.750000	0.0754581
1.700000	0.0766934
1.650000	0.0780317
1.600000	0.0788553
1.550000	0.0810171
1.500000	0.0827671
1.450000	0.084929
1.400000	0.0871937
1.350000	0.0895615
1.300000	0.0918262
1.250000	0.0934733
1.200000	0.0961499
1.150000	0.0980029
1.100000	0.100371
1.050000	0.102327
1.000000	0.104591
0.950000	0.107577
0.900000	0.11015
0.850000	0.112003
0.800000	0.114268
0.750000	0.116636
0.700000	0.120445
0.650000	0.123224
0.600000	0.125798
0.550000	0.127548
0.500000	0.130121
0.450000	0.132798
0.400000	0.13496
0.350000	0.136607
0.300000	0.139181
0.250000	0.142578
0.200000	0.145666
0.150000	0.148548
0.100000	0.15174
0.050000	0.156166
0.000000	0.246448
-0.050000	0.609944
-0.100000	0.634239
-0.150000	0.65246
-0.200000	0.666049
-0.250000	0.681491
-0.300000	0.699918
-0.350000	0.720095
-0.400000	0.736978
-0.450000	0.753346
-0.500000	0.768478
-0.550000	0.781347
-0.600000	0.796479
-0.650000	0.809656
-0.700000	0.820774
-0.750000	0.831274
-0.800000	0.843422
-0.850000	0.853613
-0.900000	0.865246
-0.950000	0.875129
-1.000000	0.88357
-1.050000	0.890056
-1.100000	0.897262
-1.150000	0.902306
-1.200000	0.908791
-1.250000	0.913424
-1.300000	0.919395
-1.350000	0.925263
-1.400000	0.92938
-1.450000	0.933704
-1.500000	0.938233
-1.550000	0.942763
-1.600000	0.946675
-1.650000	0.949557
-1.700000	0.952749
-1.750000	0.956866
-1.800000	0.960366
-1.850000	0.963352
-1.900000	0.966234
-1.950000	0.967984
-2.000000	0.969529
-2.050000	0.971073
-2.100000	0.973235
-2.150000	0.974882
-2.200000	0.976014
-2.250000	0.977867
-2.300000	0.978896
-2.350000	0.980029
-2.400000	0.980955
-2.450000	0.981779
-2.500000	0.983426
-2.550000	0.98425
-2.600000	0.985588
-2.650000	0.986205
-2.700000	0.987029
-2.750000	0.987956
-2.800000	0.989088
-2.850000	0.989911
-2.900000	0.990632
-2.950000	0.991147
-3.000000	0.991559
-3.050000	0.992382
-3.100000	0.993
-3.150000	0.993412
-3.200000	0.993823
-3.250000	0.994132
-3.300000	0.994441
-3.350000	0.995059
-3.400000	0.995676
-3.450000	0.995882
-3.550000	0.996088
-3.600000	0.996294
-3.650000	0.9965
-3.700000	0.996603
-3.750000	0.996706
-3.800000	0.996809
-3.850000	0.997118
-3.950000	0.997323
-4.050000	0.997529
-4.100000	0.997735
-4.150000	0.997838
-4.200000	0.998044
-4.300000	0.998147
-4.350000	0.99825
-4.400000	0.998353
-4.450000	0.998559
-4.500000	0.998662
-4.650000	0.998765
-4.700000	0.998868
-4.750000	0.998971
-4.850000	0.999074
-5.100000	0.999176
-5.250000	0.999279
-5.300000	0.999382
-5.400000	0.999485
-5.500000	0.999588
-5.650000	0.999691
-6.250000	0.999794
-7.000000	0.999897
-8.200000	1
&
27.050000	5.13875e-06
25.550000	1.02775e-05
25.250000	1.54162e-05
24.900000	2.0555e-05
24.650000	2.56937e-05
23.800000	3.08325e-05
23.400000	3.59712e-05
22.900000	4.111e-05
22.550000	4.62487e-05
22.400000	5.13875e-05
22.350000	5.65262e-05
22.200000	6.1665e-05
22.150000	6.68037e-05
21.650000	7.70812e-05
21.600000	8.22199e-05
21.500000	8.73587e-05
21.250000	9.24974e-05
21.100000	9.76362e-05
21.050000	0.000102775
20.900000	0.000107914
20.750000	0.000113052
20.700000	0.000118191
20.600000	0.000128469
20.500000	0.000133607
20.350000	0.000138746
20.300000	0.000143885
20.200000	0.000154162
20.100000	0.000159301
20.000000	0.000169579
19.850000	0.000174717
19.750000	0.000179856
19.650000	0.000184995
19.550000	0.000190134
19.500000	0.000195272
19.450000	0.000200411
19.400000	0.000210689
19.350000	0.000215827
19.300000	0.000226105
19.050000	0.000231244
19.000000	0.00024666
18.950000	0.000272354
18.900000	0.000282631
18.800000	0.00028777
18.750000	0.000292909
18.700000	0.000313464
18.550000	0.000318602
18.450000	0.000323741
18.400000	0.000339157
18.350000	0.000349435
18.300000	0.000354573
18.250000	0.00036999
18.200000	0.000380267
18.150000	0.000395683
18.050000	0.000400822
18.000000	0.000405961
17.950000	0.000416238
17.900000	0.000426516
17.850000	0.000431655
17.800000	0.000436793
17.700000	0.000441932
17.650000	0.00045221
17.600000	0.000457348
17.550000	0.000472765
17.500000	0.000483042
17.450000	0.000488181
17.400000	0.000498458
17.300000	0.000508736
17.250000	0.00053443
17.200000	0.000549846
17.150000	0.000580678
17.100000	0.000596095
17.050000	0.000606372
16.950000	0.00061665
16.900000	0.000632066
16.850000	0.000642343
16.800000	0.000647482
16.750000	0.00065776
16.700000	0.000678314
16.650000	0.000683453
16.600000	0.000688592
16.550000	0.000704008
16.500000	0.000709147
16.450000	0.000734841
16.400000	0.000760534
16.350000	0.000775951
16.300000	0.000796506
16.250000	0.000806783
16.200000	0.000817061
16.150000	0.000822199
16.050000	0.000832477
16.000000	0.000868448
15.950000	0.000883864
15.850000	0.000894142
15.800000	0.000930113
15.750000	0.000945529
15.700000	0.000976362
15.650000	0.000986639
15.600000	0.000996917
15.550000	0.00101233
15.500000	0.00101747
15.450000	0.00103803
15.400000	0.00105344
15.350000	0.00107914
15.300000	0.00108428
15.250000	0.00112025
15.200000	0.00113566
15.150000	0.0011665
15.100000	0.00118705
15.050000	0.00120761
15.000000	0.0012333
14.950000	0.00125899
14.900000	0.00126927
14.850000	0.00129496
14.800000	0.00132066
14.750000	0.00134121
14.700000	0.00135149
14.650000	0.00135663
14.600000	0.00137718
14.500000	0.00139774
14.450000	0.00142343
14.400000	0.00143371
14.350000	0.00144399
14.300000	0.0014851
14.250000	0.00150565
14.200000	0.00153135
14.150000	0.00155704
14.100000	0.00158273
14.050000	0.00160843
14.000000	0.0016444
13.950000	0.00168037
13.900000	0.00169579
13.850000	0.00173176
13.800000	0.00175745
13.750000	0.00179342
13.700000	0.00181912
13.650000	0.00185509
13.600000	0.00188592
13.550000	0.00189106
13.500000	0.00192189
13.450000	0.001963
13.400000	0.00197328
13.350000	0.00202467
13.300000	0.00207605
13.250000	0.00210175
13.200000	0.00213772
13.150000	0.00218397
13.100000	0.00222508
13.050000	0.00225077
13.000000	0.00231244
12.950000	0.00235868
12.900000	0.00242549
12.850000	0.00247174
12.800000	0.00251285
12.750000	0.00254882
12.700000	0.00261048
12.650000	0.00266187
12.600000	0.00270812
12.550000	0.00276465
12.500000	0.00280062
12.450000	0.002852
12.400000	0.00289825
12.350000	0.00293422
12.300000	0.00298047
12.250000	0.00304214
12.200000	0.00308839
12.150000	0.0031038
12.100000	0.00316033
12.050000	0.00320658
12.000000	0.00325797
11.950000	0.00329908
11.900000	0.00335046
11.850000	0.00343782
11.800000	0.00352004
11.750000	0.00359198
11.700000	0.00364851
11.650000	0.00369476
11.600000	0.00380267
11.550000	0.00388489
11.500000	0.00398253
11.450000	0.0040853
11.400000	0.00419836
11.350000	0.00429085
11.300000	0.00439363
11.250000	0.00448099
11.200000	0.00455293
11.150000	0.00462487
11.100000	0.00467626
11.050000	0.00478931
11.000000	0.00488695
10.950000	0.0049332
10.900000	0.00501542
10.850000	0.00512333
10.800000	0.00521069
10.750000	0.00532888
10.700000	0.00541624
10.650000	0.00550874
10.600000	0.0055704
10.550000	0.00565262
10.500000	0.00573484
10.450000	0.00582734
10.400000	0.00590956
10.350000	0.00601747
10.300000	0.00612025
10.250000	0.00624358
10.200000	0.00633607
10.150000	0.00645427
10.100000	0.00658787
10.050000	0.0067112
10.000000	0.00678314
9.950000	0.00691675
9.900000	0.00700925
9.850000	0.00711202
9.800000	0.00722508
9.750000	0.00731757
9.700000	0.00744604
9.650000	0.00759507
9.600000	0.00770298
9.550000	0.007852
9.500000	0.00801644
9.450000	0.00816033
9.400000	0.00832991
9.350000	0.00847379
9.300000	0.00861254
9.250000	0.00874615
9.200000	0.00891059
9.150000	0.00905447
9.100000	0.00921891
9.050000	0.00940904
9.000000	0.00951696
8.950000	0.00969168
8.900000	0.00988695
8.850000	0.0100514
8.800000	0.0102415
8.750000	0.0104573
8.700000	0.0106732
8.650000	0.010925
8.600000	0.0111151
8.550000	0.0113823
8.500000	0.0116855
8.450000	0.0119013
8.400000	0.0121634
8.350000	0.0124306
8.300000	0.012739
8.250000	0.0130216
8.200000	0.0133813
8.150000	0.0136691
8.100000	0.0141624
8.050000	0.0145529
8.000000	0.0149846
7.950000	0.0153597
7.900000	0.0157605
7.850000	0.0162333
7.800000	0.0166598
7.750000	0.0169887
7.700000	0.0173844
7.650000	0.0177852
7.600000	0.0182271
7.550000	0.018777
7.500000	0.019147
7.450000	0.0196197
7.400000	0.0200925
7.350000	0.0206269
7.300000	0.0211562
7.250000	0.0217472
7.200000	0.0222867
7.150000	0.0228674
7.100000	0.0235817
7.050000	0.0241572
7.000000	0.0247842
6.950000	0.0253649
6.900000	0.0259712
6.850000	0.026593
6.800000	0.0272559
6.750000	0.0278674
6.700000	0.0285714
6.650000	0.0291984
6.600000	0.0299794
6.550000	0.0306372
6.500000	0.0312333
6.450000	0.031927
6.400000	0.0326413
6.350000	0.0333196
6.300000	0.0339054
6.250000	0.0345067
6.200000	0.0351387
6.150000	0.0358016
6.100000	0.0364337
6.050000	0.0371069
6.000000	0.0377184
5.950000	0.0384738
5.900000	0.039147
5.850000	0.0397379
5.800000	0.0404573
5.750000	0.0411408
5.700000	0.0418345
5.650000	0.0425642
5.600000	0.0433916
5.550000	0.0442343
5.500000	0.0449589
5.450000	0.0457554
5.400000	0.0464594
5.350000	0.0472302
5.300000	0.0479959
5.250000	0.0488027
5.200000	0.0495221
5.150000	0.0503032
5.100000	0.0512539
5.050000	0.0520452
5.000000	0.053037
4.950000	0.0539928
4.900000	0.0549126
4.850000	0.0557554
4.800000	0.0566238
4.750000	0.0576053
4.700000	0.0586999
4.650000	0.0597276
4.600000	0.0607811
4.550000	0.0619013
4.500000	0.0629445
4.450000	0.0640082
4.400000	0.0651696
4.350000	0.066372
4.300000	0.0676259
4.250000	0.068926
4.200000	0.0700462
4.150000	0.0712384
4.100000	0.0724306
4.050000	0.0738746
4.000000	0.075334
3.950000	0.0767061
3.900000	0.0781963
3.850000	0.0798458
3.800000	0.0813772
3.750000	0.0827595
3.700000	0.0842292
3.650000	0.0858736
3.600000	0.087518
3.550000	0.0890904
3.500000	0.0904676
3.450000	0.092148
3.400000	0.0937718
3.350000	0.0954317
3.300000	0.0970092
3.250000	0.0987461
3.200000	0.100576
3.150000	0.10224
3.100000	0.103828
3.050000	0.105421
3.000000	0.107199
2.950000	0.108952
2.900000	0.11073
2.850000	0.112472
2.800000	0.114378
2.750000	0.1163
2.700000	0.118042
2.650000	0.119923
2.600000	0.121763
2.550000	0.123705
2.500000	0.125565
2.450000	0.127677
2.400000	0.129707
2.350000	0.131691
2.300000	0.133628
2.250000	0.135915
2.200000	0.138176
2.150000	0.140303
2.100000	0.142503
2.050000	0.144702
2.000000	0.146876
1.950000	0.149152
1.900000	0.151233
1.850000	0.153479
1.800000	0.155704
1.750000	0.158145
1.700000	0.160493
1.650000	0.162924
1.600000	0.16557
1.550000	0.167955
1.500000	0.170478
1.450000	0.172945
1.400000	0.175591
1.350000	0.178243
1.300000	0.181012
1.250000	0.183741
1.200000	0.186624
1.150000	0.189604
1.100000	0.192508
1.050000	0.195262
1.000000	0.198145
0.950000	0.201218
0.900000	0.204162
0.850000	0.206763
0.800000	0.209764
0.750000	0.212975
0.700000	0.216131
0.650000	0.219291
0.600000	0.222713
0.550000	0.22612
0.500000	0.229666
0.450000	0.233068
0.400000	0.236655
0.350000	0.240647
0.300000	0.244239
0.250000	0.248068
0.200000	0.251891
0.150000	0.255848
0.100000	0.260437
0.050000	0.264913
0.000000	0.283962
-0.050000	0.352939
-0.100000	0.370149
-0.150000	0.385714
-0.200000	0.399502
-0.250000	0.411922
-0.300000	0.425678
-0.350000	0.440236
-0.400000	0.4561
-0.450000	0.473386
-0.500000	0.491501
-0.550000	0.509979
-0.600000	0.528561
-0.650000	0.547605
-0.700000	0.566465
-0.750000	0.585046
-0.800000	0.603649
-0.850000	0.621316
-0.900000	0.638911
-0.950000	0.655293
-1.000000	0.671475
-1.050000	0.687374
-1.100000	0.702097
-1.150000	0.716316
-1.200000	0.729723
-1.250000	0.742955
-1.300000	0.755534
-1.350000	0.76739
-1.400000	0.778638
-1.450000	0.789183
-1.500000	0.799003
-1.550000	0.809347
-1.600000	0.818834
-1.650000	0.827436
-1.700000	0.835899
-1.750000	0.844214
-1.800000	0.852271
-1.850000	0.859579
-1.900000	0.866634
-1.950000	0.873222
-2.000000	0.880046
-2.050000	0.886254
-2.100000	0.892097
-2.150000	0.897616
-2.200000	0.903464
-2.250000	0.908582
-2.300000	0.91352
-2.350000	0.918623
-2.400000	0.923376
-2.450000	0.927559
-2.500000	0.931572
-2.550000	0.935637
-2.600000	0.939486
-2.650000	0.942826
-2.700000	0.9461
-2.750000	0.949188
-2.800000	0.952061
-2.850000	0.954846
-2.900000	0.957364
-2.950000	0.959887
-3.000000	0.962348
-3.050000	0.964635
-3.100000	0.966562
-3.150000	0.968412
-3.200000	0.970262
-3.250000	0.972107
-3.300000	0.973767
-3.350000	0.975195
-3.400000	0.976644
-3.450000	0.978068
-3.500000	0.979394
-3.550000	0.980606
-3.600000	0.981891
-3.650000	0.983006
-3.700000	0.984034
-3.750000	0.985057
-3.800000	0.985987
-3.850000	0.986958
-3.900000	0.987775
-3.950000	0.988587
-4.000000	0.989327
-4.050000	0.989985
-4.100000	0.990596
-4.150000	0.991218
-4.200000	0.991737
-4.250000	0.992369
-4.300000	0.992929
-4.350000	0.993417
-4.400000	0.9939
-4.450000	0.994296
-4.500000	0.994625
-4.550000	0.994959
-4.600000	0.995324
-4.650000	0.995658
-4.700000	0.995925
-4.750000	0.996166
-4.800000	0.996408
-4.850000	0.996624
-4.900000	0.99684
-4.950000	0.997061
-5.000000	0.997271
-5.050000	0.99741
-5.100000	0.997652
-5.150000	0.997811
-5.200000	0.99797
-5.250000	0.998119
-5.300000	0.998273
-5.350000	0.998407
-5.400000	0.99851
-5.450000	0.998607
-5.500000	0.998659
-5.550000	0.998741
-5.600000	0.998839
-5.650000	0.998869
-5.700000	0.998993
-5.750000	0.999054
-5.800000	0.999132
-5.850000	0.999193
-5.900000	0.99926
-5.950000	0.999306
-6.000000	0.999347
-6.050000	0.999424
-6.100000	0.999476
-6.150000	0.999486
-6.200000	0.999517
-6.250000	0.999563
-6.300000	0.999589
-6.350000	0.99962
-6.400000	0.999645
-6.450000	0.999671
-6.500000	0.999712
-6.550000	0.999743
-6.600000	0.999753
-6.650000	0.999758
-6.700000	0.999789
-6.750000	0.999805
-6.850000	0.999815
-6.900000	0.99983
-6.950000	0.999841
-7.000000	0.999856
-7.050000	0.999866
-7.100000	0.999877
-7.150000	0.999897
-7.200000	0.999902
-7.250000	0.999908
-7.350000	0.999918
-7.400000	0.999933
-7.500000	0.999938
-7.850000	0.999943
-7.900000	0.999964
-8.050000	0.999969
-8.100000	0.999979
-8.200000	0.999985
-8.350000	0.99999
-8.600000	0.999995
-8.700000	1
&
64.550000	1.66432e-15
64.500000	1.71347e-15
64.450000	1.76407e-15
64.400000	1.81617e-15
64.350000	1.8698e-15
64.300000	1.92502e-15
64.250000	1.98187e-15
64.200000	2.04039e-15
64.150000	2.10065e-15
64.100000	2.16268e-15
64.050000	2.22654e-15
64.000000	2.29228e-15
63.950000	2.35997e-15
63.900000	2.42965e-15
63.850000	2.50139e-15
63.800000	2.57525e-15
63.750000	2.65129e-15
63.700000	2.72957e-15
63.650000	2.81016e-15
63.600000	2.89313e-15
63.550000	2.97855e-15
63.500000	3.06648e-15
63.450000	3.15702e-15
63.400000	3.25022e-15
63.350000	3.34618e-15
63.300000	3.44496e-15
63.250000	3.54666e-15
63.200000	3.65136e-15
63.150000	3.75915e-15
63.100000	3.87012e-15
63.050000	3.98437e-15
63.000000	4.10199e-15
62.950000	4.22307e-15
62.900000	4.34773e-15
62.850000	4.47606e-15
62.800000	4.60819e-15
62.750000	4.74421e-15
62.700000	4.88424e-15
62.650000	5.0284e-15
62.600000	5.17682e-15
62.550000	5.32961e-15
62.500000	5.48691e-15
62.450000	5.64885e-15
62.400000	5.81557e-15
62.350000	5.98721e-15
62.300000	6.16391e-15
62.250000	6.34582e-15
62.200000	6.53309e-15
62.150000	6.72589e-15
62.100000	6.92438e-15
62.050000	7.12872e-15
62.000000	7.33909e-15
61.950000	7.55566e-15
61.900000	7.77862e-15
61.850000	8.00815e-15
61.800000	8.24445e-15
61.750000	8.48773e-15
61.700000	8.73817e-15
61.650000	8.996e-15
61.600000	9.26144e-15
61.550000	9.5347e-15
61.500000	9.81602e-15
61.450000	1.01056e-14
61.400000	1.04038e-14
61.350000	1.07107e-14
61.300000	1.10267e-14
61.250000	1.13521e-14
61.200000	1.1687e-14
61.150000	1.20317e-14
61.100000	1.23867e-14
61.050000	1.27521e-14
61.000000	1.31283e-14
60.950000	1.35156e-14
60.900000	1.39143e-14
60.850000	1.43247e-14
60.800000	1.47473e-14
60.750000	1.51823e-14
60.700000	1.56301e-14
60.650000	1.60911e-14
60.600000	1.65658e-14
60.550000	1.70544e-14
60.500000	1.75574e-14
60.450000	1.80752e-14
60.400000	1.86083e-14
60.350000	1.91572e-14
60.300000	1.97222e-14
60.250000	2.03038e-14
60.200000	2.09026e-14
60.150000	2.1519e-14
60.100000	2.21537e-14
60.050000	2.2807e-14
60.000000	2.34795e-14
59.950000	2.41719e-14
59.900000	2.48847e-14
59.850000	2.56185e-14
59.800000	2.6374e-14
59.750000	2.71517e-14
59.700000	2.79523e-14
59.650000	2.87765e-14
59.600000	2.96249e-14
59.550000	3.04984e-14
59.500000	3.13977e-14
59.450000	3.23234e-14
59.400000	3.32764e-14
59.350000	3.42575e-14
59.300000	3.52674e-14
59.250000	3.63072e-14
59.200000	3.73776e-14
59.150000	3.84795e-14
59.100000	3.96138e-14
59.050000	4.07816e-14
59.000000	4.19838e-14
58.950000	4.32214e-14
58.900000	4.44955e-14
58.850000	4.58071e-14
58.800000	4.71574e-14
58.750000	4.85474e-14
58.700000	4.99783e-14
58.650000	5.14514e-14
58.600000	5.29679e-14
58.550000	5.45291e-14
58.500000	5.61363e-14
58.450000	5.77908e-14
58.400000	5.9494e-14
58.350000	6.12474e-14
58.300000	6.30524e-14
58.250000	6.49106e-14
58.200000	6.68235e-14
58.150000	6.87927e-14
58.100000	7.082e-14
58.050000	7.29069e-14
58.000000	7.50553e-14
57.950000	7.72669e-14
57.900000	7.95437e-14
57.850000	8.18875e-14
57.800000	8.43004e-14
57.750000	8.67843e-14
57.700000	8.93413e-14
57.650000	9.19736e-14
57.600000	9.46834e-14
57.550000	9.7473e-14
57.500000	1.00345e-13
57.450000	1.03301e-13
57.400000	1.06344e-13
57.350000	1.09477e-13
57.300000	1.12702e-13
57.250000	1.16022e-13
57.200000	1.1944e-13
57.150000	1.22959e-13
57.100000	1.26581e-13
57.050000	1.30309e-13
57.000000	1.34148e-13
56.950000	1.38099e-13
56.900000	1.42167e-13
56.850000	1.46354e-13
56.800000	1.50665e-13
56.750000	1.55102e-13
56.700000	1.5967e-13
56.650000	1.64373e-13
56.600000	1.69214e-13
56.550000	1.74197e-13
56.500000	1.79327e-13
56.450000	1.84608e-13
56.400000	1.90044e-13
56.350000	1.95641e-13
56.300000	2.01402e-13
56.250000	2.07332e-13
56.200000	2.13438e-13
56.150000	2.19722e-13
56.100000	2.26192e-13
56.050000	2.32852e-13
56.000000	2.39708e-13
55.950000	2.46765e-13
55.900000	2.54031e-13
55.850000	2.6151e-13
55.800000	2.69209e-13
55.750000	2.77134e-13
55.700000	2.85293e-13
55.650000	2.93692e-13
55.600000	3.02338e-13
55.550000	3.11238e-13
55.500000	3.20399e-13
55.450000	3.29831e-13
55.400000	3.3954e-13
55.350000	3.49534e-13
55.300000	3.59822e-13
55.250000	3.70413e-13
55.200000	3.81315e-13
55.150000	3.92538e-13
55.100000	4.04092e-13
55.050000	4.15984e-13
55.000000	4.28227e-13
54.950000	4.40829e-13
54.900000	4.53803e-13
54.850000	4.67157e-13
54.800000	4.80905e-13
54.750000	4.95056e-13
54.700000	5.09624e-13
54.650000	5.2462e-13
54.600000	5.40057e-13
54.550000	5.55947e-13
54.500000	5.72305e-13
54.450000	5.89144e-13
54.400000	6.06478e-13
54.350000	6.24322e-13
54.300000	6.4269e-13
54.250000	6.61598e-13
54.200000	6.81061e-13
54.150000	7.01097e-13
54.100000	7.21722e-13
54.050000	7.42953e-13
54.000000	7.64808e-13
53.950000	7.87306e-13
53.900000	8.10465e-13
53.850000	8.34304e-13
53.800000	8.58844e-13
53.750000	8.84105e-13
53.700000	9.10109e-13
53.650000	9.36877e-13
53.600000	9.64431e-13
53.550000	9.92795e-13
53.500000	1.02199e-12
53.450000	1.05205e-12
53.400000	1.08299e-12
53.350000	1.11483e-12
53.300000	1.14762e-12
53.250000	1.18136e-12
53.200000	1.2161e-12
53.150000	1.25186e-12
53.100000	1.28867e-12
53.050000	1.32656e-12
53.000000	1.36556e-12
52.950000	1.40571e-12
52.900000	1.44704e-12
52.850000	1.48959e-12
52.800000	1.53338e-12
52.750000	1.57846e-12
52.700000	1.62486e-12
52.650000	1.67263e-12
52.600000	1.7218e-12
52.550000	1.77241e-12
52.500000	1.82451e-12
52.450000	1.87814e-12
52.400000	1.93334e-12
52.350000	1.99017e-12
52.300000	2.04866e-12
52.250000	2.10887e-12
52.200000	2.17085e-12
52.150000	2.23465e-12
52.100000	2.30032e-12
52.050000	2.36793e-12
52.000000	2.43751e-12
51.950000	2.50914e-12
51.900000	2.58287e-12
51.850000	2.65877e-12
51.800000	2.73689e-12
51.750000	2.81731e-12
51.700000	2.90009e-12
51.650000	2.9853e-12
51.600000	3.07301e-12
51.550000	3.16329e-12
51.500000	3.25623e-12
51.450000	3.35189e-12
51.400000	3.45036e-12
51.350000	3.55172e-12
51.300000	3.65605e-12
51.250000	3.76345e-12
51.200000	3.87399e-12
51.150000	3.98779e-12
51.100000	4.10492e-12
51.050000	4.22548e-12
51.000000	4.34959e-12
50.950000	4.47734e-12
50.900000	4.60883e-12
50.850000	4.74419e-12
50.800000	4.88351e-12
50.750000	5.02692e-12
50.700000	5.17454e-12
50.650000	5.32649e-12
50.600000	5.4829e-12
50.550000	5.64389e-12
50.500000	5.80961e-12
50.450000	5.98019e-12
50.400000	6.15577e-12
50.350000	6.33651e-12
50.300000	6.52254e-12
50.250000	6.71403e-12
50.200000	6.91113e-12
50.150000	7.11402e-12
50.100000	7.32285e-12
50.050000	7.53781e-12
50.000000	7.75908e-12
49.950000	7.98683e-12
49.900000	8.22125e-12
49.850000	8.46256e-12
49.800000	8.71093e-12
49.750000	8.96659e-12
49.700000	9.22975e-12
49.650000	9.50062e-12
49.600000	9.77943e-12
49.550000	1.00664e-11
49.500000	1.03618e-11
49.450000	1.06659e-11
49.400000	1.09788e-11
49.350000	1.1301e-11
49.300000	1.16326e-11
49.250000	1.19739e-11
49.200000	1.23252e-11
49.150000	1.26868e-11
49.100000	1.3059e-11
49.050000	1.34421e-11
49.000000	1.38364e-11
48.950000	1.42423e-11
48.900000	1.46601e-11
48.850000	1.50901e-11
48.800000	1.55327e-11
48.750000	1.59883e-11
48.700000	1.64572e-11
48.650000	1.69399e-11
48.600000	1.74367e-11
48.550000	1.79481e-11
48.500000	1.84744e-11
48.450000	1.90162e-11
48.400000	1.95738e-11
48.350000	2.01478e-11
48.300000	2.07386e-11
48.250000	2.13467e-11
48.200000	2.19726e-11
48.150000	2.26168e-11
48.100000	2.32799e-11
48.050000	2.39624e-11
48.000000	2.46649e-11
47.950000	2.53879e-11
47.900000	2.61322e-11
47.850000	2.68982e-11
47.800000	2.76867e-11
47.750000	2.84982e-11
47.700000	2.93335e-11
47.650000	3.01932e-11
47.600000	3.10781e-11
47.550000	3.1989e-11
47.500000	3.29264e-11
47.450000	3.38914e-11
47.400000	3.48845e-11
47.350000	3.59068e-11
47.300000	3.69589e-11
47.250000	3.80418e-11
47.200000	3.91565e-11
47.150000	4.03037e-11
47.100000	4.14846e-11
47.050000	4.26999e-11
47.000000	4.39509e-11
46.950000	4.52384e-11
46.900000	4.65636e-11
46.850000	4.79276e-11
46.800000	4.93315e-11
46.750000	5.07764e-11
46.700000	5.22637e-11
46.650000	5.37944e-11
46.600000	5.53699e-11
46.550000	5.69915e-11
46.500000	5.86605e-11
46.450000	6.03783e-11
46.400000	6.21464e-11
46.350000	6.39661e-11
46.300000	6.58391e-11
46.250000	6.77669e-11
46.200000	6.9751e-11
46.150000	7.17931e-11
46.100000	7.3895e-11
46.050000	7.60583e-11
46.000000	7.82848e-11
45.950000	8.05765e-11
45.900000	8.29351e-11
45.850000	8.53627e-11
45.800000	8.78612e-11
45.750000	9.04328e-11
45.700000	9.30796e-11
45.650000	9.58036e-11
45.600000	9.86073e-11
45.550000	1.01493e-10
45.500000	1.04463e-10
45.450000	1.0752e-10
45.400000	1.10666e-10
45.350000	1.13904e-10
45.300000	1.17236e-10
45.250000	1.20666e-10
45.200000	1.24197e-10
45.150000	1.2783e-10
45.100000	1.31569e-10
45.050000	1.35418e-10
45.000000	1.39379e-10
44.950000	1.43456e-10
44.900000	1.47652e-10
44.850000	1.5197e-10
44.800000	1.56415e-10
44.750000	1.60989e-10
44.700000	1.65697e-10
44.650000	1.70542e-10
44.600000	1.75529e-10
44.550000	1.80662e-10
44.500000	1.85944e-10
44.450000	1.91381e-10
44.400000	1.96976e-10
44.350000	2.02735e-10
44.300000	2.08661e-10
44.250000	2.14761e-10
44.200000	2.21039e-10
44.150000	2.275e-10
44.100000	2.34149e-10
44.050000	2.40993e-10
44.000000	2.48036e-10
43.950000	2.55285e-10
43.900000	2.62745e-10
43.850000	2.70423e-10
43.800000	2.78325e-10
43.750000	2.86458e-10
43.700000	2.94827e-10
43.650000	3.03441e-10
43.600000	3.12306e-10
43.550000	3.2143e-10
43.500000	3.3082e-10
43.450000	3.40484e-10
43.400000	3.5043e-10
43.350000	3.60665e-10
43.300000	3.712e-10
43.250000	3.82041e-10
43.200000	3.93198e-10
43.150000	4.04681e-10
43.100000	4.16499e-10
43.050000	4.28661e-10
43.000000	4.41177e-10
42.950000	4.54059e-10
42.900000	4.67316e-10
42.850000	4.80959e-10
42.800000	4.95e-10
42.750000	5.0945e-10
42.700000	5.24322e-10
42.650000	5.39626e-10
42.600000	5.55377e-10
42.550000	5.71587e-10
42.500000	5.88269e-10
42.450000	6.05437e-10
42.400000	6.23105e-10
42.350000	6.41287e-10
42.300000	6.6e-10
42.250000	6.79257e-10
42.200000	6.99076e-10
42.150000	7.19471e-10
42.100000	7.40461e-10
42.050000	7.62062e-10
42.000000	7.84292e-10
41.950000	8.07169e-10
41.900000	8.30712e-10
41.850000	8.5494e-10
41.800000	8.79874e-10
41.750000	9.05534e-10
41.700000	9.31941e-10
41.650000	9.59117e-10
41.600000	9.87083e-10
41.550000	1.01586e-09
41.500000	1.04548e-09
41.450000	1.07596e-09
41.400000	1.10733e-09
41.350000	1.13961e-09
41.300000	1.17283e-09
41.250000	1.20701e-09
41.200000	1.24219e-09
41.150000	1.27839e-09
41.100000	1.31565e-09
41.050000	1.35399e-09
41.000000	1.39344e-09
40.950000	1.43405e-09
40.900000	1.47583e-09
40.850000	1.51883e-09
40.800000	1.56307e-09
40.750000	1.60861e-09
40.700000	1.65547e-09
40.650000	1.70369e-09
40.600000	1.75331e-09
40.550000	1.80438e-09
40.500000	1.85693e-09
40.450000	1.911e-09
40.400000	1.96665e-09
40.350000	2.02391e-09
40.300000	2.08284e-09
40.250000	2.14349e-09
40.200000	2.20589e-09
40.150000	2.2701e-09
40.100000	2.33619e-09
40.050000	2.40419e-09
40.000000	2.47416e-09
39.950000	2.54617e-09
39.900000	2.62027e-09
39.850000	2.69652e-09
39.800000	2.77499e-09
39.750000	2.85573e-09
39.700000	2.93882e-09
39.650000	3.02432e-09
39.600000	3.11231e-09
39.550000	3.20284e-09
39.500000	3.29601e-09
39.450000	3.39188e-09
39.400000	3.49053e-09
39.350000	3.59204e-09
39.300000	3.6965e-09
39.250000	3.80399e-09
39.200000	3.9146e-09
39.150000	4.02842e-09
39.100000	4.14554e-09
39.050000	4.26606e-09
39.000000	4.39007e-09
38.950000	4.51768e-09
38.900000	4.64899e-09
38.850000	4.78411e-09
38.800000	4.92314e-09
38.750000	5.06621e-09
38.700000	5.21342e-09
38.650000	5.36491e-09
38.600000	5.52078e-09
38.550000	5.68117e-09
38.500000	5.84621e-09
38.450000	6.01603e-09
38.400000	6.19077e-09
38.350000	6.37058e-09
38.300000	6.55559e-09
38.250000	6.74597e-09
38.200000	6.94186e-09
38.150000	7.14342e-09
38.100000	7.35082e-09
38.050000	7.56423e-09
38.000000	7.78382e-09
37.950000	8.00977e-09
37.900000	8.24226e-09
37.850000	8.48148e-09
37.800000	8.72762e-09
37.750000	8.98089e-09
37.700000	9.24149e-09
37.650000	9.50964e-09
37.600000	9.78554e-09
37.550000	1.00694e-08
37.500000	1.03615e-08
37.450000	1.06621e-08
37.400000	1.09713e-08
37.350000	1.12895e-08
37.300000	1.16169e-08
37.250000	1.19538e-08
37.200000	1.23004e-08
37.150000	1.2657e-08
37.100000	1.30239e-08
37.050000	1.34015e-08
37.000000	1.379e-08
36.950000	1.41896e-08
36.900000	1.46009e-08
36.850000	1.5024e-08
36.800000	1.54594e-08
36.750000	1.59073e-08
36.700000	1.63682e-08
36.650000	1.68424e-08
36.600000	1.73302e-08
36.550000	1.78322e-08
36.500000	1.83487e-08
36.450000	1.88801e-08
36.400000	1.94268e-08
36.350000	1.99894e-08
36.300000	2.05681e-08
36.250000	2.11636e-08
36.200000	2.17762e-08
36.150000	2.24066e-08
36.100000	2.30551e-08
36.050000	2.37223e-08
36.000000	2.44088e-08
35.950000	2.51151e-08
35.900000	2.58418e-08
35.850000	2.65894e-08
35.800000	2.73586e-08
35.750000	2.815e-08
35.700000	2.89642e-08
35.650000	2.98019e-08
35.600000	3.06637e-08
35.550000	3.15504e-08
35.500000	3.24626e-08
35.450000	3.34011e-08
35.400000	3.43666e-08
35.350000	3.536e-08
35.300000	3.6382e-08
35.250000	3.74334e-08
35.200000	3.85151e-08
35.150000	3.9628e-08
35.100000	4.07729e-08
35.050000	4.19508e-08
35.000000	4.31626e-08
34.950000	4.44092e-08
34.900000	4.56918e-08
34.850000	4.70113e-08
34.800000	4.83687e-08
34.750000	4.97652e-08
34.700000	5.12019e-08
34.650000	5.26799e-08
34.600000	5.42004e-08
34.550000	5.57647e-08
34.500000	5.73739e-08
34.450000	5.90294e-08
34.400000	6.07325e-08
34.350000	6.24845e-08
34.300000	6.4287e-08
34.250000	6.61412e-08
34.200000	6.80487e-08
34.150000	7.0011e-08
34.100000	7.20296e-08
34.050000	7.41063e-08
34.000000	7.62426e-08
33.950000	7.84402e-08
33.900000	8.0701e-08
33.850000	8.30267e-08
33.800000	8.54191e-08
33.750000	8.78802e-08
33.700000	9.04119e-08
33.650000	9.30162e-08
33.600000	9.56953e-08
33.550000	9.84513e-08
33.500000	1.01286e-07
33.450000	1.04203e-07
33.400000	1.07202e-07
33.350000	1.10288e-07
33.300000	1.13463e-07
33.250000	1.16728e-07
33.200000	1.20087e-07
33.150000	1.23542e-07
33.100000	1.27097e-07
33.050000	1.30753e-07
33.000000	1.34513e-07
32.950000	1.38382e-07
32.900000	1.42361e-07
32.850000	1.46454e-07
32.800000	1.50664e-07
32.750000	1.54995e-07
32.700000	1.5945e-07
32.650000	1.64032e-07
32.600000	1.68746e-07
32.550000	1.73594e-07
32.500000	1.7858e-07
32.450000	1.8371e-07
32.400000	1.88986e-07
32.350000	1.94413e-07
32.300000	1.99995e-07
32.250000	2.05736e-07
32.200000	2.11642e-07
32.150000	2.17716e-07
32.100000	2.23964e-07
32.050000	2.3039e-07
32.000000	2.36999e-07
31.950000	2.43798e-07
31.900000	2.5079e-07
31.850000	2.57982e-07
31.800000	2.65379e-07
31.750000	2.72988e-07
31.700000	2.80813e-07
31.650000	2.88861e-07
31.600000	2.97139e-07
31.550000	3.05653e-07
31.500000	3.1441e-07
31.450000	3.23416e-07
31.400000	3.32679e-07
31.350000	3.42206e-07
31.300000	3.52004e-07
31.250000	3.62081e-07
31.200000	3.72445e-07
31.150000	3.83104e-07
31.100000	3.94066e-07
31.050000	4.05341e-07
31.000000	4.16936e-07
30.950000	4.28861e-07
30.900000	4.41126e-07
30.850000	4.53739e-07
30.800000	4.6671e-07
30.750000	4.8005e-07
30.700000	4.9377e-07
30.650000	5.07879e-07
30.600000	5.22389e-07
30.550000	5.37311e-07
30.500000	5.52657e-07
30.450000	5.68439e-07
30.400000	5.84668e-07
30.350000	6.01358e-07
30.300000	6.18522e-07
30.250000	6.36172e-07
30.200000	6.54323e-07
30.150000	6.72989e-07
30.100000	6.92184e-07
30.050000	7.11922e-07
30.000000	7.3222e-07
29.950000	7.53093e-07
29.900000	7.74558e-07
29.850000	7.9663e-07
29.800000	8.19326e-07
29.750000	8.42666e-07
29.700000	8.66665e-07
29.650000	8.91344e-07
29.600000	9.1672e-07
29.550000	9.42814e-07
29.500000	9.69646e-07
29.450000	9.97236e-07
29.400000	1.02561e-06
29.350000	1.05478e-06
29.300000	1.08477e-06
29.250000	1.11561e-06
29.200000	1.14733e-06
29.150000	1.17993e-06
29.100000	1.21346e-06
29.050000	1.24793e-06
29.000000	1.28338e-06
28.950000	1.31982e-06
28.900000	1.35729e-06
28.850000	1.39582e-06
28.800000	1.43543e-06
28.750000	1.47616e-06
28.700000	1.51803e-06
28.650000	1.56108e-06
28.600000	1.60535e-06
28.550000	1.65086e-06
28.500000	1.69764e-06
28.450000	1.74575e-06
28.400000	1.7952e-06
28.350000	1.84605e-06
28.300000	1.89832e-06
28.250000	1.95206e-06
28.200000	2.00731e-06
28.150000	2.06411e-06
28.100000	2.1225e-06
28.050000	2.18254e-06
28.000000	2.24425e-06
27.950000	2.30769e-06
27.900000	2.37291e-06
27.850000	2.43996e-06
27.800000	2.50888e-06
27.750000	2.57974e-06
27.700000	2.65257e-06
27.650000	2.72745e-06
27.600000	2.80441e-06
27.550000	2.88353e-06
27.500000	2.96486e-06
27.450000	3.04846e-06
27.400000	3.13439e-06
27.350000	3.22273e-06
27.300000	3.31353e-06
27.250000	3.40686e-06
27.200000	3.50279e-06
27.150000	3.60139e-06
27.100000	3.70275e-06
27.050000	3.80692e-06
27.000000	3.914e-06
26.950000	4.02405e-06
26.900000	4.13717e-06
26.850000	4.25343e-06
26.800000	4.37293e-06
26.750000	4.49574e-06
26.700000	4.62197e-06
26.650000	4.75169e-06
26.600000	4.88502e-06
26.550000	5.02205e-06
26.500000	5.16287e-06
26.450000	5.3076e-06
26.400000	5.45634e-06
26.350000	5.60919e-06
26.300000	5.76628e-06
26.250000	5.92771e-06
26.200000	6.09361e-06
26.150000	6.26409e-06
26.100000	6.43927e-06
26.050000	6.6193e-06
26.000000	6.8043e-06
25.950000	6.99439e-06
25.900000	7.18973e-06
25.850000	7.39045e-06
25.800000	7.59671e-06
25.750000	7.80863e-06
25.700000	8.02639e-06
25.650000	8.25014e-06
25.600000	8.48004e-06
25.550000	8.71625e-06
25.500000	8.95895e-06
25.450000	9.20831e-06
25.400000	9.46451e-06
25.350000	9.72773e-06
25.300000	9.99816e-06
25.250000	1.0276e-05
25.200000	1.05614e-05
25.150000	1.08547e-05
25.100000	1.11559e-05
25.050000	1.14654e-05
25.000000	1.17834e-05
24.950000	1.211e-05
24.900000	1.24455e-05
24.850000	1.27901e-05
24.800000	1.31442e-05
24.750000	1.35078e-05
24.700000	1.38814e-05
24.650000	1.42651e-05
24.600000	1.46592e-05
24.550000	1.5064e-05
24.500000	1.54798e-05
24.450000	1.59069e-05
24.400000	1.63455e-05
24.350000	1.6796e-05
24.300000	1.72587e-05
24.250000	1.77338e-05
24.200000	1.82218e-05
24.150000	1.8723e-05
24.100000	1.92376e-05
24.050000	1.97661e-05
24.000000	2.03089e-05
23.950000	2.08662e-05
23.900000	2.14385e-05
23.850000	2.20261e-05
23.800000	2.26296e-05
23.750000	2.32491e-05
23.700000	2.38853e-05
23.650000	2.45385e-05
23.600000	2.52091e-05
23.550000	2.58976e-05
23.500000	2.66045e-05
23.450000	2.73302e-05
23.400000	2.80752e-05
23.350000	2.884e-05
23.300000	2.96251e-05
23.250000	3.04311e-05
23.200000	3.12584e-05
23.150000	3.21076e-05
23.100000	3.29793e-05
23.050000	3.3874e-05
23.000000	3.47923e-05
22.950000	3.57348e-05
22.900000	3.67021e-05
22.850000	3.76948e-05
22.800000	3.87136e-05
22.750000	3.9759e-05
22.700000	4.08319e-05
22.650000	4.19328e-05
22.600000	4.30625e-05
22.550000	4.42216e-05
22.500000	4.5411e-05
22.450000	4.66312e-05
22.400000	4.78831e-05
22.350000	4.91675e-05
22.300000	5.04852e-05
22.250000	5.18369e-05
22.200000	5.32235e-05
22.150000	5.46458e-05
22.100000	5.61047e-05
22.050000	5.76011e-05
22.000000	5.91359e-05
21.950000	6.07099e-05
21.900000	6.23241e-05
21.850000	6.39795e-05
21.800000	6.5677e-05
21.750000	6.74176e-05
21.700000	6.92024e-05
21.650000	7.10323e-05
21.600000	7.29084e-05
21.550000	7.48317e-05
21.500000	7.68034e-05
21.450000	7.88246e-05
21.400000	8.08963e-05
21.350000	8.30197e-05
21.300000	8.5196e-05
21.250000	8.74263e-05
21.200000	8.9712e-05
21.150000	9.2054e-05
21.100000	9.44538e-05
21.050000	9.69126e-05
21.000000	9.94316e-05
20.950000	0.000102012
20.900000	0.000104656
20.850000	0.000107363
20.800000	0.000110136
20.750000	0.000112976
20.700000	0.000115884
20.650000	0.000118862
20.600000	0.000121911
20.550000	0.000125033
20.500000	0.000128228
20.450000	0.000131499
20.400000	0.000134846
20.350000	0.000138272
20.300000	0.000141777
20.250000	0.000145364
20.200000	0.000149033
20.150000	0.000152787
20.100000	0.000156626
20.050000	0.000160552
20.000000	0.000164567
19.950000	0.000168672
19.900000	0.000172868
19.850000	0.000177158
19.800000	0.000181541
19.750000	0.000186021
19.700000	0.000190597
19.650000	0.000195272
19.600000	0.000200047
19.550000	0.000204922
19.500000	0.0002099
19.450000	0.000214981
19.400000	0.000220167
19.350000	0.000225458
19.300000	0.000230855
19.250000	0.00023636
19.200000	0.000241972
19.150000	0.000247693
19.100000	0.000253524
19.050000	0.000259464
19.000000	0.000265513
18.950000	0.000271672
18.900000	0.000277941
18.850000	0.00028432
18.800000	0.000290807
18.750000	0.000297402
18.700000	0.000304103
18.650000	0.00031091
18.600000	0.000317821
18.550000	0.000324833
18.500000	0.000331944
18.450000	0.00033915
18.400000	0.000346449
18.350000	0.000353835
18.300000	0.000361304
18.250000	0.000368851
18.200000	0.000376468
18.150000	0.000384149
18.100000	0.000391884
18.050000	0.000399663
18.000000	0.000407477
17.950000	0.00041531
17.900000	0.000423148
17.850000	0.000430975
17.800000	0.000438769
17.750000	0.000446507
17.700000	0.000454161
17.650000	0.000461697
17.600000	0.000469077
17.550000	0.000476251
17.500000	0.000483157
17.450000	0.000489715
17.400000	0.000495816
17.350000	0.000501297
17.300000	0.000505875
&
```
