## Supplementary material for "All-at-once RNA folding with 3D motif prediction framed by evolutionary information": RF00430_SNORA54.cacofold.helixcov

```
# RMs = 4 L = 140

# RM_HELIX NESTED 14-27 33-48, nbp = 14 nbp_cov = 0
# pvals: 0.590462,0.590462,0.590462,0.590462,0.0973645,0.678214,0.590462,0.107252,0.89362,0.735757,0.94958,0.849519,0.939471,0.0399843
# aggregated NONE
NESTED  :::::::::::::<<<<<<<<<<<<<<_____>>>>>>>>>>>>>>::::::::::::::::::::::::::::::::::::::::::::::::::::::::::::::::::::::::::::::::::::::::
        ::::::::::::::::::::::::::::::::::::::::::::::::::::::::::::::::::::::::::::::::::::::::::::::::::::::::::::::::::::::::::::::::::::::

# RM_HELIX NESTED 3-8 55-60, nbp = 6 nbp_cov = 0
# pvals: 0.590462,0.590462,0.590462,0.590462,0.590462,0.590462
# aggregated NONE
NESTED  ::<<<<<<____________________________________________>>>>>>::::::::::::::::::::::::::::::::::::::::::::::::::::::::::::::::::::::::::::
        ::::::::::::::::::::::::::::::::::::::::::::::::::::::::::::::::::::::::::::::::::::::::::::::::::::::::::::::::::::::::::::::::::::::

# RM_HELIX NESTED 94-100 110-116, nbp = 7 nbp_cov = 0
# pvals: 0.716229,0.590462,0.0700662,0.0387729,0.754285,0.735757,0.140319
# aggregated NONE
NESTED  :::::::::::::::::::::::::::::::::::::::::::::::::::::::::::::::::::::::::::::::::::::::::<<<<<<<________>>>>>>>:::::::::::::::::::::::
        ::::::::::::::::::::::::::::::::::::::::::::::::::::::::::::::::::::::::::::::::::::::::::::::::::::::::::::::::::::::::::::::::::::::

# RM_HELIX NESTED 83-90 123-131, nbp = 8 nbp_cov = 0
# pvals: 0.590462,0.787998,0.968428,0.839111,0.696833,0.954027,0.149317,0.815634
# aggregated NONE
NESTED  ::::::::::::::::::::::::::::::::::::::::::::::::::::::::::::::::::::::::::::::<<<<<<<<_______________________________>>>>>>>>:::::::::
        ::::::::::::::::::::::::::::::::::::::::::::::::::::::::::::::::::::::::::::::::::::::::::::::::::::::::::::::::::::::::::::::::::::::
```
