## Supplementary material for "All-at-once RNA folding with 3D motif prediction framed by evolutionary information": RF00430_SNORA54.cacofold.power

```
# Power analysis of CaCoFold structure 
#
# Powertype = SINGLE SUBSTITUTIONS
# covary  left_pos      right_pos    substitutions      power
#----------------------------------------------------------------
          3		60		0		0.00
          4		59		0		0.00
          5		58		0		0.00
          6		57		0		0.00
          7		56		1		0.00
          8		55		0		0.00
          14		48		0		0.00
          15		47		0		0.00
          16		46		0		0.00
          17		45		0		0.00
          18		44		2		0.00
          19		41		2		0.00
          20		40		1		0.00
          21		39		3		0.02
          22		38		4		0.07
          23		37		5		0.11
          24		36		2		0.00
          25		35		4		0.07
          26		34		4		0.07
          27		33		6		0.16
          83		131		0		0.00
          84		130		2		0.00
          85		129		3		0.02
          86		128		1		0.00
          87		127		2		0.00
          88		126		1		0.00
          89		124		5		0.11
          90		123		2		0.00
          94		116		2		0.00
          95		115		1		0.00
          96		114		4		0.07
          97		113		5		0.11
          98		112		3		0.02
          99		111		2		0.00
          100		110		3		0.02
#
# BPAIRS 35
# avg substitutions per BP  2.0
# BPAIRS expected to covary 0.8 +/- 0.9
# BPAIRS observed to covary 0
#
```
