## Supplementary material for "All-at-once RNA folding with 3D motif prediction framed by evolutionary information": RF00430_SNORA54.helixcov

```
# RMs = 5 L = 140

# RM_HELIX NESTED 12-25 35-50, nbp = 13 nbp_cov = 0
# pvals: 0.590462,0.590462,0.590462,0.590462,0.590462,0.0973645,0.678214,0.590462,0.107252,0.89362,0.735757,0.94958,0.849519
# aggregated NONE
NESTED  :::::::::::<-<<<<<<<<<<<<_________>>>>>>>>>>>>->::::::::::::::::::::::::::::::::::::::::::::::::::::::::::::::::::::::::::::::::::::::
        ::::::::::::::::::::::::::::::::::::::::::::::::::::::::::::::::::::::::::::::::::::::::::::::::::::::::::::::::::::::::::::::::::::::

# RM_HELIX NESTED 3-8 55-60, nbp = 6 nbp_cov = 0
# pvals: 0.590462,0.590462,0.590462,0.590462,0.590462,0.590462
# aggregated NONE
NESTED  ::<<<<<<____________________________________________>>>>>>::::::::::::::::::::::::::::::::::::::::::::::::::::::::::::::::::::::::::::
        ::::::::::::::::::::::::::::::::::::::::::::::::::::::::::::::::::::::::::::::::::::::::::::::::::::::::::::::::::::::::::::::::::::::

# RM_HELIX NESTED 86-90 112-116, nbp = 5 nbp_cov = 0
# pvals: 0.0655375,0.590462,0.040611,0.0327045,0.735757
# aggregated NONE
NESTED  :::::::::::::::::::::::::::::::::::::::::::::::::::::::::::::::::::::::::::::::::<<<<<____________________>>>>>:::::::::::::::::::::::
        ::::::::::::::::::::::::::::::::::::::::::::::::::::::::::::::::::::::::::::::::::::::::::::::::::::::::::::::::::::::::::::::::::::::

# RM_HELIX NESTED 79-81 121-123, nbp = 3 nbp_cov = 0
# pvals: 0.0147823,0.590462,0.990082
# aggregated NONE
NESTED  ::::::::::::::::::::::::::::::::::::::::::::::::::::::::::::::::::::::::::<<<______________________________________>>>::::::::::::::::
        ::::::::::::::::::::::::::::::::::::::::::::::::::::::::::::::::::::::::::::::::::::::::::::::::::::::::::::::::::::::::::::::::::::::

# RM_HELIX NESTED 73-76 130-133, nbp = 4 nbp_cov = 0
# pvals: 0.696833,0.0296886,0.590462,0.815634
# aggregated NONE
NESTED  ::::::::::::::::::::::::::::::::::::::::::::::::::::::::::::::::::::<<<<___________________________________________________>>>>:::::::
        ::::::::::::::::::::::::::::::::::::::::::::::::::::::::::::::::::::::::::::::::::::::::::::::::::::::::::::::::::::::::::::::::::::::
```
