## Supplementary material for "All-at-once RNA folding with 3D motif prediction framed by evolutionary information": RF00430_SNORA54.power

```
# Power analysis of given structure 
#
# Powertype = SINGLE SUBSTITUTIONS
# covary  left_pos      right_pos    substitutions      power
#----------------------------------------------------------------
          3		60		0		0.00
          4		59		0		0.00
          5		58		0		0.00
          6		57		0		0.00
          7		56		1		0.00
          8		55		0		0.00
          12		50		0		0.00
          14		48		0		0.00
          15		47		0		0.00
          16		46		0		0.00
          17		45		0		0.00
          18		44		2		0.00
          19		41		2		0.00
          20		40		1		0.00
          21		39		3		0.02
          22		38		4		0.07
          23		37		5		0.11
          24		36		2		0.00
          25		35		4		0.07
          73		133		4		0.07
          74		132		2		0.00
          75		131		0		0.00
          76		130		2		0.00
          79		123		2		0.00
          80		122		0		0.00
          81		121		5		0.11
          86		116		2		0.00
          87		115		1		0.00
          88		114		3		0.02
          89		113		6		0.16
          90		112		2		0.00
#
# BPAIRS 31
# avg substitutions per BP  1.7
# BPAIRS expected to covary 0.6 +/- 0.7
# BPAIRS observed to covary 0
#
```
