## Supplementary material for "All-at-once RNA folding with 3D motif prediction framed by evolutionary information": RF00430_SNORA54.surv

```
2.508496	0.0322581
1.590637	0.0645161
1.526601	0.0967742
1.334491	0.129032
0.715469	0.16129
0.352595	0.193548
0.267213	0.225806
-0.010279	0.709677
-0.138353	0.741935
-0.159698	0.774194
-0.202389	0.83871
-0.309117	0.870968
-0.373154	0.903226
-0.479882	0.935484
-0.671992	0.967742
-1.013521	1
&
6.329351	0.000112613
5.966476	0.000225225
5.902440	0.000337838
5.753021	0.000563063
5.688984	0.000675676
5.624948	0.000900901
5.390146	0.00101351
5.368801	0.00112613
5.283419	0.00123874
5.240728	0.00135135
5.219382	0.00146396
5.198036	0.00157658
5.155345	0.00168919
5.069963	0.0018018
4.899199	0.00191441
4.813816	0.00202703
4.707089	0.00225225
4.685743	0.00236486
4.643052	0.00259009
4.579015	0.0027027
4.365560	0.00281532
4.130759	0.00292793
4.088067	0.00304054
4.024031	0.00326577
4.002685	0.00337838
3.938649	0.00349099
3.917303	0.0036036
3.874612	0.00371622
3.789230	0.00394144
3.746539	0.00405405
3.725193	0.00427928
3.575774	0.00439189
3.533083	0.0045045
3.490392	0.00472973
3.426355	0.00484234
3.405010	0.00495495
3.362319	0.00506757
3.319627	0.00518018
3.298282	0.00574324
3.276936	0.00585586
3.234245	0.00596847
3.170209	0.00608108
3.148863	0.00630631
3.127517	0.00653153
3.084826	0.00664414
3.063481	0.00686937
3.020790	0.00709459
2.999444	0.00731982
2.978099	0.00765766
2.956753	0.0079955
2.935407	0.00822072
2.892716	0.00833333
2.871371	0.00855856
2.850025	0.00878378
2.828680	0.00900901
2.807334	0.00912162
2.785988	0.00923423
2.764643	0.00934685
2.743297	0.00968468
2.721952	0.0100225
2.700606	0.010473
2.679261	0.0105856
2.657915	0.0106982
2.636570	0.0108108
2.615224	0.011036
2.572533	0.0114865
2.551187	0.0120495
2.529842	0.0122748
2.508496	0.0125
2.487151	0.0130631
2.444460	0.0134009
2.401768	0.0135135
2.359077	0.0138514
2.316386	0.0140766
2.295041	0.0143018
2.252350	0.0144144
2.209658	0.0148649
2.166967	0.0152027
2.145622	0.0155405
2.124276	0.0161036
2.081585	0.0163288
2.060240	0.0164414
2.038894	0.0165541
2.017548	0.0166667
1.996203	0.0171171
1.974857	0.0172297
1.953512	0.0176802
1.932166	0.0177928
1.910821	0.0179054
1.889475	0.0182432
1.868130	0.0189189
1.846784	0.0191441
1.825438	0.0197072
1.804093	0.0201577
1.782747	0.0207207
1.761402	0.0209459
1.740056	0.0210586
1.718711	0.0216216
1.697365	0.0218468
1.676020	0.0221847
1.654674	0.0226351
1.633328	0.0230856
1.611983	0.0238739
1.590637	0.0244369
1.569292	0.0251126
1.547946	0.0256757
1.526601	0.0260135
1.505255	0.0261261
1.483910	0.0263514
1.462564	0.0266892
1.441218	0.0271396
1.419873	0.0274775
1.398527	0.0286036
1.377182	0.0297297
1.355836	0.0302928
1.334491	0.030518
1.313145	0.0308559
1.291800	0.0316441
1.270454	0.0322072
1.249108	0.032545
1.227763	0.0327703
1.206417	0.0334459
1.185072	0.0345721
1.163726	0.0351351
1.142381	0.0355856
1.121035	0.0363739
1.099690	0.0369369
1.078344	0.0379505
1.056998	0.0385135
1.035653	0.0388514
1.014307	0.0393018
0.992962	0.0394144
0.971616	0.0406532
0.950271	0.0412162
0.928925	0.0420045
0.907580	0.0427928
0.886234	0.0438063
0.864888	0.0443694
0.843543	0.0453829
0.822197	0.0460586
0.800852	0.0471847
0.779506	0.0478604
0.758161	0.048536
0.736815	0.0509009
0.715469	0.0516892
0.694124	0.0529279
0.672778	0.0551802
0.651433	0.0570946
0.630087	0.059009
0.608742	0.060473
0.587396	0.0632883
0.566051	0.0665541
0.544705	0.0677928
0.523359	0.0693694
0.502014	0.0710586
0.480668	0.0733108
0.459323	0.0743243
0.437977	0.0759009
0.416632	0.0779279
0.395286	0.0796171
0.373941	0.0810811
0.352595	0.084009
0.331249	0.0862613
0.309904	0.0881757
0.288558	0.0911036
0.267213	0.0939189
0.245867	0.0959459
0.224522	0.0997748
0.203176	0.103266
0.181831	0.10732
0.160485	0.110586
0.139139	0.114302
0.117794	0.118468
0.096448	0.120833
0.075103	0.125
0.053757	0.127815
0.032412	0.131532
0.011066	0.144369
-0.010279	0.689077
-0.031625	0.694369
-0.052971	0.700676
-0.074316	0.70732
-0.095662	0.717117
-0.117007	0.726802
-0.138353	0.736374
-0.159698	0.749775
-0.181044	0.765991
-0.202389	0.781532
-0.223735	0.796171
-0.245081	0.809572
-0.266426	0.82241
-0.287772	0.832995
-0.309117	0.845158
-0.330463	0.853829
-0.351808	0.862387
-0.373154	0.869482
-0.394499	0.876577
-0.415845	0.882432
-0.437191	0.889865
-0.458536	0.896396
-0.479882	0.900563
-0.501227	0.905405
-0.522573	0.911824
-0.543918	0.916329
-0.565264	0.923536
-0.586609	0.928041
-0.607955	0.932658
-0.629301	0.938514
-0.650646	0.944032
-0.671992	0.948198
-0.693337	0.952252
-0.714683	0.954505
-0.736028	0.957995
-0.757374	0.961824
-0.778719	0.964527
-0.800065	0.966554
-0.821411	0.969257
-0.842756	0.97241
-0.864102	0.97545
-0.885447	0.977703
-0.906793	0.981194
-0.928138	0.983108
-0.949484	0.984122
-0.970829	0.985135
-0.992175	0.986824
-1.013521	0.988063
-1.034866	0.98964
-1.056212	0.990878
-1.077557	0.99223
-1.098903	0.993694
-1.120248	0.994932
-1.141594	0.996284
-1.162940	0.996622
-1.184285	0.996959
-1.205631	0.997523
-1.226976	0.997748
-1.248322	0.998311
-1.269667	0.998874
-1.312358	0.998986
-1.333704	0.999324
-1.355050	0.99955
-1.397741	0.999662
-1.419086	0.999775
-1.440432	1
&
8.165069	5.61104e-07
8.079687	1.12221e-06
7.439320	1.68331e-06
7.332592	2.24442e-06
7.311247	2.80552e-06
7.183173	3.36663e-06
7.140482	3.92773e-06
7.097791	4.48883e-06
7.076445	5.04994e-06
7.055100	5.61104e-06
6.927027	6.17215e-06
6.905681	6.73325e-06
6.820299	7.85546e-06
6.798953	8.41656e-06
6.777608	9.53877e-06
6.734916	1.00999e-05
6.713571	1.12221e-05
6.692225	1.17832e-05
6.670880	1.29054e-05
6.649534	1.40276e-05
6.628189	1.51498e-05
6.606843	1.57109e-05
6.564152	1.6272e-05
6.542806	1.79553e-05
6.521461	2.01998e-05
6.500115	2.1322e-05
6.478770	2.30053e-05
6.457424	2.46886e-05
6.436079	2.58108e-05
6.350696	2.63719e-05
6.329351	2.80552e-05
6.308005	3.02996e-05
6.265314	3.2544e-05
6.243969	3.42274e-05
6.201278	3.47885e-05
6.179932	3.53496e-05
6.158586	3.59107e-05
6.137241	3.70329e-05
6.115895	3.7594e-05
6.094550	3.87162e-05
6.073204	3.92773e-05
6.051859	4.20828e-05
6.030513	4.43272e-05
6.009168	4.88161e-05
5.987822	5.04994e-05
5.966476	5.33049e-05
5.945131	5.61104e-05
5.923785	5.94771e-05
5.902440	6.56492e-05
5.881094	7.40658e-05
5.859749	7.68713e-05
5.838403	8.52878e-05
5.817058	9.20211e-05
5.795712	9.76321e-05
5.774366	0.000104365
5.753021	0.000113343
5.731675	0.00012176
5.710330	0.000128493
5.688984	0.000138032
5.667639	0.000146448
5.646293	0.000156548
5.624948	0.000164965
5.603602	0.000175065
5.582256	0.000181798
5.560911	0.000194142
5.539565	0.000207609
5.518220	0.000222197
5.496874	0.000234542
5.475529	0.000248569
5.454183	0.000264841
5.432838	0.000276063
5.411492	0.000288408
5.390146	0.000295141
5.368801	0.000306363
5.347455	0.000319268
5.326110	0.000331052
5.304764	0.000348446
5.283419	0.000364718
5.262073	0.00038604
5.240728	0.000400628
5.219382	0.000422512
5.198036	0.0004371
5.176691	0.000448883
5.155345	0.000465155
5.134000	0.000480305
5.112654	0.000499383
5.091309	0.000521266
5.069963	0.000546516
5.048618	0.000562226
5.027272	0.000585793
5.005926	0.000606554
4.984581	0.000639659
4.963235	0.000668275
4.941890	0.000689597
4.920544	0.000712041
4.899199	0.000738413
4.877853	0.000763102
4.856508	0.000792279
4.835162	0.000816407
4.813816	0.000840534
4.792471	0.000878128
4.771125	0.000902817
4.749780	0.000930872
4.728434	0.000965099
4.707089	0.00099091
4.685743	0.00102458
4.664397	0.00106217
4.643052	0.0011065
4.621706	0.00114521
4.600361	0.00117888
4.579015	0.00121591
4.557670	0.00125295
4.536324	0.00128493
4.514979	0.00133487
4.493633	0.00137807
4.472287	0.00141847
4.450942	0.00145775
4.429596	0.00149254
4.408251	0.0015363
4.386905	0.00156324
4.365560	0.00159971
4.344214	0.00163562
4.322869	0.00166872
4.301523	0.00169173
4.280177	0.0017254
4.258832	0.00175682
4.237486	0.00179497
4.216141	0.00182864
4.194795	0.00185221
4.173450	0.00187353
4.152104	0.00190439
4.130759	0.00192739
4.109413	0.0019605
4.088067	0.00199248
4.066722	0.0020211
4.045376	0.00205532
4.024031	0.00208843
4.002685	0.00211985
3.981340	0.00214791
3.959994	0.00218101
3.938649	0.00221692
3.917303	0.00224778
3.895957	0.00228426
3.874612	0.00232073
3.853266	0.0023572
3.831921	0.00239592
3.810575	0.00243126
3.789230	0.00247335
3.767884	0.00251599
3.746539	0.00255302
3.725193	0.00260184
3.703847	0.00265346
3.682502	0.00270172
3.661156	0.00275895
3.639811	0.00281113
3.618465	0.0028953
3.597120	0.00298059
3.575774	0.00306812
3.554429	0.0031809
3.533083	0.00330154
3.511737	0.00342105
3.490392	0.00354225
3.469046	0.00367523
3.447701	0.00381046
3.426355	0.00393951
3.405010	0.00407979
3.383664	0.00423129
3.362319	0.00441196
3.340973	0.00454607
3.319627	0.00471328
3.298282	0.00490012
3.276936	0.00511222
3.255591	0.00532544
3.234245	0.00555269
3.212900	0.00580743
3.191554	0.006079
3.170209	0.00633655
3.148863	0.00663562
3.127517	0.00699304
3.106172	0.0073067
3.084826	0.0076125
3.063481	0.00791886
3.042135	0.00824543
3.020790	0.00858153
2.999444	0.0089008
2.978099	0.00916452
2.956753	0.0094591
2.935407	0.00973853
2.914062	0.0100443
2.892716	0.0103131
2.871371	0.0105729
2.850025	0.0108007
2.828680	0.0109993
2.807334	0.011244
2.785988	0.0114656
2.764643	0.011722
2.743297	0.0119442
2.721952	0.0121866
2.700606	0.0124481
2.679261	0.0126972
2.657915	0.0129447
2.636570	0.0132134
2.615224	0.0134693
2.593878	0.0137145
2.572533	0.0139788
2.551187	0.0142279
2.529842	0.0145158
2.508496	0.0147823
2.487151	0.0150976
2.465805	0.0153933
2.444460	0.0156722
2.423114	0.0159286
2.401768	0.0161968
2.380423	0.0164533
2.359077	0.0166872
2.337732	0.0169263
2.316386	0.0171406
2.295041	0.0173673
2.273695	0.0175659
2.252350	0.0177971
2.231004	0.0180446
2.209658	0.0183139
2.188313	0.0185411
2.166967	0.0187824
2.145622	0.01904
2.124276	0.0193104
2.102931	0.0195668
2.081585	0.0198249
2.060240	0.0200842
2.038894	0.0203468
2.017548	0.0205897
1.996203	0.0208585
1.974857	0.0211306
1.953512	0.0213842
1.932166	0.0216541
1.910821	0.0219134
1.889475	0.0221844
1.868130	0.0224874
1.846784	0.0227909
1.825438	0.0230771
1.804093	0.0233863
1.782747	0.0236842
1.761402	0.0240719
1.740056	0.0245017
1.718711	0.0249753
1.697365	0.0255319
1.676020	0.0261677
1.654674	0.026942
1.633328	0.0278437
1.611983	0.0287605
1.590637	0.0296886
1.569292	0.0306688
1.547946	0.0315919
1.526601	0.0327045
1.505255	0.0338828
1.483910	0.0350208
1.462564	0.0361884
1.441218	0.0372018
1.419873	0.0380558
1.398527	0.0387729
1.377182	0.0393772
1.355836	0.0399843
1.334491	0.040611
1.313145	0.0412215
1.291800	0.0418432
1.270454	0.0425216
1.249108	0.0432297
1.227763	0.0439216
1.206417	0.0446774
1.185072	0.0453339
1.163726	0.0460251
1.142381	0.0467557
1.121035	0.0475323
1.099690	0.0483363
1.078344	0.0491426
1.056998	0.0499024
1.035653	0.0506975
1.014307	0.0515077
0.992962	0.0522932
0.971616	0.0531568
0.950271	0.054027
0.928925	0.0548979
0.907580	0.0557569
0.886234	0.0566872
0.864888	0.0575648
0.843543	0.0584536
0.822197	0.0594928
0.800852	0.0605701
0.779506	0.0617187
0.758161	0.0629082
0.736815	0.0641982
0.715469	0.0655375
0.694124	0.0670542
0.672778	0.0685192
0.651433	0.0700662
0.630087	0.071671
0.608742	0.073384
0.587396	0.0751442
0.566051	0.0769611
0.544705	0.078921
0.523359	0.0809157
0.502014	0.0829166
0.480668	0.0849877
0.459323	0.0870374
0.437977	0.0890596
0.416632	0.0910481
0.395286	0.0930417
0.373941	0.0951504
0.352595	0.0973645
0.331249	0.0997021
0.309904	0.102096
0.288558	0.104594
0.267213	0.107252
0.245867	0.110282
0.224522	0.113808
0.203176	0.117883
0.181831	0.122303
0.160485	0.126911
0.139139	0.131451
0.117794	0.135907
0.096448	0.140319
0.075103	0.144792
0.053757	0.149317
0.032412	0.154169
0.011066	0.160519
-0.010279	0.590462
-0.031625	0.596964
-0.052971	0.607869
-0.074316	0.624762
-0.095662	0.642775
-0.117007	0.660084
-0.138353	0.678214
-0.159698	0.696833
-0.181044	0.716229
-0.202389	0.735757
-0.223735	0.754285
-0.245081	0.771721
-0.266426	0.787998
-0.287772	0.802284
-0.309117	0.815634
-0.330463	0.8279
-0.351808	0.839111
-0.373154	0.849519
-0.394499	0.859239
-0.415845	0.868427
-0.437191	0.877291
-0.458536	0.885727
-0.479882	0.89362
-0.501227	0.901237
-0.522573	0.908445
-0.543918	0.91545
-0.565264	0.922035
-0.586609	0.928143
-0.607955	0.933989
-0.629301	0.939471
-0.650646	0.944709
-0.671992	0.94958
-0.693337	0.954027
-0.714683	0.95808
-0.736028	0.961893
-0.757374	0.965302
-0.778719	0.968428
-0.800065	0.971381
-0.821411	0.974092
-0.842756	0.976605
-0.864102	0.97884
-0.885447	0.980988
-0.906793	0.982882
-0.928138	0.984598
-0.949484	0.986178
-0.970829	0.987609
-0.992175	0.988941
-1.013521	0.990082
-1.034866	0.99115
-1.056212	0.992108
-1.077557	0.992941
-1.098903	0.993712
-1.120248	0.994444
-1.141594	0.99508
-1.162940	0.995642
-1.184285	0.996144
-1.205631	0.9966
-1.226976	0.997029
-1.248322	0.997382
-1.269667	0.997711
-1.291013	0.997978
-1.312358	0.998217
-1.333704	0.998431
-1.355050	0.998613
-1.376395	0.998771
-1.397741	0.998912
-1.419086	0.999031
-1.440432	0.999145
-1.461777	0.999258
-1.483123	0.999345
-1.504468	0.99943
-1.525814	0.999485
-1.547160	0.999551
-1.568505	0.999608
-1.589851	0.999652
-1.611196	0.999703
-1.632542	0.999748
-1.653887	0.999786
-1.675233	0.999811
-1.696578	0.999841
-1.717924	0.999868
-1.739270	0.999884
-1.760615	0.999902
-1.781961	0.999916
-1.803306	0.999928
-1.824652	0.999941
-1.845997	0.99995
-1.867343	0.999962
-1.888688	0.999969
-1.910034	0.999973
-1.931380	0.99998
-1.952725	0.999984
-1.974071	0.999989
-1.995416	0.99999
-2.016762	0.999993
-2.038107	0.999994
-2.059453	0.999996
-2.102144	0.999997
-2.123490	0.999997
-2.144835	0.999998
-2.166181	0.999999
-2.187526	1
&
26.522248	7.84771e-33
26.500902	8.39801e-33
26.479556	8.98689e-33
26.458211	9.61706e-33
26.436865	1.02914e-32
26.415520	1.1013e-32
26.394174	1.17853e-32
26.372829	1.26116e-32
26.351483	1.34959e-32
26.330138	1.44423e-32
26.308792	1.54549e-32
26.287446	1.65385e-32
26.266101	1.76982e-32
26.244755	1.89391e-32
26.223410	2.0267e-32
26.202064	2.1688e-32
26.180719	2.32087e-32
26.159373	2.48359e-32
26.138028	2.65772e-32
26.116682	2.84406e-32
26.095336	3.04346e-32
26.073991	3.25685e-32
26.052645	3.48519e-32
26.031300	3.72953e-32
26.009954	3.99101e-32
25.988609	4.27082e-32
25.967263	4.57024e-32
25.945918	4.89065e-32
25.924572	5.23352e-32
25.903226	5.60043e-32
25.881881	5.99306e-32
25.860535	6.4132e-32
25.839190	6.86281e-32
25.817844	7.34392e-32
25.796499	7.85876e-32
25.775153	8.40969e-32
25.753808	8.99924e-32
25.732462	9.63011e-32
25.711116	1.03052e-31
25.689771	1.10276e-31
25.668425	1.18007e-31
25.647080	1.26279e-31
25.625734	1.35131e-31
25.604389	1.44604e-31
25.583043	1.5474e-31
25.561698	1.65587e-31
25.540352	1.77195e-31
25.519006	1.89615e-31
25.497661	2.02907e-31
25.476315	2.1713e-31
25.454970	2.3235e-31
25.433624	2.48636e-31
25.412279	2.66064e-31
25.390933	2.84713e-31
25.369588	3.0467e-31
25.348242	3.26025e-31
25.326896	3.48877e-31
25.305551	3.7333e-31
25.284205	3.99497e-31
25.262860	4.27498e-31
25.241514	4.57461e-31
25.220169	4.89524e-31
25.198823	5.23834e-31
25.177478	5.60549e-31
25.156132	5.99836e-31
25.134786	6.41877e-31
25.113441	6.86863e-31
25.092095	7.35003e-31
25.070750	7.86515e-31
25.049404	8.41638e-31
25.028059	9.00623e-31
25.006713	9.63742e-31
24.985368	1.03128e-30
24.964022	1.10356e-30
24.942676	1.1809e-30
24.921331	1.26366e-30
24.899985	1.35221e-30
24.878640	1.44698e-30
24.857294	1.54838e-30
24.835949	1.65689e-30
24.814603	1.773e-30
24.793258	1.89724e-30
24.771912	2.0302e-30
24.750566	2.17246e-30
24.729221	2.3247e-30
24.707875	2.4876e-30
24.686530	2.66192e-30
24.665184	2.84845e-30
24.643839	3.04805e-30
24.622493	3.26163e-30
24.601148	3.49018e-30
24.579802	3.73474e-30
24.558456	3.99644e-30
24.537111	4.27647e-30
24.515765	4.57612e-30
24.494420	4.89676e-30
24.473074	5.23987e-30
24.451729	5.60701e-30
24.430383	5.99988e-30
24.409037	6.42027e-30
24.387692	6.87011e-30
24.366346	7.35146e-30
24.345001	7.86653e-30
24.323655	8.41769e-30
24.302310	9.00746e-30
24.280964	9.63854e-30
24.259619	1.03138e-29
24.238273	1.10364e-29
24.216927	1.18097e-29
24.195582	1.2637e-29
24.174236	1.35224e-29
24.152891	1.44697e-29
24.131545	1.54835e-29
24.110200	1.65682e-29
24.088854	1.77289e-29
24.067509	1.89709e-29
24.046163	2.02999e-29
24.024817	2.1722e-29
24.003472	2.32437e-29
23.982126	2.4872e-29
23.960781	2.66144e-29
23.939435	2.84788e-29
23.918090	3.04737e-29
23.896744	3.26085e-29
23.875399	3.48927e-29
23.854053	3.73369e-29
23.832707	3.99523e-29
23.811362	4.27509e-29
23.790016	4.57454e-29
23.768671	4.89498e-29
23.747325	5.23785e-29
23.725980	5.60474e-29
23.704634	5.99732e-29
23.683289	6.41739e-29
23.661943	6.86689e-29
23.640597	7.34786e-29
23.619252	7.86252e-29
23.597906	8.41322e-29
23.576561	9.00249e-29
23.555215	9.63302e-29
23.533870	1.03077e-28
23.512524	1.10296e-28
23.491179	1.18021e-28
23.469833	1.26287e-28
23.448487	1.35132e-28
23.427142	1.44596e-28
23.405796	1.54723e-28
23.384451	1.65559e-28
23.363105	1.77153e-28
23.341760	1.8956e-28
23.320414	2.02835e-28
23.299069	2.1704e-28
23.277723	2.3224e-28
23.256377	2.48503e-28
23.235032	2.65906e-28
23.213686	2.84527e-28
23.192341	3.04452e-28
23.170995	3.25772e-28
23.149650	3.48584e-28
23.128304	3.72994e-28
23.106959	3.99113e-28
23.085613	4.27061e-28
23.064267	4.56965e-28
23.042922	4.88963e-28
23.021576	5.23201e-28
23.000231	5.59836e-28
22.978885	5.99037e-28
22.957540	6.40981e-28
22.936194	6.85862e-28
22.914849	7.33885e-28
22.893503	7.8527e-28
22.872157	8.40252e-28
22.850812	8.99084e-28
22.829466	9.62034e-28
22.808121	1.02939e-27
22.786775	1.10146e-27
22.765430	1.17858e-27
22.744084	1.26109e-27
22.722739	1.34939e-27
22.701393	1.44386e-27
22.680047	1.54494e-27
22.658702	1.6531e-27
22.637356	1.76883e-27
22.616011	1.89267e-27
22.594665	2.02517e-27
22.573320	2.16694e-27
22.551974	2.31864e-27
22.530628	2.48096e-27
22.509283	2.65463e-27
22.487937	2.84047e-27
22.466592	3.03931e-27
22.445246	3.25206e-27
22.423901	3.47971e-27
22.402555	3.72329e-27
22.381210	3.98392e-27
22.359864	4.26279e-27
22.338518	4.56118e-27
22.317173	4.88045e-27
22.295827	5.22206e-27
22.274482	5.58758e-27
22.253136	5.97868e-27
22.231791	6.39715e-27
22.210445	6.84491e-27
22.189100	7.324e-27
22.167754	7.83662e-27
22.146408	8.38511e-27
22.125063	8.97199e-27
22.103717	9.59993e-27
22.082372	1.02718e-26
22.061026	1.09907e-26
22.039681	1.17599e-26
22.018335	1.25829e-26
21.996990	1.34636e-26
21.975644	1.44058e-26
21.954298	1.5414e-26
21.932953	1.64927e-26
21.911607	1.76469e-26
21.890262	1.88818e-26
21.868916	2.02032e-26
21.847571	2.1617e-26
21.826225	2.31297e-26
21.804880	2.47482e-26
21.783534	2.64801e-26
21.762188	2.8333e-26
21.740843	3.03156e-26
21.719497	3.24369e-26
21.698152	3.47067e-26
21.676806	3.71352e-26
21.655461	3.97336e-26
21.634115	4.25138e-26
21.612770	4.54885e-26
21.591424	4.86713e-26
21.570078	5.20767e-26
21.548733	5.57204e-26
21.527387	5.9619e-26
21.506042	6.37902e-26
21.484696	6.82533e-26
21.463351	7.30286e-26
21.442005	7.81379e-26
21.420660	8.36046e-26
21.399314	8.94537e-26
21.377968	9.57119e-26
21.356623	1.02408e-25
21.335277	1.09572e-25
21.313932	1.17238e-25
21.292586	1.25439e-25
21.271241	1.34214e-25
21.249895	1.43603e-25
21.228550	1.53649e-25
21.207204	1.64397e-25
21.185858	1.75897e-25
21.164513	1.88202e-25
21.143167	2.01367e-25
21.121822	2.15452e-25
21.100476	2.30523e-25
21.079131	2.46647e-25
21.057785	2.639e-25
21.036440	2.82358e-25
21.015094	3.02108e-25
20.993748	3.23239e-25
20.972403	3.45847e-25
20.951057	3.70036e-25
20.929712	3.95917e-25
20.908366	4.23608e-25
20.887021	4.53235e-25
20.865675	4.84934e-25
20.844330	5.18849e-25
20.822984	5.55136e-25
20.801638	5.93959e-25
20.780293	6.35498e-25
20.758947	6.79941e-25
20.737602	7.27491e-25
20.716256	7.78366e-25
20.694911	8.32798e-25
20.673565	8.91036e-25
20.652220	9.53345e-25
20.630874	1.02001e-24
20.609528	1.09134e-24
20.588183	1.16765e-24
20.566837	1.2493e-24
20.545492	1.33666e-24
20.524146	1.43012e-24
20.502801	1.53012e-24
20.481455	1.6371e-24
20.460109	1.75157e-24
20.438764	1.87404e-24
20.417418	2.00507e-24
20.396073	2.14526e-24
20.374727	2.29525e-24
20.353382	2.45572e-24
20.332036	2.62741e-24
20.310691	2.81111e-24
20.289345	3.00764e-24
20.267999	3.21791e-24
20.246654	3.44287e-24
20.225308	3.68356e-24
20.203963	3.94107e-24
20.182617	4.21658e-24
20.161272	4.51135e-24
20.139926	4.82671e-24
20.118581	5.16412e-24
20.097235	5.52511e-24
20.075889	5.91133e-24
20.054544	6.32454e-24
20.033198	6.76663e-24
20.011853	7.23961e-24
19.990507	7.74564e-24
19.969162	8.28704e-24
19.947816	8.86627e-24
19.926471	9.48598e-24
19.905125	1.0149e-23
19.883779	1.08583e-23
19.862434	1.16172e-23
19.841088	1.24292e-23
19.819743	1.32978e-23
19.798397	1.42272e-23
19.777052	1.52215e-23
19.755706	1.62853e-23
19.734361	1.74234e-23
19.713015	1.8641e-23
19.691669	1.99437e-23
19.670324	2.13374e-23
19.648978	2.28285e-23
19.627633	2.44238e-23
19.606287	2.61305e-23
19.584942	2.79564e-23
19.563596	2.99099e-23
19.542251	3.19998e-23
19.520905	3.42358e-23
19.499559	3.6628e-23
19.478214	3.91873e-23
19.456868	4.19253e-23
19.435523	4.48546e-23
19.414177	4.79886e-23
19.392832	5.13414e-23
19.371486	5.49284e-23
19.350141	5.8766e-23
19.328795	6.28717e-23
19.307449	6.72641e-23
19.286104	7.19633e-23
19.264758	7.69907e-23
19.243413	8.23692e-23
19.222067	8.81234e-23
19.200722	9.42795e-23
19.179376	1.00865e-22
19.158031	1.07911e-22
19.136685	1.15449e-22
19.115339	1.23514e-22
19.093994	1.32141e-22
19.072648	1.41372e-22
19.051303	1.51246e-22
19.029957	1.6181e-22
19.008612	1.73112e-22
18.987266	1.85203e-22
18.965921	1.98139e-22
18.944575	2.11977e-22
18.923229	2.26782e-22
18.901884	2.42621e-22
18.880538	2.59565e-22
18.859193	2.77693e-22
18.837847	2.97086e-22
18.816502	3.17833e-22
18.795156	3.40029e-22
18.773811	3.63774e-22
18.752465	3.89178e-22
18.731119	4.16354e-22
18.709774	4.45428e-22
18.688428	4.76531e-22
18.667083	5.09806e-22
18.645737	5.45404e-22
18.624392	5.83486e-22
18.603046	6.24227e-22
18.581700	6.67812e-22
18.560355	7.14439e-22
18.539009	7.64321e-22
18.517664	8.17684e-22
18.496318	8.74772e-22
18.474973	9.35845e-22
18.453627	1.00118e-21
18.432282	1.07108e-21
18.410936	1.14585e-21
18.389590	1.22584e-21
18.368245	1.31142e-21
18.346899	1.40296e-21
18.325554	1.5009e-21
18.304208	1.60567e-21
18.282863	1.71775e-21
18.261517	1.83765e-21
18.240172	1.96592e-21
18.218826	2.10314e-21
18.197480	2.24994e-21
18.176135	2.40698e-21
18.154789	2.57498e-21
18.133444	2.7547e-21
18.112098	2.94695e-21
18.090753	3.15263e-21
18.069407	3.37265e-21
18.048062	3.60802e-21
18.026716	3.85982e-21
18.005370	4.12918e-21
17.984025	4.41733e-21
17.962679	4.72559e-21
17.941334	5.05535e-21
17.919988	5.40812e-21
17.898643	5.78549e-21
17.877297	6.18919e-21
17.855952	6.62105e-21
17.834606	7.08303e-21
17.813260	7.57724e-21
17.791915	8.10592e-21
17.770569	8.67147e-21
17.749224	9.27647e-21
17.727878	9.92367e-21
17.706533	1.0616e-20
17.685187	1.13566e-20
17.663842	1.21489e-20
17.642496	1.29964e-20
17.621150	1.39031e-20
17.599805	1.48729e-20
17.578459	1.59104e-20
17.557114	1.70203e-20
17.535768	1.82075e-20
17.514423	1.94776e-20
17.493077	2.08362e-20
17.471732	2.22895e-20
17.450386	2.38441e-20
17.429040	2.55072e-20
17.407695	2.72862e-20
17.386349	2.91893e-20
17.365004	3.1225e-20
17.343658	3.34026e-20
17.322313	3.57321e-20
17.300967	3.8224e-20
17.279622	4.08896e-20
17.258276	4.3741e-20
17.236930	4.67912e-20
17.215585	5.00541e-20
17.194239	5.35443e-20
17.172894	5.72779e-20
17.151548	6.12717e-20
17.130203	6.55439e-20
17.108857	7.01139e-20
17.087512	7.50024e-20
17.066166	8.02316e-20
17.044820	8.58252e-20
17.023475	9.18087e-20
17.002129	9.82093e-20
16.980784	1.05056e-19
16.959438	1.1238e-19
16.938093	1.20214e-19
16.916747	1.28594e-19
16.895402	1.37558e-19
16.874056	1.47146e-19
16.852710	1.57403e-19
16.831365	1.68374e-19
16.810019	1.8011e-19
16.788674	1.92664e-19
16.767328	2.06092e-19
16.745983	2.20455e-19
16.724637	2.3582e-19
16.703292	2.52255e-19
16.681946	2.69835e-19
16.660600	2.88639e-19
16.639255	3.08754e-19
16.617909	3.30269e-19
16.596564	3.53284e-19
16.575218	3.77901e-19
16.553873	4.04234e-19
16.532527	4.324e-19
16.511181	4.62528e-19
16.489836	4.94755e-19
16.468490	5.29226e-19
16.447145	5.66098e-19
16.425799	6.05538e-19
16.404454	6.47725e-19
16.383108	6.92849e-19
16.361763	7.41116e-19
16.340417	7.92745e-19
16.319071	8.47968e-19
16.297726	9.07036e-19
16.276380	9.70218e-19
16.255035	1.0378e-18
16.233689	1.11008e-18
16.212344	1.1874e-18
16.190998	1.27011e-18
16.169653	1.35857e-18
16.148307	1.45319e-18
16.126961	1.55439e-18
16.105616	1.66264e-18
16.084270	1.77843e-18
16.062925	1.90228e-18
16.041579	2.03475e-18
16.020234	2.17643e-18
15.998888	2.32799e-18
15.977543	2.49008e-18
15.956197	2.66347e-18
15.934851	2.84892e-18
15.913506	3.04727e-18
15.892160	3.25943e-18
15.870815	3.48636e-18
15.849469	3.72907e-18
15.828124	3.98868e-18
15.806778	4.26635e-18
15.785433	4.56335e-18
15.764087	4.88101e-18
15.742741	5.22077e-18
15.721396	5.58417e-18
15.700050	5.97286e-18
15.678705	6.38859e-18
15.657359	6.83324e-18
15.636014	7.30883e-18
15.614668	7.8175e-18
15.593323	8.36156e-18
15.571977	8.94346e-18
15.550631	9.56585e-18
15.529286	1.02315e-17
15.507940	1.09435e-17
15.486595	1.1705e-17
15.465249	1.25195e-17
15.443904	1.33906e-17
15.422558	1.43222e-17
15.401213	1.53187e-17
15.379867	1.63845e-17
15.358521	1.75244e-17
15.337176	1.87436e-17
15.315830	2.00475e-17
15.294485	2.14421e-17
15.273139	2.29337e-17
15.251794	2.4529e-17
15.230448	2.62352e-17
15.209103	2.806e-17
15.187757	3.00117e-17
15.166411	3.2099e-17
15.145066	3.43315e-17
15.123720	3.67192e-17
15.102375	3.92728e-17
15.081029	4.2004e-17
15.059684	4.49249e-17
15.038338	4.80489e-17
15.016993	5.139e-17
14.995647	5.49634e-17
14.974301	5.87851e-17
14.952956	6.28723e-17
14.931610	6.72436e-17
14.910265	7.19187e-17
14.888919	7.69186e-17
14.867574	8.22659e-17
14.846228	8.79848e-17
14.824883	9.4101e-17
14.803537	1.00642e-16
14.782191	1.07638e-16
14.760846	1.15119e-16
14.739500	1.23121e-16
14.718155	1.31678e-16
14.696809	1.4083e-16
14.675464	1.50617e-16
14.654118	1.61084e-16
14.632772	1.72278e-16
14.611427	1.8425e-16
14.590081	1.97053e-16
14.568736	2.10745e-16
14.547390	2.25389e-16
14.526045	2.41049e-16
14.504699	2.57796e-16
14.483354	2.75706e-16
14.462008	2.9486e-16
14.440662	3.15344e-16
14.419317	3.3725e-16
14.397971	3.60677e-16
14.376626	3.85731e-16
14.355280	4.12523e-16
14.333935	4.41176e-16
14.312589	4.71817e-16
14.291244	5.04586e-16
14.269898	5.39629e-16
14.248552	5.77104e-16
14.227207	6.1718e-16
14.205861	6.60037e-16
14.184516	7.05869e-16
14.163170	7.54881e-16
14.141825	8.07294e-16
14.120479	8.63344e-16
14.099134	9.23283e-16
14.077788	9.87381e-16
14.056442	1.05593e-15
14.035097	1.12923e-15
14.013751	1.20761e-15
13.992406	1.29144e-15
13.971060	1.38108e-15
13.949715	1.47693e-15
13.928369	1.57944e-15
13.907024	1.68905e-15
13.885678	1.80627e-15
13.864332	1.93162e-15
13.842987	2.06566e-15
13.821641	2.20899e-15
13.800296	2.36227e-15
13.778950	2.52617e-15
13.757605	2.70144e-15
13.736259	2.88885e-15
13.714914	3.08927e-15
13.693568	3.30358e-15
13.672222	3.53274e-15
13.650877	3.77779e-15
13.629531	4.03983e-15
13.608186	4.32002e-15
13.586840	4.61965e-15
13.565495	4.94003e-15
13.544149	5.28262e-15
13.522804	5.64896e-15
13.501458	6.04067e-15
13.480112	6.45954e-15
13.458767	6.90742e-15
13.437421	7.38634e-15
13.416076	7.89844e-15
13.394730	8.44602e-15
13.373385	9.03154e-15
13.352039	9.65761e-15
13.330694	1.03271e-14
13.309348	1.10429e-14
13.288002	1.18083e-14
13.266657	1.26267e-14
13.245311	1.35017e-14
13.223966	1.44374e-14
13.202620	1.54379e-14
13.181275	1.65077e-14
13.159929	1.76515e-14
13.138584	1.88745e-14
13.117238	2.01822e-14
13.095892	2.15804e-14
13.074547	2.30755e-14
13.053201	2.4674e-14
13.031856	2.63831e-14
13.010510	2.82106e-14
12.989165	3.01645e-14
12.967819	3.22537e-14
12.946474	3.44874e-14
12.925128	3.68758e-14
12.903782	3.94293e-14
12.882437	4.21596e-14
12.861091	4.50787e-14
12.839746	4.81999e-14
12.818400	5.15369e-14
12.797055	5.51048e-14
12.775709	5.89195e-14
12.754364	6.2998e-14
12.733018	6.73586e-14
12.711672	7.20208e-14
12.690327	7.70053e-14
12.668981	8.23346e-14
12.647636	8.80324e-14
12.626290	9.41242e-14
12.604945	1.00637e-13
12.583599	1.076e-13
12.562253	1.15045e-13
12.540908	1.23004e-13
12.519562	1.31513e-13
12.498217	1.40611e-13
12.476871	1.50337e-13
12.455526	1.60735e-13
12.434180	1.71852e-13
12.412835	1.83737e-13
12.391489	1.96443e-13
12.370143	2.10027e-13
12.348798	2.2455e-13
12.327452	2.40076e-13
12.306107	2.56674e-13
12.284761	2.74418e-13
12.263416	2.93389e-13
12.242070	3.13669e-13
12.220725	3.3535e-13
12.199379	3.58528e-13
12.178033	3.83306e-13
12.156688	4.09795e-13
12.135342	4.38113e-13
12.113997	4.68386e-13
12.092651	5.00749e-13
12.071306	5.35345e-13
12.049960	5.72329e-13
12.028615	6.11865e-13
12.007269	6.5413e-13
11.985923	6.99311e-13
11.964578	7.4761e-13
11.943232	7.99241e-13
11.921887	8.54434e-13
11.900541	9.13434e-13
11.879196	9.76504e-13
11.857850	1.04392e-12
11.836505	1.11599e-12
11.815159	1.19303e-12
11.793813	1.27539e-12
11.772468	1.36342e-12
11.751122	1.45752e-12
11.729777	1.55811e-12
11.708431	1.66563e-12
11.687086	1.78056e-12
11.665740	1.90341e-12
11.644395	2.03474e-12
11.623049	2.17511e-12
11.601703	2.32515e-12
11.580358	2.48553e-12
11.559012	2.65696e-12
11.537667	2.84021e-12
11.516321	3.03607e-12
11.494976	3.24543e-12
11.473630	3.4692e-12
11.452285	3.70838e-12
11.430939	3.96404e-12
11.409593	4.2373e-12
11.388248	4.52937e-12
11.366902	4.84155e-12
11.345557	5.17522e-12
11.324211	5.53185e-12
11.302866	5.91303e-12
11.281520	6.32044e-12
11.260175	6.75589e-12
11.238829	7.2213e-12
11.217483	7.71873e-12
11.196138	8.25037e-12
11.174792	8.81859e-12
11.153447	9.42589e-12
11.132101	1.0075e-11
11.110756	1.07687e-11
11.089410	1.15101e-11
11.068065	1.23024e-11
11.046719	1.31493e-11
11.025373	1.40543e-11
11.004028	1.50216e-11
10.982682	1.60553e-11
10.961337	1.71601e-11
10.939991	1.83408e-11
10.918646	1.96026e-11
10.897300	2.09511e-11
10.875955	2.23922e-11
10.854609	2.39323e-11
10.833263	2.55782e-11
10.811918	2.73371e-11
10.790572	2.92167e-11
10.769227	3.12255e-11
10.747881	3.33721e-11
10.726536	3.5666e-11
10.705190	3.81174e-11
10.683844	4.0737e-11
10.662499	4.35364e-11
10.641153	4.65278e-11
10.619808	4.97244e-11
10.598462	5.31403e-11
10.577117	5.67905e-11
10.555771	6.0691e-11
10.534426	6.48589e-11
10.513080	6.93127e-11
10.491734	7.40717e-11
10.470389	7.91569e-11
10.449043	8.45907e-11
10.427698	9.03968e-11
10.406352	9.66008e-11
10.385007	1.0323e-10
10.363661	1.10313e-10
10.342316	1.17881e-10
10.320970	1.25968e-10
10.299624	1.34608e-10
10.278279	1.4384e-10
10.256933	1.53704e-10
10.235588	1.64243e-10
10.214242	1.75503e-10
10.192897	1.87534e-10
10.171551	2.00389e-10
10.150206	2.14122e-10
10.128860	2.28795e-10
10.107514	2.44472e-10
10.086169	2.6122e-10
10.064823	2.79114e-10
10.043478	2.98231e-10
10.022132	3.18655e-10
10.000787	3.40475e-10
9.979441	3.63786e-10
9.958096	3.88689e-10
9.936750	4.15294e-10
9.915404	4.43716e-10
9.894059	4.74079e-10
9.872713	5.06516e-10
9.851368	5.41167e-10
9.830022	5.78184e-10
9.808677	6.17727e-10
9.787331	6.59968e-10
9.765986	7.05092e-10
9.744640	7.53294e-10
9.723294	8.04784e-10
9.701949	8.59786e-10
9.680603	9.18538e-10
9.659258	9.81295e-10
9.637912	1.04833e-09
9.616567	1.11993e-09
9.595221	1.19642e-09
9.573876	1.27811e-09
9.552530	1.36537e-09
9.531184	1.45857e-09
9.509839	1.55812e-09
9.488493	1.66444e-09
9.467148	1.778e-09
9.445802	1.8993e-09
9.424457	2.02884e-09
9.403111	2.1672e-09
9.381766	2.31496e-09
9.360420	2.47278e-09
9.339074	2.64133e-09
9.317729	2.82133e-09
9.296383	3.01357e-09
9.275038	3.21887e-09
9.253692	3.43812e-09
9.232347	3.67226e-09
9.211001	3.9223e-09
9.189656	4.18932e-09
9.168310	4.47446e-09
9.146964	4.77896e-09
9.125619	5.10411e-09
9.104273	5.45133e-09
9.082928	5.82209e-09
9.061582	6.218e-09
9.040237	6.64074e-09
9.018891	7.09214e-09
8.997546	7.57412e-09
8.976200	8.08876e-09
8.954854	8.63825e-09
8.933509	9.22496e-09
8.912163	9.85138e-09
8.890818	1.05202e-08
8.869472	1.12343e-08
8.848127	1.19967e-08
8.826781	1.28106e-08
8.805436	1.36796e-08
8.784090	1.46073e-08
8.762744	1.55977e-08
8.741399	1.6655e-08
8.720053	1.77838e-08
8.698708	1.89888e-08
8.677362	2.02751e-08
8.656017	2.16482e-08
8.634671	2.3114e-08
8.613325	2.46786e-08
8.591980	2.63488e-08
8.570634	2.81315e-08
8.549289	3.00344e-08
8.527943	3.20655e-08
8.506598	3.42334e-08
8.485252	3.65472e-08
8.463907	3.90169e-08
8.442561	4.16527e-08
8.421215	4.44658e-08
8.399870	4.74681e-08
8.378524	5.06722e-08
8.357179	5.40916e-08
8.335833	5.77408e-08
8.314488	6.16351e-08
8.293142	6.57908e-08
8.271797	7.02254e-08
8.250451	7.49576e-08
8.229105	8.00071e-08
8.207760	8.53951e-08
8.186414	9.11443e-08
8.165069	9.72786e-08
8.143723	1.03824e-07
8.122378	1.10807e-07
8.101032	1.18257e-07
8.079687	1.26206e-07
8.058341	1.34687e-07
8.036995	1.43734e-07
8.015650	1.53386e-07
7.994304	1.63682e-07
7.972959	1.74665e-07
7.951613	1.86382e-07
7.930268	1.9888e-07
7.908922	2.12211e-07
7.887577	2.2643e-07
7.866231	2.41596e-07
7.844885	2.57773e-07
7.823540	2.75025e-07
7.802194	2.93425e-07
7.780849	3.13049e-07
7.759503	3.33976e-07
7.738158	3.56293e-07
7.716812	3.80092e-07
7.695467	4.0547e-07
7.674121	4.3253e-07
7.652775	4.61384e-07
7.631430	4.92149e-07
7.610084	5.24951e-07
7.588739	5.59924e-07
7.567393	5.97209e-07
7.546048	6.36958e-07
7.524702	6.79332e-07
7.503357	7.24504e-07
7.482011	7.72656e-07
7.460665	8.23982e-07
7.439320	8.7869e-07
7.417974	9.37001e-07
7.396629	9.99148e-07
7.375283	1.06538e-06
7.353938	1.13597e-06
7.332592	1.21119e-06
7.311247	1.29135e-06
7.289901	1.37676e-06
7.268555	1.46777e-06
7.247210	1.56474e-06
7.225864	1.66805e-06
7.204519	1.77811e-06
7.183173	1.89537e-06
7.161828	2.02027e-06
7.140482	2.15332e-06
7.119137	2.29504e-06
7.097791	2.44599e-06
7.076445	2.60675e-06
7.055100	2.77796e-06
7.033754	2.96028e-06
7.012409	3.15443e-06
6.991063	3.36116e-06
6.969718	3.58127e-06
6.948372	3.81561e-06
6.927027	4.06508e-06
6.905681	4.33066e-06
6.884335	4.61335e-06
6.862990	4.91423e-06
6.841644	5.23447e-06
6.820299	5.57528e-06
6.798953	5.93795e-06
6.777608	6.32386e-06
6.756262	6.73446e-06
6.734916	7.17129e-06
6.713571	7.63601e-06
6.692225	8.13035e-06
6.670880	8.65614e-06
6.649534	9.21535e-06
6.628189	9.81003e-06
6.606843	1.04424e-05
6.585498	1.11148e-05
6.564152	1.18296e-05
6.542806	1.25895e-05
6.521461	1.33972e-05
6.500115	1.42556e-05
6.478770	1.51679e-05
6.457424	1.61372e-05
6.436079	1.71671e-05
6.414733	1.82612e-05
6.393388	1.94234e-05
6.372042	2.06577e-05
6.350696	2.19684e-05
6.329351	2.33601e-05
6.308005	2.48375e-05
6.286660	2.64058e-05
6.265314	2.80702e-05
6.243969	2.98364e-05
6.222623	3.17103e-05
6.201278	3.36982e-05
6.179932	3.58065e-05
6.158586	3.80422e-05
6.137241	4.04126e-05
6.115895	4.29252e-05
6.094550	4.5588e-05
6.073204	4.84095e-05
6.051859	5.13984e-05
6.030513	5.4564e-05
6.009168	5.79158e-05
5.987822	6.14639e-05
5.966476	6.52188e-05
5.945131	6.91916e-05
5.923785	7.33935e-05
5.902440	7.78365e-05
5.881094	8.25329e-05
5.859749	8.74955e-05
5.838403	9.27375e-05
5.817058	9.82725e-05
5.795712	0.000104115
5.774366	0.000110278
5.753021	0.000116779
5.731675	0.00012363
5.710330	0.000130849
5.688984	0.00013845
5.667639	0.000146449
5.646293	0.000154862
5.624948	0.000163704
5.603602	0.000172991
5.582256	0.000182738
5.560911	0.000192958
5.539565	0.000203665
5.518220	0.000214872
5.496874	0.000226588
5.475529	0.000238823
5.454183	0.000251582
5.432838	0.00026487
5.411492	0.000278684
5.390146	0.000293019
5.368801	0.000307865
5.347455	0.000323203
5.326110	0.000339005
5.304764	0.000355233
5.283419	0.000371837
5.262073	0.000388746
5.240728	0.000405872
5.219382	0.000423096
5.198036	0.000440264
5.176691	0.000457172
5.155345	0.000473546
5.134000	0.000489002
5.112654	0.000502976
5.091309	0.000514527
&
```
