## Supplementary material for "All-at-once RNA folding with 3D motif prediction framed by evolutionary information": RF00431_SNORA55.cacofold.helixcov

```
# RMs = 4 L = 142

# RM_HELIX NESTED 16-29 38-49, nbp = 12 nbp_cov = 0
# pvals: 0.27665,0.359221,0.359221,0.27665,0.359221,0.0843726,0.788469,0.492222,0.154914,0.0706136,0.125395,0.359221
# aggregated NONE
NESTED  :::::::::::::<<<<<<<<<-<<<________>>>>>>>>>>>>:::::::::::::::::::::::::::::::::::::::::::::::::::::::::::::::::::::::::::::::::::::::::
        :::::::::::::::::::::::::::::::::::::::::::::::::::::::::::::::::::::::::::::::::::::::::::::::::::::::::::::::::::::::::::::::::::::::

# RM_HELIX NESTED 3-7 56-60, nbp = 5 nbp_cov = 0
# pvals: 0.359221,0.514865,0.359221,0.492222,0.514865
# aggregated NONE
NESTED  <<<<<_______________________________________________>>>>>::::::::::::::::::::::::::::::::::::::::::::::::::::::::::::::::::::::::::::::
        :::::::::::::::::::::::::::::::::::::::::::::::::::::::::::::::::::::::::::::::::::::::::::::::::::::::::::::::::::::::::::::::::::::::

# RM_HELIX NESTED 84-94 112-122, nbp = 11 nbp_cov = 0
# pvals: 0.359221,0.359221,0.0993643,0.603731,0.202078,0.582322,0.359221,0.889193,0.646672,0.646672,0.646672
# aggregated NONE
NESTED  ::::::::::::::::::::::::::::::::::::::::::::::::::::::::::::::::::::::::::::::::<<<<<<<<<<<______________>>>>>>>>>>>:::::::::::::::::::
        :::::::::::::::::::::::::::::::::::::::::::::::::::::::::::::::::::::::::::::::::::::::::::::::::::::::::::::::::::::::::::::::::::::::

# RM_HELIX NESTED 71-77 128-135, nbp = 7 nbp_cov = 0
# pvals: 0.359221,0.359221,0.359221,0.27665,0.27665,0.359221,0.665644
# aggregated NONE
NESTED  :::::::::::::::::::::::::::::::::::::::::::::::::::::::::::::::::::<<<<<<<_______________________________________________>>>>>>>:::::::
        :::::::::::::::::::::::::::::::::::::::::::::::::::::::::::::::::::::::::::::::::::::::::::::::::::::::::::::::::::::::::::::::::::::::
```
