## Supplementary material for "All-at-once RNA folding with 3D motif prediction framed by evolutionary information": RF00431_SNORA55.cacofold.power

```
# Power analysis of CaCoFold structure 
#
# Powertype = SINGLE SUBSTITUTIONS
# covary  left_pos      right_pos    substitutions      power
#----------------------------------------------------------------
          3		60		0		0.00
          4		59		2		0.00
          5		58		0		0.00
          6		57		2		0.00
          7		56		5		0.11
          16		49		1		0.00
          17		48		2		0.00
          18		47		0		0.00
          19		46		1		0.00
          20		45		2		0.00
          21		44		17		0.52
          22		43		10		0.32
          23		42		3		0.02
          24		41		6		0.16
          26		40		15		0.47
          28		39		6		0.16
          29		38		2		0.00
          71		135		0		0.00
          72		134		0		0.00
          73		133		0		0.00
          74		132		1		0.00
          75		131		1		0.00
          76		129		1		0.00
          77		128		10		0.32
          84		122		2		0.00
          85		121		0		0.00
          86		120		3		0.02
          87		119		3		0.02
          88		118		7		0.20
          89		117		4		0.07
          90		116		2		0.00
          91		115		10		0.32
          92		114		12		0.39
          93		113		8		0.24
          94		112		5		0.11
#
# BPAIRS 35
# avg substitutions per BP  4.1
# BPAIRS expected to covary 3.4 +/- 1.5
# BPAIRS observed to covary 0
#
```
