## Supplementary material for "All-at-once RNA folding with 3D motif prediction framed by evolutionary information": RF00431_SNORA55.surv

```
4.000000	0.0322581
3.500000	0.0645161
3.000000	0.0967742
1.500000	0.129032
0.500000	0.16129
0.000000	0.290323
-0.050000	0.709677
-0.500000	0.774194
-0.550000	0.83871
-0.700000	0.870968
-0.750000	0.903226
-1.250000	0.935484
-1.850000	0.967742
-3.700000	1
&
17.150000	0.000110939
15.000000	0.000221877
14.250000	0.000332816
13.150000	0.000443754
12.050000	0.000554693
11.400000	0.000665631
11.300000	0.00077657
10.700000	0.000887508
10.200000	0.000998447
10.050000	0.00133126
9.900000	0.0014422
9.850000	0.00166408
9.750000	0.00177502
9.650000	0.00188596
9.600000	0.00199689
9.350000	0.00232971
8.950000	0.00266252
8.850000	0.00310628
8.750000	0.00321722
8.700000	0.00332816
8.650000	0.00377191
8.500000	0.00399379
8.450000	0.00410473
8.350000	0.00454848
8.250000	0.0048813
8.100000	0.00554693
7.950000	0.0057688
7.900000	0.00599068
7.800000	0.00621256
7.750000	0.0063235
7.700000	0.00643444
7.650000	0.00665631
7.600000	0.00710007
7.550000	0.00765476
7.500000	0.0077657
7.400000	0.00787664
7.350000	0.00820945
7.200000	0.00854227
7.150000	0.00865321
7.000000	0.00876414
6.800000	0.00909696
6.750000	0.0092079
6.700000	0.00965165
6.650000	0.00976259
6.600000	0.0100954
6.550000	0.0105392
6.500000	0.010872
6.450000	0.0109829
6.350000	0.0112048
6.250000	0.0116485
6.200000	0.0118704
6.150000	0.0122032
6.100000	0.0125361
6.050000	0.0127579
6.000000	0.0128689
5.950000	0.0132017
5.900000	0.0135345
5.850000	0.0136454
5.800000	0.0140892
5.750000	0.0143111
5.700000	0.0146439
5.650000	0.0151986
5.600000	0.0156423
5.550000	0.0158642
5.500000	0.016308
5.450000	0.0166408
5.350000	0.0169736
5.300000	0.0171955
5.250000	0.018083
5.200000	0.0181939
5.150000	0.0186377
5.100000	0.0191924
5.050000	0.0197471
5.000000	0.0203018
4.950000	0.0208564
4.900000	0.0214111
4.850000	0.021633
4.800000	0.0226315
4.750000	0.0229643
4.700000	0.0231862
4.650000	0.0237408
4.600000	0.0242955
4.550000	0.0245174
4.500000	0.0248502
4.450000	0.0250721
4.400000	0.0258487
4.350000	0.0260706
4.300000	0.0268471
4.250000	0.0276237
4.200000	0.0282893
4.150000	0.0290659
4.100000	0.0305081
4.050000	0.0310628
4.000000	0.0313956
3.950000	0.0319503
3.900000	0.0326159
3.850000	0.0335034
3.800000	0.0343909
3.750000	0.0356113
3.700000	0.0362769
3.650000	0.0371644
3.600000	0.0377191
3.550000	0.0382738
3.500000	0.0392722
3.450000	0.039716
3.400000	0.0398269
3.350000	0.0403816
3.300000	0.0412691
3.250000	0.0423785
3.200000	0.0428223
3.150000	0.0443754
3.100000	0.0452629
3.050000	0.0461504
3.000000	0.0470379
2.950000	0.0475926
2.900000	0.0482583
2.850000	0.0495895
2.800000	0.050588
2.750000	0.0516974
2.700000	0.0531396
2.650000	0.0538052
2.600000	0.0545818
2.550000	0.0562458
2.500000	0.0574662
2.450000	0.0582427
2.400000	0.0593521
2.350000	0.0606834
2.300000	0.0616818
2.250000	0.0640115
2.200000	0.0655647
2.150000	0.0671178
2.100000	0.0688928
2.050000	0.070446
2.000000	0.0719991
1.950000	0.0731085
1.900000	0.0742179
1.850000	0.0756601
1.800000	0.0767695
1.750000	0.0783226
1.700000	0.079432
1.650000	0.0804304
1.600000	0.0815398
1.550000	0.0822055
1.500000	0.0838695
1.450000	0.0849789
1.400000	0.0867539
1.350000	0.0879743
1.300000	0.0891946
1.250000	0.0915243
1.200000	0.0929665
1.150000	0.0948525
1.100000	0.0972931
1.050000	0.0982915
1.000000	0.100178
0.950000	0.101953
0.900000	0.103949
0.850000	0.105724
0.800000	0.107499
0.750000	0.109274
0.700000	0.11116
0.650000	0.113601
0.600000	0.114821
0.550000	0.117595
0.500000	0.119592
0.450000	0.120479
0.400000	0.122365
0.350000	0.124473
0.300000	0.127136
0.250000	0.129132
0.200000	0.131129
0.150000	0.133681
0.100000	0.137231
0.050000	0.140226
0.000000	0.300089
-0.050000	0.683049
-0.100000	0.686599
-0.150000	0.690481
-0.200000	0.694253
-0.250000	0.698802
-0.300000	0.706235
-0.350000	0.715886
-0.400000	0.726315
-0.450000	0.733858
-0.500000	0.742068
-0.550000	0.750943
-0.600000	0.762481
-0.650000	0.775239
-0.700000	0.789439
-0.750000	0.800643
-0.800000	0.810961
-0.850000	0.822055
-0.900000	0.830153
-0.950000	0.839805
-1.000000	0.848791
-1.050000	0.857111
-1.100000	0.864211
-1.150000	0.870646
-1.200000	0.876969
-1.250000	0.88529
-1.300000	0.891169
-1.350000	0.898602
-1.400000	0.905813
-1.450000	0.912026
-1.500000	0.918349
-1.550000	0.924784
-1.600000	0.92911
-1.650000	0.933215
-1.700000	0.937985
-1.750000	0.943199
-1.800000	0.94686
-1.850000	0.949301
-1.900000	0.952851
-1.950000	0.95629
-2.000000	0.95984
-2.050000	0.963168
-2.100000	0.964278
-2.150000	0.966275
-2.200000	0.968493
-2.250000	0.971822
-2.300000	0.973375
-2.350000	0.974817
-2.400000	0.976925
-2.450000	0.978922
-2.500000	0.980031
-2.550000	0.980697
-2.600000	0.982139
-2.650000	0.984025
-2.700000	0.985356
-2.750000	0.985911
-2.800000	0.986798
-2.850000	0.988351
-2.900000	0.989239
-2.950000	0.99057
-3.000000	0.991236
-3.050000	0.991901
-3.100000	0.992456
-3.150000	0.993011
-3.200000	0.993455
-3.250000	0.994231
-3.300000	0.994675
-3.350000	0.995008
-3.400000	0.995341
-3.450000	0.995673
-3.500000	0.995895
-3.550000	0.996006
-3.600000	0.99645
-3.650000	0.996672
-3.700000	0.996783
-3.750000	0.997005
-3.800000	0.997227
-3.850000	0.997448
-3.900000	0.997781
-3.950000	0.997892
-4.000000	0.998114
-4.050000	0.998336
-4.100000	0.998447
-4.150000	0.998558
-4.200000	0.998669
-4.250000	0.99878
-4.350000	0.998891
-4.400000	0.999002
-4.450000	0.999112
-4.500000	0.999223
-4.550000	0.999445
-4.600000	0.999556
-4.900000	0.999667
-5.050000	0.999778
-5.300000	0.999889
-6.250000	1
&
29.500000	5.52792e-06
27.650000	1.10558e-05
25.500000	1.65837e-05
25.100000	2.21117e-05
24.500000	2.76396e-05
24.300000	3.86954e-05
23.950000	4.42233e-05
23.900000	4.97512e-05
23.350000	5.52792e-05
22.850000	6.08071e-05
22.150000	6.6335e-05
22.050000	7.18629e-05
22.000000	7.73908e-05
21.950000	8.84467e-05
21.700000	9.39746e-05
20.950000	9.95025e-05
20.900000	0.00010503
20.800000	0.000110558
20.750000	0.000116086
20.600000	0.000121614
20.450000	0.00013267
20.400000	0.000138198
20.350000	0.000143726
20.200000	0.000149254
20.150000	0.000154782
20.000000	0.000165837
19.900000	0.000171365
19.400000	0.000176893
19.250000	0.000182421
19.200000	0.000199005
19.050000	0.000204533
18.950000	0.000221117
18.900000	0.000226645
18.850000	0.0002377
18.800000	0.000243228
18.750000	0.000248756
18.600000	0.000254284
18.450000	0.000259812
18.400000	0.000270868
18.100000	0.000281924
18.050000	0.000287452
17.850000	0.00029298
17.800000	0.000304035
17.750000	0.000309563
17.700000	0.000320619
17.650000	0.000326147
17.600000	0.000337203
17.500000	0.000348259
17.400000	0.000359315
17.350000	0.000364842
17.300000	0.00037037
17.250000	0.000386954
17.200000	0.000392482
17.150000	0.00039801
17.050000	0.000403538
17.000000	0.000414594
16.950000	0.000436705
16.900000	0.000442233
16.850000	0.000447761
16.800000	0.000464345
16.750000	0.000475401
16.700000	0.000491985
16.600000	0.00050304
16.450000	0.000514096
16.350000	0.000525152
16.250000	0.00053068
16.200000	0.000536208
16.100000	0.000547264
16.050000	0.000552792
16.000000	0.000563847
15.950000	0.000585959
15.900000	0.000602543
15.750000	0.000613599
15.650000	0.000619127
15.600000	0.000657822
15.550000	0.000685462
15.500000	0.000696517
15.450000	0.000707573
15.400000	0.000718629
15.350000	0.000729685
15.300000	0.000751797
15.250000	0.000773908
15.200000	0.000784964
15.150000	0.000807076
15.100000	0.000818132
15.050000	0.000834715
15.000000	0.000862355
14.900000	0.000878939
14.800000	0.000889994
14.750000	0.000895522
14.700000	0.00090105
14.650000	0.000912106
14.600000	0.000917634
14.550000	0.000934218
14.500000	0.000983969
14.450000	0.00100055
14.400000	0.00103925
14.350000	0.0010503
14.250000	0.001089
14.200000	0.00112769
14.150000	0.00114981
14.100000	0.00116086
14.050000	0.00118297
14.000000	0.00122167
13.950000	0.00123825
13.900000	0.00126036
13.850000	0.00129906
13.800000	0.00133223
13.750000	0.00134881
13.700000	0.00138751
13.650000	0.00143173
13.600000	0.00145384
13.550000	0.00147043
13.500000	0.00149254
13.450000	0.00155334
13.400000	0.00157546
13.350000	0.00162521
13.300000	0.00166943
13.250000	0.00169707
13.200000	0.00173024
13.150000	0.00176341
13.100000	0.00177999
13.050000	0.00181868
13.000000	0.0018408
12.950000	0.00189608
12.900000	0.00192371
12.850000	0.0019403
12.800000	0.00197899
12.750000	0.00200111
12.700000	0.00204533
12.650000	0.00211166
12.600000	0.00215589
12.550000	0.00221669
12.500000	0.00222775
12.450000	0.0022775
12.400000	0.00232172
12.350000	0.00239359
12.300000	0.00245439
12.250000	0.00249862
12.200000	0.0025539
12.150000	0.00265893
12.100000	0.00268657
12.050000	0.00275843
12.000000	0.00280265
11.950000	0.0028524
11.900000	0.00288557
11.850000	0.0029298
11.800000	0.00295744
11.750000	0.00304588
11.700000	0.00310116
11.650000	0.00318408
11.600000	0.00328911
11.550000	0.00337203
11.500000	0.00347153
11.450000	0.00353234
11.400000	0.00357656
11.350000	0.00362078
11.300000	0.00369265
11.250000	0.00378109
11.200000	0.00385296
11.150000	0.00392482
11.100000	0.00402432
11.050000	0.00410724
11.000000	0.00419569
10.950000	0.00428966
10.900000	0.00439469
10.850000	0.00444444
10.800000	0.00452736
10.750000	0.00454947
10.700000	0.00461028
10.650000	0.00466556
10.600000	0.00475954
10.550000	0.00487562
10.500000	0.00499171
10.450000	0.00508015
10.400000	0.00521282
10.350000	0.0053068
10.300000	0.00538972
10.250000	0.00547264
10.200000	0.00556108
10.150000	0.0056827
10.100000	0.0057822
10.050000	0.00589829
10.000000	0.00602543
9.950000	0.00612493
9.900000	0.00621338
9.850000	0.00637369
9.800000	0.00645108
9.750000	0.00660033
9.700000	0.00677722
9.650000	0.0070094
9.600000	0.00719182
9.550000	0.00731343
9.500000	0.00745163
9.450000	0.00761747
9.400000	0.00776119
9.350000	0.0079215
9.300000	0.0081592
9.250000	0.00832504
9.200000	0.00851852
9.150000	0.00870094
9.100000	0.00889442
9.050000	0.00907131
9.000000	0.00920951
8.950000	0.00939193
8.900000	0.00959093
8.850000	0.00977888
8.800000	0.0100663
8.750000	0.0103372
8.700000	0.0106799
8.650000	0.0110614
8.600000	0.0112714
8.550000	0.0115146
8.500000	0.0117523
8.450000	0.0120509
8.400000	0.0123936
8.350000	0.0127971
8.300000	0.0130956
8.250000	0.0133831
8.200000	0.0137535
8.150000	0.0141017
8.100000	0.0144444
8.050000	0.0147816
8.000000	0.0151189
7.950000	0.0155113
7.900000	0.015843
7.850000	0.016241
7.800000	0.0166833
7.750000	0.017131
7.700000	0.0176064
7.650000	0.0180652
7.600000	0.0184688
7.550000	0.0189165
7.500000	0.019414
7.450000	0.0199447
7.400000	0.0203593
7.350000	0.0207407
7.300000	0.0213046
7.250000	0.0217468
7.200000	0.0221338
7.150000	0.0226368
7.100000	0.0231012
7.050000	0.0236042
7.000000	0.0241017
6.950000	0.0245439
6.900000	0.0250359
6.850000	0.0254671
6.800000	0.0260918
6.750000	0.0264953
6.700000	0.0269431
6.650000	0.0274461
6.600000	0.0278994
6.550000	0.0285351
6.500000	0.0290713
6.450000	0.0296794
6.400000	0.0301935
6.350000	0.0308347
6.300000	0.0313875
6.250000	0.0319071
6.200000	0.0324046
6.150000	0.0329464
6.100000	0.0334881
6.050000	0.0339801
6.000000	0.0345163
5.950000	0.0351741
5.900000	0.0356661
5.850000	0.0363682
5.800000	0.0368546
5.750000	0.0375014
5.700000	0.0380542
5.650000	0.038712
5.600000	0.0393532
5.550000	0.0400332
5.500000	0.040796
5.450000	0.0415423
5.400000	0.0422222
5.350000	0.0429851
5.300000	0.0437258
5.250000	0.0444168
5.200000	0.0452792
5.150000	0.0460697
5.100000	0.0467109
5.050000	0.0475567
5.000000	0.0484909
4.950000	0.0494362
4.900000	0.0503704
4.850000	0.0512548
4.800000	0.0522167
4.750000	0.0531786
4.700000	0.0543228
4.650000	0.0554174
4.600000	0.0564953
4.550000	0.057623
4.500000	0.0586235
4.450000	0.0597678
4.400000	0.0608734
4.350000	0.0619569
4.300000	0.0630348
4.250000	0.0642454
4.200000	0.0653731
4.150000	0.0666998
4.100000	0.0679713
4.050000	0.0692261
4.000000	0.0706136
3.950000	0.0719514
3.900000	0.0731343
3.850000	0.0743726
3.800000	0.075644
3.750000	0.077037
3.700000	0.0784411
3.650000	0.0798729
3.600000	0.0814981
3.550000	0.0829685
3.500000	0.0843726
3.450000	0.0858651
3.400000	0.0873355
3.350000	0.0886014
3.300000	0.0900332
3.250000	0.0913654
3.200000	0.0928413
3.150000	0.0944831
3.100000	0.0962189
3.050000	0.0977833
3.000000	0.0993643
2.950000	0.100973
2.900000	0.102582
2.850000	0.104057
2.800000	0.105727
2.750000	0.107286
2.700000	0.108972
2.650000	0.11089
2.600000	0.112698
2.550000	0.114489
2.500000	0.116136
2.450000	0.117999
2.400000	0.119878
2.350000	0.121658
2.300000	0.123543
2.250000	0.125395
2.200000	0.127479
2.150000	0.129116
2.100000	0.130978
2.050000	0.132742
2.000000	0.1345
1.950000	0.136468
1.900000	0.138474
1.850000	0.140492
1.800000	0.142377
1.750000	0.144444
1.700000	0.14649
1.650000	0.148546
1.600000	0.150608
1.550000	0.152797
1.500000	0.154914
1.450000	0.157153
1.400000	0.159221
1.350000	0.161432
1.300000	0.163952
1.250000	0.166075
1.200000	0.168331
1.150000	0.170763
1.100000	0.17319
1.050000	0.175528
1.000000	0.177722
0.950000	0.180066
0.900000	0.18257
0.850000	0.184831
0.800000	0.187192
0.750000	0.189613
0.700000	0.192128
0.650000	0.1944
0.600000	0.196844
0.550000	0.199409
0.500000	0.202078
0.450000	0.20482
0.400000	0.207441
0.350000	0.210061
0.300000	0.212676
0.250000	0.215412
0.200000	0.218408
0.150000	0.221177
0.100000	0.224367
0.050000	0.227523
0.000000	0.27665
-0.050000	0.359221
-0.100000	0.369569
-0.150000	0.377175
-0.200000	0.385699
-0.250000	0.398165
-0.300000	0.414113
-0.350000	0.431686
-0.400000	0.450415
-0.450000	0.470619
-0.500000	0.492222
-0.550000	0.514865
-0.600000	0.537125
-0.650000	0.559574
-0.700000	0.582322
-0.750000	0.603731
-0.800000	0.625191
-0.850000	0.646672
-0.900000	0.665644
-0.950000	0.684118
-1.000000	0.701476
-1.050000	0.718148
-1.100000	0.734163
-1.150000	0.748679
-1.200000	0.763134
-1.250000	0.77586
-1.300000	0.788469
-1.350000	0.800304
-1.400000	0.811205
-1.450000	0.821741
-1.500000	0.831752
-1.550000	0.84152
-1.600000	0.850404
-1.650000	0.85869
-1.700000	0.866816
-1.750000	0.874649
-1.800000	0.882095
-1.850000	0.889193
-1.900000	0.895716
-1.950000	0.902007
-2.000000	0.907993
-2.050000	0.913693
-2.100000	0.919077
-2.150000	0.924688
-2.200000	0.929475
-2.250000	0.933671
-2.300000	0.937761
-2.350000	0.941752
-2.400000	0.945638
-2.450000	0.949038
-2.500000	0.952471
-2.550000	0.955766
-2.600000	0.958745
-2.650000	0.961454
-2.700000	0.964013
-2.750000	0.966645
-2.800000	0.968905
-2.850000	0.971166
-2.900000	0.973184
-2.950000	0.975158
-3.000000	0.976794
-3.050000	0.978386
-3.100000	0.979972
-3.150000	0.981487
-3.200000	0.983007
-3.250000	0.984284
-3.300000	0.985495
-3.350000	0.98675
-3.400000	0.987678
-3.450000	0.988607
-3.500000	0.989569
-3.550000	0.99031
-3.600000	0.990978
-3.650000	0.991675
-3.700000	0.992289
-3.750000	0.99283
-3.800000	0.993427
-3.850000	0.993858
-3.900000	0.994273
-3.950000	0.99471
-4.000000	0.995163
-4.050000	0.995517
-4.100000	0.995904
-4.150000	0.996224
-4.200000	0.996578
-4.250000	0.996844
-4.300000	0.997037
-4.350000	0.99728
-4.400000	0.997562
-4.450000	0.997772
-4.500000	0.997938
-4.550000	0.998049
-4.600000	0.99817
-4.650000	0.99832
-4.700000	0.998485
-4.750000	0.998601
-4.800000	0.998723
-4.850000	0.998817
-4.900000	0.998922
-4.950000	0.999022
-5.000000	0.999116
-5.050000	0.999193
-5.100000	0.999232
-5.150000	0.999303
-5.200000	0.999375
-5.250000	0.999409
-5.300000	0.999447
-5.350000	0.99948
-5.400000	0.999508
-5.450000	0.999552
-5.500000	0.999585
-5.550000	0.999624
-5.600000	0.999652
-5.650000	0.999657
-5.700000	0.999701
-5.750000	0.999729
-5.800000	0.999751
-5.850000	0.999784
-5.900000	0.999818
-5.950000	0.99984
-6.000000	0.999856
-6.050000	0.999884
-6.100000	0.9999
-6.200000	0.999917
-6.250000	0.999928
-6.300000	0.999934
-6.350000	0.999939
-6.400000	0.999956
-6.500000	0.999961
-6.700000	0.999972
-6.750000	0.999978
-6.850000	0.999989
-7.600000	0.999994
-8.050000	1
&
69.450000	1.17677e-12
69.400000	1.19926e-12
69.350000	1.22218e-12
69.300000	1.24554e-12
69.250000	1.26935e-12
69.200000	1.29361e-12
69.150000	1.31833e-12
69.100000	1.34353e-12
69.050000	1.36921e-12
69.000000	1.39537e-12
68.950000	1.42204e-12
68.900000	1.44922e-12
68.850000	1.47692e-12
68.800000	1.50515e-12
68.750000	1.53391e-12
68.700000	1.56323e-12
68.650000	1.59311e-12
68.600000	1.62355e-12
68.550000	1.65458e-12
68.500000	1.68621e-12
68.450000	1.71843e-12
68.400000	1.75127e-12
68.350000	1.78474e-12
68.300000	1.81885e-12
68.250000	1.85362e-12
68.200000	1.88904e-12
68.150000	1.92514e-12
68.100000	1.96194e-12
68.050000	1.99943e-12
68.000000	2.03764e-12
67.950000	2.07659e-12
67.900000	2.11627e-12
67.850000	2.15672e-12
67.800000	2.19793e-12
67.750000	2.23994e-12
67.700000	2.28275e-12
67.650000	2.32637e-12
67.600000	2.37083e-12
67.550000	2.41614e-12
67.500000	2.46232e-12
67.450000	2.50937e-12
67.400000	2.55733e-12
67.350000	2.6062e-12
67.300000	2.65601e-12
67.250000	2.70677e-12
67.200000	2.75849e-12
67.150000	2.81121e-12
67.100000	2.86493e-12
67.050000	2.91968e-12
67.000000	2.97548e-12
66.950000	3.03234e-12
66.900000	3.09029e-12
66.850000	3.14935e-12
66.800000	3.20953e-12
66.750000	3.27087e-12
66.700000	3.33337e-12
66.650000	3.39707e-12
66.600000	3.46199e-12
66.550000	3.52815e-12
66.500000	3.59557e-12
66.450000	3.66428e-12
66.400000	3.7343e-12
66.350000	3.80567e-12
66.300000	3.87839e-12
66.250000	3.9525e-12
66.200000	4.02803e-12
66.150000	4.10501e-12
66.100000	4.18345e-12
66.050000	4.26339e-12
66.000000	4.34486e-12
65.950000	4.42789e-12
65.900000	4.51251e-12
65.850000	4.59873e-12
65.800000	4.68661e-12
65.750000	4.77617e-12
65.700000	4.86744e-12
65.650000	4.96045e-12
65.600000	5.05523e-12
65.550000	5.15183e-12
65.500000	5.25028e-12
65.450000	5.3506e-12
65.400000	5.45285e-12
65.350000	5.55704e-12
65.300000	5.66323e-12
65.250000	5.77144e-12
65.200000	5.88173e-12
65.150000	5.99412e-12
65.100000	6.10865e-12
65.050000	6.22538e-12
65.000000	6.34433e-12
64.950000	6.46556e-12
64.900000	6.5891e-12
64.850000	6.71501e-12
64.800000	6.84332e-12
64.750000	6.97408e-12
64.700000	7.10734e-12
64.650000	7.24314e-12
64.600000	7.38154e-12
64.550000	7.52258e-12
64.500000	7.66632e-12
64.450000	7.81281e-12
64.400000	7.96209e-12
64.350000	8.11422e-12
64.300000	8.26926e-12
64.250000	8.42727e-12
64.200000	8.58829e-12
64.150000	8.75238e-12
64.100000	8.91962e-12
64.050000	9.09004e-12
64.000000	9.26372e-12
63.950000	9.44073e-12
63.900000	9.62111e-12
63.850000	9.80493e-12
63.800000	9.99227e-12
63.750000	1.01832e-11
63.700000	1.03778e-11
63.650000	1.0576e-11
63.600000	1.07781e-11
63.550000	1.0984e-11
63.500000	1.11939e-11
63.450000	1.14078e-11
63.400000	1.16257e-11
63.350000	1.18479e-11
63.300000	1.20742e-11
63.250000	1.23049e-11
63.200000	1.254e-11
63.150000	1.27796e-11
63.100000	1.30238e-11
63.050000	1.32726e-11
63.000000	1.35262e-11
62.950000	1.37846e-11
62.900000	1.4048e-11
62.850000	1.43163e-11
62.800000	1.45899e-11
62.750000	1.48686e-11
62.700000	1.51527e-11
62.650000	1.54422e-11
62.600000	1.57372e-11
62.550000	1.60379e-11
62.500000	1.63443e-11
62.450000	1.66565e-11
62.400000	1.69747e-11
62.350000	1.7299e-11
62.300000	1.76295e-11
62.250000	1.79663e-11
62.200000	1.83096e-11
62.150000	1.86594e-11
62.100000	1.90159e-11
62.050000	1.93791e-11
62.000000	1.97494e-11
61.950000	2.01267e-11
61.900000	2.05112e-11
61.850000	2.0903e-11
61.800000	2.13023e-11
61.750000	2.17093e-11
61.700000	2.2124e-11
61.650000	2.25467e-11
61.600000	2.29774e-11
61.550000	2.34164e-11
61.500000	2.38637e-11
61.450000	2.43196e-11
61.400000	2.47842e-11
61.350000	2.52577e-11
61.300000	2.57402e-11
61.250000	2.62319e-11
61.200000	2.6733e-11
61.150000	2.72437e-11
61.100000	2.77641e-11
61.050000	2.82945e-11
61.000000	2.8835e-11
60.950000	2.93858e-11
60.900000	2.99472e-11
60.850000	3.05193e-11
60.800000	3.11023e-11
60.750000	3.16964e-11
60.700000	3.23019e-11
60.650000	3.29189e-11
60.600000	3.35478e-11
60.550000	3.41886e-11
60.500000	3.48417e-11
60.450000	3.55072e-11
60.400000	3.61855e-11
60.350000	3.68767e-11
60.300000	3.75811e-11
60.250000	3.8299e-11
60.200000	3.90306e-11
60.150000	3.97762e-11
60.100000	4.05359e-11
60.050000	4.13102e-11
60.000000	4.20993e-11
59.950000	4.29035e-11
59.900000	4.3723e-11
59.850000	4.45582e-11
59.800000	4.54093e-11
59.750000	4.62767e-11
59.700000	4.71606e-11
59.650000	4.80614e-11
59.600000	4.89794e-11
59.550000	4.9915e-11
59.500000	5.08684e-11
59.450000	5.184e-11
59.400000	5.28302e-11
59.350000	5.38393e-11
59.300000	5.48677e-11
59.250000	5.59157e-11
59.200000	5.69837e-11
59.150000	5.80721e-11
59.100000	5.91813e-11
59.050000	6.03116e-11
59.000000	6.14636e-11
58.950000	6.26376e-11
58.900000	6.38339e-11
58.850000	6.50532e-11
58.800000	6.62957e-11
58.750000	6.75619e-11
58.700000	6.88523e-11
58.650000	7.01673e-11
58.600000	7.15075e-11
58.550000	7.28732e-11
58.500000	7.42651e-11
58.450000	7.56835e-11
58.400000	7.7129e-11
58.350000	7.86021e-11
58.300000	8.01033e-11
58.250000	8.16332e-11
58.200000	8.31923e-11
58.150000	8.47811e-11
58.100000	8.64004e-11
58.050000	8.80505e-11
58.000000	8.97321e-11
57.950000	9.14459e-11
57.900000	9.31923e-11
57.850000	9.49721e-11
57.800000	9.67859e-11
57.750000	9.86344e-11
57.700000	1.00518e-10
57.650000	1.02438e-10
57.600000	1.04394e-10
57.550000	1.06388e-10
57.500000	1.0842e-10
57.450000	1.1049e-10
57.400000	1.126e-10
57.350000	1.14751e-10
57.300000	1.16942e-10
57.250000	1.19175e-10
57.200000	1.21451e-10
57.150000	1.23771e-10
57.100000	1.26134e-10
57.050000	1.28543e-10
57.000000	1.30998e-10
56.950000	1.335e-10
56.900000	1.36049e-10
56.850000	1.38647e-10
56.800000	1.41295e-10
56.750000	1.43993e-10
56.700000	1.46743e-10
56.650000	1.49545e-10
56.600000	1.52401e-10
56.550000	1.55311e-10
56.500000	1.58277e-10
56.450000	1.61299e-10
56.400000	1.64379e-10
56.350000	1.67518e-10
56.300000	1.70717e-10
56.250000	1.73977e-10
56.200000	1.77299e-10
56.150000	1.80685e-10
56.100000	1.84135e-10
56.050000	1.87651e-10
56.000000	1.91235e-10
55.950000	1.94886e-10
55.900000	1.98608e-10
55.850000	2.024e-10
55.800000	2.06265e-10
55.750000	2.10203e-10
55.700000	2.14217e-10
55.650000	2.18308e-10
55.600000	2.22476e-10
55.550000	2.26724e-10
55.500000	2.31053e-10
55.450000	2.35465e-10
55.400000	2.39961e-10
55.350000	2.44543e-10
55.300000	2.49212e-10
55.250000	2.53971e-10
55.200000	2.5882e-10
55.150000	2.63762e-10
55.100000	2.68798e-10
55.050000	2.7393e-10
55.000000	2.7916e-10
54.950000	2.8449e-10
54.900000	2.89922e-10
54.850000	2.95458e-10
54.800000	3.01099e-10
54.750000	3.06848e-10
54.700000	3.12707e-10
54.650000	3.18677e-10
54.600000	3.24761e-10
54.550000	3.30962e-10
54.500000	3.37281e-10
54.450000	3.4372e-10
54.400000	3.50283e-10
54.350000	3.5697e-10
54.300000	3.63786e-10
54.250000	3.70731e-10
54.200000	3.77809e-10
54.150000	3.85022e-10
54.100000	3.92373e-10
54.050000	3.99864e-10
54.000000	4.07498e-10
53.950000	4.15278e-10
53.900000	4.23206e-10
53.850000	4.31285e-10
53.800000	4.39519e-10
53.750000	4.4791e-10
53.700000	4.56461e-10
53.650000	4.65175e-10
53.600000	4.74056e-10
53.550000	4.83106e-10
53.500000	4.92329e-10
53.450000	5.01728e-10
53.400000	5.11306e-10
53.350000	5.21067e-10
53.300000	5.31014e-10
53.250000	5.41151e-10
53.200000	5.51482e-10
53.150000	5.62009e-10
53.100000	5.72738e-10
53.050000	5.83671e-10
53.000000	5.94814e-10
52.950000	6.06168e-10
52.900000	6.1774e-10
52.850000	6.29532e-10
52.800000	6.41549e-10
52.750000	6.53796e-10
52.700000	6.66276e-10
52.650000	6.78994e-10
52.600000	6.91956e-10
52.550000	7.05164e-10
52.500000	7.18625e-10
52.450000	7.32342e-10
52.400000	7.46321e-10
52.350000	7.60567e-10
52.300000	7.75085e-10
52.250000	7.8988e-10
52.200000	8.04957e-10
52.150000	8.20322e-10
52.100000	8.3598e-10
52.050000	8.51937e-10
52.000000	8.68198e-10
51.950000	8.8477e-10
51.900000	9.01658e-10
51.850000	9.18868e-10
51.800000	9.36407e-10
51.750000	9.5428e-10
51.700000	9.72494e-10
51.650000	9.91056e-10
51.600000	1.00997e-09
51.550000	1.02925e-09
51.500000	1.04889e-09
51.450000	1.06891e-09
51.400000	1.08931e-09
51.350000	1.1101e-09
51.300000	1.13129e-09
51.250000	1.15288e-09
51.200000	1.17489e-09
51.150000	1.19731e-09
51.100000	1.22016e-09
51.050000	1.24345e-09
51.000000	1.26718e-09
50.950000	1.29137e-09
50.900000	1.31601e-09
50.850000	1.34113e-09
50.800000	1.36672e-09
50.750000	1.39281e-09
50.700000	1.41939e-09
50.650000	1.44648e-09
50.600000	1.47408e-09
50.550000	1.50221e-09
50.500000	1.53088e-09
50.450000	1.5601e-09
50.400000	1.58987e-09
50.350000	1.62021e-09
50.300000	1.65113e-09
50.250000	1.68264e-09
50.200000	1.71475e-09
50.150000	1.74747e-09
50.100000	1.78082e-09
50.050000	1.81481e-09
50.000000	1.84944e-09
49.950000	1.88473e-09
49.900000	1.9207e-09
49.850000	1.95735e-09
49.800000	1.9947e-09
49.750000	2.03276e-09
49.700000	2.07155e-09
49.650000	2.11108e-09
49.600000	2.15137e-09
49.550000	2.19242e-09
49.500000	2.23425e-09
49.450000	2.27689e-09
49.400000	2.32033e-09
49.350000	2.36461e-09
49.300000	2.40973e-09
49.250000	2.45571e-09
49.200000	2.50257e-09
49.150000	2.55032e-09
49.100000	2.59898e-09
49.050000	2.64857e-09
49.000000	2.69911e-09
48.950000	2.75061e-09
48.900000	2.80309e-09
48.850000	2.85657e-09
48.800000	2.91108e-09
48.750000	2.96662e-09
48.700000	3.02322e-09
48.650000	3.08091e-09
48.600000	3.13969e-09
48.550000	3.19959e-09
48.500000	3.26064e-09
48.450000	3.32285e-09
48.400000	3.38624e-09
48.350000	3.45085e-09
48.300000	3.51669e-09
48.250000	3.58378e-09
48.200000	3.65216e-09
48.150000	3.72183e-09
48.100000	3.79284e-09
48.050000	3.8652e-09
48.000000	3.93894e-09
47.950000	4.01409e-09
47.900000	4.09067e-09
47.850000	4.16871e-09
47.800000	4.24823e-09
47.750000	4.32928e-09
47.700000	4.41187e-09
47.650000	4.49603e-09
47.600000	4.58181e-09
47.550000	4.66921e-09
47.500000	4.75828e-09
47.450000	4.84906e-09
47.400000	4.94156e-09
47.350000	5.03582e-09
47.300000	5.13189e-09
47.250000	5.22978e-09
47.200000	5.32955e-09
47.150000	5.43121e-09
47.100000	5.53481e-09
47.050000	5.64039e-09
47.000000	5.74798e-09
46.950000	5.85763e-09
46.900000	5.96936e-09
46.850000	6.08323e-09
46.800000	6.19926e-09
46.750000	6.31751e-09
46.700000	6.43801e-09
46.650000	6.56081e-09
46.600000	6.68596e-09
46.550000	6.81348e-09
46.500000	6.94344e-09
46.450000	7.07588e-09
46.400000	7.21084e-09
46.350000	7.34838e-09
46.300000	7.48853e-09
46.250000	7.63136e-09
46.200000	7.77691e-09
46.150000	7.92524e-09
46.100000	8.0764e-09
46.050000	8.23043e-09
46.000000	8.38741e-09
45.950000	8.54737e-09
45.900000	8.71039e-09
45.850000	8.87651e-09
45.800000	9.0458e-09
45.750000	9.21832e-09
45.700000	9.39413e-09
45.650000	9.57329e-09
45.600000	9.75586e-09
45.550000	9.94191e-09
45.500000	1.01315e-08
45.450000	1.03247e-08
45.400000	1.05216e-08
45.350000	1.07223e-08
45.300000	1.09268e-08
45.250000	1.11351e-08
45.200000	1.13475e-08
45.150000	1.15639e-08
45.100000	1.17844e-08
45.050000	1.20091e-08
45.000000	1.22381e-08
44.950000	1.24715e-08
44.900000	1.27093e-08
44.850000	1.29516e-08
44.800000	1.31986e-08
44.750000	1.34503e-08
44.700000	1.37068e-08
44.650000	1.39681e-08
44.600000	1.42345e-08
44.550000	1.45059e-08
44.500000	1.47825e-08
44.450000	1.50643e-08
44.400000	1.53516e-08
44.350000	1.56443e-08
44.300000	1.59426e-08
44.250000	1.62466e-08
44.200000	1.65563e-08
44.150000	1.6872e-08
44.100000	1.71937e-08
44.050000	1.75215e-08
44.000000	1.78556e-08
43.950000	1.8196e-08
43.900000	1.85429e-08
43.850000	1.88964e-08
43.800000	1.92567e-08
43.750000	1.96238e-08
43.700000	1.99979e-08
43.650000	2.03792e-08
43.600000	2.07677e-08
43.550000	2.11636e-08
43.500000	2.15671e-08
43.450000	2.19783e-08
43.400000	2.23973e-08
43.350000	2.28242e-08
43.300000	2.32593e-08
43.250000	2.37027e-08
43.200000	2.41546e-08
43.150000	2.4615e-08
43.100000	2.50843e-08
43.050000	2.55624e-08
43.000000	2.60497e-08
42.950000	2.65463e-08
42.900000	2.70523e-08
42.850000	2.7568e-08
42.800000	2.80935e-08
42.750000	2.8629e-08
42.700000	2.91747e-08
42.650000	2.97308e-08
42.600000	3.02975e-08
42.550000	3.08749e-08
42.500000	3.14634e-08
42.450000	3.20631e-08
42.400000	3.26743e-08
42.350000	3.3297e-08
42.300000	3.39317e-08
42.250000	3.45784e-08
42.200000	3.52374e-08
42.150000	3.5909e-08
42.100000	3.65934e-08
42.050000	3.72908e-08
42.000000	3.80015e-08
41.950000	3.87258e-08
41.900000	3.94638e-08
41.850000	4.02159e-08
41.800000	4.09824e-08
41.750000	4.17634e-08
41.700000	4.25593e-08
41.650000	4.33703e-08
41.600000	4.41968e-08
41.550000	4.50391e-08
41.500000	4.58974e-08
41.450000	4.6772e-08
41.400000	4.76633e-08
41.350000	4.85716e-08
41.300000	4.94972e-08
41.250000	5.04403e-08
41.200000	5.14015e-08
41.150000	5.2381e-08
41.100000	5.33791e-08
41.050000	5.43962e-08
41.000000	5.54327e-08
40.950000	5.64889e-08
40.900000	5.75653e-08
40.850000	5.86621e-08
40.800000	5.97798e-08
40.750000	6.09188e-08
40.700000	6.20795e-08
40.650000	6.32623e-08
40.600000	6.44676e-08
40.550000	6.56959e-08
40.500000	6.69476e-08
40.450000	6.8223e-08
40.400000	6.95228e-08
40.350000	7.08473e-08
40.300000	7.21971e-08
40.250000	7.35725e-08
40.200000	7.49742e-08
40.150000	7.64025e-08
40.100000	7.7858e-08
40.050000	7.93412e-08
40.000000	8.08526e-08
39.950000	8.23929e-08
39.900000	8.39624e-08
39.850000	8.55618e-08
39.800000	8.71917e-08
39.750000	8.88526e-08
39.700000	9.05451e-08
39.650000	9.22699e-08
39.600000	9.40275e-08
39.550000	9.58185e-08
39.500000	9.76436e-08
39.450000	9.95035e-08
39.400000	1.01399e-07
39.350000	1.0333e-07
39.300000	1.05298e-07
39.250000	1.07304e-07
39.200000	1.09347e-07
39.150000	1.1143e-07
39.100000	1.13552e-07
39.050000	1.15715e-07
39.000000	1.17919e-07
38.950000	1.20165e-07
38.900000	1.22453e-07
38.850000	1.24785e-07
38.800000	1.27162e-07
38.750000	1.29583e-07
38.700000	1.32051e-07
38.650000	1.34566e-07
38.600000	1.37128e-07
38.550000	1.3974e-07
38.500000	1.42401e-07
38.450000	1.45112e-07
38.400000	1.47876e-07
38.350000	1.50691e-07
38.300000	1.53561e-07
38.250000	1.56485e-07
38.200000	1.59465e-07
38.150000	1.62501e-07
38.100000	1.65595e-07
38.050000	1.68748e-07
38.000000	1.71961e-07
37.950000	1.75235e-07
37.900000	1.78571e-07
37.850000	1.81971e-07
37.800000	1.85436e-07
37.750000	1.88966e-07
37.700000	1.92564e-07
37.650000	1.9623e-07
37.600000	1.99966e-07
37.550000	2.03773e-07
37.500000	2.07652e-07
37.450000	2.11605e-07
37.400000	2.15633e-07
37.350000	2.19738e-07
37.300000	2.23921e-07
37.250000	2.28184e-07
37.200000	2.32527e-07
37.150000	2.36954e-07
37.100000	2.41464e-07
37.050000	2.4606e-07
37.000000	2.50744e-07
36.950000	2.55517e-07
36.900000	2.6038e-07
36.850000	2.65336e-07
36.800000	2.70386e-07
36.750000	2.75532e-07
36.700000	2.80777e-07
36.650000	2.8612e-07
36.600000	2.91566e-07
36.550000	2.97115e-07
36.500000	3.02769e-07
36.450000	3.08531e-07
36.400000	3.14403e-07
36.350000	3.20386e-07
36.300000	3.26483e-07
36.250000	3.32696e-07
36.200000	3.39027e-07
36.150000	3.45479e-07
36.100000	3.52053e-07
36.050000	3.58752e-07
36.000000	3.65578e-07
35.950000	3.72534e-07
35.900000	3.79623e-07
35.850000	3.86846e-07
35.800000	3.94207e-07
35.750000	4.01707e-07
35.700000	4.0935e-07
35.650000	4.17138e-07
35.600000	4.25075e-07
35.550000	4.33162e-07
35.500000	4.41403e-07
35.450000	4.498e-07
35.400000	4.58357e-07
35.350000	4.67077e-07
35.300000	4.75963e-07
35.250000	4.85017e-07
35.200000	4.94243e-07
35.150000	5.03645e-07
35.100000	5.13226e-07
35.050000	5.22988e-07
35.000000	5.32936e-07
34.950000	5.43073e-07
34.900000	5.53403e-07
34.850000	5.63929e-07
34.800000	5.74655e-07
34.750000	5.85585e-07
34.700000	5.96722e-07
34.650000	6.08071e-07
34.600000	6.19636e-07
34.550000	6.3142e-07
34.500000	6.43428e-07
34.450000	6.55665e-07
34.400000	6.68134e-07
34.350000	6.80839e-07
34.300000	6.93786e-07
34.250000	7.0698e-07
34.200000	7.20423e-07
34.150000	7.34122e-07
34.100000	7.48081e-07
34.050000	7.62306e-07
34.000000	7.768e-07
33.950000	7.9157e-07
33.900000	8.0662e-07
33.850000	8.21956e-07
33.800000	8.37584e-07
33.750000	8.53508e-07
33.700000	8.69735e-07
33.650000	8.86269e-07
33.600000	9.03118e-07
33.550000	9.20287e-07
33.500000	9.37781e-07
33.450000	9.55608e-07
33.400000	9.73774e-07
33.350000	9.92284e-07
33.300000	1.01115e-06
33.250000	1.03037e-06
33.200000	1.04995e-06
33.150000	1.06991e-06
33.100000	1.09024e-06
33.050000	1.11096e-06
33.000000	1.13208e-06
32.950000	1.15359e-06
32.900000	1.17552e-06
32.850000	1.19786e-06
32.800000	1.22062e-06
32.750000	1.24382e-06
32.700000	1.26745e-06
32.650000	1.29154e-06
32.600000	1.31608e-06
32.550000	1.34109e-06
32.500000	1.36657e-06
32.450000	1.39254e-06
32.400000	1.419e-06
32.350000	1.44596e-06
32.300000	1.47343e-06
32.250000	1.50142e-06
32.200000	1.52995e-06
32.150000	1.55901e-06
32.100000	1.58863e-06
32.050000	1.61881e-06
32.000000	1.64956e-06
31.950000	1.6809e-06
31.900000	1.71283e-06
31.850000	1.74536e-06
31.800000	1.77851e-06
31.750000	1.8123e-06
31.700000	1.84672e-06
31.650000	1.88179e-06
31.600000	1.91753e-06
31.550000	1.95395e-06
31.500000	1.99106e-06
31.450000	2.02887e-06
31.400000	2.0674e-06
31.350000	2.10666e-06
31.300000	2.14666e-06
31.250000	2.18743e-06
31.200000	2.22896e-06
31.150000	2.27129e-06
31.100000	2.31441e-06
31.050000	2.35835e-06
31.000000	2.40313e-06
30.950000	2.44876e-06
30.900000	2.49525e-06
30.850000	2.54262e-06
30.800000	2.59089e-06
30.750000	2.64007e-06
30.700000	2.69019e-06
30.650000	2.74125e-06
30.600000	2.79328e-06
30.550000	2.8463e-06
30.500000	2.90033e-06
30.450000	2.95538e-06
30.400000	3.01147e-06
30.350000	3.06862e-06
30.300000	3.12686e-06
30.250000	3.1862e-06
30.200000	3.24666e-06
30.150000	3.30827e-06
30.100000	3.37105e-06
30.050000	3.43502e-06
30.000000	3.50019e-06
29.950000	3.56661e-06
29.900000	3.63428e-06
29.850000	3.70323e-06
29.800000	3.77348e-06
29.750000	3.84507e-06
29.700000	3.91802e-06
29.650000	3.99234e-06
29.600000	4.06807e-06
29.550000	4.14524e-06
29.500000	4.22387e-06
29.450000	4.30398e-06
29.400000	4.38561e-06
29.350000	4.46879e-06
29.300000	4.55354e-06
29.250000	4.6399e-06
29.200000	4.72789e-06
29.150000	4.81755e-06
29.100000	4.9089e-06
29.050000	5.00198e-06
29.000000	5.09683e-06
28.950000	5.19346e-06
28.900000	5.29193e-06
28.850000	5.39226e-06
28.800000	5.49449e-06
28.750000	5.59865e-06
28.700000	5.70478e-06
28.650000	5.81292e-06
28.600000	5.92311e-06
28.550000	6.03538e-06
28.500000	6.14977e-06
28.450000	6.26633e-06
28.400000	6.38509e-06
28.350000	6.5061e-06
28.300000	6.62939e-06
28.250000	6.75502e-06
28.200000	6.88302e-06
28.150000	7.01344e-06
28.100000	7.14633e-06
28.050000	7.28172e-06
28.000000	7.41968e-06
27.950000	7.56025e-06
27.900000	7.70347e-06
27.850000	7.8494e-06
27.800000	7.99809e-06
27.750000	8.14958e-06
27.700000	8.30394e-06
27.650000	8.46122e-06
27.600000	8.62146e-06
27.550000	8.78474e-06
27.500000	8.9511e-06
27.450000	9.1206e-06
27.400000	9.2933e-06
27.350000	9.46926e-06
27.300000	9.64855e-06
27.250000	9.83123e-06
27.200000	1.00173e-05
27.150000	1.0207e-05
27.100000	1.04002e-05
27.050000	1.05971e-05
27.000000	1.07976e-05
26.950000	1.1002e-05
26.900000	1.12102e-05
26.850000	1.14224e-05
26.800000	1.16385e-05
26.750000	1.18588e-05
26.700000	1.20832e-05
26.650000	1.23118e-05
26.600000	1.25447e-05
26.550000	1.27821e-05
26.500000	1.30239e-05
26.450000	1.32703e-05
26.400000	1.35213e-05
26.350000	1.3777e-05
26.300000	1.40376e-05
26.250000	1.43031e-05
26.200000	1.45736e-05
26.150000	1.48492e-05
26.100000	1.51299e-05
26.050000	1.5416e-05
26.000000	1.57075e-05
25.950000	1.60045e-05
25.900000	1.6307e-05
25.850000	1.66153e-05
25.800000	1.69293e-05
25.750000	1.72493e-05
25.700000	1.75753e-05
25.650000	1.79075e-05
25.600000	1.82459e-05
25.550000	1.85907e-05
25.500000	1.89419e-05
25.450000	1.92998e-05
25.400000	1.96644e-05
25.350000	2.00359e-05
25.300000	2.04144e-05
25.250000	2.08e-05
25.200000	2.11928e-05
25.150000	2.15931e-05
25.100000	2.20008e-05
25.050000	2.24163e-05
25.000000	2.28395e-05
24.950000	2.32708e-05
24.900000	2.37101e-05
24.850000	2.41577e-05
24.800000	2.46137e-05
24.750000	2.50783e-05
24.700000	2.55516e-05
24.650000	2.60338e-05
24.600000	2.6525e-05
24.550000	2.70255e-05
24.500000	2.75354e-05
24.450000	2.80549e-05
24.400000	2.85841e-05
24.350000	2.91233e-05
24.300000	2.96726e-05
24.250000	3.02322e-05
24.200000	3.08023e-05
24.150000	3.13831e-05
24.100000	3.19748e-05
24.050000	3.25776e-05
24.000000	3.31917e-05
23.950000	3.38173e-05
23.900000	3.44547e-05
23.850000	3.5104e-05
23.800000	3.57655e-05
23.750000	3.64394e-05
23.700000	3.7126e-05
23.650000	3.78254e-05
23.600000	3.85379e-05
23.550000	3.92637e-05
23.500000	4.00032e-05
23.450000	4.07564e-05
23.400000	4.15238e-05
23.350000	4.23056e-05
23.300000	4.3102e-05
23.250000	4.39133e-05
23.200000	4.47398e-05
23.150000	4.55818e-05
23.100000	4.64395e-05
23.050000	4.73132e-05
23.000000	4.82033e-05
22.950000	4.911e-05
22.900000	5.00337e-05
22.850000	5.09746e-05
22.800000	5.19331e-05
22.750000	5.29095e-05
22.700000	5.39042e-05
22.650000	5.49174e-05
22.600000	5.59495e-05
22.550000	5.70009e-05
22.500000	5.80719e-05
22.450000	5.91629e-05
22.400000	6.02742e-05
22.350000	6.14063e-05
22.300000	6.25594e-05
22.250000	6.37341e-05
22.200000	6.49306e-05
22.150000	6.61495e-05
22.100000	6.7391e-05
22.050000	6.86556e-05
22.000000	6.99438e-05
21.950000	7.1256e-05
21.900000	7.25925e-05
21.850000	7.39539e-05
21.800000	7.53407e-05
21.750000	7.67532e-05
21.700000	7.81919e-05
21.650000	7.96574e-05
21.600000	8.11501e-05
21.550000	8.26705e-05
21.500000	8.42191e-05
21.450000	8.57964e-05
21.400000	8.7403e-05
21.350000	8.90394e-05
21.300000	9.07061e-05
21.250000	9.24036e-05
21.200000	9.41326e-05
21.150000	9.58936e-05
21.100000	9.76872e-05
21.050000	9.9514e-05
21.000000	0.000101375
20.950000	0.000103269
20.900000	0.000105199
20.850000	0.000107165
20.800000	0.000109167
20.750000	0.000111206
20.700000	0.000113282
20.650000	0.000115397
20.600000	0.00011755
20.550000	0.000119744
20.500000	0.000121977
20.450000	0.000124252
20.400000	0.000126569
20.350000	0.000128928
20.300000	0.00013133
20.250000	0.000133777
20.200000	0.000136268
20.150000	0.000138805
20.100000	0.000141389
20.050000	0.00014402
20.000000	0.000146699
19.950000	0.000149427
19.900000	0.000152204
19.850000	0.000155033
19.800000	0.000157913
19.750000	0.000160846
19.700000	0.000163832
19.650000	0.000166872
19.600000	0.000169968
19.550000	0.00017312
19.500000	0.000176329
19.450000	0.000179596
19.400000	0.000182923
19.350000	0.000186309
19.300000	0.000189757
19.250000	0.000193267
19.200000	0.000196841
19.150000	0.000200479
19.100000	0.000204182
19.050000	0.000207952
19.000000	0.00021179
18.950000	0.000215696
18.900000	0.000219672
18.850000	0.000223719
18.800000	0.000227839
18.750000	0.000232032
18.700000	0.000236299
18.650000	0.000240642
18.600000	0.000245062
18.550000	0.000249561
18.500000	0.000254138
18.450000	0.000258796
18.400000	0.000263536
18.350000	0.000268359
18.300000	0.000273267
18.250000	0.000278259
18.200000	0.000283339
18.150000	0.000288506
18.100000	0.000293763
18.050000	0.00029911
18.000000	0.000304549
17.950000	0.00031008
17.900000	0.000315706
17.850000	0.000321426
17.800000	0.000327243
17.750000	0.000333157
17.700000	0.000339169
17.650000	0.000345281
17.600000	0.000351493
17.550000	0.000357806
17.500000	0.00036422
17.450000	0.000370737
17.400000	0.000377357
17.350000	0.00038408
17.300000	0.000390906
17.250000	0.000397836
17.200000	0.000404867
17.150000	0.000412001
17.100000	0.000419235
17.050000	0.000426568
17.000000	0.000433996
16.950000	0.000441517
16.900000	0.000449124
16.850000	0.000456811
16.800000	0.000464567
16.750000	0.000472376
16.700000	0.000480216
16.650000	0.000488045
16.600000	0.000495777
&
```
