## Supplementary material for "All-at-once RNA folding with 3D motif prediction framed by evolutionary information": RF00432_SNORA51.cacofold.helixcov

```
# RMs = 3 L = 136

# RM_HELIX NESTED 19-29 36-45, nbp = 9 nbp_cov = 0
# pvals: 0.745352,0.780838,0.996041,0.745352,0.915607,0.745352,0.745352,0.817646,0.859615
# aggregated NONE
NESTED  ::::::::::::::::::<<<<<<-<<<______>>>->>>>>>:::::::::::::::::::::::::::::::::::::::::::::::::::::::::::::::::::::::::::::::::::::::::
        :::::::::::::::::::::::::::::::::::::::::::::::::::::::::::::::::::::::::::::::::::::::::::::::::::::::::::::::::::::::::::::::::::::

# RM_HELIX NESTED 2-9 53-61, nbp = 8 nbp_cov = 0
# pvals: 0.745352,0.957149,0.926242,0.745352,0.745352,0.745352,0.745352,0.795677
# aggregated NONE
NESTED  :<<<<<<<<__________________________________________>>>>>>>>::::::::::::::::::::::::::::::::::::::::::::::::::::::::::::::::::::::::::
        :::::::::::::::::::::::::::::::::::::::::::::::::::::::::::::::::::::::::::::::::::::::::::::::::::::::::::::::::::::::::::::::::::::

# RM_HELIX NESTED 74-97 104-128, nbp = 22 nbp_cov = 0
# pvals: 0.96571,0.745352,0.940636,0.0620301,0.745352,0.745352,0.745352,0.745352,0.745352,0.745352,0.745352,0.936842,0.745352,0.850946,0.745352,0.745352,0.780838,0.0724311,0.745352,0.745352,0.745352,0.0284518
# aggregated NONE
NESTED  :::::::::::::::::::::::::::::::::::::::::::::::::::::::::::::::::::::::<<<<<<-<<<<<<<<<<-<<<<<<______>>>>>>->>>>>>>>>>->>>>>>::::::::
        :::::::::::::::::::::::::::::::::::::::::::::::::::::::::::::::::::::::::::::::::::::::::::::::::::::::::::::::::::::::::::::::::::::
```
