## Supplementary material for "All-at-once RNA folding with 3D motif prediction framed by evolutionary information": RF00432_SNORA51.cacofold.power

```
# Power analysis of CaCoFold structure 
#
# Powertype = SINGLE SUBSTITUTIONS
# covary  left_pos      right_pos    substitutions      power
#----------------------------------------------------------------
          2		61		4		0.07
          3		60		4		0.07
          4		59		3		0.02
          5		58		0		0.00
          6		57		0		0.00
          7		55		1		0.00
          8		54		0		0.00
          9		53		6		0.16
          19		45		1		0.00
          21		44		2		0.00
          22		43		3		0.02
          23		42		1		0.00
          24		41		3		0.02
          25		40		0		0.00
          27		38		1		0.00
          28		37		3		0.02
          29		36		2		0.00
          74		128		2		0.00
          75		127		1		0.00
          76		126		3		0.02
          77		125		3		0.02
          78		123		3		0.02
          79		122		2		0.00
          81		120		1		0.00
          82		119		0		0.00
          83		118		1		0.00
          84		117		0		0.00
          85		116		2		0.00
          86		115		2		0.00
          87		114		0		0.00
          88		113		3		0.02
          89		112		0		0.00
          90		111		1		0.00
          92		109		2		0.00
          93		108		6		0.16
          94		107		1		0.00
          95		106		1		0.00
          96		105		1		0.00
          97		104		3		0.02
#
# BPAIRS 39
# avg substitutions per BP  1.8
# BPAIRS expected to covary 0.6 +/- 0.7
# BPAIRS observed to covary 0
#
```
