## Supplementary material for "All-at-once RNA folding with 3D motif prediction framed by evolutionary information": RF00432_SNORA51.surv

```
2.656460	0.0344828
0.794360	0.0689655
0.270645	0.103448
-0.020308	0.655172
-0.282166	0.724138
-0.456738	0.758621
-0.573119	0.793103
-0.602215	0.827586
-0.922263	0.862069
-1.009549	0.896552
-1.125930	0.931034
-1.213216	0.965517
-2.086075	1
&
8.882857	0.000114299
8.097283	0.000228598
7.108043	0.000342896
6.729804	0.000457195
5.565991	0.00114299
5.507801	0.00148588
5.478705	0.00228598
5.391419	0.00548634
5.304134	0.00720082
5.275038	0.0096011
4.984085	0.00982969
4.954990	0.00994399
4.896799	0.011087
4.751323	0.0114299
4.693132	0.0123443
4.664037	0.0124586
4.634941	0.0131444
4.576751	0.0134873
4.518560	0.0144016
4.460369	0.0158875
4.431274	0.0162304
4.373084	0.0163447
4.314893	0.0168019
4.285798	0.0173734
4.256702	0.0193165
4.111226	0.0196594
3.936654	0.0205738
3.907559	0.0211453
3.878463	0.0217168
3.849368	0.0234312
3.791177	0.0235455
3.587510	0.0236598
3.558415	0.0242313
3.500224	0.0243456
3.412938	0.0246885
3.296557	0.0248028
3.121985	0.0249171
3.063795	0.0250314
3.034699	0.0251457
3.005604	0.02526
2.976509	0.0253743
2.918318	0.0254886
2.889223	0.0256029
2.860127	0.0259458
2.831032	0.0260601
2.801937	0.0261744
2.772841	0.0265173
2.743746	0.0269745
2.656460	0.0276603
2.627365	0.0280032
2.598270	0.0283461
2.510984	0.0284604
2.452793	0.0285747
2.423698	0.028689
2.394602	0.0299463
2.365507	0.030975
2.336412	0.0317751
2.307316	0.0322323
2.190935	0.0324609
2.161840	0.0326895
2.103649	0.0334895
2.074554	0.0337181
2.045459	0.0341753
2.016363	0.0342896
1.987268	0.0346325
1.899982	0.0354326
1.870887	0.0355469
1.841792	0.0358898
1.812696	0.0364613
1.783601	0.0373757
1.725410	0.0381758
1.696315	0.0388616
1.667220	0.0394331
1.638124	0.0396617
1.609029	0.0406904
1.579934	0.0408047
1.550838	0.0414905
1.521743	0.0417191
1.492648	0.0418334
1.434457	0.0422905
1.405362	0.0425191
1.376267	0.0426334
1.347171	0.0438907
1.318076	0.0449194
1.288981	0.0450337
1.259885	0.0458338
1.230790	0.0460624
1.201695	0.0465196
1.172599	0.0473197
1.143504	0.0492628
1.114409	0.0494914
1.085313	0.0498343
1.056218	0.0499486
0.998027	0.0507487
0.968932	0.0522345
0.939837	0.0531489
0.910742	0.0533775
0.881646	0.0545205
0.852551	0.0547491
0.794360	0.0556635
0.765265	0.0565779
0.736170	0.0572637
0.677979	0.057378
0.648884	0.0577209
0.619788	0.0581781
0.590693	0.0588639
0.561598	0.0602355
0.532503	0.0611498
0.503407	0.0622928
0.474312	0.0633215
0.445217	0.0640073
0.416121	0.0645788
0.387026	0.0646931
0.357931	0.0648074
0.328835	0.0654932
0.299740	0.0694937
0.270645	0.0706366
0.241549	0.073837
0.212454	0.0763516
0.183359	0.0774946
0.154263	0.0786376
0.125168	0.0806949
0.096073	0.0816093
0.066978	0.0832095
0.037882	0.0836667
0.008787	0.083781
-0.020308	0.785118
-0.049404	0.785918
-0.078499	0.787747
-0.107594	0.789919
-0.136690	0.793348
-0.165785	0.794148
-0.194880	0.796548
-0.223976	0.799749
-0.253071	0.804549
-0.282166	0.812436
-0.311261	0.815636
-0.340357	0.816893
-0.369452	0.824208
-0.398547	0.829809
-0.427643	0.833581
-0.456738	0.838724
-0.485833	0.85084
-0.514929	0.855412
-0.544024	0.856669
-0.573119	0.858384
-0.602215	0.870499
-0.631310	0.883758
-0.660405	0.88833
-0.689501	0.890616
-0.718596	0.891988
-0.747691	0.896331
-0.776786	0.907647
-0.805882	0.917133
-0.834977	0.920677
-0.864072	0.924334
-0.893168	0.925934
-0.922263	0.931878
-0.951358	0.933592
-0.980454	0.943651
-1.009549	0.945479
-1.038644	0.94628
-1.067740	0.947994
-1.096835	0.949137
-1.125930	0.949709
-1.155026	0.950623
-1.184121	0.950966
-1.213216	0.956109
-1.242311	0.958281
-1.271407	0.965253
-1.300502	0.968568
-1.329597	0.969825
-1.358693	0.970968
-1.387788	0.971997
-1.416883	0.972454
-1.445979	0.973368
-1.504169	0.974397
-1.533265	0.975426
-1.562360	0.977712
-1.591455	0.97874
-1.620550	0.979998
-1.649646	0.982055
-1.678741	0.982398
-1.707836	0.983312
-1.736932	0.984341
-1.766027	0.985598
-1.795122	0.986398
-1.824218	0.986856
-1.853313	0.98857
-1.882408	0.989713
-1.911504	0.992113
-1.940599	0.992228
-1.969694	0.993599
-1.998790	0.993828
-2.027885	0.994514
-2.086075	0.995314
-2.115171	0.995771
-2.144266	0.995885
-2.173361	0.996
-2.231552	0.996114
-2.289743	0.996228
-2.318838	0.997143
-2.347933	0.997371
-2.406124	0.997485
-2.493410	0.997828
-2.522505	0.997943
-2.551600	0.998057
-2.580696	0.998171
-2.638886	0.998514
-2.697077	0.998743
-2.755268	0.999086
-2.784363	0.999314
-2.900744	0.999543
-3.046221	0.999657
-3.191697	0.999771
-3.220793	0.999886
-3.715413	1
&
9.377477	5.69606e-06
9.173810	1.70882e-05
8.882857	2.84803e-05
8.824666	3.41763e-05
8.795571	3.98724e-05
8.766475	4.55685e-05
8.679190	5.12645e-05
8.591904	5.69606e-05
8.504618	6.83527e-05
8.446427	7.40488e-05
8.300951	8.54409e-05
8.271855	9.11369e-05
8.242760	9.6833e-05
8.155474	0.000102529
8.126379	0.000113921
8.097283	0.000131009
8.068188	0.000136705
8.039093	0.00015949
8.009997	0.000170882
7.951807	0.000182274
7.893616	0.000193666
7.864521	0.000205058
7.777235	0.00021645
7.748140	0.000227842
7.660854	0.000239234
7.631758	0.000250627
7.602663	0.000256323
7.573568	0.000279107
7.544472	0.000290499
7.515377	0.000301891
7.486282	0.000318979
7.457187	0.000370244
7.428091	0.000427204
7.398996	0.000455685
7.369901	0.000478469
7.340805	0.000484165
7.311710	0.000558214
7.282615	0.000580998
7.253519	0.000643655
7.224424	0.000672135
7.195329	0.000729095
7.166233	0.000768968
7.137138	0.000825928
7.108043	0.000843017
7.078947	0.000860105
7.049852	0.000911369
6.962566	0.000928458
6.933471	0.00099681
6.875280	0.0010082
6.846185	0.00103668
6.817090	0.00104807
6.787994	0.00106516
6.758899	0.00107086
6.729804	0.00108225
6.700708	0.00109934
6.671613	0.00110504
6.642518	0.00112212
6.613422	0.0011506
6.584327	0.001162
6.555232	0.00118478
6.526137	0.00120187
6.497041	0.00122465
6.467946	0.00123035
6.438851	0.00124744
6.380660	0.00125883
6.351565	0.00128731
6.322469	0.00129301
6.293374	0.0013044
6.264279	0.00131579
6.235183	0.00134997
6.206088	0.00135566
6.118802	0.00136136
6.089707	0.00139553
6.031516	0.00140693
6.002421	0.00142401
5.973326	0.00147528
5.944230	0.00149806
5.915135	0.00152085
5.886040	0.00154933
5.827849	0.00155502
5.798754	0.00156072
5.769658	0.00162338
5.740563	0.00163477
5.711468	0.00186831
5.682373	0.00203919
5.653277	0.00214172
5.624182	0.00229551
5.595087	0.00272272
5.565991	0.00307018
5.536896	0.00367396
5.507801	0.00426065
5.478705	0.00473342
5.449610	0.00546252
5.420515	0.00607769
5.391419	0.00670426
5.362324	0.00749032
5.333229	0.00778082
5.304134	0.00815106
5.275038	0.00841877
5.245943	0.00855548
5.216848	0.00876623
5.187752	0.00921622
5.158657	0.0095409
5.129562	0.00961495
5.100466	0.00978583
5.071371	0.00993393
5.042276	0.0100023
5.013180	0.0102472
4.984085	0.010532
4.954990	0.0109877
4.925894	0.0111529
4.896799	0.0113921
4.867704	0.0116484
4.838609	0.0122294
4.809513	0.0126794
4.780418	0.0128902
4.751323	0.0135111
4.722227	0.0138243
4.693132	0.0141832
4.664037	0.0143712
4.634941	0.0145648
4.605846	0.0147585
4.576751	0.0151572
4.547655	0.0154534
4.518560	0.0157895
4.489465	0.0161085
4.460369	0.0165243
4.431274	0.016792
4.402179	0.0170255
4.373084	0.0173046
4.343988	0.0176122
4.314893	0.0178002
4.285798	0.0181306
4.256702	0.0184666
4.227607	0.0188141
4.198512	0.018985
4.169416	0.0192242
4.140321	0.0193153
4.111226	0.0196172
4.082130	0.0199305
4.053035	0.0201754
4.023940	0.0203805
3.994845	0.0206311
3.965749	0.020802
3.936654	0.0210242
3.907559	0.0212691
3.878463	0.0216051
3.849368	0.021776
3.820273	0.0220608
3.791177	0.0223342
3.762082	0.022471
3.732987	0.0225849
3.703891	0.0227899
3.674796	0.023069
3.645701	0.0232114
3.616605	0.023314
3.587510	0.023519
3.558415	0.0237697
3.529320	0.0239405
3.500224	0.0240374
3.471129	0.0241741
3.442034	0.024288
3.412938	0.0243905
3.383843	0.0245329
3.354748	0.0246525
3.325652	0.0248177
3.296557	0.0249487
3.267462	0.0251538
3.238366	0.0252165
3.209271	0.025319
3.180176	0.0253589
3.151081	0.0254386
3.121985	0.0256607
3.092890	0.0257861
3.063795	0.0258715
3.034699	0.025974
3.005604	0.0260766
2.976509	0.0261905
2.947413	0.0262816
2.918318	0.0264297
2.889223	0.0264981
2.860127	0.0266974
2.831032	0.0269139
2.801937	0.0271474
2.772841	0.0273525
2.743746	0.0276088
2.714651	0.0278708
2.685556	0.0281385
2.656460	0.0284518
2.627365	0.0285999
2.598270	0.0290043
2.569174	0.0293746
2.540079	0.0296936
2.510984	0.0300467
2.481888	0.0306562
2.452793	0.0310435
2.423698	0.0314081
2.394602	0.0317441
2.365507	0.0321201
2.336412	0.0326612
2.307316	0.0330941
2.278221	0.0335156
2.249126	0.0338631
2.220031	0.0343814
2.190935	0.0351846
2.161840	0.0357314
2.132745	0.0363522
2.103649	0.0367738
2.074554	0.0372693
2.045459	0.0377763
2.016363	0.038306
1.987268	0.0389041
1.958173	0.0392344
1.929077	0.0395477
1.899982	0.0399578
1.870887	0.0404078
1.841792	0.0408749
1.812696	0.0413705
1.783601	0.0423616
1.754506	0.0430964
1.725410	0.0439109
1.696315	0.0446001
1.667220	0.0450843
1.638124	0.0454887
1.609029	0.0461438
1.579934	0.0466792
1.550838	0.0472089
1.521743	0.0477444
1.492648	0.0485076
1.463552	0.0494304
1.434457	0.0503304
1.405362	0.0507974
1.376267	0.0512588
1.347171	0.0517658
1.318076	0.0522556
1.288981	0.0528765
1.259885	0.0534404
1.230790	0.0540328
1.201695	0.0545056
1.172599	0.0550866
1.143504	0.0556733
1.114409	0.0562941
1.085313	0.0567669
1.056218	0.0573707
1.027123	0.0578321
0.998027	0.0581966
0.968932	0.0587719
0.939837	0.0592618
0.910742	0.0597744
0.881646	0.0603156
0.852551	0.0611016
0.823456	0.0615231
0.794360	0.0620301
0.765265	0.0623946
0.736170	0.0629244
0.707074	0.0632946
0.677979	0.063756
0.648884	0.0642515
0.619788	0.0648439
0.590693	0.0656471
0.561598	0.0663363
0.532503	0.0668603
0.503407	0.0674413
0.474312	0.0681078
0.445217	0.0685578
0.416121	0.0691501
0.387026	0.069771
0.357931	0.0703748
0.328835	0.07099
0.299740	0.071514
0.270645	0.0724311
0.241549	0.0734678
0.212454	0.0747095
0.183359	0.0754272
0.154263	0.076162
0.125168	0.0769993
0.096073	0.0777398
0.066978	0.0784176
0.037882	0.0794828
0.008787	0.0805935
-0.020308	0.745352
-0.049404	0.74681
-0.078499	0.748377
-0.107594	0.752182
-0.136690	0.757354
-0.165785	0.763232
-0.194880	0.768188
-0.223976	0.772676
-0.253071	0.776977
-0.282166	0.780838
-0.311261	0.784837
-0.340357	0.789741
-0.369452	0.795677
-0.398547	0.801538
-0.427643	0.810019
-0.456738	0.817646
-0.485833	0.824823
-0.514929	0.834586
-0.544024	0.842544
-0.573119	0.850946
-0.602215	0.859615
-0.631310	0.867675
-0.660405	0.874459
-0.689501	0.882957
-0.718596	0.8892
-0.747691	0.895717
-0.776786	0.900894
-0.805882	0.906089
-0.834977	0.911535
-0.864072	0.915607
-0.893168	0.921036
-0.922263	0.926242
-0.951358	0.932109
-0.980454	0.936842
-1.009549	0.940636
-1.038644	0.945255
-1.067740	0.949772
-1.096835	0.953913
-1.125930	0.957149
-1.155026	0.959843
-1.184121	0.962406
-1.213216	0.96571
-1.242311	0.967635
-1.271407	0.970016
-1.300502	0.971366
-1.329597	0.972887
-1.358693	0.974749
-1.387788	0.97594
-1.416883	0.977404
-1.445979	0.978486
-1.475074	0.979426
-1.504169	0.980685
-1.533265	0.982052
-1.562360	0.983271
-1.591455	0.984381
-1.620550	0.985264
-1.649646	0.986267
-1.678741	0.987047
-1.707836	0.988158
-1.736932	0.989115
-1.766027	0.990095
-1.795122	0.99096
-1.824218	0.991877
-1.853313	0.99247
-1.882408	0.992954
-1.911504	0.993444
-1.940599	0.994144
-1.969694	0.994549
-1.998790	0.994948
-2.027885	0.995363
-2.056980	0.995779
-2.086075	0.996041
-2.115171	0.996292
-2.144266	0.99648
-2.173361	0.996776
-2.202457	0.996953
-2.231552	0.997089
-2.260647	0.997363
-2.289743	0.997517
-2.318838	0.997687
-2.347933	0.997824
-2.377029	0.998006
-2.406124	0.99812
-2.435219	0.998257
-2.464314	0.998399
-2.493410	0.998622
-2.522505	0.998673
-2.551600	0.998764
-2.580696	0.998838
-2.609791	0.998923
-2.638886	0.999037
-2.667982	0.999094
-2.697077	0.999157
-2.726172	0.999191
-2.755268	0.999288
-2.784363	0.999351
-2.813458	0.999425
-2.842554	0.999465
-2.871649	0.999493
-2.900744	0.999522
-2.929839	0.999561
-2.958935	0.999601
-2.988030	0.999647
-3.017125	0.999698
-3.046221	0.999727
-3.075316	0.999755
-3.104411	0.999772
-3.133507	0.999795
-3.162602	0.999806
-3.191697	0.999818
-3.249888	0.999829
-3.278983	0.999835
-3.308079	0.999846
-3.337174	0.999852
-3.366269	0.999863
-3.395364	0.999875
-3.453555	0.999932
-3.482650	0.999943
-3.511746	0.999949
-3.540841	0.999954
-3.686318	0.99996
-3.802699	0.999972
-3.831794	0.999983
-4.006366	0.999989
-4.093652	1
&
29.016812	3.37082e-25
28.987717	3.60311e-25
28.958621	3.85141e-25
28.929526	4.11682e-25
28.900431	4.40051e-25
28.871335	4.70376e-25
28.842240	5.02789e-25
28.813145	5.37436e-25
28.784049	5.74471e-25
28.754954	6.14057e-25
28.725859	6.5637e-25
28.696763	7.01599e-25
28.667668	7.49945e-25
28.638573	8.01621e-25
28.609477	8.56857e-25
28.580382	9.159e-25
28.551287	9.7901e-25
28.522192	1.04647e-24
28.493096	1.11857e-24
28.464001	1.19565e-24
28.434906	1.27803e-24
28.405810	1.36609e-24
28.376715	1.46022e-24
28.347620	1.56083e-24
28.318524	1.66837e-24
28.289429	1.78332e-24
28.260334	1.90619e-24
28.231238	2.03753e-24
28.202143	2.17791e-24
28.173048	2.32796e-24
28.143953	2.48835e-24
28.114857	2.65979e-24
28.085762	2.84304e-24
28.056667	3.03892e-24
28.027571	3.24828e-24
27.998476	3.47207e-24
27.969381	3.71128e-24
27.940285	3.96696e-24
27.911190	4.24026e-24
27.882095	4.53238e-24
27.852999	4.84462e-24
27.823904	5.17837e-24
27.794809	5.53512e-24
27.765713	5.91643e-24
27.736618	6.32401e-24
27.707523	6.75967e-24
27.678428	7.22533e-24
27.649332	7.72307e-24
27.620237	8.25509e-24
27.591142	8.82375e-24
27.562046	9.43158e-24
27.532951	1.00813e-23
27.503856	1.07757e-23
27.474760	1.1518e-23
27.445665	1.23114e-23
27.416570	1.31595e-23
27.387474	1.40659e-23
27.358379	1.50348e-23
27.329284	1.60704e-23
27.300189	1.71774e-23
27.271093	1.83606e-23
27.241998	1.96252e-23
27.212903	2.0977e-23
27.183807	2.24218e-23
27.154712	2.39662e-23
27.125617	2.56169e-23
27.096521	2.73813e-23
27.067426	2.92672e-23
27.038331	3.1283e-23
27.009235	3.34376e-23
26.980140	3.57406e-23
26.951045	3.82022e-23
26.921949	4.08333e-23
26.892854	4.36456e-23
26.863759	4.66515e-23
26.834664	4.98645e-23
26.805568	5.32986e-23
26.776473	5.69693e-23
26.747378	6.08927e-23
26.718282	6.50863e-23
26.689187	6.95687e-23
26.660092	7.43596e-23
26.630996	7.94805e-23
26.601901	8.4954e-23
26.572806	9.08044e-23
26.543710	9.70576e-23
26.514615	1.03741e-22
26.485520	1.10885e-22
26.456424	1.18521e-22
26.427329	1.26683e-22
26.398234	1.35406e-22
26.369139	1.44731e-22
26.340043	1.54697e-22
26.310948	1.65349e-22
26.281853	1.76735e-22
26.252757	1.88904e-22
26.223662	2.01912e-22
26.194567	2.15815e-22
26.165471	2.30675e-22
26.136376	2.46558e-22
26.107281	2.63535e-22
26.078185	2.8168e-22
26.049090	3.01075e-22
26.019995	3.21804e-22
25.990900	3.43961e-22
25.961804	3.67643e-22
25.932709	3.92956e-22
25.903614	4.20011e-22
25.874518	4.48928e-22
25.845423	4.79836e-22
25.816328	5.12872e-22
25.787232	5.48182e-22
25.758137	5.85922e-22
25.729042	6.2626e-22
25.699946	6.69375e-22
25.670851	7.15457e-22
25.641756	7.64712e-22
25.612660	8.17357e-22
25.583565	8.73626e-22
25.554470	9.33767e-22
25.525375	9.98048e-22
25.496279	1.06675e-21
25.467184	1.14019e-21
25.438089	1.21868e-21
25.408993	1.30257e-21
25.379898	1.39223e-21
25.350803	1.48807e-21
25.321707	1.5905e-21
25.292612	1.69998e-21
25.263517	1.817e-21
25.234421	1.94207e-21
25.205326	2.07575e-21
25.176231	2.21863e-21
25.147136	2.37134e-21
25.118040	2.53456e-21
25.088945	2.70901e-21
25.059850	2.89547e-21
25.030754	3.09476e-21
25.001659	3.30776e-21
24.972564	3.53542e-21
24.943468	3.77875e-21
24.914373	4.03882e-21
24.885278	4.31679e-21
24.856182	4.61389e-21
24.827087	4.93143e-21
24.797992	5.27082e-21
24.768896	5.63357e-21
24.739801	6.02127e-21
24.710706	6.43565e-21
24.681611	6.87855e-21
24.652515	7.35191e-21
24.623420	7.85785e-21
24.594325	8.3986e-21
24.565229	8.97656e-21
24.536134	9.59428e-21
24.507039	1.02545e-20
24.477943	1.09601e-20
24.448848	1.17143e-20
24.419753	1.25204e-20
24.390657	1.3382e-20
24.361562	1.43028e-20
24.332467	1.52869e-20
24.303371	1.63388e-20
24.274276	1.7463e-20
24.245181	1.86646e-20
24.216086	1.99488e-20
24.186990	2.13214e-20
24.157895	2.27884e-20
24.128800	2.43563e-20
24.099704	2.60321e-20
24.070609	2.78232e-20
24.041514	2.97374e-20
24.012418	3.17834e-20
23.983323	3.397e-20
23.954228	3.63071e-20
23.925132	3.8805e-20
23.896037	4.14746e-20
23.866942	4.43279e-20
23.837847	4.73774e-20
23.808751	5.06367e-20
23.779656	5.41201e-20
23.750561	5.78432e-20
23.721465	6.18223e-20
23.692370	6.60751e-20
23.663275	7.06203e-20
23.634179	7.54782e-20
23.605084	8.06702e-20
23.575989	8.62192e-20
23.546893	9.21499e-20
23.517798	9.84885e-20
23.488703	1.05263e-19
23.459607	1.12503e-19
23.430512	1.20241e-19
23.401417	1.28512e-19
23.372322	1.37351e-19
23.343226	1.46798e-19
23.314131	1.56894e-19
23.285036	1.67685e-19
23.255940	1.79218e-19
23.226845	1.91544e-19
23.197750	2.04717e-19
23.168654	2.18797e-19
23.139559	2.33844e-19
23.110464	2.49926e-19
23.081368	2.67114e-19
23.052273	2.85483e-19
23.023178	3.05116e-19
22.994082	3.26098e-19
22.964987	3.48523e-19
22.935892	3.72489e-19
22.906797	3.98104e-19
22.877701	4.25479e-19
22.848606	4.54737e-19
22.819511	4.86005e-19
22.790415	5.19424e-19
22.761320	5.5514e-19
22.732225	5.93311e-19
22.703129	6.34106e-19
22.674034	6.77705e-19
22.644939	7.24302e-19
22.615843	7.74102e-19
22.586748	8.27325e-19
22.557653	8.84206e-19
22.528558	9.44997e-19
22.499462	1.00997e-18
22.470367	1.0794e-18
22.441272	1.15361e-18
22.412176	1.23292e-18
22.383081	1.31768e-18
22.353986	1.40827e-18
22.324890	1.50508e-18
22.295795	1.60854e-18
22.266700	1.71912e-18
22.237604	1.83729e-18
22.208509	1.96359e-18
22.179414	2.09857e-18
22.150318	2.24282e-18
22.121223	2.39699e-18
22.092128	2.56175e-18
22.063033	2.73783e-18
22.033937	2.92602e-18
22.004842	3.12713e-18
21.975747	3.34206e-18
21.946651	3.57177e-18
21.917556	3.81726e-18
21.888461	4.07961e-18
21.859365	4.36e-18
21.830270	4.65965e-18
21.801175	4.97988e-18
21.772079	5.32212e-18
21.742984	5.68788e-18
21.713889	6.07876e-18
21.684794	6.4965e-18
21.655698	6.94294e-18
21.626603	7.42005e-18
21.597508	7.92994e-18
21.568412	8.47486e-18
21.539317	9.05721e-18
21.510222	9.67957e-18
21.481126	1.03447e-17
21.452031	1.10555e-17
21.422936	1.18151e-17
21.393840	1.26269e-17
21.364745	1.34945e-17
21.335650	1.44217e-17
21.306554	1.54125e-17
21.277459	1.64714e-17
21.248364	1.76031e-17
21.219269	1.88125e-17
21.190173	2.01049e-17
21.161078	2.14861e-17
21.131983	2.29622e-17
21.102887	2.45396e-17
21.073792	2.62254e-17
21.044697	2.80269e-17
21.015601	2.99522e-17
20.986506	3.20097e-17
20.957411	3.42085e-17
20.928315	3.65582e-17
20.899220	3.90694e-17
20.870125	4.17529e-17
20.841029	4.46208e-17
20.811934	4.76856e-17
20.782839	5.09608e-17
20.753744	5.44609e-17
20.724648	5.82013e-17
20.695553	6.21985e-17
20.666458	6.64702e-17
20.637362	7.10352e-17
20.608267	7.59136e-17
20.579172	8.11269e-17
20.550076	8.66981e-17
20.520981	9.26518e-17
20.491886	9.90143e-17
20.462790	1.05813e-16
20.433695	1.13079e-16
20.404600	1.20844e-16
20.375505	1.29142e-16
20.346409	1.38009e-16
20.317314	1.47485e-16
20.288219	1.57612e-16
20.259123	1.68433e-16
20.230028	1.79997e-16
20.200933	1.92355e-16
20.171837	2.05562e-16
20.142742	2.19674e-16
20.113647	2.34755e-16
20.084551	2.50872e-16
20.055456	2.68094e-16
20.026361	2.86498e-16
19.997265	3.06165e-16
19.968170	3.27182e-16
19.939075	3.4964e-16
19.909980	3.73641e-16
19.880884	3.99287e-16
19.851789	4.26694e-16
19.822694	4.55982e-16
19.793598	4.87278e-16
19.764503	5.20723e-16
19.735408	5.56461e-16
19.706312	5.94652e-16
19.677217	6.35463e-16
19.648122	6.79074e-16
19.619026	7.25677e-16
19.589931	7.75477e-16
19.560836	8.28694e-16
19.531741	8.8556e-16
19.502645	9.46328e-16
19.473550	1.01126e-15
19.444455	1.08066e-15
19.415359	1.15481e-15
19.386264	1.23404e-15
19.357169	1.31871e-15
19.328073	1.40919e-15
19.298978	1.50588e-15
19.269883	1.60919e-15
19.240787	1.71959e-15
19.211692	1.83757e-15
19.182597	1.96363e-15
19.153501	2.09834e-15
19.124406	2.24228e-15
19.095311	2.3961e-15
19.066216	2.56046e-15
19.037120	2.7361e-15
19.008025	2.92377e-15
18.978930	3.12432e-15
18.949834	3.33862e-15
18.920739	3.5676e-15
18.891644	3.81229e-15
18.862548	4.07376e-15
18.833453	4.35315e-15
18.804358	4.65169e-15
18.775262	4.9707e-15
18.746167	5.31158e-15
18.717072	5.67582e-15
18.687976	6.06504e-15
18.658881	6.48093e-15
18.629786	6.92533e-15
18.600691	7.40019e-15
18.571595	7.9076e-15
18.542500	8.44978e-15
18.513405	9.02912e-15
18.484309	9.64817e-15
18.455214	1.03096e-14
18.426119	1.10164e-14
18.397023	1.17717e-14
18.367928	1.25787e-14
18.338833	1.3441e-14
18.309737	1.43623e-14
18.280642	1.53469e-14
18.251547	1.63988e-14
18.222452	1.75229e-14
18.193356	1.87239e-14
18.164261	2.00073e-14
18.135166	2.13785e-14
18.106070	2.28437e-14
18.076975	2.44093e-14
18.047880	2.60821e-14
18.018784	2.78695e-14
17.989689	2.97794e-14
17.960594	3.18201e-14
17.931498	3.40005e-14
17.902403	3.63303e-14
17.873308	3.88197e-14
17.844212	4.14795e-14
17.815117	4.43215e-14
17.786022	4.73582e-14
17.756927	5.06027e-14
17.727831	5.40695e-14
17.698736	5.77737e-14
17.669641	6.17315e-14
17.640545	6.59603e-14
17.611450	7.04786e-14
17.582355	7.53064e-14
17.553259	8.04646e-14
17.524164	8.5976e-14
17.495069	9.18647e-14
17.465973	9.81565e-14
17.436878	1.04879e-13
17.407783	1.12062e-13
17.378688	1.19736e-13
17.349592	1.27936e-13
17.320497	1.36697e-13
17.291402	1.46057e-13
17.262306	1.56058e-13
17.233211	1.66744e-13
17.204116	1.78161e-13
17.175020	1.90359e-13
17.145925	2.03392e-13
17.116830	2.17316e-13
17.087734	2.32194e-13
17.058639	2.48089e-13
17.029544	2.65072e-13
17.000448	2.83217e-13
16.971353	3.02604e-13
16.942258	3.23316e-13
16.913163	3.45446e-13
16.884067	3.69089e-13
16.854972	3.9435e-13
16.825877	4.21338e-13
16.796781	4.50173e-13
16.767686	4.80979e-13
16.738591	5.13893e-13
16.709495	5.49057e-13
16.680400	5.86626e-13
16.651305	6.26765e-13
16.622209	6.69648e-13
16.593114	7.15463e-13
16.564019	7.64412e-13
16.534923	8.16706e-13
16.505828	8.72577e-13
16.476733	9.32267e-13
16.447638	9.96037e-13
16.418542	1.06417e-12
16.389447	1.13695e-12
16.360352	1.21472e-12
16.331256	1.2978e-12
16.302161	1.38655e-12
16.273066	1.48137e-12
16.243970	1.58268e-12
16.214875	1.6909e-12
16.185780	1.80652e-12
16.156684	1.93005e-12
16.127589	2.06201e-12
16.098494	2.20299e-12
16.069399	2.3536e-12
16.040303	2.5145e-12
16.011208	2.68639e-12
15.982113	2.87003e-12
15.953017	3.06621e-12
15.923922	3.27579e-12
15.894827	3.49969e-12
15.865731	3.73888e-12
15.836636	3.9944e-12
15.807541	4.26738e-12
15.778445	4.559e-12
15.749350	4.87053e-12
15.720255	5.20333e-12
15.691159	5.55886e-12
15.662064	5.93866e-12
15.632969	6.34439e-12
15.603874	6.77782e-12
15.574778	7.24084e-12
15.545683	7.73547e-12
15.516588	8.26385e-12
15.487492	8.82831e-12
15.458397	9.43128e-12
15.429302	1.00754e-11
15.400206	1.07635e-11
15.371111	1.14985e-11
15.342016	1.22837e-11
15.312920	1.31225e-11
15.283825	1.40185e-11
15.254730	1.49756e-11
15.225635	1.59981e-11
15.196539	1.70902e-11
15.167444	1.82569e-11
15.138349	1.95032e-11
15.109253	2.08344e-11
15.080158	2.22564e-11
15.051063	2.37755e-11
15.021967	2.53981e-11
14.992872	2.71313e-11
14.963777	2.89827e-11
14.934681	3.09604e-11
14.905586	3.30728e-11
14.876491	3.53293e-11
14.847395	3.77396e-11
14.818300	4.03142e-11
14.789205	4.30643e-11
14.760110	4.60018e-11
14.731014	4.91395e-11
14.701919	5.2491e-11
14.672824	5.60708e-11
14.643728	5.98946e-11
14.614633	6.39789e-11
14.585538	6.83415e-11
14.556442	7.30012e-11
14.527347	7.79783e-11
14.498252	8.32945e-11
14.469156	8.89727e-11
14.440061	9.50376e-11
14.410966	1.01515e-10
14.381870	1.08434e-10
14.352775	1.15825e-10
14.323680	1.23718e-10
14.294585	1.32148e-10
14.265489	1.41153e-10
14.236394	1.5077e-10
14.207299	1.61042e-10
14.178203	1.72013e-10
14.149108	1.83731e-10
14.120013	1.96246e-10
14.090917	2.09612e-10
14.061822	2.23888e-10
14.032727	2.39135e-10
14.003631	2.55419e-10
13.974536	2.72811e-10
13.945441	2.91386e-10
13.916346	3.11224e-10
13.887250	3.32411e-10
13.858155	3.55038e-10
13.829060	3.79205e-10
13.799964	4.05014e-10
13.770869	4.32577e-10
13.741774	4.62014e-10
13.712678	4.93452e-10
13.683583	5.27026e-10
13.654488	5.62882e-10
13.625392	6.01174e-10
13.596297	6.42068e-10
13.567202	6.8574e-10
13.538106	7.32379e-10
13.509011	7.82186e-10
13.479916	8.35375e-10
13.450821	8.92176e-10
13.421725	9.52835e-10
13.392630	1.01761e-09
13.363535	1.08679e-09
13.334439	1.16066e-09
13.305344	1.23954e-09
13.276249	1.32378e-09
13.247153	1.41374e-09
13.218058	1.5098e-09
13.188963	1.61237e-09
13.159867	1.72191e-09
13.130772	1.83887e-09
13.101677	1.96377e-09
13.072582	2.09714e-09
13.043486	2.23956e-09
13.014391	2.39163e-09
12.985296	2.55401e-09
12.956200	2.7274e-09
12.927105	2.91254e-09
12.898010	3.11023e-09
12.868914	3.32132e-09
12.839819	3.54671e-09
12.810724	3.78737e-09
12.781628	4.04433e-09
12.752533	4.3187e-09
12.723438	4.61165e-09
12.694342	4.92443e-09
12.665247	5.2584e-09
12.636152	5.61497e-09
12.607057	5.99568e-09
12.577961	6.40216e-09
12.548866	6.83615e-09
12.519771	7.2995e-09
12.490675	7.7942e-09
12.461580	8.32237e-09
12.432485	8.88625e-09
12.403389	9.48828e-09
12.374294	1.0131e-08
12.345199	1.08172e-08
12.316103	1.15498e-08
12.287008	1.23318e-08
12.257913	1.31668e-08
12.228817	1.40581e-08
12.199722	1.50097e-08
12.170627	1.60256e-08
12.141532	1.711e-08
12.112436	1.82677e-08
12.083341	1.95035e-08
12.054246	2.08228e-08
12.025150	2.22311e-08
11.996055	2.37345e-08
11.966960	2.53393e-08
11.937864	2.70524e-08
11.908769	2.8881e-08
11.879674	3.08329e-08
11.850578	3.29164e-08
11.821483	3.51404e-08
11.792388	3.75143e-08
11.763293	4.00482e-08
11.734197	4.27528e-08
11.705102	4.56395e-08
11.676007	4.87208e-08
11.646911	5.20095e-08
11.617816	5.55196e-08
11.588721	5.9266e-08
11.559625	6.32646e-08
11.530530	6.75321e-08
11.501435	7.20868e-08
11.472339	7.69478e-08
11.443244	8.21357e-08
11.414149	8.76724e-08
11.385053	9.35812e-08
11.355958	9.98871e-08
11.326863	1.06617e-07
11.297768	1.13798e-07
11.268672	1.21462e-07
11.239577	1.2964e-07
11.210482	1.38368e-07
11.181386	1.47681e-07
11.152291	1.57619e-07
11.123196	1.68223e-07
11.094100	1.79539e-07
11.065005	1.91613e-07
11.035910	2.04496e-07
11.006814	2.18243e-07
10.977719	2.3291e-07
10.948624	2.4856e-07
10.919528	2.65257e-07
10.890433	2.83072e-07
10.861338	3.0208e-07
10.832243	3.22358e-07
10.803147	3.43993e-07
10.774052	3.67074e-07
10.744957	3.91697e-07
10.715861	4.17966e-07
10.686766	4.45989e-07
10.657671	4.75883e-07
10.628575	5.07773e-07
10.599480	5.41791e-07
10.570385	5.78077e-07
10.541289	6.16784e-07
10.512194	6.5807e-07
10.483099	7.02107e-07
10.454004	7.49078e-07
10.424908	7.99176e-07
10.395813	8.52608e-07
10.366718	9.09596e-07
10.337622	9.70373e-07
10.308527	1.03519e-06
10.279432	1.10432e-06
10.250336	1.17803e-06
10.221241	1.25665e-06
10.192146	1.34048e-06
10.163050	1.42987e-06
10.133955	1.52518e-06
10.104860	1.62682e-06
10.075764	1.73519e-06
10.046669	1.85073e-06
10.017574	1.97392e-06
9.988479	2.10526e-06
9.959383	2.24529e-06
9.930288	2.39457e-06
9.901193	2.5537e-06
9.872097	2.72335e-06
9.843002	2.90418e-06
9.813907	3.09694e-06
9.784811	3.3024e-06
9.755716	3.52139e-06
9.726621	3.75479e-06
9.697525	4.00355e-06
9.668430	4.26866e-06
9.639335	4.55118e-06
9.610240	4.85225e-06
9.581144	5.17307e-06
9.552049	5.51492e-06
9.522954	5.87916e-06
9.493858	6.26725e-06
9.464763	6.68072e-06
9.435668	7.12121e-06
9.406572	7.59046e-06
9.377477	8.09033e-06
9.348382	8.62279e-06
9.319286	9.18993e-06
9.290191	9.79397e-06
9.261096	1.04373e-05
9.232000	1.11224e-05
9.202905	1.18519e-05
9.173810	1.26287e-05
9.144715	1.34559e-05
9.115619	1.43365e-05
9.086524	1.5274e-05
9.057429	1.6272e-05
9.028333	1.73343e-05
8.999238	1.84651e-05
8.970143	1.96685e-05
8.941047	2.09491e-05
8.911952	2.23119e-05
8.882857	2.37619e-05
8.853761	2.53045e-05
8.824666	2.69457e-05
8.795571	2.86914e-05
8.766475	3.05482e-05
8.737380	3.25228e-05
8.708285	3.46226e-05
8.679190	3.68553e-05
8.650094	3.92289e-05
8.620999	4.17521e-05
8.591904	4.44339e-05
8.562808	4.7284e-05
8.533713	5.03124e-05
8.504618	5.35298e-05
8.475522	5.69476e-05
8.446427	6.05776e-05
8.417332	6.44323e-05
8.388236	6.85249e-05
8.359141	7.28693e-05
8.330046	7.74801e-05
8.300951	8.23725e-05
8.271855	8.75627e-05
8.242760	9.30674e-05
8.213665	9.89044e-05
8.184569	0.000105092
8.155474	0.000111649
8.126379	0.000118597
8.097283	0.000125955
8.068188	0.000133745
8.039093	0.00014199
8.009997	0.000150713
7.980902	0.000159937
7.951807	0.000169687
7.922711	0.000179988
7.893616	0.000190864
7.864521	0.000202342
7.835426	0.000214445
7.806330	0.0002272
7.777235	0.00024063
7.748140	0.000254758
7.719044	0.000269605
7.689949	0.00028519
7.660854	0.000301528
7.631758	0.000318628
7.602663	0.000336495
7.573568	0.000355123
7.544472	0.000374497
7.515377	0.000394582
7.486282	0.000415325
7.457187	0.000436641
7.428091	0.000458399
7.398996	0.0004804
7.369901	0.000502334
7.340805	0.000523678
7.311710	0.000543429
&
```
