## Supplementary material for "All-at-once RNA folding with 3D motif prediction framed by evolutionary information": RF00433_Hsp90_CRE.cacofold.power

```
# Power analysis of CaCoFold structure 
#
# Powertype = SINGLE SUBSTITUTIONS
# covary  left_pos      right_pos    substitutions      power
#----------------------------------------------------------------
          18		30		0		0.00
          19		29		0		0.00
          20		28		0		0.00
          21		27		2		0.00
          32		48		0		0.00
          33		47		0		0.00
          34		46		0		0.00
          35		45		2		0.00
          36		44		2		0.00
          37		43		1		0.00
          57		86		0		0.00
          58		85		0		0.00
          59		84		0		0.00
          60		83		0		0.00
          61		82		0		0.00
          62		81		0		0.00
          63		80		0		0.00
          64		76		0		0.00
          65		75		0		0.00
          66		74		0		0.00
          67		73		1		0.00
          90		111		0		0.00
          91		110		1		0.00
          92		109		0		0.00
          93		108		0		0.00
          94		107		0		0.00
          95		106		0		0.00
          96		105		0		0.00
          97		104		0		0.00
          113		129		0		0.00
          114		128		0		0.00
          115		127		0		0.00
          116		126		0		0.00
          117		125		0		0.00
          118		124		0		0.00
#
# BPAIRS 35
# avg substitutions per BP  0.3
# BPAIRS expected to covary 0.0 +/- 0.0
# BPAIRS observed to covary 0
#
```
