## Supplementary material for "All-at-once RNA folding with 3D motif prediction framed by evolutionary information": RF00433_Hsp90_CRE.power

```
# Power analysis of given structure
#
# Powertype = SINGLE SUBSTITUTIONS
# covary left_pos right_pos substitutions power
#----------------------------------------------------------------
2		151		0		0.00
3		150		1		0.00
4		149		0		0.00
5		148		0		0.00
6		147		0		0.00
7		146		1		0.00
15		55		0		0.00
16		54		0		0.00
17		53		0		0.00
18		52		0		0.00
19		51		0		0.00
21		49		1		0.00
22		48		1		0.00
23		47		1		0.00
25		45		0		0.00
26		44		1		0.00
27		43		2		0.00
30		40		0		0.00
31		39		1		0.00
61		141		0		0.00
62		140		0		0.00
63		139		0		0.00
64		138		0		0.00
67		135		0		0.00
68		134		0		0.00
69		133		0		0.00
70		132		0		0.00
74		130		0		0.00
75		129		0		0.00
76		128		0		0.00
77		127		0		0.00
78		126		0		0.00
79		125		1		0.00
81		123		0		0.00
82		122		0		0.00
84		120		0		0.00
85		119		0		0.00
87		115		0		0.00
88		114		0		0.00
89		113		0		0.00
90		112		0		0.00
91		110		1		0.00
92		109		0		0.00
93		108		0		0.00
94		107		0		0.00
95		106		0		0.00
96		105		0		0.00
97		104		0		0.00
98		103		0		0.00
#
# BPAIRS 49
# avg substitutions per BP 0.2
# BPAIRS expected to covary 0.0 +/- 0.0
# BPAIRS observed to covary 0
#
```
