## Supplementary material for "All-at-once RNA folding with 3D motif prediction framed by evolutionary information": RF00433_Hsp90_CRE.surv

```
0.601479	0.0204082
-0.000523	0.979592
-0.031795	1
&
6.543310	8.7512e-05
1.875845	0.000175024
1.664754	0.000262536
1.187844	0.000350048
1.140934	0.000612584
0.922025	0.000700096
0.632752	0.000787608
0.601479	0.000962632
0.538933	0.00105014
0.320024	0.00140019
0.234023	0.00157522
0.226205	0.00183775
0.218387	0.00192526
0.187114	0.00201278
0.171478	0.00210029
0.163660	0.00236282
0.116750	0.00253785
0.108932	0.00271287
0.101114	0.0028879
0.085478	0.00315043
0.069841	0.00341297
0.062023	0.00350048
0.046387	0.00358799
0.030750	0.00367551
0.022932	0.00402555
0.015114	0.00411307
0.007296	0.00428809
-0.000523	0.989586
-0.008341	0.989936
-0.016159	0.990899
-0.023977	0.991161
-0.031795	0.991774
-0.047432	0.993262
-0.055250	0.993699
-0.063068	0.994224
-0.070886	0.994399
-0.078705	0.994487
-0.094341	0.994837
-0.117796	0.995187
-0.133432	0.995274
-0.141250	0.995624
-0.149068	0.996062
-0.156887	0.996412
-0.164705	0.9965
-0.172523	0.99685
-0.180341	0.997025
-0.188159	0.997112
-0.211614	0.997462
-0.227250	0.99755
-0.258523	0.997725
-0.297614	0.997812
-0.313251	0.998337
-0.321069	0.998512
-0.367978	0.9986
-0.414887	0.998687
-0.493069	0.999212
-0.524342	0.9993
-0.555615	0.999387
-0.594706	0.999562
-0.680706	0.99965
-0.790161	0.999825
-0.930888	1
&
4.473296	4.35692e-07
4.471488	8.71384e-07
4.455851	1.30708e-06
4.448033	1.74277e-06
4.416760	2.61415e-06
4.385487	3.48554e-06
4.377669	3.92123e-06
4.354215	4.35692e-06
4.338578	4.79261e-06
4.307305	5.66399e-06
4.283851	6.09969e-06
4.276033	6.53538e-06
4.268214	6.97107e-06
4.260396	7.84245e-06
4.252578	9.58522e-06
4.244760	1.04566e-05
4.236942	4.0955e-05
4.229123	4.26978e-05
4.221305	4.35692e-05
4.213487	4.92332e-05
4.205669	5.14116e-05
4.197851	5.35901e-05
4.190032	5.48972e-05
4.182214	5.66399e-05
4.174396	5.7947e-05
4.166578	6.01255e-05
4.158760	6.05612e-05
4.150941	6.09969e-05
4.143123	6.14326e-05
4.135305	6.18682e-05
4.111850	6.27396e-05
4.104032	6.40467e-05
4.072759	6.44824e-05
4.057123	6.49181e-05
4.049305	6.79679e-05
4.041487	6.84036e-05
4.033668	6.88393e-05
4.002396	7.14535e-05
3.994577	7.27605e-05
3.986759	7.31962e-05
3.963305	7.45033e-05
3.924214	7.4939e-05
3.908577	7.58104e-05
3.885123	7.62461e-05
3.869486	7.66818e-05
3.861668	7.88602e-05
3.846032	7.92959e-05
3.830395	8.0603e-05
3.822577	8.10387e-05
3.799122	8.14744e-05
3.744395	8.19101e-05
3.705304	8.23458e-05
3.681849	8.32171e-05
3.674031	8.40885e-05
3.666213	8.58313e-05
3.650577	8.6267e-05
3.642758	8.67027e-05
3.634940	8.71384e-05
3.611486	8.75741e-05
3.580213	9.58522e-05
3.572395	0.00011938
3.564576	0.000120687
3.556758	0.000124172
3.548940	0.000124608
3.541122	0.000130708
3.533304	0.000136372
3.525485	0.000137243
3.517667	0.000139857
3.509849	0.000142036
3.502031	0.000143778
3.494213	0.000145085
3.486394	0.000145521
3.478576	0.000146392
3.470758	0.000146828
3.462940	0.000148135
3.455122	0.000149007
3.447303	0.000150314
3.431667	0.000150749
3.408212	0.000151185
3.392576	0.000151621
3.376940	0.000152056
3.369121	0.000152492
3.322212	0.000152928
3.298758	0.000153364
3.290939	0.000153799
3.236212	0.000154671
3.197121	0.000155106
3.189303	0.000155542
2.837484	0.000155978
2.821847	0.000156413
2.814029	0.000156849
2.806211	0.000160335
2.782756	0.00016077
2.774938	0.000161206
2.751484	0.000162077
2.587301	0.000162513
2.556029	0.000162949
2.446574	0.000163384
2.423119	0.000164692
2.313664	0.000165127
2.204210	0.000165999
2.196391	0.000166434
2.141664	0.000167306
2.133846	0.00016992
2.110391	0.000170356
2.071300	0.000171227
2.055664	0.000172098
2.040027	0.00017297
2.032209	0.000173405
2.024391	0.000177762
2.016573	0.000179941
2.008755	0.000184298
2.000936	0.000186912
1.993118	0.000188219
1.985300	0.000189526
1.969664	0.000190833
1.961845	0.000191704
1.954027	0.000194319
1.946209	0.000199111
1.938391	0.000204775
1.930573	0.000209132
1.922754	0.000241809
1.914936	0.000247037
1.907118	0.000250087
1.899300	0.000256623
1.891482	0.000259672
1.883663	0.000263158
1.868027	0.000269693
1.860209	0.000271872
1.852391	0.000279278
1.844572	0.000284507
1.836754	0.000291042
1.828936	0.000298013
1.821118	0.000303242
1.813300	0.000345068
1.805481	0.000364238
1.797663	0.000493203
1.789845	0.000532851
1.782027	0.000627832
1.774209	0.000669223
1.766390	0.000697543
1.758572	0.000720199
1.750754	0.000738498
1.742936	0.000749826
1.735118	0.000760282
1.727299	0.000765511
1.719481	0.000770739
1.711663	0.000771175
1.703845	0.000773353
1.696027	0.000773789
1.688208	0.000775967
1.680390	0.00077771
1.672572	0.000782067
1.641299	0.000782938
1.625663	0.000784681
1.610026	0.000785552
1.602208	0.000785988
1.594390	0.000788602
1.586572	0.000789038
1.578754	0.000789909
1.539663	0.000790345
1.516208	0.000790781
1.508390	0.000791652
1.492753	0.000793395
1.469299	0.000795573
1.453662	0.00079688
1.430208	0.000797316
1.422390	0.000799059
1.414571	0.00080603
1.406753	0.000814744
1.398935	0.000824765
1.391117	0.0008313
1.383299	0.000843935
1.375480	0.000874869
1.367662	0.000901446
1.359844	0.000959394
1.352026	0.000984228
1.344208	0.00106004
1.336389	0.00107311
1.328571	0.00108444
1.320753	0.00108923
1.312935	0.00109228
1.305117	0.00109794
1.297298	0.00110448
1.289480	0.00110753
1.281662	0.00111189
1.273844	0.00111973
1.266026	0.00112191
1.258207	0.00112583
1.250389	0.00112931
1.242571	0.00113193
1.234753	0.00113672
1.226935	0.00114413
1.219116	0.00115153
1.211298	0.00115589
1.203480	0.00116417
1.195662	0.0011951
1.187844	0.00127091
1.180025	0.00137025
1.172207	0.00138637
1.164389	0.00141818
1.156571	0.00143343
1.148753	0.00144432
1.140934	0.00145608
1.133116	0.00146436
1.125298	0.00148135
1.117480	0.0014844
1.109662	0.00148571
1.101843	0.0014905
1.094025	0.00149137
1.086207	0.00149399
1.078389	0.00149486
1.070571	0.00149529
1.062752	0.0014966
1.054934	0.00149922
1.047116	0.00149965
1.039298	0.00150096
1.023662	0.00150139
1.015843	0.00150183
1.008025	0.00150314
1.000207	0.00150444
0.984571	0.00150488
0.976752	0.00150532
0.961116	0.00150706
0.953298	0.0015088
0.929843	0.00151054
0.922025	0.00151185
0.914207	0.00151229
0.906389	0.00151446
0.898570	0.00151751
0.890752	0.00151882
0.882934	0.00151969
0.875116	0.00152013
0.867298	0.00152144
0.859479	0.00152231
0.851661	0.00152361
0.843843	0.00152492
0.836025	0.00152623
0.828207	0.00152666
0.820388	0.0015271
0.812570	0.00152797
0.789116	0.00152884
0.781297	0.00152971
0.773479	0.00153015
0.765661	0.00153146
0.757843	0.00153538
0.750025	0.00153581
0.742206	0.00153756
0.734388	0.00154409
0.726570	0.00155847
0.718752	0.00156457
0.710934	0.00159507
0.703115	0.00170791
0.695297	0.00172011
0.687479	0.00172665
0.679661	0.00173144
0.671843	0.00173449
0.664024	0.00173972
0.656206	0.00174451
0.648388	0.00175758
0.640570	0.00177109
0.632752	0.00177414
0.624933	0.00177457
0.617115	0.00177719
0.609297	0.00178154
0.601479	0.00178372
0.593661	0.00182119
0.585842	0.00183252
0.578024	0.00184559
0.570206	0.00185605
0.562388	0.00186389
0.554570	0.00191225
0.546751	0.00193404
0.538933	0.00194972
0.531115	0.00195713
0.523297	0.00196148
0.515479	0.00196279
0.507660	0.00196584
0.499842	0.00196758
0.492024	0.00196976
0.484206	0.00197151
0.476388	0.00197761
0.468569	0.00197891
0.460751	0.00197978
0.452933	0.00198196
0.445115	0.00198327
0.429478	0.00198371
0.421660	0.00198545
0.413842	0.00198763
0.406024	0.00198937
0.398206	0.00199242
0.390387	0.0019946
0.382569	0.00199503
0.374751	0.00199634
0.366933	0.0020007
0.359115	0.0020264
0.351296	0.00211311
0.343478	0.00212879
0.335660	0.00224599
0.327842	0.00226865
0.320024	0.00227431
0.312205	0.00227867
0.304387	0.00228346
0.296569	0.0022913
0.288751	0.00232093
0.280933	0.00234184
0.273114	0.00250261
0.265296	0.00254139
0.257478	0.00255315
0.249660	0.00256797
0.241842	0.00258409
0.234023	0.00259542
0.226205	0.00260674
0.218387	0.00264247
0.210569	0.00266295
0.202751	0.0026782
0.194932	0.00268648
0.187114	0.00269258
0.179296	0.00270695
0.171478	0.00275139
0.163660	0.00277318
0.155841	0.00278494
0.148023	0.00280673
0.140205	0.00283287
0.132387	0.00296096
0.124569	0.00299364
0.116750	0.003042
0.108932	0.00307032
0.101114	0.00308296
0.093296	0.00310169
0.085478	0.00310997
0.077659	0.00313132
0.069841	0.00314308
0.062023	0.00315441
0.054205	0.00322325
0.046387	0.00324111
0.038568	0.00327205
0.030750	0.00335701
0.022932	0.00349599
0.015114	0.00404366
0.007296	0.00500479
-0.000523	0.984338
-0.008341	0.98593
-0.016159	0.986696
-0.023977	0.986987
-0.031795	0.987717
-0.039614	0.988255
-0.047432	0.989108
-0.055250	0.989453
-0.063068	0.98959
-0.070886	0.98998
-0.078705	0.990279
-0.086523	0.990687
-0.094341	0.991223
-0.102159	0.991469
-0.109977	0.991784
-0.117796	0.992353
-0.125614	0.992817
-0.133432	0.992995
-0.141250	0.993645
-0.149068	0.994012
-0.156887	0.994247
-0.164705	0.994394
-0.172523	0.994604
-0.180341	0.994746
-0.188159	0.994828
-0.195978	0.994898
-0.203796	0.994997
-0.211614	0.995054
-0.219432	0.995096
-0.227250	0.995266
-0.235069	0.995384
-0.242887	0.995528
-0.250705	0.995688
-0.258523	0.995854
-0.266341	0.995953
-0.274160	0.99602
-0.281978	0.996161
-0.289796	0.996262
-0.297614	0.996516
-0.305432	0.996653
-0.313251	0.996771
-0.321069	0.996844
-0.328887	0.996907
-0.336705	0.996965
-0.344523	0.997043
-0.352342	0.997263
-0.360160	0.997516
-0.367978	0.997749
-0.375796	0.997953
-0.383614	0.998251
-0.391433	0.998358
-0.399251	0.998422
-0.407069	0.998462
-0.414887	0.998505
-0.422705	0.998557
-0.430524	0.998589
-0.438342	0.998648
-0.446160	0.998684
-0.453978	0.998712
-0.461796	0.998735
-0.469615	0.998838
-0.477433	0.998878
-0.485251	0.998907
-0.493069	0.998968
-0.500887	0.998998
-0.508706	0.999021
-0.516524	0.999042
-0.524342	0.999071
-0.532160	0.99908
-0.539978	0.999153
-0.547797	0.999176
-0.555615	0.999194
-0.563433	0.999206
-0.571251	0.999254
-0.579069	0.999265
-0.586888	0.999274
-0.594706	0.999283
-0.602524	0.999294
-0.610342	0.999306
-0.618160	0.999312
-0.625979	0.999322
-0.633797	0.999373
-0.641615	0.999383
-0.649433	0.999398
-0.657251	0.999413
-0.665070	0.999423
-0.672888	0.999431
-0.680706	0.999435
-0.688524	0.999443
-0.696342	0.999444
-0.704161	0.999445
-0.711979	0.999449
-0.719797	0.99945
-0.727615	0.999451
-0.735433	0.999453
-0.743252	0.999458
-0.751070	0.99946
-0.758888	0.999467
-0.766706	0.999468
-0.774524	0.999469
-0.782343	0.99947
-0.790161	0.999474
-0.797979	0.999478
-0.805797	0.999483
-0.813615	0.999487
-0.821434	0.999488
-0.829252	0.99949
-0.837070	0.999495
-0.844888	0.999495
-0.852706	0.999522
-0.860525	0.99953
-0.868343	0.999535
-0.876161	0.999537
-0.883979	0.999539
-0.891797	0.999543
-0.899616	0.999547
-0.907434	0.999553
-0.915252	0.999554
-0.923070	0.99956
-0.930888	0.999565
-0.938707	0.999567
-0.946525	0.999574
-0.954343	0.999577
-0.962161	0.999586
-0.969979	0.999591
-0.977798	0.999596
-0.985616	0.999598
-0.993434	0.999619
-1.001252	0.999626
-1.009070	0.999739
-1.016889	0.999749
-1.024707	0.999761
-1.032525	0.999771
-1.040343	0.999794
-1.048161	0.999801
-1.055980	0.999806
-1.063798	0.999807
-1.071616	0.999815
-1.079434	0.999819
-1.087252	0.999821
-1.095071	0.999825
-1.102889	0.999828
-1.110707	0.999832
-1.118525	0.999837
-1.134162	0.999841
-1.149798	0.999843
-1.157616	0.999844
-1.165434	0.999845
-1.181071	0.999845
-1.188889	0.999847
-1.196707	0.99985
-1.204525	0.999851
-1.212344	0.999851
-1.220162	0.999851
-1.227980	0.999854
-1.235798	0.999858
-1.243616	0.99986
-1.251435	0.999867
-1.259253	0.999868
-1.267071	0.999871
-1.274889	0.999873
-1.282707	0.999875
-1.290526	0.999877
-1.298344	0.999879
-1.306162	0.999882
-1.313980	0.999886
-1.321798	0.999892
-1.329617	0.999898
-1.337435	0.999898
-1.345253	0.9999
-1.353071	0.999906
-1.368708	0.99991
-1.376526	0.999968
-1.384344	0.999969
-1.392162	0.999973
-1.399980	0.999975
-1.407799	0.999977
-1.415617	0.999983
-1.423435	0.999984
-1.431253	0.999989
-1.439071	0.99999
-1.446890	0.999997
-1.454708	0.999997
-1.462526	0.999998
-1.470344	0.999999
-1.478162	1
&
23.156985	4.07995e-10
23.149166	4.09834e-10
23.141348	4.11682e-10
23.133530	4.13539e-10
23.125712	4.15403e-10
23.117894	4.17276e-10
23.110076	4.19158e-10
23.102257	4.21048e-10
23.094439	4.22947e-10
23.086621	4.24854e-10
23.078803	4.2677e-10
23.070985	4.28694e-10
23.063166	4.30627e-10
23.055348	4.32569e-10
23.047530	4.3452e-10
23.039712	4.3648e-10
23.031894	4.38448e-10
23.024075	4.40426e-10
23.016257	4.42412e-10
23.008439	4.44407e-10
23.000621	4.46412e-10
22.992803	4.48425e-10
22.984984	4.50448e-10
22.977166	4.52479e-10
22.969348	4.5452e-10
22.961530	4.5657e-10
22.953712	4.5863e-10
22.945893	4.60698e-10
22.938075	4.62776e-10
22.930257	4.64864e-10
22.922439	4.66961e-10
22.914621	4.69067e-10
22.906802	4.71183e-10
22.898984	4.73309e-10
22.891166	4.75444e-10
22.883348	4.77589e-10
22.875530	4.79743e-10
22.867711	4.81908e-10
22.859893	4.84082e-10
22.852075	4.86266e-10
22.844257	4.8846e-10
22.836439	4.90663e-10
22.828620	4.92877e-10
22.820802	4.95101e-10
22.812984	4.97335e-10
22.805166	4.99579e-10
22.797348	5.01833e-10
22.789529	5.04097e-10
22.781711	5.06372e-10
22.773893	5.08657e-10
22.766075	5.10952e-10
22.758257	5.13258e-10
22.750438	5.15574e-10
22.742620	5.179e-10
22.734802	5.20237e-10
22.726984	5.22585e-10
22.719166	5.24943e-10
22.711347	5.27312e-10
22.703529	5.29692e-10
22.695711	5.32082e-10
22.687893	5.34484e-10
22.680075	5.36896e-10
22.672256	5.39319e-10
22.664438	5.41753e-10
22.656620	5.44198e-10
22.648802	5.46655e-10
22.640984	5.49122e-10
22.633165	5.516e-10
22.625347	5.5409e-10
22.617529	5.56591e-10
22.609711	5.59103e-10
22.601893	5.61627e-10
22.594074	5.64162e-10
22.586256	5.66709e-10
22.578438	5.69267e-10
22.570620	5.71837e-10
22.562802	5.74418e-10
22.554983	5.77012e-10
22.547165	5.79616e-10
22.539347	5.82233e-10
22.531529	5.84862e-10
22.523711	5.87502e-10
22.515892	5.90154e-10
22.508074	5.92819e-10
22.500256	5.95495e-10
22.492438	5.98184e-10
22.484620	6.00885e-10
22.476801	6.03598e-10
22.468983	6.06323e-10
22.461165	6.09061e-10
22.453347	6.11811e-10
22.445529	6.14573e-10
22.437710	6.17349e-10
22.429892	6.20136e-10
22.422074	6.22936e-10
22.414256	6.25749e-10
22.406438	6.28575e-10
22.398619	6.31414e-10
22.390801	6.34265e-10
22.382983	6.37129e-10
22.375165	6.40007e-10
22.367347	6.42897e-10
22.359528	6.45801e-10
22.351710	6.48717e-10
22.343892	6.51647e-10
22.336074	6.5459e-10
22.328256	6.57547e-10
22.320437	6.60517e-10
22.312619	6.635e-10
22.304801	6.66497e-10
22.296983	6.69507e-10
22.289165	6.72531e-10
22.281346	6.75569e-10
22.273528	6.78621e-10
22.265710	6.81686e-10
22.257892	6.84765e-10
22.250074	6.87859e-10
22.242255	6.90966e-10
22.234437	6.94087e-10
22.226619	6.97223e-10
22.218801	7.00373e-10
22.210983	7.03537e-10
22.203164	7.06715e-10
22.195346	7.09908e-10
22.187528	7.13115e-10
22.179710	7.16337e-10
22.171892	7.19573e-10
22.164073	7.22825e-10
22.156255	7.2609e-10
22.148437	7.29371e-10
22.140619	7.32667e-10
22.132801	7.35977e-10
22.124982	7.39303e-10
22.117164	7.42643e-10
22.109346	7.45999e-10
22.101528	7.4937e-10
22.093710	7.52756e-10
22.085891	7.56158e-10
22.078073	7.59575e-10
22.070255	7.63008e-10
22.062437	7.66456e-10
22.054619	7.6992e-10
22.046800	7.73399e-10
22.038982	7.76894e-10
22.031164	7.80405e-10
22.023346	7.83932e-10
22.015528	7.87476e-10
22.007709	7.91035e-10
21.999891	7.9461e-10
21.992073	7.98201e-10
21.984255	8.01809e-10
21.976437	8.05433e-10
21.968618	8.09074e-10
21.960800	8.12731e-10
21.952982	8.16405e-10
21.945164	8.20095e-10
21.937346	8.23803e-10
21.929527	8.27526e-10
21.921709	8.31267e-10
21.913891	8.35025e-10
21.906073	8.388e-10
21.898255	8.42592e-10
21.890436	8.46401e-10
21.882618	8.50228e-10
21.874800	8.54072e-10
21.866982	8.57933e-10
21.859164	8.61812e-10
21.851345	8.65709e-10
21.843527	8.69623e-10
21.835709	8.73555e-10
21.827891	8.77504e-10
21.820073	8.81472e-10
21.812254	8.85458e-10
21.804436	8.89462e-10
21.796618	8.93484e-10
21.788800	8.97524e-10
21.780982	9.01582e-10
21.773163	9.05659e-10
21.765345	9.09755e-10
21.757527	9.13869e-10
21.749709	9.18002e-10
21.741891	9.22153e-10
21.734072	9.26324e-10
21.726254	9.30513e-10
21.718436	9.34722e-10
21.710618	9.38949e-10
21.702800	9.43196e-10
21.694981	9.47462e-10
21.687163	9.51747e-10
21.679345	9.56052e-10
21.671527	9.60376e-10
21.663709	9.6472e-10
21.655890	9.69084e-10
21.648072	9.73467e-10
21.640254	9.77871e-10
21.632436	9.82294e-10
21.624618	9.86738e-10
21.616799	9.91201e-10
21.608981	9.95685e-10
21.601163	1.00019e-09
21.593345	1.00471e-09
21.585527	1.00926e-09
21.577708	1.01383e-09
21.569890	1.01841e-09
21.562072	1.02302e-09
21.554254	1.02765e-09
21.546436	1.0323e-09
21.538617	1.03697e-09
21.530799	1.04166e-09
21.522981	1.04637e-09
21.515163	1.05111e-09
21.507345	1.05586e-09
21.499526	1.06064e-09
21.491708	1.06544e-09
21.483890	1.07026e-09
21.476072	1.07511e-09
21.468254	1.07997e-09
21.460435	1.08486e-09
21.452617	1.08977e-09
21.444799	1.0947e-09
21.436981	1.09965e-09
21.429163	1.10463e-09
21.421344	1.10963e-09
21.413526	1.11465e-09
21.405708	1.1197e-09
21.397890	1.12476e-09
21.390072	1.12985e-09
21.382253	1.13497e-09
21.374435	1.14011e-09
21.366617	1.14527e-09
21.358799	1.15045e-09
21.350981	1.15566e-09
21.343162	1.16089e-09
21.335344	1.16614e-09
21.327526	1.17142e-09
21.319708	1.17672e-09
21.311890	1.18205e-09
21.304071	1.1874e-09
21.296253	1.19278e-09
21.288435	1.19818e-09
21.280617	1.2036e-09
21.272799	1.20905e-09
21.264980	1.21453e-09
21.257162	1.22002e-09
21.249344	1.22555e-09
21.241526	1.2311e-09
21.233708	1.23667e-09
21.225889	1.24227e-09
21.218071	1.2479e-09
21.210253	1.25355e-09
21.202435	1.25922e-09
21.194617	1.26492e-09
21.186798	1.27065e-09
21.178980	1.27641e-09
21.171162	1.28219e-09
21.163344	1.28799e-09
21.155526	1.29382e-09
21.147707	1.29968e-09
21.139889	1.30557e-09
21.132071	1.31148e-09
21.124253	1.31742e-09
21.116435	1.32339e-09
21.108616	1.32938e-09
21.100798	1.3354e-09
21.092980	1.34145e-09
21.085162	1.34753e-09
21.077344	1.35363e-09
21.069525	1.35976e-09
21.061707	1.36592e-09
21.053889	1.37211e-09
21.046071	1.37832e-09
21.038253	1.38457e-09
21.030434	1.39084e-09
21.022616	1.39714e-09
21.014798	1.40347e-09
21.006980	1.40983e-09
20.999162	1.41622e-09
20.991343	1.42263e-09
20.983525	1.42908e-09
20.975707	1.43555e-09
20.967889	1.44205e-09
20.960071	1.44859e-09
20.952252	1.45515e-09
20.944434	1.46174e-09
20.936616	1.46837e-09
20.928798	1.47502e-09
20.920980	1.4817e-09
20.913161	1.48842e-09
20.905343	1.49516e-09
20.897525	1.50194e-09
20.889707	1.50874e-09
20.881889	1.51558e-09
20.874070	1.52245e-09
20.866252	1.52935e-09
20.858434	1.53628e-09
20.850616	1.54324e-09
20.842798	1.55024e-09
20.834979	1.55726e-09
20.827161	1.56432e-09
20.819343	1.57141e-09
20.811525	1.57853e-09
20.803707	1.58569e-09
20.795888	1.59287e-09
20.788070	1.60009e-09
20.780252	1.60735e-09
20.772434	1.61463e-09
20.764616	1.62195e-09
20.756797	1.6293e-09
20.748979	1.63669e-09
20.741161	1.64411e-09
20.733343	1.65156e-09
20.725525	1.65905e-09
20.717706	1.66657e-09
20.709888	1.67413e-09
20.702070	1.68172e-09
20.694252	1.68934e-09
20.686434	1.697e-09
20.678615	1.70469e-09
20.670797	1.71242e-09
20.662979	1.72019e-09
20.655161	1.72799e-09
20.647343	1.73582e-09
20.639524	1.74369e-09
20.631706	1.7516e-09
20.623888	1.75954e-09
20.616070	1.76752e-09
20.608252	1.77554e-09
20.600433	1.78359e-09
20.592615	1.79168e-09
20.584797	1.7998e-09
20.576979	1.80796e-09
20.569161	1.81616e-09
20.561342	1.8244e-09
20.553524	1.83267e-09
20.545706	1.84099e-09
20.537888	1.84933e-09
20.530070	1.85772e-09
20.522251	1.86615e-09
20.514433	1.87461e-09
20.506615	1.88312e-09
20.498797	1.89166e-09
20.490979	1.90024e-09
20.483160	1.90886e-09
20.475342	1.91752e-09
20.467524	1.92622e-09
20.459706	1.93495e-09
20.451888	1.94373e-09
20.444069	1.95255e-09
20.436251	1.96141e-09
20.428433	1.97031e-09
20.420615	1.97925e-09
20.412797	1.98823e-09
20.404978	1.99725e-09
20.397160	2.00631e-09
20.389342	2.01541e-09
20.381524	2.02456e-09
20.373706	2.03374e-09
20.365887	2.04297e-09
20.358069	2.05224e-09
20.350251	2.06155e-09
20.342433	2.07091e-09
20.334615	2.0803e-09
20.326796	2.08975e-09
20.318978	2.09923e-09
20.311160	2.10876e-09
20.303342	2.11833e-09
20.295524	2.12794e-09
20.287705	2.1376e-09
20.279887	2.1473e-09
20.272069	2.15704e-09
20.264251	2.16683e-09
20.256433	2.17667e-09
20.248614	2.18655e-09
20.240796	2.19647e-09
20.232978	2.20644e-09
20.225160	2.21646e-09
20.217342	2.22652e-09
20.209523	2.23663e-09
20.201705	2.24678e-09
20.193887	2.25698e-09
20.186069	2.26722e-09
20.178251	2.27752e-09
20.170432	2.28786e-09
20.162614	2.29824e-09
20.154796	2.30868e-09
20.146978	2.31916e-09
20.139160	2.32969e-09
20.131341	2.34027e-09
20.123523	2.35089e-09
20.115705	2.36157e-09
20.107887	2.37229e-09
20.100069	2.38306e-09
20.092250	2.39388e-09
20.084432	2.40475e-09
20.076614	2.41567e-09
20.068796	2.42664e-09
20.060978	2.43766e-09
20.053159	2.44873e-09
20.045341	2.45985e-09
20.037523	2.47102e-09
20.029705	2.48225e-09
20.021887	2.49352e-09
20.014068	2.50484e-09
20.006250	2.51622e-09
19.998432	2.52765e-09
19.990614	2.53913e-09
19.982796	2.55066e-09
19.974977	2.56225e-09
19.967159	2.57389e-09
19.959341	2.58558e-09
19.951523	2.59732e-09
19.943705	2.60912e-09
19.935886	2.62097e-09
19.928068	2.63288e-09
19.920250	2.64484e-09
19.912432	2.65686e-09
19.904614	2.66893e-09
19.896795	2.68105e-09
19.888977	2.69323e-09
19.881159	2.70547e-09
19.873341	2.71776e-09
19.865523	2.73011e-09
19.857704	2.74251e-09
19.849886	2.75498e-09
19.842068	2.76749e-09
19.834250	2.78007e-09
19.826432	2.7927e-09
19.818613	2.80539e-09
19.810795	2.81814e-09
19.802977	2.83095e-09
19.795159	2.84381e-09
19.787341	2.85674e-09
19.779522	2.86972e-09
19.771704	2.88276e-09
19.763886	2.89586e-09
19.756068	2.90902e-09
19.748250	2.92225e-09
19.740431	2.93553e-09
19.732613	2.94887e-09
19.724795	2.96227e-09
19.716977	2.97574e-09
19.709159	2.98926e-09
19.701340	3.00285e-09
19.693522	3.0165e-09
19.685704	3.03021e-09
19.677886	3.04399e-09
19.670068	3.05783e-09
19.662249	3.07173e-09
19.654431	3.08569e-09
19.646613	3.09972e-09
19.638795	3.11381e-09
19.630977	3.12797e-09
19.623158	3.14219e-09
19.615340	3.15648e-09
19.607522	3.17083e-09
19.599704	3.18525e-09
19.591886	3.19973e-09
19.584067	3.21428e-09
19.576249	3.2289e-09
19.568431	3.24358e-09
19.560613	3.25833e-09
19.552795	3.27315e-09
19.544976	3.28803e-09
19.537158	3.30298e-09
19.529340	3.31801e-09
19.521522	3.3331e-09
19.513704	3.34825e-09
19.505885	3.36348e-09
19.498067	3.37878e-09
19.490249	3.39415e-09
19.482431	3.40959e-09
19.474613	3.42509e-09
19.466794	3.44067e-09
19.458976	3.45632e-09
19.451158	3.47205e-09
19.443340	3.48784e-09
19.435522	3.50371e-09
19.427703	3.51964e-09
19.419885	3.53566e-09
19.412067	3.55174e-09
19.404249	3.5679e-09
19.396431	3.58413e-09
19.388612	3.60044e-09
19.380794	3.61682e-09
19.372976	3.63327e-09
19.365158	3.64981e-09
19.357340	3.66641e-09
19.349521	3.68309e-09
19.341703	3.69985e-09
19.333885	3.71669e-09
19.326067	3.7336e-09
19.318249	3.75059e-09
19.310430	3.76766e-09
19.302612	3.7848e-09
19.294794	3.80203e-09
19.286976	3.81933e-09
19.279158	3.83671e-09
19.271339	3.85417e-09
19.263521	3.87172e-09
19.255703	3.88934e-09
19.247885	3.90704e-09
19.240067	3.92482e-09
19.232248	3.94269e-09
19.224430	3.96063e-09
19.216612	3.97866e-09
19.208794	3.99677e-09
19.200976	4.01496e-09
19.193157	4.03324e-09
19.185339	4.0516e-09
19.177521	4.07005e-09
19.169703	4.08858e-09
19.161885	4.10719e-09
19.154066	4.12589e-09
19.146248	4.14467e-09
19.138430	4.16354e-09
19.130612	4.1825e-09
19.122794	4.20154e-09
19.114975	4.22067e-09
19.107157	4.23989e-09
19.099339	4.2592e-09
19.091521	4.27859e-09
19.083703	4.29807e-09
19.075884	4.31765e-09
19.068066	4.33731e-09
19.060248	4.35706e-09
19.052430	4.3769e-09
19.044612	4.39683e-09
19.036793	4.41686e-09
19.028975	4.43698e-09
19.021157	4.45718e-09
19.013339	4.47748e-09
19.005521	4.49788e-09
18.997702	4.51836e-09
18.989884	4.53894e-09
18.982066	4.55962e-09
18.974248	4.58039e-09
18.966430	4.60125e-09
18.958611	4.62221e-09
18.950793	4.64327e-09
18.942975	4.66442e-09
18.935157	4.68567e-09
18.927339	4.70702e-09
18.919520	4.72846e-09
18.911702	4.75001e-09
18.903884	4.77165e-09
18.896066	4.79339e-09
18.888248	4.81523e-09
18.880429	4.83717e-09
18.872611	4.85921e-09
18.864793	4.88135e-09
18.856975	4.90359e-09
18.849157	4.92594e-09
18.841338	4.94838e-09
18.833520	4.97093e-09
18.825702	4.99359e-09
18.817884	5.01634e-09
18.810066	5.03921e-09
18.802247	5.06217e-09
18.794429	5.08524e-09
18.786611	5.10842e-09
18.778793	5.1317e-09
18.770975	5.15509e-09
18.763156	5.17859e-09
18.755338	5.20219e-09
18.747520	5.22591e-09
18.739702	5.24973e-09
18.731884	5.27366e-09
18.724065	5.2977e-09
18.716247	5.32185e-09
18.708429	5.34611e-09
18.700611	5.37048e-09
18.692793	5.39497e-09
18.684975	5.41956e-09
18.677156	5.44427e-09
18.669338	5.46909e-09
18.661520	5.49403e-09
18.653702	5.51908e-09
18.645884	5.54425e-09
18.638065	5.56953e-09
18.630247	5.59492e-09
18.622429	5.62044e-09
18.614611	5.64606e-09
18.606793	5.67181e-09
18.598974	5.69768e-09
18.591156	5.72366e-09
18.583338	5.74976e-09
18.575520	5.77599e-09
18.567702	5.80233e-09
18.559883	5.82879e-09
18.552065	5.85538e-09
18.544247	5.88209e-09
18.536429	5.90891e-09
18.528611	5.93587e-09
18.520792	5.96294e-09
18.512974	5.99014e-09
18.505156	6.01747e-09
18.497338	6.04492e-09
18.489520	6.07249e-09
18.481701	6.1002e-09
18.473883	6.12803e-09
18.466065	6.15598e-09
18.458247	6.18407e-09
18.450429	6.21228e-09
18.442610	6.24063e-09
18.434792	6.2691e-09
18.426974	6.29771e-09
18.419156	6.32644e-09
18.411338	6.35531e-09
18.403519	6.38431e-09
18.395701	6.41344e-09
18.387883	6.44271e-09
18.380065	6.47211e-09
18.372247	6.50165e-09
18.364428	6.53132e-09
18.356610	6.56112e-09
18.348792	6.59107e-09
18.340974	6.62115e-09
18.333156	6.65137e-09
18.325337	6.68173e-09
18.317519	6.71223e-09
18.309701	6.74286e-09
18.301883	6.77364e-09
18.294065	6.80456e-09
18.286246	6.83562e-09
18.278428	6.86683e-09
18.270610	6.89818e-09
18.262792	6.92967e-09
18.254974	6.9613e-09
18.247155	6.99308e-09
18.239337	7.02501e-09
18.231519	7.05708e-09
18.223701	7.08931e-09
18.215883	7.12167e-09
18.208064	7.15419e-09
18.200246	7.18686e-09
18.192428	7.21968e-09
18.184610	7.25264e-09
18.176792	7.28576e-09
18.168973	7.31903e-09
18.161155	7.35246e-09
18.153337	7.38603e-09
18.145519	7.41976e-09
18.137701	7.45365e-09
18.129882	7.48769e-09
18.122064	7.52189e-09
18.114246	7.55625e-09
18.106428	7.59076e-09
18.098610	7.62543e-09
18.090791	7.66026e-09
18.082973	7.69525e-09
18.075155	7.7304e-09
18.067337	7.76572e-09
18.059519	7.80119e-09
18.051700	7.83683e-09
18.043882	7.87263e-09
18.036064	7.9086e-09
18.028246	7.94473e-09
18.020428	7.98103e-09
18.012609	8.01749e-09
18.004791	8.05412e-09
17.996973	8.09092e-09
17.989155	8.12789e-09
17.981337	8.16503e-09
17.973518	8.20234e-09
17.965700	8.23982e-09
17.957882	8.27748e-09
17.950064	8.31531e-09
17.942246	8.35331e-09
17.934427	8.39148e-09
17.926609	8.42983e-09
17.918791	8.46836e-09
17.910973	8.50706e-09
17.903155	8.54595e-09
17.895336	8.58501e-09
17.887518	8.62425e-09
17.879700	8.66367e-09
17.871882	8.70327e-09
17.864064	8.74305e-09
17.856245	8.78302e-09
17.848427	8.82317e-09
17.840609	8.86351e-09
17.832791	8.90403e-09
17.824973	8.94473e-09
17.817154	8.98563e-09
17.809336	9.02671e-09
17.801518	9.06798e-09
17.793700	9.10944e-09
17.785882	9.1511e-09
17.778063	9.19294e-09
17.770245	9.23497e-09
17.762427	9.2772e-09
17.754609	9.31963e-09
17.746791	9.36225e-09
17.738972	9.40506e-09
17.731154	9.44807e-09
17.723336	9.49128e-09
17.715518	9.53469e-09
17.707700	9.5783e-09
17.699881	9.6221e-09
17.692063	9.66611e-09
17.684245	9.71033e-09
17.676427	9.75474e-09
17.668609	9.79936e-09
17.660790	9.84419e-09
17.652972	9.88922e-09
17.645154	9.93446e-09
17.637336	9.97991e-09
17.629518	1.00256e-08
17.621699	1.00714e-08
17.613881	1.01175e-08
17.606063	1.01638e-08
17.598245	1.02103e-08
17.590427	1.0257e-08
17.582608	1.03039e-08
17.574790	1.03511e-08
17.566972	1.03985e-08
17.559154	1.0446e-08
17.551336	1.04938e-08
17.543517	1.05419e-08
17.535699	1.05901e-08
17.527881	1.06386e-08
17.520063	1.06873e-08
17.512245	1.07362e-08
17.504426	1.07853e-08
17.496608	1.08347e-08
17.488790	1.08843e-08
17.480972	1.09341e-08
17.473154	1.09841e-08
17.465335	1.10344e-08
17.457517	1.10849e-08
17.449699	1.11357e-08
17.441881	1.11866e-08
17.434063	1.12379e-08
17.426244	1.12893e-08
17.418426	1.1341e-08
17.410608	1.13929e-08
17.402790	1.14451e-08
17.394972	1.14975e-08
17.387153	1.15501e-08
17.379335	1.1603e-08
17.371517	1.16561e-08
17.363699	1.17095e-08
17.355881	1.17631e-08
17.348062	1.1817e-08
17.340244	1.18711e-08
17.332426	1.19255e-08
17.324608	1.19801e-08
17.316790	1.2035e-08
17.308971	1.20901e-08
17.301153	1.21455e-08
17.293335	1.22011e-08
17.285517	1.2257e-08
17.277699	1.23131e-08
17.269880	1.23695e-08
17.262062	1.24262e-08
17.254244	1.24831e-08
17.246426	1.25403e-08
17.238608	1.25977e-08
17.230789	1.26555e-08
17.222971	1.27134e-08
17.215153	1.27717e-08
17.207335	1.28302e-08
17.199517	1.2889e-08
17.191698	1.2948e-08
17.183880	1.30074e-08
17.176062	1.3067e-08
17.168244	1.31268e-08
17.160426	1.3187e-08
17.152607	1.32474e-08
17.144789	1.33081e-08
17.136971	1.33691e-08
17.129153	1.34304e-08
17.121335	1.34919e-08
17.113516	1.35538e-08
17.105698	1.36159e-08
17.097880	1.36783e-08
17.090062	1.3741e-08
17.082244	1.3804e-08
17.074425	1.38673e-08
17.066607	1.39308e-08
17.058789	1.39947e-08
17.050971	1.40589e-08
17.043153	1.41233e-08
17.035334	1.41881e-08
17.027516	1.42531e-08
17.019698	1.43185e-08
17.011880	1.43841e-08
17.004062	1.44501e-08
16.996243	1.45163e-08
16.988425	1.45829e-08
16.980607	1.46497e-08
16.972789	1.47169e-08
16.964971	1.47844e-08
16.957152	1.48522e-08
16.949334	1.49203e-08
16.941516	1.49888e-08
16.933698	1.50575e-08
16.925880	1.51266e-08
16.918061	1.51959e-08
16.910243	1.52656e-08
16.902425	1.53357e-08
16.894607	1.5406e-08
16.886789	1.54767e-08
16.878970	1.55477e-08
16.871152	1.5619e-08
16.863334	1.56906e-08
16.855516	1.57626e-08
16.847698	1.58349e-08
16.839879	1.59076e-08
16.832061	1.59806e-08
16.824243	1.60539e-08
16.816425	1.61276e-08
16.808607	1.62016e-08
16.800788	1.62759e-08
16.792970	1.63506e-08
16.785152	1.64256e-08
16.777334	1.6501e-08
16.769516	1.65767e-08
16.761697	1.66528e-08
16.753879	1.67292e-08
16.746061	1.6806e-08
16.738243	1.68831e-08
16.730425	1.69606e-08
16.722606	1.70385e-08
16.714788	1.71167e-08
16.706970	1.71953e-08
16.699152	1.72742e-08
16.691334	1.73535e-08
16.683515	1.74331e-08
16.675697	1.75132e-08
16.667879	1.75936e-08
16.660061	1.76744e-08
16.652243	1.77555e-08
16.644424	1.7837e-08
16.636606	1.79189e-08
16.628788	1.80012e-08
16.620970	1.80839e-08
16.613152	1.81669e-08
16.605333	1.82503e-08
16.597515	1.83341e-08
16.589697	1.84183e-08
16.581879	1.85029e-08
16.574061	1.85879e-08
16.566242	1.86733e-08
16.558424	1.8759e-08
16.550606	1.88452e-08
16.542788	1.89317e-08
16.534970	1.90187e-08
16.527151	1.91061e-08
16.519333	1.91938e-08
16.511515	1.9282e-08
16.503697	1.93706e-08
16.495879	1.94596e-08
16.488060	1.9549e-08
16.480242	1.96388e-08
16.472424	1.9729e-08
16.464606	1.98197e-08
16.456788	1.99107e-08
16.448969	2.00022e-08
16.441151	2.00941e-08
16.433333	2.01865e-08
16.425515	2.02792e-08
16.417697	2.03724e-08
16.409878	2.0466e-08
16.402060	2.05601e-08
16.394242	2.06546e-08
16.386424	2.07495e-08
16.378606	2.08449e-08
16.370787	2.09407e-08
16.362969	2.1037e-08
16.355151	2.11337e-08
16.347333	2.12308e-08
16.339515	2.13284e-08
16.331696	2.14264e-08
16.323878	2.15249e-08
16.316060	2.16239e-08
16.308242	2.17233e-08
16.300424	2.18232e-08
16.292605	2.19235e-08
16.284787	2.20243e-08
16.276969	2.21256e-08
16.269151	2.22273e-08
16.261333	2.23296e-08
16.253514	2.24322e-08
16.245696	2.25354e-08
16.237878	2.2639e-08
16.230060	2.27431e-08
16.222242	2.28477e-08
16.214423	2.29528e-08
16.206605	2.30584e-08
16.198787	2.31645e-08
16.190969	2.3271e-08
16.183151	2.3378e-08
16.175332	2.34856e-08
16.167514	2.35936e-08
16.159696	2.37022e-08
16.151878	2.38112e-08
16.144060	2.39207e-08
16.136241	2.40308e-08
16.128423	2.41414e-08
16.120605	2.42524e-08
16.112787	2.4364e-08
16.104969	2.44761e-08
16.097150	2.45888e-08
16.089332	2.47019e-08
16.081514	2.48156e-08
16.073696	2.49298e-08
16.065878	2.50445e-08
16.058059	2.51598e-08
16.050241	2.52756e-08
16.042423	2.53919e-08
16.034605	2.55088e-08
16.026787	2.56262e-08
16.018968	2.57441e-08
16.011150	2.58626e-08
16.003332	2.59817e-08
15.995514	2.61013e-08
15.987696	2.62214e-08
15.979877	2.63422e-08
15.972059	2.64634e-08
15.964241	2.65853e-08
15.956423	2.67077e-08
15.948605	2.68306e-08
15.940786	2.69542e-08
15.932968	2.70783e-08
15.925150	2.7203e-08
15.917332	2.73283e-08
15.909514	2.74541e-08
15.901695	2.75805e-08
15.893877	2.77076e-08
15.886059	2.78352e-08
15.878241	2.79634e-08
15.870423	2.80922e-08
15.862604	2.82216e-08
15.854786	2.83516e-08
15.846968	2.84821e-08
15.839150	2.86134e-08
15.831332	2.87452e-08
15.823513	2.88776e-08
15.815695	2.90106e-08
15.807877	2.91443e-08
15.800059	2.92786e-08
15.792241	2.94134e-08
15.784422	2.9549e-08
15.776604	2.96851e-08
15.768786	2.98219e-08
15.760968	2.99593e-08
15.753150	3.00974e-08
15.745331	3.02361e-08
15.737513	3.03754e-08
15.729695	3.05154e-08
15.721877	3.06561e-08
15.714059	3.07974e-08
15.706240	3.09393e-08
15.698422	3.10819e-08
15.690604	3.12252e-08
15.682786	3.13691e-08
15.674968	3.15137e-08
15.667149	3.1659e-08
15.659331	3.18049e-08
15.651513	3.19516e-08
15.643695	3.20989e-08
15.635877	3.22469e-08
15.628058	3.23956e-08
15.620240	3.25449e-08
15.612422	3.2695e-08
15.604604	3.28458e-08
15.596786	3.29972e-08
15.588967	3.31494e-08
15.581149	3.33023e-08
15.573331	3.34558e-08
15.565513	3.36101e-08
15.557695	3.37652e-08
15.549876	3.39209e-08
15.542058	3.40774e-08
15.534240	3.42345e-08
15.526422	3.43925e-08
15.518604	3.45511e-08
15.510785	3.47105e-08
15.502967	3.48706e-08
15.495149	3.50315e-08
15.487331	3.51931e-08
15.479513	3.53555e-08
15.471694	3.55186e-08
15.463876	3.56825e-08
15.456058	3.58471e-08
15.448240	3.60126e-08
15.440422	3.61787e-08
15.432603	3.63457e-08
15.424785	3.65134e-08
15.416967	3.66819e-08
15.409149	3.68512e-08
15.401331	3.70213e-08
15.393512	3.71922e-08
15.385694	3.73639e-08
15.377876	3.75363e-08
15.370058	3.77096e-08
15.362240	3.78837e-08
15.354421	3.80586e-08
15.346603	3.82343e-08
15.338785	3.84108e-08
15.330967	3.85881e-08
15.323149	3.87663e-08
15.315330	3.89453e-08
15.307512	3.91251e-08
15.299694	3.93057e-08
15.291876	3.94872e-08
15.284058	3.96696e-08
15.276239	3.98528e-08
15.268421	4.00368e-08
15.260603	4.02217e-08
15.252785	4.04075e-08
15.244967	4.05941e-08
15.237148	4.07816e-08
15.229330	4.097e-08
15.221512	4.11593e-08
15.213694	4.13494e-08
15.205876	4.15404e-08
15.198057	4.17323e-08
15.190239	4.19251e-08
15.182421	4.21188e-08
15.174603	4.23134e-08
15.166785	4.25089e-08
15.158966	4.27053e-08
15.151148	4.29026e-08
15.143330	4.31009e-08
15.135512	4.33001e-08
15.127694	4.35002e-08
15.119875	4.37012e-08
15.112057	4.39032e-08
15.104239	4.41061e-08
15.096421	4.43099e-08
15.088603	4.45147e-08
15.080784	4.47205e-08
15.072966	4.49272e-08
15.065148	4.51349e-08
15.057330	4.53435e-08
15.049512	4.55531e-08
15.041693	4.57637e-08
15.033875	4.59753e-08
15.026057	4.61879e-08
15.018239	4.64014e-08
15.010421	4.6616e-08
15.002602	4.68315e-08
14.994784	4.70481e-08
14.986966	4.72657e-08
14.979148	4.74842e-08
14.971330	4.77038e-08
14.963511	4.79245e-08
14.955693	4.81461e-08
14.947875	4.83688e-08
14.940057	4.85925e-08
14.932239	4.88173e-08
14.924420	4.90431e-08
14.916602	4.927e-08
14.908784	4.94979e-08
14.900966	4.97269e-08
14.893148	4.99569e-08
14.885329	5.01881e-08
14.877511	5.04203e-08
14.869693	5.06536e-08
14.861875	5.08879e-08
14.854057	5.11234e-08
14.846238	5.136e-08
14.838420	5.15977e-08
14.830602	5.18364e-08
14.822784	5.20763e-08
14.814966	5.23174e-08
14.807147	5.25595e-08
14.799329	5.28028e-08
14.791511	5.30472e-08
14.783693	5.32927e-08
14.775875	5.35394e-08
14.768056	5.37873e-08
14.760238	5.40363e-08
14.752420	5.42864e-08
14.744602	5.45378e-08
14.736784	5.47903e-08
14.728965	5.5044e-08
14.721147	5.52988e-08
14.713329	5.55549e-08
14.705511	5.58122e-08
14.697693	5.60706e-08
14.689874	5.63303e-08
14.682056	5.65912e-08
14.674238	5.68533e-08
14.666420	5.71166e-08
14.658602	5.73811e-08
14.650783	5.76469e-08
14.642965	5.79139e-08
14.635147	5.81822e-08
14.627329	5.84517e-08
14.619511	5.87225e-08
14.611692	5.89946e-08
14.603874	5.92679e-08
14.596056	5.95425e-08
14.588238	5.98184e-08
14.580420	6.00956e-08
14.572601	6.0374e-08
14.564783	6.06538e-08
14.556965	6.09349e-08
14.549147	6.12173e-08
14.541329	6.1501e-08
14.533510	6.1786e-08
14.525692	6.20724e-08
14.517874	6.23601e-08
14.510056	6.26492e-08
14.502238	6.29396e-08
14.494419	6.32313e-08
14.486601	6.35245e-08
14.478783	6.3819e-08
14.470965	6.41148e-08
14.463147	6.44121e-08
14.455328	6.47107e-08
14.447510	6.50108e-08
14.439692	6.53122e-08
14.431874	6.56151e-08
14.424056	6.59194e-08
14.416237	6.62251e-08
14.408419	6.65322e-08
14.400601	6.68408e-08
14.392783	6.71508e-08
14.384965	6.74622e-08
14.377146	6.77752e-08
14.369328	6.80895e-08
14.361510	6.84054e-08
14.353692	6.87227e-08
14.345874	6.90415e-08
14.338055	6.93619e-08
14.330237	6.96837e-08
14.322419	7.0007e-08
14.314601	7.03318e-08
14.306783	7.06582e-08
14.298964	7.0986e-08
14.291146	7.13154e-08
14.283328	7.16464e-08
14.275510	7.19789e-08
14.267692	7.2313e-08
14.259874	7.26486e-08
14.252055	7.29858e-08
14.244237	7.33246e-08
14.236419	7.36649e-08
14.228601	7.40069e-08
14.220783	7.43504e-08
14.212964	7.46956e-08
14.205146	7.50424e-08
14.197328	7.53908e-08
14.189510	7.57408e-08
14.181692	7.60925e-08
14.173873	7.64459e-08
14.166055	7.68008e-08
14.158237	7.71575e-08
14.150419	7.75158e-08
14.142601	7.78758e-08
14.134782	7.82375e-08
14.126964	7.86009e-08
14.119146	7.8966e-08
14.111328	7.93328e-08
14.103510	7.97013e-08
14.095691	8.00715e-08
14.087873	8.04435e-08
14.080055	8.08172e-08
14.072237	8.11927e-08
14.064419	8.15699e-08
14.056600	8.19489e-08
14.048782	8.23297e-08
14.040964	8.27123e-08
14.033146	8.30966e-08
14.025328	8.34828e-08
14.017509	8.38708e-08
14.009691	8.42606e-08
14.001873	8.46522e-08
13.994055	8.50456e-08
13.986237	8.5441e-08
13.978418	8.58381e-08
13.970600	8.62371e-08
13.962782	8.6638e-08
13.954964	8.70408e-08
13.947146	8.74455e-08
13.939327	8.7852e-08
13.931509	8.82605e-08
13.923691	8.86709e-08
13.915873	8.90832e-08
13.908055	8.94975e-08
13.900236	8.99137e-08
13.892418	9.03318e-08
13.884600	9.07519e-08
13.876782	9.1174e-08
13.868964	9.15981e-08
13.861145	9.20242e-08
13.853327	9.24522e-08
13.845509	9.28823e-08
13.837691	9.33144e-08
13.829873	9.37485e-08
13.822054	9.41846e-08
13.814236	9.46228e-08
13.806418	9.50631e-08
13.798600	9.55054e-08
13.790782	9.59499e-08
13.782963	9.63964e-08
13.775145	9.68449e-08
13.767327	9.72957e-08
13.759509	9.77485e-08
13.751691	9.82034e-08
13.743872	9.86605e-08
13.736054	9.91197e-08
13.728236	9.95811e-08
13.720418	1.00045e-07
13.712600	1.0051e-07
13.704781	1.00978e-07
13.696963	1.01448e-07
13.689145	1.01921e-07
13.681327	1.02395e-07
13.673509	1.02872e-07
13.665690	1.03351e-07
13.657872	1.03832e-07
13.650054	1.04316e-07
13.642236	1.04802e-07
13.634418	1.0529e-07
13.626599	1.0578e-07
13.618781	1.06273e-07
13.610963	1.06768e-07
13.603145	1.07265e-07
13.595327	1.07765e-07
13.587508	1.08267e-07
13.579690	1.08772e-07
13.571872	1.09278e-07
13.564054	1.09788e-07
13.556236	1.10299e-07
13.548417	1.10813e-07
13.540599	1.11329e-07
13.532781	1.11848e-07
13.524963	1.1237e-07
13.517145	1.12893e-07
13.509326	1.13419e-07
13.501508	1.13948e-07
13.493690	1.14479e-07
13.485872	1.15013e-07
13.478054	1.15549e-07
13.470235	1.16088e-07
13.462417	1.16629e-07
13.454599	1.17173e-07
13.446781	1.17719e-07
13.438963	1.18268e-07
13.431144	1.18819e-07
13.423326	1.19373e-07
13.415508	1.1993e-07
13.407690	1.20489e-07
13.399872	1.21051e-07
13.392053	1.21616e-07
13.384235	1.22183e-07
13.376417	1.22753e-07
13.368599	1.23326e-07
13.360781	1.23901e-07
13.352962	1.24479e-07
13.345144	1.2506e-07
13.337326	1.25643e-07
13.329508	1.2623e-07
13.321690	1.26819e-07
13.313871	1.2741e-07
13.306053	1.28005e-07
13.298235	1.28602e-07
13.290417	1.29202e-07
13.282599	1.29806e-07
13.274780	1.30411e-07
13.266962	1.3102e-07
13.259144	1.31632e-07
13.251326	1.32246e-07
13.243508	1.32863e-07
13.235689	1.33484e-07
13.227871	1.34107e-07
13.220053	1.34733e-07
13.212235	1.35362e-07
13.204417	1.35994e-07
13.196598	1.36629e-07
13.188780	1.37267e-07
13.180962	1.37908e-07
13.173144	1.38553e-07
13.165326	1.392e-07
13.157507	1.3985e-07
13.149689	1.40503e-07
13.141871	1.41159e-07
13.134053	1.41819e-07
13.126235	1.42481e-07
13.118416	1.43147e-07
13.110598	1.43816e-07
13.102780	1.44488e-07
13.094962	1.45163e-07
13.087144	1.45841e-07
13.079325	1.46523e-07
13.071507	1.47208e-07
13.063689	1.47895e-07
13.055871	1.48587e-07
13.048053	1.49281e-07
13.040234	1.49979e-07
13.032416	1.5068e-07
13.024598	1.51384e-07
13.016780	1.52092e-07
13.008962	1.52803e-07
13.001143	1.53518e-07
12.993325	1.54235e-07
12.985507	1.54957e-07
12.977689	1.55681e-07
12.969871	1.56409e-07
12.962052	1.57141e-07
12.954234	1.57876e-07
12.946416	1.58614e-07
12.938598	1.59356e-07
12.930780	1.60101e-07
12.922961	1.6085e-07
12.915143	1.61603e-07
12.907325	1.62359e-07
12.899507	1.63118e-07
12.891689	1.63881e-07
12.883870	1.64648e-07
12.876052	1.65419e-07
12.868234	1.66193e-07
12.860416	1.6697e-07
12.852598	1.67752e-07
12.844779	1.68537e-07
12.836961	1.69326e-07
12.829143	1.70118e-07
12.821325	1.70915e-07
12.813507	1.71715e-07
12.805688	1.72519e-07
12.797870	1.73326e-07
12.790052	1.74138e-07
12.782234	1.74953e-07
12.774416	1.75772e-07
12.766597	1.76595e-07
12.758779	1.77422e-07
12.750961	1.78253e-07
12.743143	1.79088e-07
12.735325	1.79927e-07
12.727506	1.80769e-07
12.719688	1.81616e-07
12.711870	1.82467e-07
12.704052	1.83322e-07
12.696234	1.84181e-07
12.688415	1.85043e-07
12.680597	1.8591e-07
12.672779	1.86781e-07
12.664961	1.87657e-07
12.657143	1.88536e-07
12.649324	1.8942e-07
12.641506	1.90307e-07
12.633688	1.91199e-07
12.625870	1.92095e-07
12.618052	1.92996e-07
12.610233	1.939e-07
12.602415	1.94809e-07
12.594597	1.95723e-07
12.586779	1.9664e-07
12.578961	1.97562e-07
12.571142	1.98488e-07
12.563324	1.99419e-07
12.555506	2.00354e-07
12.547688	2.01294e-07
12.539870	2.02238e-07
12.532051	2.03186e-07
12.524233	2.04139e-07
12.516415	2.05097e-07
12.508597	2.06059e-07
12.500779	2.07026e-07
12.492960	2.07997e-07
12.485142	2.08973e-07
12.477324	2.09953e-07
12.469506	2.10938e-07
12.461688	2.11928e-07
12.453869	2.12922e-07
12.446051	2.13922e-07
12.438233	2.14926e-07
12.430415	2.15934e-07
12.422597	2.16948e-07
12.414778	2.17966e-07
12.406960	2.18989e-07
12.399142	2.20017e-07
12.391324	2.2105e-07
12.383506	2.22088e-07
12.375687	2.23131e-07
12.367869	2.24178e-07
12.360051	2.25231e-07
12.352233	2.26289e-07
12.344415	2.27351e-07
12.336596	2.28419e-07
12.328778	2.29492e-07
12.320960	2.3057e-07
12.313142	2.31653e-07
12.305324	2.32741e-07
12.297505	2.33834e-07
12.289687	2.34933e-07
12.281869	2.36037e-07
12.274051	2.37146e-07
12.266233	2.3826e-07
12.258414	2.3938e-07
12.250596	2.40505e-07
12.242778	2.41635e-07
12.234960	2.4277e-07
12.227142	2.43912e-07
12.219323	2.45058e-07
12.211505	2.4621e-07
12.203687	2.47367e-07
12.195869	2.4853e-07
12.188051	2.49699e-07
12.180232	2.50873e-07
12.172414	2.52052e-07
12.164596	2.53238e-07
12.156778	2.54428e-07
12.148960	2.55625e-07
12.141141	2.56827e-07
12.133323	2.58035e-07
12.125505	2.59249e-07
12.117687	2.60468e-07
12.109869	2.61693e-07
12.102050	2.62925e-07
12.094232	2.64162e-07
12.086414	2.65404e-07
12.078596	2.66653e-07
12.070778	2.67908e-07
12.062959	2.69169e-07
12.055141	2.70435e-07
12.047323	2.71708e-07
12.039505	2.72987e-07
12.031687	2.74272e-07
12.023868	2.75563e-07
12.016050	2.7686e-07
12.008232	2.78164e-07
12.000414	2.79473e-07
11.992596	2.80789e-07
11.984777	2.82111e-07
11.976959	2.83439e-07
11.969141	2.84774e-07
11.961323	2.86115e-07
11.953505	2.87463e-07
11.945686	2.88817e-07
11.937868	2.90177e-07
11.930050	2.91544e-07
11.922232	2.92917e-07
11.914414	2.94297e-07
11.906595	2.95684e-07
11.898777	2.97077e-07
11.890959	2.98477e-07
11.883141	2.99883e-07
11.875323	3.01296e-07
11.867504	3.02716e-07
11.859686	3.04143e-07
11.851868	3.05577e-07
11.844050	3.07017e-07
11.836232	3.08464e-07
11.828413	3.09918e-07
11.820595	3.11379e-07
11.812777	3.12848e-07
11.804959	3.14323e-07
11.797141	3.15805e-07
11.789322	3.17294e-07
11.781504	3.1879e-07
11.773686	3.20294e-07
11.765868	3.21804e-07
11.758050	3.23322e-07
11.750231	3.24847e-07
11.742413	3.2638e-07
11.734595	3.2792e-07
11.726777	3.29467e-07
11.718959	3.31021e-07
11.711140	3.32583e-07
11.703322	3.34152e-07
11.695504	3.35729e-07
11.687686	3.37314e-07
11.679868	3.38906e-07
11.672049	3.40505e-07
11.664231	3.42113e-07
11.656413	3.43728e-07
11.648595	3.4535e-07
11.640777	3.46981e-07
11.632958	3.48619e-07
11.625140	3.50265e-07
11.617322	3.51919e-07
11.609504	3.53581e-07
11.601686	3.55251e-07
11.593867	3.56929e-07
11.586049	3.58614e-07
11.578231	3.60308e-07
11.570413	3.6201e-07
11.562595	3.63721e-07
11.554776	3.65439e-07
11.546958	3.67166e-07
11.539140	3.689e-07
11.531322	3.70644e-07
11.523504	3.72395e-07
11.515685	3.74155e-07
11.507867	3.75923e-07
11.500049	3.777e-07
11.492231	3.79486e-07
11.484413	3.81279e-07
11.476594	3.83082e-07
11.468776	3.84893e-07
11.460958	3.86713e-07
11.453140	3.88541e-07
11.445322	3.90379e-07
11.437503	3.92225e-07
11.429685	3.9408e-07
11.421867	3.95943e-07
11.414049	3.97816e-07
11.406231	3.99698e-07
11.398412	4.01589e-07
11.390594	4.03489e-07
11.382776	4.05398e-07
11.374958	4.07316e-07
11.367140	4.09243e-07
11.359321	4.1118e-07
11.351503	4.13125e-07
11.343685	4.15081e-07
11.335867	4.17045e-07
11.328049	4.19019e-07
11.320230	4.21003e-07
11.312412	4.22996e-07
11.304594	4.24998e-07
11.296776	4.2701e-07
11.288958	4.29032e-07
11.281139	4.31064e-07
11.273321	4.33105e-07
11.265503	4.35156e-07
11.257685	4.37217e-07
11.249867	4.39288e-07
11.242048	4.41369e-07
11.234230	4.4346e-07
11.226412	4.45561e-07
11.218594	4.47672e-07
11.210776	4.49793e-07
11.202957	4.51924e-07
11.195139	4.54065e-07
11.187321	4.56217e-07
11.179503	4.58379e-07
11.171685	4.60552e-07
11.163866	4.62735e-07
11.156048	4.64929e-07
11.148230	4.67133e-07
11.140412	4.69347e-07
11.132594	4.71573e-07
11.124775	4.73809e-07
11.116957	4.76055e-07
11.109139	4.78313e-07
11.101321	4.80581e-07
11.093503	4.82861e-07
11.085684	4.85151e-07
11.077866	4.87453e-07
11.070048	4.89765e-07
11.062230	4.92089e-07
11.054412	4.94423e-07
11.046593	4.96769e-07
11.038775	4.99127e-07
11.030957	5.01495e-07
11.023139	5.03875e-07
11.015321	5.06267e-07
11.007502	5.0867e-07
10.999684	5.11084e-07
10.991866	5.13511e-07
10.984048	5.15949e-07
10.976230	5.18398e-07
10.968411	5.2086e-07
10.960593	5.23333e-07
10.952775	5.25818e-07
10.944957	5.28316e-07
10.937139	5.30825e-07
10.929320	5.33346e-07
10.921502	5.3588e-07
10.913684	5.38425e-07
10.905866	5.40983e-07
10.898048	5.43554e-07
10.890229	5.46137e-07
10.882411	5.48732e-07
10.874593	5.5134e-07
10.866775	5.5396e-07
10.858957	5.56593e-07
10.851138	5.59239e-07
10.843320	5.61897e-07
10.835502	5.64568e-07
10.827684	5.67252e-07
10.819866	5.6995e-07
10.812047	5.7266e-07
10.804229	5.75383e-07
10.796411	5.78119e-07
10.788593	5.80869e-07
10.780775	5.83632e-07
10.772956	5.86408e-07
10.765138	5.89198e-07
10.757320	5.92001e-07
10.749502	5.94817e-07
10.741684	5.97648e-07
10.733865	6.00492e-07
10.726047	6.03349e-07
10.718229	6.06221e-07
10.710411	6.09106e-07
10.702593	6.12005e-07
10.694774	6.14919e-07
10.686956	6.17846e-07
10.679138	6.20788e-07
10.671320	6.23744e-07
10.663502	6.26714e-07
10.655683	6.29698e-07
10.647865	6.32697e-07
10.640047	6.35711e-07
10.632229	6.38739e-07
10.624411	6.41781e-07
10.616592	6.44839e-07
10.608774	6.47911e-07
10.600956	6.50998e-07
10.593138	6.541e-07
10.585320	6.57217e-07
10.577501	6.60349e-07
10.569683	6.63496e-07
10.561865	6.66659e-07
10.554047	6.69836e-07
10.546229	6.7303e-07
10.538410	6.76238e-07
10.530592	6.79463e-07
10.522774	6.82702e-07
10.514956	6.85958e-07
10.507138	6.89229e-07
10.499319	6.92517e-07
10.491501	6.9582e-07
10.483683	6.99139e-07
10.475865	7.02474e-07
10.468047	7.05825e-07
10.460228	7.09193e-07
10.452410	7.12577e-07
10.444592	7.15977e-07
10.436774	7.19394e-07
10.428956	7.22828e-07
10.421137	7.26278e-07
10.413319	7.29745e-07
10.405501	7.33228e-07
10.397683	7.36729e-07
10.389865	7.40247e-07
10.382046	7.43781e-07
10.374228	7.47333e-07
10.366410	7.50902e-07
10.358592	7.54488e-07
10.350774	7.58092e-07
10.342955	7.61714e-07
10.335137	7.65352e-07
10.327319	7.69009e-07
10.319501	7.72683e-07
10.311683	7.76376e-07
10.303864	7.80086e-07
10.296046	7.83814e-07
10.288228	7.8756e-07
10.280410	7.91325e-07
10.272592	7.95107e-07
10.264773	7.98909e-07
10.256955	8.02728e-07
10.249137	8.06567e-07
10.241319	8.10423e-07
10.233501	8.14299e-07
10.225682	8.18194e-07
10.217864	8.22107e-07
10.210046	8.2604e-07
10.202228	8.29991e-07
10.194410	8.33962e-07
10.186591	8.37952e-07
10.178773	8.41962e-07
10.170955	8.45991e-07
10.163137	8.5004e-07
10.155319	8.54108e-07
10.147500	8.58196e-07
10.139682	8.62305e-07
10.131864	8.66433e-07
10.124046	8.70581e-07
10.116228	8.7475e-07
10.108409	8.78938e-07
10.100591	8.83148e-07
10.092773	8.87377e-07
10.084955	8.91628e-07
10.077137	8.95899e-07
10.069318	9.00191e-07
10.061500	9.04504e-07
10.053682	9.08838e-07
10.045864	9.13193e-07
10.038046	9.17569e-07
10.030227	9.21966e-07
10.022409	9.26385e-07
10.014591	9.30826e-07
10.006773	9.35288e-07
9.998955	9.39772e-07
9.991136	9.44278e-07
9.983318	9.48806e-07
9.975500	9.53356e-07
9.967682	9.57928e-07
9.959864	9.62523e-07
9.952045	9.6714e-07
9.944227	9.71779e-07
9.936409	9.76442e-07
9.928591	9.81126e-07
9.920773	9.85834e-07
9.912954	9.90565e-07
9.905136	9.95319e-07
9.897318	1.0001e-06
9.889500	1.0049e-06
9.881682	1.00972e-06
9.873864	1.01457e-06
9.866045	1.01944e-06
9.858227	1.02433e-06
9.850409	1.02925e-06
9.842591	1.0342e-06
9.834773	1.03916e-06
9.826954	1.04416e-06
9.819136	1.04917e-06
9.811318	1.05421e-06
9.803500	1.05928e-06
9.795682	1.06437e-06
9.787863	1.06948e-06
9.780045	1.07462e-06
9.772227	1.07979e-06
9.764409	1.08498e-06
9.756591	1.09019e-06
9.748772	1.09544e-06
9.740954	1.1007e-06
9.733136	1.106e-06
9.725318	1.11131e-06
9.717500	1.11666e-06
9.709681	1.12203e-06
9.701863	1.12743e-06
9.694045	1.13285e-06
9.686227	1.1383e-06
9.678409	1.14378e-06
9.670590	1.14928e-06
9.662772	1.15481e-06
9.654954	1.16037e-06
9.647136	1.16596e-06
9.639318	1.17157e-06
9.631499	1.17721e-06
9.623681	1.18288e-06
9.615863	1.18858e-06
9.608045	1.1943e-06
9.600227	1.20005e-06
9.592408	1.20583e-06
9.584590	1.21164e-06
9.576772	1.21748e-06
9.568954	1.22334e-06
9.561136	1.22924e-06
9.553317	1.23516e-06
9.545499	1.24111e-06
9.537681	1.2471e-06
9.529863	1.25311e-06
9.522045	1.25915e-06
9.514226	1.26522e-06
9.506408	1.27132e-06
9.498590	1.27745e-06
9.490772	1.28361e-06
9.482954	1.2898e-06
9.475135	1.29602e-06
9.467317	1.30227e-06
9.459499	1.30856e-06
9.451681	1.31487e-06
9.443863	1.32121e-06
9.436044	1.32759e-06
9.428226	1.334e-06
9.420408	1.34044e-06
9.412590	1.34691e-06
9.404772	1.35341e-06
9.396953	1.35994e-06
9.389135	1.36651e-06
9.381317	1.37311e-06
9.373499	1.37974e-06
9.365681	1.3864e-06
9.357862	1.3931e-06
9.350044	1.39983e-06
9.342226	1.40659e-06
9.334408	1.41339e-06
9.326590	1.42022e-06
9.318771	1.42709e-06
9.310953	1.43398e-06
9.303135	1.44091e-06
9.295317	1.44788e-06
9.287499	1.45488e-06
9.279680	1.46192e-06
9.271862	1.46898e-06
9.264044	1.47609e-06
9.256226	1.48323e-06
9.248408	1.4904e-06
9.240589	1.49761e-06
9.232771	1.50486e-06
9.224953	1.51214e-06
9.217135	1.51946e-06
9.209317	1.52681e-06
9.201498	1.5342e-06
9.193680	1.54163e-06
9.185862	1.54909e-06
9.178044	1.55659e-06
9.170226	1.56413e-06
9.162407	1.5717e-06
9.154589	1.57932e-06
9.146771	1.58696e-06
9.138953	1.59465e-06
9.131135	1.60238e-06
9.123316	1.61014e-06
9.115498	1.61794e-06
9.107680	1.62578e-06
9.099862	1.63366e-06
9.092044	1.64158e-06
9.084225	1.64954e-06
9.076407	1.65754e-06
9.068589	1.66557e-06
9.060771	1.67365e-06
9.052953	1.68177e-06
9.045134	1.68992e-06
9.037316	1.69812e-06
9.029498	1.70636e-06
9.021680	1.71464e-06
9.013862	1.72296e-06
9.006043	1.73132e-06
8.998225	1.73972e-06
8.990407	1.74817e-06
8.982589	1.75665e-06
8.974771	1.76518e-06
8.966952	1.77375e-06
8.959134	1.78236e-06
8.951316	1.79102e-06
8.943498	1.79972e-06
8.935680	1.80846e-06
8.927861	1.81725e-06
8.920043	1.82608e-06
8.912225	1.83495e-06
8.904407	1.84387e-06
8.896589	1.85283e-06
8.888770	1.86183e-06
8.880952	1.87088e-06
8.873134	1.87998e-06
8.865316	1.88912e-06
8.857498	1.89831e-06
8.849679	1.90754e-06
8.841861	1.91682e-06
8.834043	1.92614e-06
8.826225	1.93551e-06
8.818407	1.94493e-06
8.810588	1.95439e-06
8.802770	1.9639e-06
8.794952	1.97346e-06
8.787134	1.98307e-06
8.779316	1.99272e-06
8.771497	2.00242e-06
8.763679	2.01217e-06
8.755861	2.02197e-06
8.748043	2.03182e-06
8.740225	2.04172e-06
8.732406	2.05166e-06
8.724588	2.06166e-06
8.716770	2.07171e-06
8.708952	2.0818e-06
8.701134	2.09195e-06
8.693315	2.10214e-06
8.685497	2.11239e-06
8.677679	2.12269e-06
8.669861	2.13304e-06
8.662043	2.14344e-06
8.654224	2.1539e-06
8.646406	2.1644e-06
8.638588	2.17496e-06
8.630770	2.18557e-06
8.622952	2.19624e-06
8.615133	2.20695e-06
8.607315	2.21772e-06
8.599497	2.22855e-06
8.591679	2.23943e-06
8.583861	2.25036e-06
8.576042	2.26135e-06
8.568224	2.27239e-06
8.560406	2.28349e-06
8.552588	2.29464e-06
8.544770	2.30585e-06
8.536951	2.31712e-06
8.529133	2.32844e-06
8.521315	2.33982e-06
8.513497	2.35126e-06
8.505679	2.36275e-06
8.497860	2.3743e-06
8.490042	2.38591e-06
8.482224	2.39757e-06
8.474406	2.4093e-06
8.466588	2.42108e-06
8.458769	2.43293e-06
8.450951	2.44483e-06
8.443133	2.45679e-06
8.435315	2.46881e-06
8.427497	2.48089e-06
8.419678	2.49304e-06
8.411860	2.50524e-06
8.404042	2.51751e-06
8.396224	2.52983e-06
8.388406	2.54222e-06
8.380587	2.55467e-06
8.372769	2.56718e-06
8.364951	2.57976e-06
8.357133	2.5924e-06
8.349315	2.6051e-06
8.341496	2.61787e-06
8.333678	2.6307e-06
8.325860	2.6436e-06
8.318042	2.65656e-06
8.310224	2.66958e-06
8.302405	2.68267e-06
8.294587	2.69583e-06
8.286769	2.70905e-06
8.278951	2.72234e-06
8.271133	2.7357e-06
8.263314	2.74912e-06
8.255496	2.76261e-06
8.247678	2.77617e-06
8.239860	2.7898e-06
8.232042	2.80349e-06
8.224223	2.81726e-06
8.216405	2.83109e-06
8.208587	2.845e-06
8.200769	2.85897e-06
8.192951	2.87302e-06
8.185132	2.88713e-06
8.177314	2.90132e-06
8.169496	2.91558e-06
8.161678	2.92991e-06
8.153860	2.94431e-06
8.146041	2.95878e-06
8.138223	2.97333e-06
8.130405	2.98796e-06
8.122587	3.00265e-06
8.114769	3.01742e-06
8.106950	3.03227e-06
8.099132	3.04718e-06
8.091314	3.06218e-06
8.083496	3.07725e-06
8.075678	3.0924e-06
8.067859	3.10762e-06
8.060041	3.12292e-06
8.052223	3.1383e-06
8.044405	3.15376e-06
8.036587	3.16929e-06
8.028768	3.1849e-06
8.020950	3.20059e-06
8.013132	3.21636e-06
8.005314	3.23222e-06
7.997496	3.24815e-06
7.989677	3.26416e-06
7.981859	3.28025e-06
7.974041	3.29643e-06
7.966223	3.31268e-06
7.958405	3.32902e-06
7.950586	3.34544e-06
7.942768	3.36195e-06
7.934950	3.37854e-06
7.927132	3.39521e-06
7.919314	3.41197e-06
7.911495	3.42881e-06
7.903677	3.44574e-06
7.895859	3.46276e-06
7.888041	3.47986e-06
7.880223	3.49704e-06
7.872404	3.51432e-06
7.864586	3.53168e-06
7.856768	3.54913e-06
7.848950	3.56667e-06
7.841132	3.5843e-06
7.833313	3.60202e-06
7.825495	3.61983e-06
7.817677	3.63773e-06
7.809859	3.65572e-06
7.802041	3.6738e-06
7.794222	3.69198e-06
7.786404	3.71024e-06
7.778586	3.7286e-06
7.770768	3.74706e-06
7.762950	3.7656e-06
7.755131	3.78425e-06
7.747313	3.80298e-06
7.739495	3.82181e-06
7.731677	3.84074e-06
7.723859	3.85977e-06
7.716040	3.87889e-06
7.708222	3.89811e-06
7.700404	3.91743e-06
7.692586	3.93684e-06
7.684768	3.95636e-06
7.676949	3.97598e-06
7.669131	3.99569e-06
7.661313	4.01551e-06
7.653495	4.03542e-06
7.645677	4.05544e-06
7.637858	4.07556e-06
7.630040	4.09579e-06
7.622222	4.11612e-06
7.614404	4.13655e-06
7.606586	4.15709e-06
7.598767	4.17773e-06
7.590949	4.19847e-06
7.583131	4.21933e-06
7.575313	4.24029e-06
7.567495	4.26136e-06
7.559676	4.28253e-06
7.551858	4.30381e-06
7.544040	4.32521e-06
7.536222	4.34671e-06
7.528404	4.36832e-06
7.520585	4.39005e-06
7.512767	4.41188e-06
7.504949	4.43383e-06
7.497131	4.45589e-06
7.489313	4.47806e-06
7.481494	4.50035e-06
7.473676	4.52275e-06
7.465858	4.54527e-06
7.458040	4.5679e-06
7.450222	4.59065e-06
7.442403	4.61352e-06
7.434585	4.6365e-06
7.426767	4.6596e-06
7.418949	4.68282e-06
7.411131	4.70616e-06
7.403312	4.72962e-06
7.395494	4.7532e-06
7.387676	4.7769e-06
7.379858	4.80073e-06
7.372040	4.82467e-06
7.364221	4.84874e-06
7.356403	4.87294e-06
7.348585	4.89726e-06
7.340767	4.9217e-06
7.332949	4.94627e-06
7.325130	4.97097e-06
7.317312	4.99579e-06
7.309494	5.02075e-06
7.301676	5.04583e-06
7.293858	5.07104e-06
7.286039	5.09638e-06
7.278221	5.12185e-06
7.270403	5.14745e-06
7.262585	5.17319e-06
7.254767	5.19906e-06
7.246948	5.22506e-06
7.239130	5.2512e-06
7.231312	5.27747e-06
7.223494	5.30388e-06
7.215676	5.33042e-06
7.207857	5.35711e-06
7.200039	5.38393e-06
7.192221	5.41089e-06
7.184403	5.43799e-06
7.176585	5.46523e-06
7.168766	5.49261e-06
7.160948	5.52013e-06
7.153130	5.54779e-06
7.145312	5.5756e-06
7.137494	5.60356e-06
7.129675	5.63165e-06
7.121857	5.6599e-06
7.114039	5.68829e-06
7.106221	5.71683e-06
7.098403	5.74551e-06
7.090584	5.77435e-06
7.082766	5.80333e-06
7.074948	5.83247e-06
7.067130	5.86176e-06
7.059312	5.8912e-06
7.051493	5.92079e-06
7.043675	5.95054e-06
7.035857	5.98044e-06
7.028039	6.0105e-06
7.020221	6.04071e-06
7.012402	6.07108e-06
7.004584	6.10161e-06
6.996766	6.1323e-06
6.988948	6.16315e-06
6.981130	6.19416e-06
6.973311	6.22533e-06
6.965493	6.25666e-06
6.957675	6.28816e-06
6.949857	6.31982e-06
6.942039	6.35165e-06
6.934220	6.38365e-06
6.926402	6.41581e-06
6.918584	6.44813e-06
6.910766	6.48063e-06
6.902948	6.5133e-06
6.895129	6.54614e-06
6.887311	6.57915e-06
6.879493	6.61233e-06
6.871675	6.64569e-06
6.863857	6.67922e-06
6.856038	6.71293e-06
6.848220	6.74681e-06
6.840402	6.78087e-06
6.832584	6.81511e-06
6.824766	6.84953e-06
6.816947	6.88413e-06
6.809129	6.91891e-06
6.801311	6.95388e-06
6.793493	6.98902e-06
6.785675	7.02435e-06
6.777856	7.05987e-06
6.770038	7.09558e-06
6.762220	7.13147e-06
6.754402	7.16755e-06
6.746584	7.20382e-06
6.738765	7.24028e-06
6.730947	7.27693e-06
6.723129	7.31378e-06
6.715311	7.35082e-06
6.707493	7.38805e-06
6.699674	7.42548e-06
6.691856	7.46311e-06
6.684038	7.50093e-06
6.676220	7.53896e-06
6.668402	7.57718e-06
6.660583	7.61561e-06
6.652765	7.65424e-06
6.644947	7.69308e-06
6.637129	7.73212e-06
6.629311	7.77136e-06
6.621492	7.81081e-06
6.613674	7.85047e-06
6.605856	7.89034e-06
6.598038	7.93043e-06
6.590220	7.97072e-06
6.582401	8.01123e-06
6.574583	8.05195e-06
6.566765	8.09288e-06
6.558947	8.13404e-06
6.551129	8.17541e-06
6.543310	8.217e-06
6.535492	8.25881e-06
6.527674	8.30084e-06
6.519856	8.3431e-06
6.512038	8.38558e-06
6.504219	8.42828e-06
6.496401	8.47121e-06
6.488583	8.51437e-06
6.480765	8.55776e-06
6.472947	8.60138e-06
6.465128	8.64523e-06
6.457310	8.68932e-06
6.449492	8.73364e-06
6.441674	8.77819e-06
6.433856	8.82298e-06
6.426037	8.86801e-06
6.418219	8.91328e-06
6.410401	8.9588e-06
6.402583	9.00455e-06
6.394765	9.05055e-06
6.386946	9.09679e-06
6.379128	9.14328e-06
6.371310	9.19002e-06
6.363492	9.23701e-06
6.355674	9.28424e-06
6.347855	9.33173e-06
6.340037	9.37948e-06
6.332219	9.42748e-06
6.324401	9.47573e-06
6.316583	9.52425e-06
6.308764	9.57302e-06
6.300946	9.62206e-06
6.293128	9.67135e-06
6.285310	9.72091e-06
6.277492	9.77074e-06
6.269673	9.82083e-06
6.261855	9.8712e-06
6.254037	9.92183e-06
6.246219	9.97273e-06
6.238401	1.00239e-05
6.230582	1.00754e-05
6.222764	1.01271e-05
6.214946	1.01791e-05
6.207128	1.02314e-05
6.199310	1.02839e-05
6.191491	1.03368e-05
6.183673	1.03899e-05
6.175855	1.04434e-05
6.168037	1.04971e-05
6.160219	1.05511e-05
6.152400	1.06053e-05
6.144582	1.06599e-05
6.136764	1.07148e-05
6.128946	1.077e-05
6.121128	1.08254e-05
6.113309	1.08812e-05
6.105491	1.09373e-05
6.097673	1.09936e-05
6.089855	1.10503e-05
6.082037	1.11073e-05
6.074218	1.11646e-05
6.066400	1.12222e-05
6.058582	1.12801e-05
6.050764	1.13383e-05
6.042946	1.13969e-05
6.035127	1.14557e-05
6.027309	1.15149e-05
6.019491	1.15744e-05
6.011673	1.16342e-05
6.003855	1.16944e-05
5.996036	1.17548e-05
5.988218	1.18156e-05
5.980400	1.18768e-05
5.972582	1.19382e-05
5.964764	1.2e-05
5.956945	1.20622e-05
5.949127	1.21246e-05
5.941309	1.21874e-05
5.933491	1.22506e-05
5.925673	1.23141e-05
5.917854	1.23779e-05
5.910036	1.24421e-05
5.902218	1.25067e-05
5.894400	1.25715e-05
5.886582	1.26368e-05
5.878763	1.27024e-05
5.870945	1.27684e-05
5.863127	1.28347e-05
5.855309	1.29014e-05
5.847491	1.29684e-05
5.839672	1.30358e-05
5.831854	1.31036e-05
5.824036	1.31718e-05
5.816218	1.32403e-05
5.808400	1.33092e-05
5.800581	1.33785e-05
5.792763	1.34481e-05
5.784945	1.35182e-05
5.777127	1.35886e-05
5.769309	1.36594e-05
5.761490	1.37306e-05
5.753672	1.38022e-05
5.745854	1.38742e-05
5.738036	1.39466e-05
5.730218	1.40194e-05
5.722399	1.40926e-05
5.714581	1.41662e-05
5.706763	1.42402e-05
5.698945	1.43146e-05
5.691127	1.43894e-05
5.683308	1.44646e-05
5.675490	1.45402e-05
5.667672	1.46163e-05
5.659854	1.46928e-05
5.652036	1.47697e-05
5.644217	1.4847e-05
5.636399	1.49248e-05
5.628581	1.50029e-05
5.620763	1.50816e-05
5.612945	1.51606e-05
5.605126	1.52401e-05
5.597308	1.532e-05
5.589490	1.54004e-05
5.581672	1.54812e-05
5.573854	1.55625e-05
5.566035	1.56442e-05
5.558217	1.57264e-05
5.550399	1.5809e-05
5.542581	1.58921e-05
5.534763	1.59757e-05
5.526944	1.60597e-05
5.519126	1.61442e-05
5.511308	1.62291e-05
5.503490	1.63146e-05
5.495672	1.64005e-05
5.487853	1.64869e-05
5.480035	1.65738e-05
5.472217	1.66611e-05
5.464399	1.6749e-05
5.456581	1.68373e-05
5.448763	1.69261e-05
5.440944	1.70154e-05
5.433126	1.71053e-05
5.425308	1.71956e-05
5.417490	1.72864e-05
5.409672	1.73778e-05
5.401853	1.74697e-05
5.394035	1.7562e-05
5.386217	1.76549e-05
5.378399	1.77483e-05
5.370581	1.78423e-05
5.362762	1.79368e-05
5.354944	1.80318e-05
5.347126	1.81273e-05
5.339308	1.82234e-05
5.331490	1.832e-05
5.323671	1.84172e-05
5.315853	1.85149e-05
5.308035	1.86131e-05
5.300217	1.8712e-05
5.292399	1.88113e-05
5.284580	1.89113e-05
5.276762	1.90118e-05
5.268944	1.91128e-05
5.261126	1.92145e-05
5.253308	1.93167e-05
5.245489	1.94195e-05
5.237671	1.95229e-05
5.229853	1.96269e-05
5.222035	1.97314e-05
5.214217	1.98366e-05
5.206398	1.99424e-05
5.198580	2.00487e-05
5.190762	2.01557e-05
5.182944	2.02632e-05
5.175126	2.03714e-05
5.167307	2.04802e-05
5.159489	2.05897e-05
5.151671	2.06997e-05
5.143853	2.08104e-05
5.136035	2.09217e-05
5.128216	2.10336e-05
5.120398	2.11462e-05
5.112580	2.12594e-05
5.104762	2.13733e-05
5.096944	2.14879e-05
5.089125	2.16031e-05
5.081307	2.17189e-05
5.073489	2.18354e-05
5.065671	2.19526e-05
5.057853	2.20705e-05
5.050034	2.2189e-05
5.042216	2.23082e-05
5.034398	2.24281e-05
5.026580	2.25487e-05
5.018762	2.267e-05
5.010943	2.2792e-05
5.003125	2.29147e-05
4.995307	2.30381e-05
4.987489	2.31622e-05
4.979671	2.32871e-05
4.971852	2.34126e-05
4.964034	2.35389e-05
4.956216	2.36659e-05
4.948398	2.37937e-05
4.940580	2.39222e-05
4.932761	2.40514e-05
4.924943	2.41814e-05
4.917125	2.43122e-05
4.909307	2.44437e-05
4.901489	2.4576e-05
4.893670	2.4709e-05
4.885852	2.48428e-05
4.878034	2.49774e-05
4.870216	2.51128e-05
4.862398	2.5249e-05
4.854579	2.5386e-05
4.846761	2.55238e-05
4.838943	2.56623e-05
4.831125	2.58017e-05
4.823307	2.59419e-05
4.815488	2.6083e-05
4.807670	2.62248e-05
4.799852	2.63675e-05
4.792034	2.65111e-05
4.784216	2.66554e-05
4.776397	2.68007e-05
4.768579	2.69468e-05
4.760761	2.70937e-05
4.752943	2.72415e-05
4.745125	2.73902e-05
4.737306	2.75398e-05
4.729488	2.76902e-05
4.721670	2.78415e-05
4.713852	2.79938e-05
4.706034	2.81469e-05
4.698215	2.83009e-05
4.690397	2.84559e-05
4.682579	2.86118e-05
4.674761	2.87686e-05
4.666943	2.89263e-05
4.659124	2.9085e-05
4.651306	2.92446e-05
4.643488	2.94051e-05
4.635670	2.95667e-05
4.627852	2.97292e-05
4.620033	2.98926e-05
4.612215	3.00571e-05
4.604397	3.02225e-05
4.596579	3.03889e-05
4.588761	3.05563e-05
4.580942	3.07247e-05
4.573124	3.08941e-05
4.565306	3.10646e-05
4.557488	3.1236e-05
4.549670	3.14085e-05
4.541851	3.1582e-05
4.534033	3.17566e-05
4.526215	3.19322e-05
4.518397	3.21089e-05
4.510579	3.22867e-05
4.502760	3.24655e-05
4.494942	3.26454e-05
4.487124	3.28264e-05
4.479306	3.30085e-05
4.471488	3.31917e-05
4.463669	3.33761e-05
4.455851	3.35615e-05
4.448033	3.3748e-05
4.440215	3.39357e-05
4.432397	3.41246e-05
4.424578	3.43146e-05
4.416760	3.45057e-05
4.408942	3.4698e-05
4.401124	3.48915e-05
4.393306	3.50862e-05
4.385487	3.52821e-05
4.377669	3.54792e-05
4.369851	3.56774e-05
4.362033	3.58769e-05
4.354215	3.60776e-05
4.346396	3.62796e-05
4.338578	3.64828e-05
4.330760	3.66872e-05
4.322942	3.6893e-05
4.315124	3.70999e-05
4.307305	3.73082e-05
4.299487	3.75177e-05
4.291669	3.77286e-05
4.283851	3.79407e-05
4.276033	3.81542e-05
4.268214	3.8369e-05
4.260396	3.85851e-05
4.252578	3.88026e-05
4.244760	3.90214e-05
4.236942	3.92416e-05
4.229123	3.94632e-05
4.221305	3.96861e-05
4.213487	3.99105e-05
4.205669	4.01362e-05
4.197851	4.03634e-05
4.190032	4.05919e-05
4.182214	4.0822e-05
4.174396	4.10534e-05
4.166578	4.12863e-05
4.158760	4.15207e-05
4.150941	4.17566e-05
4.143123	4.19939e-05
4.135305	4.22328e-05
4.127487	4.24731e-05
4.119669	4.2715e-05
4.111850	4.29584e-05
4.104032	4.32034e-05
4.096214	4.34499e-05
4.088396	4.3698e-05
4.080578	4.39476e-05
4.072759	4.41989e-05
4.064941	4.44517e-05
4.057123	4.47062e-05
4.049305	4.49623e-05
4.041487	4.522e-05
4.033668	4.54794e-05
4.025850	4.57404e-05
4.018032	4.60032e-05
4.010214	4.62676e-05
4.002396	4.65337e-05
3.994577	4.68015e-05
3.986759	4.70711e-05
3.978941	4.73423e-05
3.971123	4.76154e-05
3.963305	4.78902e-05
3.955486	4.81668e-05
3.947668	4.84452e-05
3.939850	4.87254e-05
3.932032	4.90074e-05
3.924214	4.92913e-05
3.916395	4.9577e-05
3.908577	4.98646e-05
3.900759	5.0154e-05
3.892941	5.04454e-05
3.885123	5.07386e-05
3.877304	5.10338e-05
3.869486	5.13309e-05
3.861668	5.163e-05
3.853850	5.19311e-05
3.846032	5.22341e-05
3.838213	5.25392e-05
3.830395	5.28462e-05
3.822577	5.31553e-05
3.814759	5.34664e-05
3.806941	5.37796e-05
3.799122	5.40949e-05
3.791304	5.44123e-05
3.783486	5.47318e-05
3.775668	5.50535e-05
3.767850	5.53773e-05
3.760031	5.57032e-05
3.752213	5.60314e-05
3.744395	5.63617e-05
3.736577	5.66943e-05
3.728759	5.70291e-05
3.720940	5.73662e-05
3.713122	5.77055e-05
3.705304	5.80471e-05
3.697486	5.83911e-05
3.689668	5.87374e-05
3.681849	5.9086e-05
3.674031	5.9437e-05
3.666213	5.97904e-05
3.658395	6.01463e-05
3.650577	6.05045e-05
3.642758	6.08652e-05
3.634940	6.12284e-05
3.627122	6.15941e-05
3.619304	6.19622e-05
3.611486	6.2333e-05
3.603667	6.27062e-05
3.595849	6.30821e-05
3.588031	6.34606e-05
3.580213	6.38417e-05
3.572395	6.42254e-05
3.564576	6.46118e-05
3.556758	6.50009e-05
3.548940	6.53927e-05
3.541122	6.57873e-05
3.533304	6.61846e-05
3.525485	6.65847e-05
3.517667	6.69876e-05
3.509849	6.73934e-05
3.502031	6.7802e-05
3.494213	6.82135e-05
3.486394	6.86279e-05
3.478576	6.90453e-05
3.470758	6.94656e-05
3.462940	6.98889e-05
3.455122	7.03153e-05
3.447303	7.07447e-05
3.439485	7.11771e-05
3.431667	7.16127e-05
3.423849	7.20514e-05
3.416031	7.24932e-05
3.408212	7.29382e-05
3.400394	7.33865e-05
3.392576	7.3838e-05
3.384758	7.42928e-05
3.376940	7.47508e-05
3.369121	7.52122e-05
3.361303	7.5677e-05
3.353485	7.61452e-05
3.345667	7.66168e-05
3.337849	7.70919e-05
3.330030	7.75705e-05
3.322212	7.80526e-05
3.314394	7.85382e-05
3.306576	7.90275e-05
3.298758	7.95204e-05
3.290939	8.00169e-05
3.283121	8.05172e-05
3.275303	8.10212e-05
3.267485	8.15289e-05
3.259667	8.20405e-05
3.251848	8.2556e-05
3.244030	8.30753e-05
3.236212	8.35985e-05
3.228394	8.41257e-05
3.220576	8.46569e-05
3.212757	8.51921e-05
3.204939	8.57315e-05
3.197121	8.62749e-05
3.189303	8.68225e-05
3.181485	8.73744e-05
3.173666	8.79304e-05
3.165848	8.84908e-05
3.158030	8.90555e-05
3.150212	8.96246e-05
3.142394	9.01981e-05
3.134575	9.07761e-05
3.126757	9.13586e-05
3.118939	9.19456e-05
3.111121	9.25373e-05
3.103303	9.31336e-05
3.095484	9.37347e-05
3.087666	9.43405e-05
3.079848	9.49512e-05
3.072030	9.55667e-05
3.064212	9.61871e-05
3.056393	9.68125e-05
3.048575	9.74429e-05
3.040757	9.80784e-05
3.032939	9.8719e-05
3.025121	9.93648e-05
3.017302	0.000100016
3.009484	0.000100672
3.001666	0.000101334
2.993848	0.000102001
2.986030	0.000102674
2.978211	0.000103352
2.970393	0.000104036
2.962575	0.000104725
2.954757	0.000105421
2.946939	0.000106122
2.939120	0.000106829
2.931302	0.000107542
2.923484	0.000108261
2.915666	0.000108986
2.907848	0.000109717
2.900029	0.000110454
2.892211	0.000111198
2.884393	0.000111948
2.876575	0.000112705
2.868757	0.000113468
2.860938	0.000114237
2.853120	0.000115014
2.845302	0.000115797
2.837484	0.000116587
2.829666	0.000117384
2.821847	0.000118189
2.814029	0.000119
2.806211	0.000119818
2.798393	0.000120644
2.790575	0.000121477
2.782756	0.000122318
2.774938	0.000123167
2.767120	0.000124023
2.759302	0.000124887
2.751484	0.000125758
2.743665	0.000126638
2.735847	0.000127526
2.728029	0.000128423
2.720211	0.000129327
2.712393	0.00013024
2.704574	0.000131162
2.696756	0.000132093
2.688938	0.000133032
2.681120	0.00013398
2.673302	0.000134937
2.665483	0.000135904
2.657665	0.00013688
2.649847	0.000137865
2.642029	0.000138861
2.634211	0.000139866
2.626392	0.00014088
2.618574	0.000141905
2.610756	0.00014294
2.602938	0.000143986
2.595120	0.000145042
2.587301	0.000146109
2.579483	0.000147187
2.571665	0.000148276
2.563847	0.000149376
2.556029	0.000150487
2.548210	0.000151611
2.540392	0.000152746
2.532574	0.000153893
2.524756	0.000155052
2.516938	0.000156223
2.509119	0.000157408
2.501301	0.000158605
2.493483	0.000159815
2.485665	0.000161038
2.477847	0.000162276
2.470028	0.000163526
2.462210	0.000164791
2.454392	0.00016607
2.446574	0.000167364
2.438756	0.000168673
2.430937	0.000169997
2.423119	0.000171336
2.415301	0.000172691
2.407483	0.000174062
2.399665	0.000175449
2.391846	0.000176853
2.384028	0.000178274
2.376210	0.000179712
2.368392	0.000181168
2.360574	0.000182642
2.352755	0.000184135
2.344937	0.000185646
2.337119	0.000187177
2.329301	0.000188728
2.321483	0.000190299
2.313664	0.00019189
2.305846	0.000193502
2.298028	0.000195137
2.290210	0.000196793
2.282392	0.000198472
2.274573	0.000200174
2.266755	0.0002019
2.258937	0.000203651
2.251119	0.000205426
2.243301	0.000207227
2.235482	0.000209055
2.227664	0.00021091
2.219846	0.000212792
2.212028	0.000214703
2.204210	0.000216644
2.196391	0.000218615
2.188573	0.000220617
2.180755	0.000222651
2.172937	0.000224718
2.165119	0.00022682
2.157300	0.000228957
2.149482	0.00023113
2.141664	0.000233341
2.133846	0.000235591
2.126028	0.00023788
2.118209	0.000240212
2.110391	0.000242587
2.102573	0.000245007
2.094755	0.000247473
2.086937	0.000249987
2.079118	0.000252552
2.071300	0.000255169
2.063482	0.000257841
2.055664	0.00026057
2.047846	0.000263358
2.040027	0.000266209
2.032209	0.000269124
2.024391	0.000272109
2.016573	0.000275165
2.008755	0.000278296
2.000936	0.000281508
1.993118	0.000284804
1.985300	0.000288189
1.977482	0.000291668
1.969664	0.000295248
1.961845	0.000298936
1.954027	0.000302738
1.946209	0.000306662
1.938391	0.000310719
1.930573	0.000314918
1.922754	0.000319272
1.914936	0.000323795
1.907118	0.000328501
1.899300	0.00033341
1.891482	0.000338543
1.883663	0.000343926
1.875845	0.000349589
1.868027	0.000355572
1.860209	0.000361921
1.852391	0.000368695
1.844572	0.000375973
1.836754	0.000383858
1.828936	0.000392495
1.821118	0.000402095
1.813300	0.000412988
1.805481	0.00042574
1.797663	0.000441489
1.789845	0.000463297
&
```
