## Supplementary material for "All-at-once RNA folding with 3D motif prediction framed by evolutionary information": RF00434_BTE.cacofold.helixcov

```
# RMs = 5 L = 130

# RM_HELIX NESTED 26-29 35-38, nbp = 4 nbp_cov = 0
# pvals: 0.416771,0.416771,0.416771,0.416771
# aggregated NONE
NESTED  :::::::::::::::::::::::::<<<<_____>>>>::::::::::::::::::::::::::::::::::::::::::::::::::::::::::::::::::::::
        ::::::::::::::::::::::::::::::::::::::::::::::::::::::::::::::::::::::::::::::::::::::::::::::::::::::::::::

# RM_HELIX NESTED 20-22 41-43, nbp = 3 nbp_cov = 0
# pvals: 0.77172,0.416771,0.416771
# aggregated NONE
NESTED  :::::::::::::::::::<<<__________________>>>:::::::::::::::::::::::::::::::::::::::::::::::::::::::::::::::::
        ::::::::::::::::::::::::::::::::::::::::::::::::::::::::::::::::::::::::::::::::::::::::::::::::::::::::::::

# RM_HELIX NESTED 5-8 63-66, nbp = 4 nbp_cov = 0
# pvals: 0.416771,0.416771,0.416771,0.416771
# aggregated NONE
NESTED  ::::<<<<______________________________________________________>>>>::::::::::::::::::::::::::::::::::::::::::
        ::::::::::::::::::::::::::::::::::::::::::::::::::::::::::::::::::::::::::::::::::::::::::::::::::::::::::::

# RM_HELIX NESTED 78-84 90-107, nbp = 7 nbp_cov = 0
# pvals: 0.416771,0.416771,0.493761,0.27217,0.244436,0.0849169,0.555183
# aggregated NONE
NESTED  ::::::::::::::::::::::::::::::::::::::::::::::::::::::::::::::::::<<<<<<<_____>>>>>>>:::::::::::::::::::::::
        ::::::::::::::::::::::::::::::::::::::::::::::::::::::::::::::::::::::::::::::::::::::::::::::::::::::::::::

# RM_HELIX NESTED 108-114 123-129, nbp = 7 nbp_cov = 0
# pvals: 0.333662,0.255287,0.416771,0.416771,0.0622188,0.416771,0.333662
# aggregated NONE
NESTED  :::::::::::::::::::::::::::::::::::::::::::::::::::::::::::::::::::::::::::::::::::::<<<<<<<________>>>>>>>:
        ::::::::::::::::::::::::::::::::::::::::::::::::::::::::::::::::::::::::::::::::::::::::::::::::::::::::::::
```
