## Supplementary material for "All-at-once RNA folding with 3D motif prediction framed by evolutionary information": RF00434_BTE.cacofold.power

```
# Power analysis of CaCoFold structure 
#
# Powertype = SINGLE SUBSTITUTIONS
# covary  left_pos      right_pos    substitutions      power
#----------------------------------------------------------------
          5		66		3		0.02
          6		65		0		0.00
          7		64		0		0.00
          8		63		4		0.07
          20		43		10		0.32
          21		42		1		0.00
          22		41		0		0.00
          26		38		0		0.00
          27		37		0		0.00
          28		36		0		0.00
          29		35		0		0.00
          78		107		0		0.00
          79		106		0		0.00
          80		105		0		0.00
          81		104		9		0.28
          82		103		7		0.20
          83		102		12		0.39
          84		90		9		0.28
          108		129		4		0.07
          109		128		11		0.35
          110		127		1		0.00
          111		126		1		0.00
          112		125		9		0.28
          113		124		1		0.00
          114		123		1		0.00
#
# BPAIRS 25
# avg substitutions per BP  3.3
# BPAIRS expected to covary 2.3 +/- 1.3
# BPAIRS observed to covary 0
#
```
