## Supplementary material for "All-at-once RNA folding with 3D motif prediction framed by evolutionary information": RF00434_BTE.helixcov

```
# RMs = 6 L = 130

# RM_HELIX NESTED 26-29 35-38, nbp = 4 nbp_cov = 0
# pvals: 0.416771,0.416771,0.416771,0.416771
# aggregated NONE
NESTED  :::::::::::::::::::::::::<<<<_____>>>>::::::::::::::::::::::::::::::::::::::::::::::::::::::::::::::::::::::
        ::::::::::::::::::::::::::::::::::::::::::::::::::::::::::::::::::::::::::::::::::::::::::::::::::::::::::::

# RM_HELIX NESTED 42-45 53-56, nbp = 4 nbp_cov = 0
# pvals: 0.416771,0.0785479,0.720699,0.416771
# aggregated NONE
NESTED  :::::::::::::::::::::::::::::::::::::::::<<<<_______>>>>::::::::::::::::::::::::::::::::::::::::::::::::::::
        ::::::::::::::::::::::::::::::::::::::::::::::::::::::::::::::::::::::::::::::::::::::::::::::::::::::::::::

# RM_HELIX NESTED 78-83 102-107, nbp = 6 nbp_cov = 0
# pvals: 0.416771,0.416771,0.493761,0.27217,0.244436,0.0849169
# aggregated NONE
NESTED  ::::::::::::::::::::::::::::::::::::::::::::::::::::::::::::::::::<<<<<<_______>>>>>>:::::::::::::::::::::::
        ::::::::::::::::::::::::::::::::::::::::::::::::::::::::::::::::::::::::::::::::::::::::::::::::::::::::::::

# RM_HELIX NESTED 62-63 111-112, nbp = 2 nbp_cov = 0
# pvals: 0.163378,0.416771
# aggregated NONE
NESTED  :::::::::::::::::::::::::::::::::::::::::::::::::::::::::::::<<_________________________>>::::::::::::::::::
        ::::::::::::::::::::::::::::::::::::::::::::::::::::::::::::::::::::::::::::::::::::::::::::::::::::::::::::

# RM_HELIX NESTED 20-23 114-116, nbp = 3 nbp_cov = 0
# pvals: 0.587539,0.333662,0.416771
# aggregated NONE
NESTED  :::::::::::::::::::<-<<____________________________________________________________________>>>::::::::::::::
        ::::::::::::::::::::::::::::::::::::::::::::::::::::::::::::::::::::::::::::::::::::::::::::::::::::::::::::

# RM_HELIX NESTED 4-17 119-128, nbp = 10 nbp_cov = 0
# pvals: 0.27828,0.416771,0.416771,0.815126,0.707035,0.759839,0.648875,0.937825,0.841935,0.00809103
# aggregated NONE
NESTED  :::<<-<--<<<<<<-<_______________________________________________________________________________>>>>>>>>>>::
        ::::::::::::::::::::::::::::::::::::::::::::::::::::::::::::::::::::::::::::::::::::::::::::::::::::::::::::
```
