## Supplementary material for "All-at-once RNA folding with 3D motif prediction framed by evolutionary information": RF00434_BTE.power

```
# Power analysis of given structure 
#
# Powertype = SINGLE SUBSTITUTIONS
# covary  left_pos      right_pos    substitutions      power
#----------------------------------------------------------------
          4		128		10		0.32
          5		127		4		0.07
          7		126		1		0.00
          10		125		12		0.39
          11		124		2		0.00
          12		123		2		0.00
          13		122		9		0.28
          14		121		12		0.39
          15		120		9		0.28
          17		119		9		0.28
          20		116		7		0.20
          22		115		2		0.00
          23		114		1		0.00
          26		38		0		0.00
          27		37		0		0.00
          28		36		0		0.00
          29		35		0		0.00
          42		56		0		0.00
          43		55		11		0.35
          44		54		10		0.32
          45		53		11		0.35
          62		112		10		0.32
          63		111		0		0.00
          78		107		0		0.00
          79		106		0		0.00
          80		105		0		0.00
          81		104		9		0.28
          82		103		7		0.20
          83		102		12		0.39
#
# BPAIRS 29
# avg substitutions per BP  5.2
# BPAIRS expected to covary 4.4 +/- 1.7
# BPAIRS observed to covary 0
#
```
