## Supplementary material for "All-at-once RNA folding with 3D motif prediction framed by evolutionary information": RF00434_BTE.surv

```
7.800000	0.0344828
3.200000	0.0689655
3.000000	0.103448
1.400000	0.137931
0.450000	0.172414
0.200000	0.206897
0.150000	0.241379
0.000000	0.275862
-0.050000	0.689655
-0.250000	0.724138
-0.550000	0.758621
-0.750000	0.793103
-0.950000	0.827586
-1.000000	0.862069
-1.150000	0.896552
-1.400000	0.931034
-1.550000	0.965517
-2.400000	1
&
10.850000	0.000173943
10.350000	0.000347887
9.350000	0.00052183
7.900000	0.000695773
7.650000	0.000869716
7.450000	0.00104366
7.150000	0.0012176
6.950000	0.00139155
6.900000	0.00156549
6.550000	0.00173943
6.500000	0.00191338
6.450000	0.00208732
6.150000	0.00226126
6.000000	0.00260915
5.950000	0.00295704
5.850000	0.00330492
5.750000	0.00347887
5.700000	0.00365281
5.650000	0.00382675
5.550000	0.00417464
5.450000	0.00452253
5.350000	0.00469647
5.300000	0.00487041
5.200000	0.00504436
5.150000	0.0052183
5.100000	0.00539224
5.000000	0.00626196
4.850000	0.0064359
4.800000	0.00678379
4.700000	0.00747956
4.650000	0.00800139
4.600000	0.00817533
4.550000	0.00852322
4.500000	0.00887111
4.450000	0.00939294
4.400000	0.0102627
4.300000	0.0104366
4.250000	0.0107845
4.200000	0.0109584
4.150000	0.0118281
4.100000	0.01235
4.050000	0.0125239
4.000000	0.0130457
3.950000	0.0132197
3.900000	0.0135676
3.850000	0.0142634
3.800000	0.0149591
3.750000	0.0158288
3.700000	0.0163507
3.650000	0.0166986
3.600000	0.0172204
3.550000	0.0180901
3.500000	0.0186119
3.450000	0.0189598
3.400000	0.0191338
3.350000	0.0196556
3.300000	0.0205253
3.250000	0.021569
3.200000	0.0222647
3.150000	0.0227866
3.100000	0.0234823
3.050000	0.0243521
3.000000	0.0248739
2.950000	0.0257436
2.900000	0.0264394
2.850000	0.0273091
2.800000	0.0280049
2.750000	0.0293964
2.700000	0.0309619
2.650000	0.0316577
2.600000	0.0332232
2.550000	0.0340929
2.500000	0.0346147
2.450000	0.0363541
2.400000	0.0375718
2.350000	0.0380936
2.300000	0.0386154
2.250000	0.0393112
2.200000	0.0396591
2.150000	0.0405288
2.100000	0.0407027
2.050000	0.0427901
2.000000	0.0447034
1.950000	0.0450513
1.900000	0.0455731
1.850000	0.0466168
1.800000	0.0474865
1.750000	0.049226
1.700000	0.0500957
1.650000	0.052009
1.600000	0.0537485
1.550000	0.0542703
1.500000	0.0554879
1.450000	0.0589668
1.400000	0.0615759
1.350000	0.0640111
1.300000	0.0664463
1.250000	0.0692294
1.200000	0.0709689
1.150000	0.0740998
1.100000	0.0753174
1.050000	0.0770569
1.000000	0.0808836
0.950000	0.0848843
0.900000	0.0864498
0.850000	0.0909723
0.800000	0.0954949
0.750000	0.100887
0.700000	0.104018
0.650000	0.107671
0.600000	0.110628
0.550000	0.114803
0.500000	0.118107
0.450000	0.121586
0.400000	0.127674
0.350000	0.133241
0.300000	0.137589
0.250000	0.142634
0.200000	0.146982
0.150000	0.154288
0.100000	0.158288
0.050000	0.165072
0.000000	0.315359
-0.050000	0.740303
-0.100000	0.745869
-0.150000	0.74987
-0.200000	0.756479
-0.250000	0.763611
-0.300000	0.773178
-0.350000	0.782049
-0.400000	0.790746
-0.450000	0.799617
-0.500000	0.806923
-0.550000	0.817533
-0.600000	0.826579
-0.650000	0.838581
-0.700000	0.846408
-0.750000	0.856323
-0.800000	0.867107
-0.850000	0.874935
-0.900000	0.882762
-0.950000	0.889372
-1.000000	0.895982
-1.050000	0.901896
-1.100000	0.909549
-1.150000	0.916333
-1.200000	0.923465
-1.250000	0.930423
-1.300000	0.935641
-1.350000	0.941207
-1.400000	0.945034
-1.450000	0.950078
-1.500000	0.955644
-1.550000	0.960863
-1.600000	0.963124
-1.650000	0.966603
-1.700000	0.970604
-1.750000	0.972517
-1.800000	0.974952
-1.850000	0.976692
-1.900000	0.978431
-1.950000	0.981388
-2.000000	0.984171
-2.050000	0.986432
-2.100000	0.987476
-2.150000	0.989389
-2.200000	0.989911
-2.250000	0.991303
-2.300000	0.991999
-2.350000	0.992868
-2.400000	0.994434
-2.450000	0.994782
-2.500000	0.995304
-2.550000	0.995999
-2.600000	0.996869
-2.650000	0.997217
-2.750000	0.997391
-2.800000	0.997565
-2.850000	0.997739
-2.900000	0.998261
-3.250000	0.998435
-3.350000	0.998782
-3.400000	0.998956
-3.500000	0.99913
-3.550000	0.999304
-4.050000	0.999652
-4.100000	0.999826
-4.350000	1
&
18.400000	8.65351e-06
16.900000	2.59605e-05
16.100000	3.46141e-05
16.050000	5.19211e-05
16.000000	6.05746e-05
15.750000	6.92281e-05
15.700000	7.78816e-05
15.600000	8.65351e-05
15.250000	0.000103842
15.200000	0.000112496
15.050000	0.000121149
15.000000	0.000129803
14.900000	0.000138456
14.750000	0.00014711
14.700000	0.000164417
14.550000	0.00017307
14.450000	0.000190377
14.350000	0.000199031
14.300000	0.000207684
14.150000	0.000216338
14.050000	0.000224991
13.900000	0.000233645
13.850000	0.000250952
13.800000	0.000259605
13.750000	0.000276912
13.700000	0.000285566
13.650000	0.000302873
13.600000	0.000311526
13.500000	0.00032018
13.350000	0.000328834
13.300000	0.000372101
13.200000	0.000380755
13.100000	0.000398062
13.000000	0.000406715
12.950000	0.000415369
12.900000	0.000424022
12.850000	0.000441329
12.800000	0.000458636
12.750000	0.00046729
12.700000	0.000484597
12.650000	0.000501904
12.600000	0.000562478
12.550000	0.000588439
12.500000	0.000631706
12.450000	0.000649013
12.400000	0.000657667
12.350000	0.000674974
12.300000	0.000683628
12.250000	0.000709588
12.200000	0.000744202
12.150000	0.000796123
12.100000	0.000848044
12.050000	0.000908619
12.000000	0.000951886
11.950000	0.00096054
11.900000	0.00100381
11.850000	0.00104708
11.800000	0.00109034
11.750000	0.00113361
11.700000	0.00116822
11.650000	0.00121149
11.600000	0.00124611
11.550000	0.00125476
11.500000	0.00129803
11.450000	0.00132399
11.400000	0.00134995
11.350000	0.0014711
11.300000	0.00151436
11.250000	0.00156629
11.150000	0.00159225
11.100000	0.00162686
11.050000	0.00164417
11.000000	0.00170474
10.950000	0.00173936
10.900000	0.00179993
10.850000	0.00185185
10.800000	0.00189512
10.750000	0.00196435
10.700000	0.00201627
10.650000	0.00204223
10.600000	0.00209415
10.550000	0.00213742
10.500000	0.00222395
10.450000	0.00229318
10.400000	0.00231914
10.350000	0.00236241
10.300000	0.00240568
10.250000	0.00246625
10.200000	0.00255279
10.150000	0.00263932
10.100000	0.00269124
10.050000	0.0028297
10.000000	0.00289027
9.950000	0.00295085
9.900000	0.00298546
9.850000	0.00308065
9.800000	0.00314988
9.750000	0.00318449
9.700000	0.00324507
9.650000	0.0033316
9.600000	0.00341814
9.550000	0.00348737
9.500000	0.00359121
9.450000	0.0037037
9.400000	0.00383351
9.350000	0.00395466
9.300000	0.00403254
9.250000	0.00411907
9.200000	0.00420561
9.150000	0.0043181
9.100000	0.00441329
9.050000	0.00450848
9.000000	0.00459502
8.950000	0.00475078
8.900000	0.00489789
8.850000	0.00503634
8.800000	0.00514884
8.750000	0.00527864
8.700000	0.00540845
8.650000	0.00552094
8.600000	0.0056767
8.550000	0.00579785
8.500000	0.00593631
8.450000	0.00610073
8.400000	0.00625649
8.350000	0.00636033
8.300000	0.00645552
8.250000	0.00655936
8.200000	0.00676705
8.150000	0.0069055
8.100000	0.00705261
8.050000	0.00722568
8.000000	0.00737279
7.950000	0.00749394
7.900000	0.00768432
7.850000	0.00784874
7.800000	0.00809103
7.750000	0.00827276
7.700000	0.0085064
7.650000	0.00875736
7.600000	0.00897369
7.550000	0.00915542
7.500000	0.00937175
7.450000	0.00964867
7.400000	0.00990827
7.350000	0.0101073
7.300000	0.0103842
7.250000	0.0106438
7.200000	0.0108688
7.150000	0.011163
7.100000	0.0115611
7.050000	0.011812
7.000000	0.0121236
6.950000	0.0124611
6.900000	0.0128072
6.850000	0.0130928
6.800000	0.0135427
6.750000	0.0138629
6.700000	0.0142437
6.650000	0.0147542
6.600000	0.015161
6.550000	0.015585
6.500000	0.0159484
6.450000	0.0163551
6.400000	0.016883
6.350000	0.0174368
6.300000	0.0180512
6.250000	0.0187435
6.200000	0.019306
6.150000	0.019955
6.100000	0.0205607
6.050000	0.0212444
6.000000	0.0218328
5.950000	0.0226289
5.900000	0.0232693
5.850000	0.0240568
5.800000	0.0248356
5.750000	0.0256577
5.700000	0.0265836
5.650000	0.027397
5.600000	0.0280374
5.550000	0.0287729
5.500000	0.0296296
5.450000	0.0303825
5.400000	0.0312046
5.350000	0.0321824
5.300000	0.0330305
5.250000	0.0340256
5.200000	0.0347785
5.150000	0.0357044
5.100000	0.0364313
5.050000	0.0374524
5.000000	0.0383524
4.950000	0.0392696
4.900000	0.0400744
4.850000	0.040983
4.800000	0.0419176
4.750000	0.0428003
4.700000	0.0439425
4.650000	0.0449117
4.600000	0.0459848
4.550000	0.0469626
4.500000	0.0478366
4.450000	0.0486847
4.400000	0.0496452
4.350000	0.0505365
4.300000	0.0515144
4.250000	0.0525787
4.200000	0.0535133
4.150000	0.0545604
4.100000	0.0555815
4.050000	0.0566113
4.000000	0.0575459
3.950000	0.0586362
3.900000	0.0595967
3.850000	0.060964
3.800000	0.0622188
3.750000	0.0633178
3.700000	0.0645552
3.650000	0.0659052
3.600000	0.0672638
3.550000	0.0685012
3.500000	0.0698079
3.450000	0.0710886
3.400000	0.072603
3.350000	0.0739875
3.300000	0.0755365
3.250000	0.0770163
3.200000	0.0785479
3.150000	0.0803046
3.100000	0.0818017
3.050000	0.0833247
3.000000	0.0849169
2.950000	0.0866217
2.900000	0.0882658
2.850000	0.0899446
2.800000	0.0917359
2.750000	0.093406
2.700000	0.095379
2.650000	0.0973866
2.600000	0.0994721
2.550000	0.101462
2.500000	0.103591
2.450000	0.105668
2.400000	0.107572
2.350000	0.109891
2.300000	0.111968
2.250000	0.114157
2.200000	0.116459
2.150000	0.118752
2.100000	0.121184
2.050000	0.123512
2.000000	0.126307
1.950000	0.129033
1.900000	0.132061
1.850000	0.134995
1.800000	0.138344
1.750000	0.141416
1.700000	0.144176
1.650000	0.147179
1.600000	0.150476
1.550000	0.153643
1.500000	0.156931
1.450000	0.160029
1.400000	0.163378
1.350000	0.166883
1.300000	0.170353
1.250000	0.173607
1.200000	0.177336
1.150000	0.180997
1.100000	0.185116
1.050000	0.18888
1.000000	0.192904
0.950000	0.19698
0.900000	0.201255
0.850000	0.20553
0.800000	0.210125
0.750000	0.214382
0.700000	0.218787
0.650000	0.223581
0.600000	0.228496
0.550000	0.233602
0.500000	0.239252
0.450000	0.244436
0.400000	0.249784
0.350000	0.255287
0.300000	0.2608
0.250000	0.26658
0.200000	0.27217
0.150000	0.27828
0.100000	0.284528
0.050000	0.291701
0.000000	0.333662
-0.050000	0.416771
-0.100000	0.439339
-0.150000	0.459631
-0.200000	0.477492
-0.250000	0.493761
-0.300000	0.509
-0.350000	0.524377
-0.400000	0.539659
-0.450000	0.555183
-0.500000	0.571755
-0.550000	0.587539
-0.600000	0.603029
-0.650000	0.618943
-0.700000	0.634078
-0.750000	0.648875
-0.800000	0.663837
-0.850000	0.678747
-0.900000	0.692991
-0.950000	0.707035
-1.000000	0.720699
-1.050000	0.734277
-1.100000	0.747214
-1.150000	0.759839
-1.200000	0.77172
-1.250000	0.783541
-1.300000	0.7946
-1.350000	0.804785
-1.400000	0.815126
-1.450000	0.824948
-1.500000	0.833697
-1.550000	0.841935
-1.600000	0.850078
-1.650000	0.85758
-1.700000	0.864988
-1.750000	0.871729
-1.800000	0.878704
-1.850000	0.885177
-1.900000	0.891277
-1.950000	0.897274
-2.000000	0.902856
-2.050000	0.908299
-2.100000	0.913075
-2.150000	0.917774
-2.200000	0.922265
-2.250000	0.926237
-2.300000	0.930253
-2.350000	0.934216
-2.400000	0.937825
-2.450000	0.941321
-2.500000	0.944886
-2.550000	0.948131
-2.600000	0.951497
-2.650000	0.954292
-2.700000	0.956949
-2.750000	0.959623
-2.800000	0.962037
-2.850000	0.964547
-2.900000	0.966632
-2.950000	0.968934
-3.000000	0.97082
-3.050000	0.972802
-3.100000	0.974429
-3.150000	0.976116
-3.200000	0.977795
-3.250000	0.979379
-3.300000	0.98072
-3.350000	0.98188
-3.400000	0.983074
-3.450000	0.984389
-3.500000	0.985462
-3.550000	0.986388
-3.600000	0.987409
-3.650000	0.98824
-3.700000	0.989019
-3.750000	0.989884
-3.800000	0.99068
-3.850000	0.991398
-3.900000	0.992056
-3.950000	0.992653
-4.000000	0.993224
-4.050000	0.993683
-4.100000	0.99415
-4.150000	0.994592
-4.200000	0.994894
-4.250000	0.995318
-4.300000	0.995691
-4.350000	0.996019
-4.400000	0.996366
-4.450000	0.996556
-4.500000	0.996945
-4.550000	0.99711
-4.600000	0.997352
-4.650000	0.997534
-4.700000	0.997733
-4.750000	0.997845
-4.800000	0.998062
-4.850000	0.998157
-4.900000	0.998269
-4.950000	0.99839
-5.000000	0.998512
-5.050000	0.998615
-5.100000	0.998763
-5.150000	0.998892
-5.200000	0.998996
-5.250000	0.999109
-5.300000	0.999204
-5.350000	0.999282
-5.400000	0.99936
-5.450000	0.999438
-5.500000	0.999524
-5.550000	0.999567
-5.600000	0.999602
-5.650000	0.999645
-5.700000	0.99968
-5.750000	0.999723
-5.800000	0.99974
-5.850000	0.999766
-5.900000	0.999792
-5.950000	0.999801
-6.000000	0.999836
-6.050000	0.999853
-6.100000	0.999888
-6.200000	0.999896
-6.300000	0.999905
-6.450000	0.999922
-6.500000	0.999939
-6.550000	0.999948
-6.600000	0.999957
-6.700000	0.999965
-7.400000	0.999974
-7.450000	0.999983
-7.500000	0.999991
-7.600000	1
&
47.250000	2.97657e-16
47.200000	3.10458e-16
47.150000	3.23811e-16
47.100000	3.37737e-16
47.050000	3.52261e-16
47.000000	3.67411e-16
46.950000	3.83211e-16
46.900000	3.99691e-16
46.850000	4.16879e-16
46.800000	4.34805e-16
46.750000	4.53503e-16
46.700000	4.73004e-16
46.650000	4.93343e-16
46.600000	5.14556e-16
46.550000	5.36681e-16
46.500000	5.59758e-16
46.450000	5.83825e-16
46.400000	6.08928e-16
46.350000	6.35109e-16
46.300000	6.62415e-16
46.250000	6.90895e-16
46.200000	7.20598e-16
46.150000	7.51578e-16
46.100000	7.8389e-16
46.050000	8.17589e-16
46.000000	8.52737e-16
45.950000	8.89396e-16
45.900000	9.27629e-16
45.850000	9.67505e-16
45.800000	1.00909e-15
45.750000	1.05247e-15
45.700000	1.09771e-15
45.650000	1.1449e-15
45.600000	1.19411e-15
45.550000	1.24543e-15
45.500000	1.29896e-15
45.450000	1.35479e-15
45.400000	1.41302e-15
45.350000	1.47375e-15
45.300000	1.53709e-15
45.250000	1.60315e-15
45.200000	1.67205e-15
45.150000	1.74391e-15
45.100000	1.81885e-15
45.050000	1.89701e-15
45.000000	1.97853e-15
44.950000	2.06356e-15
44.900000	2.15223e-15
44.850000	2.24471e-15
44.800000	2.34117e-15
44.750000	2.44176e-15
44.700000	2.54668e-15
44.650000	2.6561e-15
44.600000	2.77022e-15
44.550000	2.88925e-15
44.500000	3.01338e-15
44.450000	3.14285e-15
44.400000	3.27787e-15
44.350000	3.41869e-15
44.300000	3.56556e-15
44.250000	3.71874e-15
44.200000	3.87849e-15
44.150000	4.04511e-15
44.100000	4.21887e-15
44.050000	4.4001e-15
44.000000	4.58911e-15
43.950000	4.78623e-15
43.900000	4.99181e-15
43.850000	5.20622e-15
43.800000	5.42984e-15
43.750000	5.66305e-15
43.700000	5.90628e-15
43.650000	6.15995e-15
43.600000	6.42451e-15
43.550000	6.70042e-15
43.500000	6.98817e-15
43.450000	7.28828e-15
43.400000	7.60127e-15
43.350000	7.92769e-15
43.300000	8.26813e-15
43.250000	8.62317e-15
43.200000	8.99345e-15
43.150000	9.37962e-15
43.100000	9.78237e-15
43.050000	1.02024e-14
43.000000	1.06405e-14
42.950000	1.10973e-14
42.900000	1.15738e-14
42.850000	1.20707e-14
42.800000	1.25889e-14
42.750000	1.31293e-14
42.700000	1.3693e-14
42.650000	1.42808e-14
42.600000	1.48939e-14
42.550000	1.55332e-14
42.500000	1.62e-14
42.450000	1.68954e-14
42.400000	1.76207e-14
42.350000	1.8377e-14
42.300000	1.91658e-14
42.250000	1.99884e-14
42.200000	2.08463e-14
42.150000	2.1741e-14
42.100000	2.26741e-14
42.050000	2.36472e-14
42.000000	2.46621e-14
41.950000	2.57205e-14
41.900000	2.68242e-14
41.850000	2.79753e-14
41.800000	2.91758e-14
41.750000	3.04278e-14
41.700000	3.17334e-14
41.650000	3.30951e-14
41.600000	3.45151e-14
41.550000	3.59961e-14
41.500000	3.75405e-14
41.450000	3.91512e-14
41.400000	4.08309e-14
41.350000	4.25827e-14
41.300000	4.44095e-14
41.250000	4.63147e-14
41.200000	4.83016e-14
41.150000	5.03736e-14
41.100000	5.25345e-14
41.050000	5.4788e-14
41.000000	5.71381e-14
40.950000	5.9589e-14
40.900000	6.21449e-14
40.850000	6.48104e-14
40.800000	6.75902e-14
40.750000	7.0489e-14
40.700000	7.35122e-14
40.650000	7.66649e-14
40.600000	7.99527e-14
40.550000	8.33815e-14
40.500000	8.69572e-14
40.450000	9.06861e-14
40.400000	9.45749e-14
40.350000	9.86302e-14
40.300000	1.02859e-13
40.250000	1.0727e-13
40.200000	1.11869e-13
40.150000	1.16666e-13
40.100000	1.21668e-13
40.050000	1.26884e-13
40.000000	1.32324e-13
39.950000	1.37996e-13
39.900000	1.43912e-13
39.850000	1.50081e-13
39.800000	1.56515e-13
39.750000	1.63224e-13
39.700000	1.70221e-13
39.650000	1.77517e-13
39.600000	1.85126e-13
39.550000	1.9306e-13
39.500000	2.01335e-13
39.450000	2.09964e-13
39.400000	2.18962e-13
39.350000	2.28346e-13
39.300000	2.38132e-13
39.250000	2.48337e-13
39.200000	2.58979e-13
39.150000	2.70076e-13
39.100000	2.81649e-13
39.050000	2.93717e-13
39.000000	3.06302e-13
38.950000	3.19426e-13
38.900000	3.33111e-13
38.850000	3.47383e-13
38.800000	3.62266e-13
38.750000	3.77785e-13
38.700000	3.9397e-13
38.650000	4.10847e-13
38.600000	4.28446e-13
38.550000	4.46799e-13
38.500000	4.65937e-13
38.450000	4.85894e-13
38.400000	5.06706e-13
38.350000	5.28408e-13
38.300000	5.51039e-13
38.250000	5.74639e-13
38.200000	5.99249e-13
38.150000	6.24912e-13
38.100000	6.51672e-13
38.050000	6.79578e-13
38.000000	7.08678e-13
37.950000	7.39024e-13
37.900000	7.70667e-13
37.850000	8.03665e-13
37.800000	8.38074e-13
37.750000	8.73955e-13
37.700000	9.11371e-13
37.650000	9.50388e-13
37.600000	9.91073e-13
37.550000	1.0335e-12
37.500000	1.07774e-12
37.450000	1.12387e-12
37.400000	1.17198e-12
37.350000	1.22214e-12
37.300000	1.27445e-12
37.250000	1.329e-12
37.200000	1.38588e-12
37.150000	1.44519e-12
37.100000	1.50703e-12
37.050000	1.57153e-12
37.000000	1.63877e-12
36.950000	1.7089e-12
36.900000	1.78202e-12
36.850000	1.85827e-12
36.800000	1.93778e-12
36.750000	2.02069e-12
36.700000	2.10714e-12
36.650000	2.19728e-12
36.600000	2.29128e-12
36.550000	2.3893e-12
36.500000	2.49151e-12
36.450000	2.59808e-12
36.400000	2.70921e-12
36.350000	2.82509e-12
36.300000	2.94593e-12
36.250000	3.07192e-12
36.200000	3.2033e-12
36.150000	3.34029e-12
36.100000	3.48314e-12
36.050000	3.63209e-12
36.000000	3.7874e-12
35.950000	3.94935e-12
35.900000	4.11821e-12
35.850000	4.29429e-12
35.800000	4.4779e-12
35.750000	4.66934e-12
35.700000	4.86896e-12
35.650000	5.07711e-12
35.600000	5.29415e-12
35.550000	5.52045e-12
35.500000	5.75642e-12
35.450000	6.00247e-12
35.400000	6.25903e-12
35.350000	6.52654e-12
35.300000	6.80547e-12
35.250000	7.09631e-12
35.200000	7.39957e-12
35.150000	7.71577e-12
35.100000	8.04548e-12
35.050000	8.38926e-12
35.000000	8.74771e-12
34.950000	9.12147e-12
34.900000	9.51117e-12
34.850000	9.91752e-12
34.800000	1.03412e-11
34.750000	1.0783e-11
34.700000	1.12436e-11
34.650000	1.17239e-11
34.600000	1.22246e-11
34.550000	1.27468e-11
34.500000	1.32912e-11
34.450000	1.38588e-11
34.400000	1.44507e-11
34.350000	1.50678e-11
34.300000	1.57112e-11
34.250000	1.63821e-11
34.200000	1.70816e-11
34.150000	1.78109e-11
34.100000	1.85714e-11
34.050000	1.93642e-11
34.000000	2.01909e-11
33.950000	2.10528e-11
33.900000	2.19515e-11
33.850000	2.28885e-11
33.800000	2.38655e-11
33.750000	2.48841e-11
33.700000	2.59462e-11
33.650000	2.70535e-11
33.600000	2.8208e-11
33.550000	2.94118e-11
33.500000	3.06668e-11
33.450000	3.19754e-11
33.400000	3.33397e-11
33.350000	3.47621e-11
33.300000	3.62452e-11
33.250000	3.77915e-11
33.200000	3.94037e-11
33.150000	4.10845e-11
33.100000	4.2837e-11
33.050000	4.46642e-11
33.000000	4.65692e-11
32.950000	4.85553e-11
32.900000	5.0626e-11
32.850000	5.2785e-11
32.800000	5.50359e-11
32.750000	5.73827e-11
32.700000	5.98294e-11
32.650000	6.23803e-11
32.600000	6.50399e-11
32.550000	6.78126e-11
32.500000	7.07035e-11
32.450000	7.37174e-11
32.400000	7.68597e-11
32.350000	8.01357e-11
32.300000	8.35512e-11
32.250000	8.7112e-11
32.200000	9.08245e-11
32.150000	9.46949e-11
32.100000	9.873e-11
32.050000	1.02937e-10
32.000000	1.07323e-10
31.950000	1.11895e-10
31.900000	1.16662e-10
31.850000	1.21632e-10
31.800000	1.26814e-10
31.750000	1.32215e-10
31.700000	1.37847e-10
31.650000	1.43718e-10
31.600000	1.49839e-10
31.550000	1.5622e-10
31.500000	1.62872e-10
31.450000	1.69808e-10
31.400000	1.77038e-10
31.350000	1.84576e-10
31.300000	1.92434e-10
31.250000	2.00626e-10
31.200000	2.09167e-10
31.150000	2.1807e-10
31.100000	2.27352e-10
31.050000	2.37029e-10
31.000000	2.47116e-10
30.950000	2.57633e-10
30.900000	2.68596e-10
30.850000	2.80025e-10
30.800000	2.9194e-10
30.750000	3.04361e-10
30.700000	3.1731e-10
30.650000	3.30809e-10
30.600000	3.44881e-10
30.550000	3.59551e-10
30.500000	3.74844e-10
30.450000	3.90786e-10
30.400000	4.07405e-10
30.350000	4.2473e-10
30.300000	4.42791e-10
30.250000	4.61618e-10
30.200000	4.81245e-10
30.150000	5.01704e-10
30.100000	5.23032e-10
30.050000	5.45266e-10
30.000000	5.68443e-10
29.950000	5.92603e-10
29.900000	6.17789e-10
29.850000	6.44043e-10
29.800000	6.71411e-10
29.750000	6.99941e-10
29.700000	7.2968e-10
29.650000	7.60681e-10
29.600000	7.92997e-10
29.550000	8.26683e-10
29.500000	8.61798e-10
29.450000	8.98402e-10
29.400000	9.36558e-10
29.350000	9.76331e-10
29.300000	1.01779e-09
29.250000	1.06101e-09
29.200000	1.10606e-09
29.150000	1.15302e-09
29.100000	1.20196e-09
29.050000	1.25299e-09
29.000000	1.30617e-09
28.950000	1.36161e-09
28.900000	1.41939e-09
28.850000	1.47963e-09
28.800000	1.54241e-09
28.750000	1.60786e-09
28.700000	1.67608e-09
28.650000	1.74718e-09
28.600000	1.8213e-09
28.550000	1.89855e-09
28.500000	1.97908e-09
28.450000	2.06301e-09
28.400000	2.1505e-09
28.350000	2.24168e-09
28.300000	2.33673e-09
28.250000	2.4358e-09
28.200000	2.53906e-09
28.150000	2.64669e-09
28.100000	2.75888e-09
28.050000	2.87581e-09
28.000000	2.99768e-09
27.950000	3.12471e-09
27.900000	3.25711e-09
27.850000	3.39511e-09
27.800000	3.53894e-09
27.750000	3.68886e-09
27.700000	3.84511e-09
27.650000	4.00797e-09
27.600000	4.1777e-09
27.550000	4.35461e-09
27.500000	4.539e-09
27.450000	4.73118e-09
27.400000	4.93147e-09
27.350000	5.14023e-09
27.300000	5.3578e-09
27.250000	5.58456e-09
27.200000	5.8209e-09
27.150000	6.06722e-09
27.100000	6.32393e-09
27.050000	6.59148e-09
27.000000	6.87033e-09
26.950000	7.16094e-09
26.900000	7.46382e-09
26.850000	7.77947e-09
26.800000	8.10845e-09
26.750000	8.4513e-09
26.700000	8.80861e-09
26.650000	9.181e-09
26.600000	9.56909e-09
26.550000	9.97354e-09
26.500000	1.0395e-08
26.450000	1.08343e-08
26.400000	1.12921e-08
26.350000	1.17692e-08
26.300000	1.22664e-08
26.250000	1.27845e-08
26.200000	1.33245e-08
26.150000	1.38872e-08
26.100000	1.44736e-08
26.050000	1.50847e-08
26.000000	1.57216e-08
25.950000	1.63852e-08
25.900000	1.70768e-08
25.850000	1.77975e-08
25.800000	1.85486e-08
25.750000	1.93312e-08
25.700000	2.01468e-08
25.650000	2.09967e-08
25.600000	2.18823e-08
25.550000	2.28052e-08
25.500000	2.37669e-08
25.450000	2.47691e-08
25.400000	2.58133e-08
25.350000	2.69015e-08
25.300000	2.80354e-08
25.250000	2.9217e-08
25.200000	3.04482e-08
25.150000	3.17311e-08
25.100000	3.30679e-08
25.050000	3.44609e-08
25.000000	3.59124e-08
24.950000	3.74248e-08
24.900000	3.90007e-08
24.850000	4.06427e-08
24.800000	4.23537e-08
24.750000	4.41364e-08
24.700000	4.5994e-08
24.650000	4.79295e-08
24.600000	4.99461e-08
24.550000	5.20474e-08
24.500000	5.42367e-08
24.450000	5.65178e-08
24.400000	5.88945e-08
24.350000	6.13708e-08
24.300000	6.39509e-08
24.250000	6.66391e-08
24.200000	6.94399e-08
24.150000	7.23579e-08
24.100000	7.53982e-08
24.050000	7.85657e-08
24.000000	8.18658e-08
23.950000	8.53041e-08
23.900000	8.88862e-08
23.850000	9.26181e-08
23.800000	9.65062e-08
23.750000	1.00557e-07
23.700000	1.04777e-07
23.650000	1.09173e-07
23.600000	1.13754e-07
23.550000	1.18525e-07
23.500000	1.23496e-07
23.450000	1.28675e-07
23.400000	1.3407e-07
23.350000	1.3969e-07
23.300000	1.45545e-07
23.250000	1.51644e-07
23.200000	1.57997e-07
23.150000	1.64616e-07
23.100000	1.71511e-07
23.050000	1.78693e-07
23.000000	1.86175e-07
22.950000	1.93969e-07
22.900000	2.02088e-07
22.850000	2.10545e-07
22.800000	2.19354e-07
22.750000	2.2853e-07
22.700000	2.38088e-07
22.650000	2.48045e-07
22.600000	2.58415e-07
22.550000	2.69217e-07
22.500000	2.80469e-07
22.450000	2.92188e-07
22.400000	3.04395e-07
22.350000	3.1711e-07
22.300000	3.30352e-07
22.250000	3.44145e-07
22.200000	3.58512e-07
22.150000	3.73474e-07
22.100000	3.89058e-07
22.050000	4.05289e-07
22.000000	4.22194e-07
21.950000	4.39799e-07
21.900000	4.58136e-07
21.850000	4.77232e-07
21.800000	4.9712e-07
21.750000	5.17832e-07
21.700000	5.39403e-07
21.650000	5.61867e-07
21.600000	5.85261e-07
21.550000	6.09624e-07
21.500000	6.34995e-07
21.450000	6.61415e-07
21.400000	6.88929e-07
21.350000	7.1758e-07
21.300000	7.47415e-07
21.250000	7.78483e-07
21.200000	8.10835e-07
21.150000	8.44523e-07
21.100000	8.79601e-07
21.050000	9.16128e-07
21.000000	9.54161e-07
20.950000	9.93763e-07
20.900000	1.035e-06
20.850000	1.07793e-06
20.800000	1.12263e-06
20.750000	1.16918e-06
20.700000	1.21764e-06
20.650000	1.2681e-06
20.600000	1.32063e-06
20.550000	1.37532e-06
20.500000	1.43226e-06
20.450000	1.49154e-06
20.400000	1.55326e-06
20.350000	1.61751e-06
20.300000	1.68439e-06
20.250000	1.75403e-06
20.200000	1.82652e-06
20.150000	1.90198e-06
20.100000	1.98053e-06
20.050000	2.0623e-06
20.000000	2.14742e-06
19.950000	2.23603e-06
19.900000	2.32826e-06
19.850000	2.42426e-06
19.800000	2.52419e-06
19.750000	2.6282e-06
19.700000	2.73645e-06
19.650000	2.84913e-06
19.600000	2.9664e-06
19.550000	3.08846e-06
19.500000	3.21549e-06
19.450000	3.3477e-06
19.400000	3.48529e-06
19.350000	3.62849e-06
19.300000	3.7775e-06
19.250000	3.93258e-06
19.200000	4.09396e-06
19.150000	4.26189e-06
19.100000	4.43664e-06
19.050000	4.61848e-06
19.000000	4.80769e-06
18.950000	5.00457e-06
18.900000	5.20943e-06
18.850000	5.42257e-06
18.800000	5.64434e-06
18.750000	5.87507e-06
18.700000	6.11513e-06
18.650000	6.36488e-06
18.600000	6.6247e-06
18.550000	6.895e-06
18.500000	7.1762e-06
18.450000	7.46871e-06
18.400000	7.773e-06
18.350000	8.08952e-06
18.300000	8.41877e-06
18.250000	8.76123e-06
18.200000	9.11743e-06
18.150000	9.48792e-06
18.100000	9.87324e-06
18.050000	1.0274e-05
18.000000	1.06908e-05
17.950000	1.11242e-05
17.900000	1.1575e-05
17.850000	1.20437e-05
17.800000	1.25311e-05
17.750000	1.30379e-05
17.700000	1.35649e-05
17.650000	1.41128e-05
17.600000	1.46825e-05
17.550000	1.52749e-05
17.500000	1.58906e-05
17.450000	1.65308e-05
17.400000	1.71963e-05
17.350000	1.78881e-05
17.300000	1.86072e-05
17.250000	1.93547e-05
17.200000	2.01316e-05
17.150000	2.0939e-05
17.100000	2.17782e-05
17.050000	2.26504e-05
17.000000	2.35567e-05
16.950000	2.44985e-05
16.900000	2.54771e-05
16.850000	2.6494e-05
16.800000	2.75504e-05
16.750000	2.86481e-05
16.700000	2.97884e-05
16.650000	3.0973e-05
16.600000	3.22035e-05
16.550000	3.34817e-05
16.500000	3.48093e-05
16.450000	3.61881e-05
16.400000	3.762e-05
16.350000	3.9107e-05
16.300000	4.06511e-05
16.250000	4.22543e-05
16.200000	4.39189e-05
16.150000	4.5647e-05
16.100000	4.74409e-05
16.050000	4.93031e-05
16.000000	5.12359e-05
15.950000	5.32419e-05
15.900000	5.53237e-05
15.850000	5.7484e-05
15.800000	5.97254e-05
15.750000	6.2051e-05
15.700000	6.44635e-05
15.650000	6.6966e-05
15.600000	6.95617e-05
15.550000	7.22537e-05
15.500000	7.50453e-05
15.450000	7.79398e-05
15.400000	8.09408e-05
15.350000	8.40517e-05
15.300000	8.72762e-05
15.250000	9.06181e-05
15.200000	9.40812e-05
15.150000	9.76693e-05
15.100000	0.000101386
15.050000	0.000105237
15.000000	0.000109224
14.950000	0.000113354
14.900000	0.000117629
14.850000	0.000122054
14.800000	0.000126634
14.750000	0.000131373
14.700000	0.000136277
14.650000	0.000141348
14.600000	0.000146593
14.550000	0.000152015
14.500000	0.00015762
14.450000	0.000163412
14.400000	0.000169396
14.350000	0.000175577
14.300000	0.000181958
14.250000	0.000188545
14.200000	0.000195341
14.150000	0.000202352
14.100000	0.000209581
14.050000	0.000217032
14.000000	0.000224708
13.950000	0.000232612
13.900000	0.000240749
13.850000	0.000249118
13.800000	0.000257724
13.750000	0.000266566
13.700000	0.000275645
13.650000	0.000284961
13.600000	0.000294512
13.550000	0.000304295
13.500000	0.000314307
13.450000	0.000324541
13.400000	0.000334989
13.350000	0.000345641
13.300000	0.000356486
13.250000	0.000367505
13.200000	0.000378681
13.150000	0.000389986
13.100000	0.000401392
13.050000	0.000412859
13.000000	0.00042434
12.950000	0.000435776
12.900000	0.000447091
12.850000	0.000458186
12.800000	0.00046893
12.750000	0.000479137
12.700000	0.000488528
12.650000	0.000496607
&
```
