## Supplementary material for "All-at-once RNA folding with 3D motif prediction framed by evolutionary information": RF00435_ROSE.cacofold.helixcov

```
# RMs = 2 L = 132

# RM_HELIX NESTED 1-10 16-28, nbp = 9 nbp_cov = 0
# pvals: 0.422685,0.689535,0.363677,0.689535,0.58193,0.522479,0.552494,0.130122,0.761625
# aggregated NONE
NESTED  <<<<<<<<<_____>>>>>>>>>::::::::::::::::::::::::::::::::::::::::::::::::::::::::::::::::::::::::::::::::::::::::::::
        :::::::::::::::::::::::::::::::::::::::::::::::::::::::::::::::::::::::::::::::::::::::::::::::::::::::::::::::::::

# RM_HELIX NESTED 30-67 81-117, nbp = 32 nbp_cov = 0
# pvals: 0.406018,0.792616,0.363677,0.328978,0.386651,0.145332,0.177506,0.506606,0.386651,0.386651,0.422685,0.406018,0.386651,0.363677,0.0051106,0.406018,0.406018,0.506606,0.386651,0.829306,0.82061,0.386651,0.169886,0.114256,0.457346,0.522479,0.257498,0.689535,0.198879,0.119741,0.726484,0.0110679
# aggregated NONE
NESTED  ::::::::::::::::::::::::<<<<<<<<<<<<-<<<<<<<<<<<<<<<<<<<<___________>>>>>>>>>>>>>>>>>>>>>>>>>>>>>>>>:::::::::::::::
        :::::::::::::::::::::::::::::::::::::::::::::::::::::::::::::::::::::::::::::::::::::::::::::::::::::::::::::::::::
```
