## Supplementary material for "All-at-once RNA folding with 3D motif prediction framed by evolutionary information": RF00435_ROSE.cacofold.power

```
# Power analysis of CaCoFold structure 
#
# Powertype = SINGLE SUBSTITUTIONS
# covary  left_pos      right_pos    substitutions      power
#----------------------------------------------------------------
          1		28		3		0.02
          2		27		3		0.02
          3		26		7		0.20
          4		25		3		0.02
          5		24		7		0.20
          6		23		2		0.00
          8		22		4		0.07
          9		17		4		0.07
          10		16		2		0.00
          30		117		2		0.00
          31		116		4		0.07
          33		115		6		0.16
          34		114		9		0.28
          35		113		6		0.16
          36		112		13		0.42
          37		111		7		0.20
          38		110		3		0.02
          39		109		3		0.02
          40		108		1		0.00
          41		107		6		0.16
          42		106		2		0.00
          44		105		2		0.00
          45		104		3		0.02
          46		103		9		0.28
          47		102		6		0.16
          48		101		3		0.02
          53		100		6		0.16
          54		99		4		0.07
          55		98		7		0.20
          56		96		6		0.16
          57		95		4		0.07
          58		94		7		0.20
          59		93		5		0.11
          60		92		6		0.16
          61		91		4		0.07
          62		86		6		0.16
          63		85		7		0.20
          64		84		9		0.28
          65		83		7		0.20
          66		82		7		0.20
          67		81		9		0.28
#
# BPAIRS 41
# avg substitutions per BP  5.2
# BPAIRS expected to covary 5.1 +/- 2.0
# BPAIRS observed to covary 0
#
```
