## Supplementary material for "All-at-once RNA folding with 3D motif prediction framed by evolutionary information": RF00435_ROSE.helixcov

```
# RMs = 3 L = 132

# RM_HELIX NESTED 22-30 38-45, nbp = 8 nbp_cov = 0
# pvals: 0.26312,0.650595,0.67643,0.506606,0.923127,0.663905,0.386651,0.457346
# aggregated NONE
NESTED  ::::::::::::::::<<<<<<-<<______>>>>>>>>::::::::::::::::::::::::::::::::::::::::::::::::::::::::::::::::::::::::::::
        :::::::::::::::::::::::::::::::::::::::::::::::::::::::::::::::::::::::::::::::::::::::::::::::::::::::::::::::::::

# RM_HELIX NESTED 58-67 77-86, nbp = 10 nbp_cov = 0
# pvals: 0.0647826,0.344874,0.918863,0.67643,0.918863,0.927521,0.0701297,0.422685,0.792616,0.287155
# aggregated NONE
NESTED  :::::::::::::::::::::::::::::::::::::::::::::::<<<<<<<<<<_______>>>>>>>>>>:::::::::::::::::::::::::::::::::::::::::
        :::::::::::::::::::::::::::::::::::::::::::::::::::::::::::::::::::::::::::::::::::::::::::::::::::::::::::::::::::

# RM_HELIX NESTED 91-109 114-130, nbp = 16 nbp_cov = 0
# pvals: 0.406018,0.761625,0.406018,0.363677,0.386651,0.363677,0.386651,0.314233,0.386651,0.353516,0.386651,0.386651,0.386651,0.386651,0.386651,0.386651
# aggregated NONE
NESTED  ::::::::::::::::::::::::::::::::::::::::::::::::::::::::::::::::::::::::::<<<<<<-<<<<<<<-<<<____>>>>>>>>>>->>>>>>::
        :::::::::::::::::::::::::::::::::::::::::::::::::::::::::::::::::::::::::::::::::::::::::::::::::::::::::::::::::::
```
