## Supplementary material for "All-at-once RNA folding with 3D motif prediction framed by evolutionary information": RF00435_ROSE.power

```
# Power analysis of given structure 
#
# Powertype = SINGLE SUBSTITUTIONS
# covary  left_pos      right_pos    substitutions      power
#----------------------------------------------------------------
          22		45		7		0.20
          23		44		3		0.02
          24		43		9		0.28
          25		42		3		0.02
          26		41		13		0.42
          27		40		3		0.02
          29		39		0		0.00
          30		38		2		0.00
          58		86		7		0.20
          59		85		7		0.20
          60		84		10		0.32
          61		83		8		0.24
          62		82		6		0.16
          63		81		8		0.24
          64		80		9		0.28
          65		79		5		0.11
          66		78		9		0.28
          67		77		8		0.24
          91		130		1		0.00
          92		129		4		0.07
          93		128		2		0.00
          94		127		3		0.02
          95		126		0		0.00
          96		125		2		0.00
          99		123		0		0.00
          100		122		6		0.16
          101		121		0		0.00
          102		120		7		0.20
          103		119		5		0.11
          104		118		0		0.00
          105		117		0		0.00
          107		116		1		0.00
          108		115		0		0.00
          109		114		3		0.02
#
# BPAIRS 34
# avg substitutions per BP  4.4
# BPAIRS expected to covary 3.8 +/- 1.7
# BPAIRS observed to covary 0
#
```
