## Supplementary material for "All-at-once RNA folding with 3D motif prediction framed by evolutionary information": RF00435_ROSE.surv

```
3.646304	0.0294118
3.503659	0.0588235
0.698322	0.0882353
0.508129	0.117647
0.317937	0.147059
0.127745	0.176471
0.080196	0.205882
0.032648	0.264706
-0.014900	0.558824
-0.062448	0.617647
-0.109996	0.647059
-0.205092	0.676471
-0.347736	0.705882
-0.823217	0.735294
-0.870766	0.764706
-0.918314	0.823529
-1.251150	0.852941
-1.393795	0.882353
-2.249660	0.941176
-2.297208	0.970588
-2.344756	1
&
13.108375	0.000153351
9.732460	0.000306701
9.352075	0.000460052
8.686402	0.000613403
8.496209	0.000920104
8.353565	0.00122681
8.258469	0.00153351
8.210921	0.00168686
8.115825	0.00184021
7.925632	0.00214691
7.830536	0.00230026
7.735440	0.00245361
7.687892	0.00260696
7.497699	0.00276031
7.450151	0.00306701
7.355055	0.00322036
7.164863	0.00337372
7.117315	0.00368042
7.022218	0.00383377
6.974670	0.00414047
6.832026	0.00444717
6.784478	0.00475387
6.689382	0.00506057
6.641834	0.00521392
6.594286	0.00552063
6.546738	0.00613403
6.499189	0.00628738
6.404093	0.00644073
6.356545	0.00659408
6.308997	0.00674743
6.213901	0.00720748
6.166353	0.00736083
6.118805	0.00751418
6.071257	0.00766754
6.023708	0.00828094
5.976160	0.00858764
5.928612	0.00874099
5.833516	0.00889434
5.738420	0.00904769
5.690872	0.00920104
5.595776	0.0099678
5.548228	0.0101211
5.500679	0.0102745
5.453131	0.0107345
5.405583	0.011348
5.358035	0.0115013
5.310487	0.0116547
5.262939	0.011808
5.215391	0.0125748
5.167843	0.0130348
5.120295	0.0134949
5.025198	0.0139549
4.977650	0.0142616
4.930102	0.0147217
4.882554	0.0153351
4.835006	0.0157951
4.787458	0.0165619
4.739910	0.0170219
4.692362	0.017482
4.644814	0.0182487
4.597266	0.0194755
4.549717	0.0199356
4.502169	0.0203956
4.454621	0.0214691
4.407073	0.0220825
4.359525	0.0230026
4.311977	0.0237694
4.264429	0.0246895
4.216881	0.0254562
4.169333	0.0257629
4.121785	0.0259163
4.074237	0.0265297
4.026688	0.0280632
3.979140	0.0283699
3.931592	0.02929
3.884044	0.0300567
3.836496	0.0311302
3.788948	0.0318969
3.741400	0.0320503
3.693852	0.0328171
3.646304	0.0343506
3.598756	0.0358841
3.551207	0.0369575
3.503659	0.0378776
3.456111	0.0383377
3.408563	0.0398712
3.361015	0.041098
3.313467	0.0420181
3.265919	0.0435516
3.218371	0.0446251
3.170823	0.0453918
3.123275	0.0466186
3.075726	0.0481521
3.028178	0.0499923
2.980630	0.0506057
2.933082	0.0519859
2.885534	0.0527526
2.837986	0.0544395
2.790438	0.0552063
2.742890	0.0570465
2.695342	0.05904
2.647794	0.0607269
2.600246	0.0618003
2.552697	0.0636405
2.505149	0.0657875
2.457601	0.067781
2.410053	0.0706947
2.362505	0.0743751
2.314957	0.076062
2.267409	0.0783622
2.219861	0.0809692
2.172313	0.0829627
2.124765	0.0867965
2.077216	0.0884834
2.029668	0.0906303
1.982120	0.0936973
1.934572	0.0966109
1.887024	0.0990646
1.839476	0.101672
1.791928	0.104739
1.744380	0.107345
1.696832	0.109032
1.649284	0.111333
1.601736	0.11532
1.554187	0.11854
1.506639	0.12176
1.459091	0.124674
1.411543	0.128968
1.363995	0.132495
1.316447	0.135562
1.268899	0.139242
1.221351	0.140929
1.173803	0.144916
1.126255	0.147677
1.078706	0.15105
1.031158	0.154271
0.983610	0.158105
0.936062	0.161478
0.888514	0.163779
0.840966	0.168072
0.793418	0.17252
0.745870	0.175587
0.698322	0.180954
0.650774	0.183868
0.603225	0.187395
0.555677	0.190768
0.508129	0.195829
0.460581	0.200583
0.413033	0.20825
0.365485	0.213311
0.317937	0.218218
0.270389	0.223279
0.222841	0.238
0.175293	0.245975
0.127745	0.256249
0.080196	0.280018
0.032648	0.336145
-0.014900	0.489649
-0.062448	0.593314
-0.109996	0.651434
-0.157544	0.661708
-0.205092	0.670296
-0.252640	0.678424
-0.300188	0.687471
-0.347736	0.697746
-0.395285	0.70572
-0.442833	0.715228
-0.490381	0.724889
-0.537929	0.734703
-0.585477	0.742984
-0.633025	0.750958
-0.680573	0.757553
-0.728121	0.763226
-0.775669	0.772888
-0.823217	0.781169
-0.870766	0.79037
-0.918314	0.799264
-0.965862	0.806625
-1.013410	0.814292
-1.060958	0.821193
-1.108506	0.827327
-1.156054	0.834688
-1.203602	0.841742
-1.251150	0.848796
-1.298698	0.856464
-1.346246	0.861678
-1.393795	0.866738
-1.441343	0.871339
-1.488891	0.877166
-1.536439	0.88238
-1.583987	0.887594
-1.631535	0.892348
-1.679083	0.895722
-1.726631	0.902162
-1.774179	0.906916
-1.821727	0.910597
-1.869276	0.91489
-1.916824	0.919184
-1.964372	0.923631
-2.011920	0.927772
-2.059468	0.930685
-2.107016	0.933599
-2.154564	0.936666
-2.202112	0.940193
-2.249660	0.9428
-2.297208	0.946174
-2.344756	0.949088
-2.392305	0.952308
-2.439853	0.955068
-2.487401	0.957215
-2.534949	0.958749
-2.582497	0.960742
-2.630045	0.962429
-2.677593	0.963656
-2.725141	0.964883
-2.772689	0.967336
-2.820237	0.969023
-2.867786	0.969943
-2.915334	0.971937
-2.962882	0.974237
-3.010430	0.975924
-3.057978	0.977151
-3.105526	0.978224
-3.153074	0.978991
-3.200622	0.980524
-3.248170	0.981445
-3.295718	0.983285
-3.343267	0.984052
-3.390815	0.985585
-3.438363	0.986812
-3.485911	0.987579
-3.533459	0.988039
-3.581007	0.989112
-3.628555	0.989419
-3.676103	0.990032
-3.723651	0.990646
-3.771199	0.991719
-3.818747	0.992026
-3.866296	0.993099
-3.913844	0.993713
-3.961392	0.994019
-4.008940	0.994326
-4.056488	0.994633
-4.104036	0.995553
-4.151584	0.99632
-4.199132	0.997086
-4.246680	0.99724
-4.341777	0.997393
-4.389325	0.998006
-4.436873	0.99816
-4.531969	0.998313
-4.579517	0.998773
-4.817257	0.998927
-5.007450	0.99908
-5.197642	0.999387
-5.245190	0.99954
-5.292738	0.999693
-5.340287	0.999847
-6.624085	1
&
14.487270	7.62777e-06
13.964241	1.52555e-05
13.631404	2.28833e-05
13.488760	3.05111e-05
13.251019	3.81388e-05
13.013279	4.57666e-05
12.585346	5.33944e-05
12.537798	6.86499e-05
12.347605	8.39054e-05
12.252509	9.15332e-05
12.109865	9.91609e-05
11.919672	0.000106789
11.824576	0.000114416
11.777028	0.000129672
11.729480	0.0001373
11.634384	0.000144928
11.444191	0.000160183
11.253999	0.000167811
11.206451	0.000175439
11.158903	0.000190694
10.921162	0.000213577
10.778518	0.000221205
10.730970	0.000244088
10.683422	0.000251716
10.635874	0.000266972
10.540778	0.000297483
10.493230	0.000305111
10.445681	0.000312738
10.350585	0.000335622
10.255489	0.000350877
10.207941	0.000411899
10.160393	0.000419527
10.112845	0.000434783
10.065297	0.000457666
10.017749	0.000472921
9.970200	0.00051106
9.922652	0.000549199
9.827556	0.00057971
9.780008	0.000625477
9.732460	0.000655988
9.684912	0.000686499
9.637364	0.000701754
9.589816	0.000739893
9.542268	0.000778032
9.494720	0.000808543
9.447171	0.00085431
9.399623	0.000900076
9.352075	0.000930587
9.304527	0.000983982
9.256979	0.00102975
9.209431	0.00106026
9.161883	0.00109077
9.114335	0.00114416
9.066787	0.00120519
9.019239	0.00129672
8.971690	0.00141114
8.924142	0.00146453
8.876594	0.00152555
8.829046	0.00160946
8.781498	0.00168574
8.733950	0.00173913
8.686402	0.00183066
8.638854	0.00189169
8.591306	0.0019222
8.543758	0.00202899
8.496209	0.00210526
8.448661	0.00217391
8.401113	0.00223494
8.353565	0.00234935
8.306017	0.00246377
8.258469	0.00261632
8.210921	0.00267735
8.163373	0.00276888
8.115825	0.00291381
8.068277	0.00303585
8.020729	0.00315027
7.973180	0.00323417
7.925632	0.00334859
7.878084	0.00353928
7.830536	0.00366895
7.782988	0.00385965
7.735440	0.00398932
7.687892	0.00421815
7.640344	0.00437834
7.592796	0.00455378
7.545248	0.00472159
7.497699	0.00491228
7.450151	0.0051106
7.402603	0.00527841
7.355055	0.00553776
7.307507	0.00574371
7.259959	0.00591152
7.212411	0.00610221
7.164863	0.00633105
7.117315	0.00653699
7.069767	0.0067582
7.022218	0.00701754
6.974670	0.00722349
6.927122	0.00742944
6.879574	0.00768879
6.832026	0.00791762
6.784478	0.00814645
6.736930	0.00842105
6.689382	0.0087643
6.641834	0.00900076
6.594286	0.00925248
6.546738	0.00961861
6.499189	0.00983982
6.451641	0.0101297
6.404093	0.0104195
6.356545	0.0107551
6.308997	0.0110679
6.261449	0.0114188
6.213901	0.0117696
6.166353	0.0121663
6.118805	0.0125706
6.071257	0.0129901
6.023708	0.0133791
5.976160	0.0138215
5.928612	0.0142792
5.881064	0.0147445
5.833516	0.0152403
5.785968	0.0157361
5.738420	0.0161327
5.690872	0.0166972
5.643324	0.0172464
5.595776	0.0178185
5.548228	0.0184744
5.500679	0.0191228
5.453131	0.0196644
5.405583	0.0204119
5.358035	0.0211289
5.310487	0.0219146
5.262939	0.0226087
5.215391	0.0233486
5.167843	0.0243478
5.120295	0.0250191
5.072747	0.0257818
5.025198	0.0266972
4.977650	0.0274981
4.930102	0.0286651
4.882554	0.0297483
4.835006	0.0308696
4.787458	0.0318002
4.739910	0.0327002
4.692362	0.0338291
4.644814	0.0349275
4.597266	0.0359497
4.549717	0.0369794
4.502169	0.0383982
4.454621	0.0395957
4.407073	0.0408391
4.359525	0.0420366
4.311977	0.0433562
4.264429	0.0444699
4.216881	0.0459649
4.169333	0.0473608
4.121785	0.0487643
4.074237	0.0502975
4.026688	0.0519527
3.979140	0.0534554
3.931592	0.0550496
3.884044	0.0567429
3.836496	0.0582532
3.788948	0.0596873
3.741400	0.0614874
3.693852	0.0631198
3.646304	0.0647826
3.598756	0.0666972
3.551207	0.06836
3.503659	0.0701297
3.456111	0.0716629
3.408563	0.0733257
3.361015	0.074958
3.313467	0.0769794
3.265919	0.078955
3.218371	0.0807475
3.170823	0.0826087
3.123275	0.0845767
3.075726	0.0865599
3.028178	0.0884592
2.980630	0.0905416
2.933082	0.0926163
2.885534	0.0945538
2.837986	0.0963692
2.790438	0.0984821
2.742890	0.100725
2.695342	0.102738
2.647794	0.104935
2.600246	0.10701
2.552697	0.109405
2.505149	0.111754
2.457601	0.114256
2.410053	0.117002
2.362505	0.119741
2.314957	0.122502
2.267409	0.125301
2.219861	0.127788
2.172313	0.130122
2.124765	0.132929
2.077216	0.135889
2.029668	0.139016
1.982120	0.142159
1.934572	0.145332
1.887024	0.148596
1.839476	0.151777
1.791928	0.155385
1.744380	0.159016
1.696832	0.1627
1.649284	0.16614
1.601736	0.169886
1.554187	0.173753
1.506639	0.177506
1.459091	0.181648
1.411543	0.185576
1.363995	0.189764
1.316447	0.194203
1.268899	0.198879
1.221351	0.203532
1.173803	0.208162
1.126255	0.213043
1.078706	0.218322
1.031158	0.223806
0.983610	0.229237
0.936062	0.234317
0.888514	0.239893
0.840966	0.245431
0.793418	0.251381
0.745870	0.257498
0.698322	0.26312
0.650774	0.268917
0.603225	0.27479
0.555677	0.28103
0.508129	0.287155
0.460581	0.293585
0.413033	0.300191
0.365485	0.306979
0.317937	0.314233
0.270389	0.321442
0.222841	0.328978
0.175293	0.336697
0.127745	0.344874
0.080196	0.353516
0.032648	0.363677
-0.014900	0.386651
-0.062448	0.406018
-0.109996	0.422685
-0.157544	0.43955
-0.205092	0.457346
-0.252640	0.474714
-0.300188	0.490595
-0.347736	0.506606
-0.395285	0.522479
-0.442833	0.537742
-0.490381	0.552494
-0.537929	0.567307
-0.585477	0.58193
-0.633025	0.595477
-0.680573	0.609847
-0.728121	0.624005
-0.775669	0.637208
-0.823217	0.650595
-0.870766	0.663905
-0.918314	0.67643
-0.965862	0.689535
-1.013410	0.702449
-1.060958	0.714905
-1.108506	0.726484
-1.156054	0.73852
-1.203602	0.750229
-1.251150	0.761625
-1.298698	0.77241
-1.346246	0.782571
-1.393795	0.792616
-1.441343	0.802197
-1.488891	0.811709
-1.536439	0.82061
-1.583987	0.829306
-1.631535	0.838024
-1.679083	0.845927
-1.726631	0.853585
-1.774179	0.860961
-1.821727	0.86759
-1.869276	0.874073
-1.916824	0.880328
-1.964372	0.886506
-2.011920	0.892471
-2.059468	0.898352
-2.107016	0.903692
-2.154564	0.908848
-2.202112	0.914134
-2.249660	0.918863
-2.297208	0.923127
-2.344756	0.927521
-2.392305	0.931556
-2.439853	0.935477
-2.487401	0.939169
-2.534949	0.942578
-2.582497	0.946064
-2.630045	0.949512
-2.677593	0.952624
-2.725141	0.955294
-2.772689	0.958002
-2.820237	0.960648
-2.867786	0.962982
-2.915334	0.965156
-2.962882	0.967323
-3.010430	0.969588
-3.057978	0.971548
-3.105526	0.973448
-3.153074	0.975202
-3.200622	0.97672
-3.248170	0.978299
-3.295718	0.979825
-3.343267	0.981137
-3.390815	0.982395
-3.438363	0.983555
-3.485911	0.984722
-3.533459	0.985812
-3.581007	0.986941
-3.628555	0.988078
-3.676103	0.988833
-3.723651	0.989626
-3.771199	0.990481
-3.818747	0.991175
-3.866296	0.991716
-3.913844	0.992296
-3.961392	0.99283
-4.008940	0.993349
-4.056488	0.99389
-4.104036	0.994424
-4.151584	0.994767
-4.199132	0.995141
-4.246680	0.9955
-4.294228	0.995759
-4.341777	0.996095
-4.389325	0.996499
-4.436873	0.996819
-4.484421	0.99714
-4.531969	0.997338
-4.579517	0.997536
-4.627065	0.997719
-4.674613	0.99791
-4.722161	0.998047
-4.769709	0.9982
-4.817257	0.998352
-4.864806	0.998551
-4.912354	0.998688
-4.959902	0.998818
-5.007450	0.998924
-5.054998	0.999008
-5.102546	0.999108
-5.150094	0.999184
-5.197642	0.999237
-5.245190	0.999314
-5.292738	0.999375
-5.340287	0.99942
-5.387835	0.999489
-5.435383	0.999519
-5.482931	0.999565
-5.530479	0.999619
-5.578027	0.999672
-5.625575	0.999695
-5.673123	0.999718
-5.720671	0.999733
-5.768219	0.999748
-5.815768	0.999779
-5.863316	0.999802
-5.910864	0.999809
-5.958412	0.999832
-6.005960	0.999855
-6.053508	0.999863
-6.101056	0.99987
-6.148604	0.999878
-6.196152	0.999886
-6.243700	0.999893
-6.291248	0.999901
-6.338797	0.999916
-6.386345	0.999924
-6.433893	0.999931
-6.481441	0.999939
-6.528989	0.999954
-6.719181	0.999969
-6.766729	0.999977
-6.861826	0.999985
-6.909374	0.999992
-7.004470	1
&
39.402472	4.70889e-16
39.354924	4.92778e-16
39.307376	5.15685e-16
39.259828	5.39656e-16
39.212280	5.64741e-16
39.164732	5.90992e-16
39.117184	6.18463e-16
39.069635	6.47211e-16
39.022087	6.77295e-16
38.974539	7.08777e-16
38.926991	7.41722e-16
38.879443	7.76198e-16
38.831895	8.12276e-16
38.784347	8.5003e-16
38.736799	8.89539e-16
38.689251	9.30884e-16
38.641703	9.74151e-16
38.594154	1.01943e-15
38.546606	1.06681e-15
38.499058	1.11639e-15
38.451510	1.16828e-15
38.403962	1.22258e-15
38.356414	1.2794e-15
38.308866	1.33886e-15
38.261318	1.40108e-15
38.213770	1.4662e-15
38.166222	1.53434e-15
38.118674	1.60564e-15
38.071125	1.68026e-15
38.023577	1.75835e-15
37.976029	1.84006e-15
37.928481	1.92558e-15
37.880933	2.01506e-15
37.833385	2.1087e-15
37.785837	2.2067e-15
37.738289	2.30924e-15
37.690741	2.41655e-15
37.643193	2.52885e-15
37.595644	2.64636e-15
37.548096	2.76934e-15
37.500548	2.89802e-15
37.453000	3.03269e-15
37.405452	3.17361e-15
37.357904	3.32107e-15
37.310356	3.47539e-15
37.262808	3.63688e-15
37.215260	3.80587e-15
37.167712	3.9827e-15
37.120163	4.16776e-15
37.072615	4.36141e-15
37.025067	4.56405e-15
36.977519	4.77611e-15
36.929971	4.99802e-15
36.882423	5.23024e-15
36.834875	5.47325e-15
36.787327	5.72754e-15
36.739779	5.99364e-15
36.692231	6.27211e-15
36.644683	6.56351e-15
36.597134	6.86844e-15
36.549586	7.18754e-15
36.502038	7.52146e-15
36.454490	7.87089e-15
36.406942	8.23654e-15
36.359394	8.61918e-15
36.311846	9.0196e-15
36.264298	9.43861e-15
36.216750	9.87708e-15
36.169202	1.03359e-14
36.121653	1.08161e-14
36.074105	1.13185e-14
36.026557	1.18443e-14
35.979009	1.23945e-14
35.931461	1.29702e-14
35.883913	1.35727e-14
35.836365	1.42032e-14
35.788817	1.48629e-14
35.741269	1.55533e-14
35.693721	1.62757e-14
35.646172	1.70317e-14
35.598624	1.78228e-14
35.551076	1.86507e-14
35.503528	1.95169e-14
35.455980	2.04234e-14
35.408432	2.1372e-14
35.360884	2.23646e-14
35.313336	2.34034e-14
35.265788	2.44903e-14
35.218240	2.56278e-14
35.170692	2.6818e-14
35.123143	2.80635e-14
35.075595	2.93668e-14
35.028047	3.07307e-14
34.980499	3.21579e-14
34.932951	3.36513e-14
34.885403	3.52141e-14
34.837855	3.68494e-14
34.790307	3.85606e-14
34.742759	4.03513e-14
34.695211	4.22252e-14
34.647662	4.4186e-14
34.600114	4.62378e-14
34.552566	4.83849e-14
34.505018	5.06317e-14
34.457470	5.29828e-14
34.409922	5.5443e-14
34.362374	5.80174e-14
34.314826	6.07114e-14
34.267278	6.35304e-14
34.219730	6.64802e-14
34.172182	6.9567e-14
34.124633	7.2797e-14
34.077085	7.6177e-14
34.029537	7.97139e-14
33.981989	8.3415e-14
33.934441	8.72878e-14
33.886893	9.13404e-14
33.839345	9.5581e-14
33.791797	1.00019e-13
33.744249	1.04662e-13
33.696701	1.09521e-13
33.649152	1.14605e-13
33.601604	1.19926e-13
33.554056	1.25493e-13
33.506508	1.31319e-13
33.458960	1.37415e-13
33.411412	1.43794e-13
33.363864	1.50469e-13
33.316316	1.57454e-13
33.268768	1.64763e-13
33.221220	1.72411e-13
33.173671	1.80414e-13
33.126123	1.88789e-13
33.078575	1.97552e-13
33.031027	2.06722e-13
32.983479	2.16317e-13
32.935931	2.26357e-13
32.888383	2.36864e-13
32.840835	2.47857e-13
32.793287	2.59361e-13
32.745739	2.71399e-13
32.698191	2.83995e-13
32.650642	2.97176e-13
32.603094	3.10968e-13
32.555546	3.254e-13
32.507998	3.40501e-13
32.460450	3.56303e-13
32.412902	3.72839e-13
32.365354	3.90141e-13
32.317806	4.08246e-13
32.270258	4.27191e-13
32.222710	4.47015e-13
32.175161	4.67758e-13
32.127613	4.89464e-13
32.080065	5.12177e-13
32.032517	5.35943e-13
31.984969	5.60812e-13
31.937421	5.86834e-13
31.889873	6.14063e-13
31.842325	6.42555e-13
31.794777	6.72369e-13
31.747229	7.03566e-13
31.699680	7.36209e-13
31.652132	7.70367e-13
31.604584	8.06108e-13
31.557036	8.43508e-13
31.509488	8.82642e-13
31.461940	9.23591e-13
31.414392	9.66439e-13
31.366844	1.01127e-12
31.319296	1.05819e-12
31.271748	1.10728e-12
31.224200	1.15865e-12
31.176651	1.21239e-12
31.129103	1.26863e-12
31.081555	1.32748e-12
31.034007	1.38906e-12
30.986459	1.45349e-12
30.938911	1.52091e-12
30.891363	1.59146e-12
30.843815	1.66528e-12
30.796267	1.74252e-12
30.748719	1.82334e-12
30.701170	1.90791e-12
30.653622	1.9964e-12
30.606074	2.08899e-12
30.558526	2.18588e-12
30.510978	2.28726e-12
30.463430	2.39333e-12
30.415882	2.50433e-12
30.368334	2.62047e-12
30.320786	2.74199e-12
30.273238	2.86915e-12
30.225690	3.0022e-12
30.178141	3.14142e-12
30.130593	3.28709e-12
30.083045	3.43951e-12
30.035497	3.599e-12
29.987949	3.76588e-12
29.940401	3.9405e-12
29.892853	4.12321e-12
29.845305	4.31439e-12
29.797757	4.51443e-12
29.750209	4.72374e-12
29.702660	4.94275e-12
29.655112	5.17191e-12
29.607564	5.41169e-12
29.560016	5.66258e-12
29.512468	5.9251e-12
29.464920	6.19978e-12
29.417372	6.4872e-12
29.369824	6.78793e-12
29.322276	7.10259e-12
29.274728	7.43184e-12
29.227179	7.77634e-12
29.179631	8.1368e-12
29.132083	8.51397e-12
29.084535	8.90861e-12
29.036987	9.32153e-12
28.989439	9.75359e-12
28.941891	1.02057e-11
28.894343	1.06787e-11
28.846795	1.11736e-11
28.799247	1.16915e-11
28.751699	1.22333e-11
28.704150	1.28002e-11
28.656602	1.33935e-11
28.609054	1.40141e-11
28.561506	1.46636e-11
28.513958	1.53431e-11
28.466410	1.60541e-11
28.418862	1.6798e-11
28.371314	1.75764e-11
28.323766	1.83908e-11
28.276218	1.9243e-11
28.228669	2.01346e-11
28.181121	2.10675e-11
28.133573	2.20436e-11
28.086025	2.30649e-11
28.038477	2.41335e-11
27.990929	2.52516e-11
27.943381	2.64215e-11
27.895833	2.76455e-11
27.848285	2.89262e-11
27.800737	3.02663e-11
27.753189	3.16683e-11
27.705640	3.31353e-11
27.658092	3.46702e-11
27.610544	3.62761e-11
27.562996	3.79564e-11
27.515448	3.97145e-11
27.467900	4.1554e-11
27.420352	4.34787e-11
27.372804	4.54924e-11
27.325256	4.75993e-11
27.277708	4.98038e-11
27.230159	5.21103e-11
27.182611	5.45236e-11
27.135063	5.70486e-11
27.087515	5.96905e-11
27.039967	6.24546e-11
26.992419	6.53466e-11
26.944871	6.83725e-11
26.897323	7.15384e-11
26.849775	7.48509e-11
26.802227	7.83166e-11
26.754678	8.19427e-11
26.707130	8.57366e-11
26.659582	8.9706e-11
26.612034	9.38591e-11
26.564486	9.82044e-11
26.516938	1.02751e-10
26.469390	1.07507e-10
26.421842	1.12484e-10
26.374294	1.17691e-10
26.326746	1.23139e-10
26.279198	1.28839e-10
26.231649	1.34802e-10
26.184101	1.41042e-10
26.136553	1.4757e-10
26.089005	1.544e-10
26.041457	1.61546e-10
25.993909	1.69022e-10
25.946361	1.76845e-10
25.898813	1.85029e-10
25.851265	1.93591e-10
25.803717	2.0255e-10
25.756168	2.11922e-10
25.708620	2.21729e-10
25.661072	2.31988e-10
25.613524	2.42722e-10
25.565976	2.53953e-10
25.518428	2.65702e-10
25.470880	2.77995e-10
25.423332	2.90857e-10
25.375784	3.04313e-10
25.328236	3.18391e-10
25.280687	3.3312e-10
25.233139	3.48529e-10
25.185591	3.64651e-10
25.138043	3.81519e-10
25.090495	3.99166e-10
25.042947	4.17628e-10
24.995399	4.36944e-10
24.947851	4.57153e-10
24.900303	4.78296e-10
24.852755	5.00416e-10
24.805207	5.23558e-10
24.757658	5.47769e-10
24.710110	5.731e-10
24.662562	5.99601e-10
24.615014	6.27326e-10
24.567466	6.56332e-10
24.519918	6.86679e-10
24.472370	7.18427e-10
24.424822	7.51643e-10
24.377274	7.86393e-10
24.329726	8.22748e-10
24.282177	8.60782e-10
24.234629	9.00574e-10
24.187081	9.42203e-10
24.139533	9.85755e-10
24.091985	1.03132e-09
24.044437	1.07899e-09
23.996889	1.12886e-09
23.949341	1.18103e-09
23.901793	1.23561e-09
23.854245	1.29271e-09
23.806697	1.35245e-09
23.759148	1.41495e-09
23.711600	1.48033e-09
23.664052	1.54873e-09
23.616504	1.62029e-09
23.568956	1.69516e-09
23.521408	1.77348e-09
23.473860	1.85541e-09
23.426312	1.94113e-09
23.378764	2.0308e-09
23.331216	2.12461e-09
23.283667	2.22275e-09
23.236119	2.32542e-09
23.188571	2.43283e-09
23.141023	2.5452e-09
23.093475	2.66275e-09
23.045927	2.78572e-09
22.998379	2.91437e-09
22.950831	3.04895e-09
22.903283	3.18975e-09
22.855735	3.33703e-09
22.808186	3.49112e-09
22.760638	3.65231e-09
22.713090	3.82093e-09
22.665542	3.99734e-09
22.617994	4.18188e-09
22.570446	4.37493e-09
22.522898	4.57688e-09
22.475350	4.78815e-09
22.427802	5.00915e-09
22.380254	5.24035e-09
22.332706	5.48221e-09
22.285157	5.73522e-09
22.237609	5.9999e-09
22.190061	6.27677e-09
22.142513	6.56641e-09
22.094965	6.8694e-09
22.047417	7.18636e-09
21.999869	7.51792e-09
21.952321	7.86477e-09
21.904773	8.2276e-09
21.857225	8.60715e-09
21.809676	9.00419e-09
21.762128	9.41952e-09
21.714580	9.85399e-09
21.667032	1.03085e-08
21.619484	1.07839e-08
21.571936	1.12812e-08
21.524388	1.18015e-08
21.476840	1.23457e-08
21.429292	1.29149e-08
21.381744	1.35104e-08
21.334195	1.41333e-08
21.286647	1.47849e-08
21.239099	1.54665e-08
21.191551	1.61795e-08
21.144003	1.69252e-08
21.096455	1.77054e-08
21.048907	1.85214e-08
21.001359	1.9375e-08
20.953811	2.02679e-08
20.906263	2.12019e-08
20.858715	2.21789e-08
20.811166	2.32008e-08
20.763618	2.42698e-08
20.716070	2.53879e-08
20.668522	2.65575e-08
20.620974	2.77809e-08
20.573426	2.90606e-08
20.525878	3.03992e-08
20.478330	3.17993e-08
20.430782	3.32638e-08
20.383234	3.47957e-08
20.335685	3.6398e-08
20.288137	3.80739e-08
20.240589	3.9827e-08
20.193041	4.16606e-08
20.145493	4.35786e-08
20.097945	4.55847e-08
20.050397	4.7683e-08
20.002849	4.98777e-08
19.955301	5.21733e-08
19.907753	5.45744e-08
19.860205	5.70859e-08
19.812656	5.97127e-08
19.765108	6.24602e-08
19.717560	6.53339e-08
19.670012	6.83396e-08
19.622464	7.14834e-08
19.574916	7.47715e-08
19.527368	7.82107e-08
19.479820	8.18078e-08
19.432272	8.557e-08
19.384724	8.9505e-08
19.337175	9.36206e-08
19.289627	9.79251e-08
19.242079	1.02427e-07
19.194531	1.07136e-07
19.146983	1.12061e-07
19.099435	1.17211e-07
19.051887	1.22598e-07
19.004339	1.28232e-07
18.956791	1.34125e-07
18.909243	1.40288e-07
18.861694	1.46733e-07
18.814146	1.53475e-07
18.766598	1.60525e-07
18.719050	1.67898e-07
18.671502	1.7561e-07
18.623954	1.83674e-07
18.576406	1.92109e-07
18.528858	2.0093e-07
18.481310	2.10155e-07
18.433762	2.19803e-07
18.386214	2.29893e-07
18.338665	2.40445e-07
18.291117	2.5148e-07
18.243569	2.63021e-07
18.196021	2.7509e-07
18.148473	2.87712e-07
18.100925	3.00912e-07
18.053377	3.14716e-07
18.005829	3.29151e-07
17.958281	3.44247e-07
17.910733	3.60034e-07
17.863184	3.76544e-07
17.815636	3.93808e-07
17.768088	4.11862e-07
17.720540	4.30742e-07
17.672992	4.50485e-07
17.625444	4.7113e-07
17.577896	4.9272e-07
17.530348	5.15296e-07
17.482800	5.38904e-07
17.435252	5.63591e-07
17.387703	5.89405e-07
17.340155	6.16399e-07
17.292607	6.44626e-07
17.245059	6.74142e-07
17.197511	7.05006e-07
17.149963	7.37278e-07
17.102415	7.71024e-07
17.054867	8.06309e-07
17.007319	8.43205e-07
16.959771	8.81785e-07
16.912223	9.22124e-07
16.864674	9.64303e-07
16.817126	1.0084e-06
16.769578	1.05452e-06
16.722030	1.10273e-06
16.674482	1.15315e-06
16.626934	1.20586e-06
16.579386	1.26097e-06
16.531838	1.31859e-06
16.484290	1.37883e-06
16.436742	1.44182e-06
16.389193	1.50768e-06
16.341645	1.57653e-06
16.294097	1.64852e-06
16.246549	1.72378e-06
16.199001	1.80247e-06
16.151453	1.88474e-06
16.103905	1.97074e-06
16.056357	2.06066e-06
16.008809	2.15466e-06
15.961261	2.25293e-06
15.913713	2.35567e-06
15.866164	2.46308e-06
15.818616	2.57536e-06
15.771068	2.69274e-06
15.723520	2.81544e-06
15.675972	2.94372e-06
15.628424	3.07781e-06
15.580876	3.21798e-06
15.533328	3.36452e-06
15.485780	3.51769e-06
15.438232	3.6778e-06
15.390683	3.84517e-06
15.343135	4.02012e-06
15.295587	4.20299e-06
15.248039	4.39413e-06
15.200491	4.59393e-06
15.152943	4.80277e-06
15.105395	5.02105e-06
15.057847	5.2492e-06
15.010299	5.48766e-06
14.962751	5.7369e-06
14.915202	5.99739e-06
14.867654	6.26965e-06
14.820106	6.55419e-06
14.772558	6.85158e-06
14.725010	7.16238e-06
14.677462	7.48719e-06
14.629914	7.82665e-06
14.582366	8.18139e-06
14.534818	8.55212e-06
14.487270	8.93954e-06
14.439722	9.34439e-06
14.392173	9.76746e-06
14.344625	1.02096e-05
14.297077	1.06715e-05
14.249529	1.11542e-05
14.201981	1.16586e-05
14.154433	1.21857e-05
14.106885	1.27363e-05
14.059337	1.33117e-05
14.011789	1.39129e-05
13.964241	1.4541e-05
13.916692	1.51972e-05
13.869144	1.58828e-05
13.821596	1.65991e-05
13.774048	1.73474e-05
13.726500	1.81291e-05
13.678952	1.89458e-05
13.631404	1.97989e-05
13.583856	2.069e-05
13.536308	2.16208e-05
13.488760	2.25932e-05
13.441211	2.36088e-05
13.393663	2.46696e-05
13.346115	2.57775e-05
13.298567	2.69347e-05
13.251019	2.81432e-05
13.203471	2.94054e-05
13.155923	3.07235e-05
13.108375	3.20999e-05
13.060827	3.35373e-05
13.013279	3.50382e-05
12.965731	3.66055e-05
12.918182	3.82419e-05
12.870634	3.99504e-05
12.823086	4.17343e-05
12.775538	4.35966e-05
12.727990	4.55408e-05
12.680442	4.75703e-05
12.632894	4.96889e-05
12.585346	5.19004e-05
12.537798	5.42085e-05
12.490250	5.66176e-05
12.442701	5.91319e-05
12.395153	6.17557e-05
12.347605	6.44938e-05
12.300057	6.73509e-05
12.252509	7.0332e-05
12.204961	7.34423e-05
12.157413	7.66872e-05
12.109865	8.00722e-05
12.062317	8.36031e-05
12.014769	8.7286e-05
11.967221	9.11271e-05
11.919672	9.51329e-05
11.872124	9.93099e-05
11.824576	0.000103665
11.777028	0.000108206
11.729480	0.000112939
11.681932	0.000117873
11.634384	0.000123016
11.586836	0.000128375
11.539288	0.000133959
11.491740	0.000139776
11.444191	0.000145836
11.396643	0.000152148
11.349095	0.00015872
11.301547	0.000165564
11.253999	0.000172687
11.206451	0.000180102
11.158903	0.000187817
11.111355	0.000195843
11.063807	0.000204191
11.016259	0.000212871
10.968710	0.000221894
10.921162	0.000231271
10.873614	0.000241011
10.826066	0.000251125
10.778518	0.000261624
10.730970	0.000272515
10.683422	0.00028381
10.635874	0.000295514
10.588326	0.000307636
10.540778	0.00032018
10.493230	0.00033315
10.445681	0.000346547
10.398133	0.000360367
10.350585	0.000374603
10.303037	0.000389242
10.255489	0.000404261
10.207941	0.000419625
10.160393	0.000435284
10.112845	0.000451155
10.065297	0.00046711
10.017749	0.000482928
9.970200	0.00049816
&
```
