## Supplementary material for "All-at-once RNA folding with 3D motif prediction framed by evolutionary information": RF00436_UnaL2.cacofold.helixcov

```
# RMs = 1 L = 57

# RM_HELIX NESTED 20-28 34-42, nbp = 8 nbp_cov = 0
# pvals: 0.386059,0.386059,0.386059,0.386059,0.486164,0.354472,0.713242,0.354472
# aggregated NONE
NESTED  ::::::::::::::::<<-<<<<<<_____>>>>>>->>:::::::::::::::
        ::::::::::::::::::::::::::::::::::::::::::::::::::::::
```
