## Supplementary material for "All-at-once RNA folding with 3D motif prediction framed by evolutionary information": RF00436_UnaL2.cacofold.power

```
# Power analysis of CaCoFold structure 
#
# Powertype = SINGLE SUBSTITUTIONS
# covary  left_pos      right_pos    substitutions      power
#----------------------------------------------------------------
          20		42		2		0.00
          21		41		1		0.00
          23		39		2		0.00
          24		38		2		0.00
          25		37		3		0.02
          26		36		0		0.00
          27		35		11		0.35
          28		34		0		0.00
#
# BPAIRS 8
# avg substitutions per BP  2.6
# BPAIRS expected to covary 0.4 +/- 0.5
# BPAIRS observed to covary 0
#
```
