## Supplementary material for "All-at-once RNA folding with 3D motif prediction framed by evolutionary information": RF00436_UnaL2.helixcov

```
# RMs = 2 L = 57

# RM_HELIX NESTED 23-28 34-39, nbp = 6 nbp_cov = 0
# pvals: 0.386059,0.386059,0.486164,0.354472,0.713242,0.354472
# aggregated NONE
NESTED  :::::::::::::::::::<<<<<<_____>>>>>>::::::::::::::::::
        ::::::::::::::::::::::::::::::::::::::::::::::::::::::

# RM_HELIX NESTED 13-18 42-46, nbp = 4 nbp_cov = 0
# pvals: 0.354472,0.354472,0.354472,0.354472
# aggregated NONE
NESTED  ::::::::::::<<<<______________________>>>->:::::::::::
        ::::::::::::::::::::::::::::::::::::::::::::::::::::::
```
