## Supplementary material for "All-at-once RNA folding with 3D motif prediction framed by evolutionary information": RF00436_UnaL2.surv

```
0.000000	0.1
0.000000	0.6
-0.050000	0.8
-0.550000	0.9
-1.550000	1
&
15.150000	0.00070373
9.200000	0.00140746
8.300000	0.00211119
8.100000	0.00281492
7.750000	0.00351865
7.700000	0.00422238
7.550000	0.00492611
7.400000	0.00562984
7.300000	0.00633357
7.150000	0.0070373
7.000000	0.00774103
6.950000	0.00844476
6.700000	0.00985222
6.550000	0.0105559
6.250000	0.0112597
6.050000	0.0119634
5.950000	0.0126671
5.400000	0.0133709
5.350000	0.0140746
5.100000	0.0147783
4.800000	0.0154821
4.500000	0.0161858
4.400000	0.0168895
4.350000	0.0175932
4.200000	0.018297
4.100000	0.0190007
4.000000	0.0197044
3.950000	0.0225194
3.900000	0.0232231
3.650000	0.0239268
3.500000	0.0253343
3.450000	0.026038
3.250000	0.0267417
3.050000	0.0274455
3.000000	0.0281492
2.950000	0.0288529
2.900000	0.0302604
2.850000	0.0309641
2.800000	0.0316678
2.750000	0.0330753
2.550000	0.033779
2.500000	0.0344828
2.450000	0.0351865
2.400000	0.0358902
2.350000	0.0372977
2.300000	0.0387051
2.250000	0.0401126
2.200000	0.0415201
2.150000	0.0422238
2.100000	0.0429275
2.050000	0.0436312
2.000000	0.0457424
1.950000	0.0478536
1.900000	0.0485574
1.850000	0.0506685
1.800000	0.0513723
1.750000	0.052076
1.700000	0.0541872
1.650000	0.0570021
1.600000	0.0577058
1.550000	0.059817
1.500000	0.0619282
1.450000	0.0626319
1.350000	0.0647431
1.300000	0.0668543
1.250000	0.0696692
1.200000	0.0731879
1.150000	0.0745954
1.100000	0.0760028
1.050000	0.0774103
1.000000	0.0788177
0.950000	0.0809289
0.850000	0.0823364
0.800000	0.0830401
0.750000	0.0865588
0.700000	0.0907811
0.650000	0.0928923
0.600000	0.0957072
0.550000	0.0985222
0.500000	0.102041
0.450000	0.102745
0.400000	0.104856
0.350000	0.107671
0.300000	0.110486
0.250000	0.114004
0.200000	0.117523
0.150000	0.121745
0.100000	0.123856
0.050000	0.129486
0.000000	0.417312
-0.050000	0.805067
-0.100000	0.810697
-0.150000	0.814919
-0.200000	0.820549
-0.250000	0.824771
-0.300000	0.826882
-0.350000	0.830401
-0.400000	0.834624
-0.450000	0.844476
-0.500000	0.847994
-0.550000	0.855032
-0.600000	0.859254
-0.650000	0.864884
-0.700000	0.866995
-0.750000	0.876144
-0.800000	0.878958
-0.850000	0.885292
-0.900000	0.890922
-0.950000	0.893737
-1.000000	0.895144
-1.050000	0.900774
-1.100000	0.904293
-1.150000	0.910626
-1.200000	0.912738
-1.250000	0.91696
-1.300000	0.921886
-1.350000	0.924701
-1.400000	0.926108
-1.450000	0.930331
-1.500000	0.932442
-1.550000	0.934553
-1.600000	0.938072
-1.650000	0.94159
-1.700000	0.944405
-1.750000	0.94722
-1.800000	0.950035
-1.850000	0.954258
-1.900000	0.959184
-1.950000	0.961999
-2.000000	0.964814
-2.050000	0.967628
-2.100000	0.968332
-2.150000	0.96974
-2.200000	0.971147
-2.300000	0.971851
-2.350000	0.973258
-2.400000	0.975369
-2.450000	0.976777
-2.500000	0.979592
-2.550000	0.982407
-2.600000	0.98311
-2.750000	0.983814
-2.800000	0.984518
-2.850000	0.985222
-2.950000	0.985925
-3.100000	0.987333
-3.150000	0.98874
-3.200000	0.989444
-3.350000	0.991555
-3.450000	0.992259
-3.500000	0.992963
-3.550000	0.99437
-3.600000	0.995074
-3.850000	0.995778
-3.900000	0.997185
-3.950000	0.997889
-4.150000	0.998593
-5.350000	0.999296
-5.800000	1
&
29.350000	3.49406e-05
27.200000	6.98812e-05
24.700000	0.000104822
23.800000	0.000174703
23.550000	0.000209644
23.350000	0.000244584
22.850000	0.000279525
22.450000	0.000314465
22.250000	0.000349406
21.950000	0.000384347
21.800000	0.000419287
21.650000	0.000454228
21.300000	0.000489168
21.250000	0.000524109
21.150000	0.00055905
20.350000	0.00059399
19.950000	0.000628931
19.650000	0.000663871
19.550000	0.000733753
19.250000	0.000803634
19.100000	0.000873515
19.000000	0.000908456
18.950000	0.000943396
18.300000	0.000978337
18.150000	0.00104822
18.050000	0.00108316
18.000000	0.0011181
17.950000	0.00115304
17.900000	0.00118798
17.850000	0.00125786
17.800000	0.0012928
17.500000	0.00136268
17.450000	0.00139762
17.400000	0.00143256
17.050000	0.00146751
17.000000	0.00150245
16.950000	0.00157233
16.900000	0.00164221
16.850000	0.00167715
16.750000	0.00171209
16.600000	0.00174703
16.500000	0.00178197
16.350000	0.00185185
16.300000	0.00188679
16.150000	0.00195667
16.000000	0.00199161
15.850000	0.0020615
15.800000	0.00209644
15.750000	0.00213138
15.700000	0.0022362
15.650000	0.00227114
15.600000	0.00230608
15.400000	0.00234102
15.350000	0.00237596
15.300000	0.00248078
15.200000	0.00251572
15.100000	0.0025856
15.050000	0.00265549
15.000000	0.00269043
14.950000	0.00272537
14.750000	0.00276031
14.700000	0.00290007
14.650000	0.00300489
14.600000	0.00303983
14.550000	0.00307477
14.500000	0.00314465
14.450000	0.00317959
14.400000	0.00324948
14.350000	0.00328442
14.300000	0.00331936
14.200000	0.00338924
14.100000	0.00349406
14.050000	0.00363382
14.000000	0.00377358
13.950000	0.00387841
13.900000	0.00394829
13.850000	0.00412299
13.800000	0.00426275
13.750000	0.00429769
13.700000	0.00436758
13.650000	0.0044724
13.600000	0.00450734
13.500000	0.00454228
13.450000	0.00461216
13.400000	0.00468204
13.350000	0.00471698
13.300000	0.0048218
13.250000	0.00492662
13.200000	0.00499651
13.150000	0.00510133
13.100000	0.00520615
13.050000	0.00527603
13.000000	0.00538085
12.950000	0.00545073
12.900000	0.00548567
12.850000	0.00552061
12.800000	0.00566038
12.750000	0.0057652
12.700000	0.00583508
12.650000	0.00590496
12.600000	0.00597484
12.550000	0.00607966
12.500000	0.00628931
12.450000	0.00642907
12.400000	0.00660377
12.350000	0.00677848
12.300000	0.0068833
12.250000	0.00698812
12.200000	0.00719776
12.150000	0.00730259
12.100000	0.00751223
12.050000	0.00765199
12.000000	0.00782669
11.950000	0.00789658
11.900000	0.00803634
11.850000	0.00821104
11.800000	0.00824598
11.750000	0.00831586
11.700000	0.00856045
11.650000	0.00863033
11.600000	0.00880503
11.550000	0.00883997
11.500000	0.00894479
11.450000	0.00904962
11.400000	0.00925926
11.350000	0.00943396
11.300000	0.00957372
11.250000	0.00974843
11.200000	0.00995807
11.150000	0.0101677
11.100000	0.0102725
11.050000	0.0103774
11.000000	0.010587
10.950000	0.0107617
10.900000	0.0111111
10.850000	0.0114955
10.800000	0.0118099
10.750000	0.0119497
10.700000	0.0121593
10.650000	0.0124039
10.600000	0.0126136
10.550000	0.0128581
10.500000	0.0130328
10.450000	0.0132774
10.400000	0.0134172
10.350000	0.013557
10.300000	0.0139064
10.250000	0.0142208
10.200000	0.0143955
10.150000	0.0146052
10.100000	0.0147449
10.050000	0.0149546
10.000000	0.0151293
9.950000	0.015269
9.900000	0.0154787
9.850000	0.0157932
9.800000	0.0160377
9.750000	0.0162474
9.700000	0.016492
9.650000	0.0165968
9.600000	0.0168763
9.550000	0.0171209
9.500000	0.0175052
9.450000	0.0180643
9.400000	0.0183089
9.350000	0.018798
9.300000	0.0191125
9.250000	0.0193571
9.200000	0.0197065
9.150000	0.0200559
9.100000	0.0202306
9.050000	0.0207897
9.000000	0.021174
8.950000	0.0213487
8.900000	0.0217331
8.850000	0.0220825
8.800000	0.022362
8.750000	0.0227813
8.700000	0.0230259
8.650000	0.0236198
8.600000	0.0238994
8.550000	0.0242138
8.500000	0.0247379
8.450000	0.0250175
8.400000	0.0253669
8.350000	0.0259958
8.300000	0.0263103
8.250000	0.0266247
8.200000	0.0271838
8.150000	0.0277079
8.100000	0.0281971
8.050000	0.0285465
8.000000	0.0291754
7.950000	0.0296296
7.900000	0.0301537
7.850000	0.0306429
7.800000	0.031167
7.750000	0.0316212
7.700000	0.0324948
7.650000	0.0331586
7.600000	0.0337876
7.550000	0.0343816
7.500000	0.0349406
7.450000	0.0357093
7.400000	0.0361985
7.350000	0.0367226
7.300000	0.0372816
7.250000	0.0378756
7.200000	0.03826
7.150000	0.0390287
7.100000	0.0396576
7.050000	0.0403913
7.000000	0.04116
6.950000	0.0419287
6.900000	0.0430818
6.850000	0.0436408
6.800000	0.0445842
6.750000	0.0451782
6.700000	0.0460867
6.650000	0.0469602
6.600000	0.0479734
6.550000	0.0483578
6.500000	0.0490915
6.450000	0.0502795
6.400000	0.0512229
6.350000	0.0519916
6.300000	0.0530398
6.250000	0.0537736
6.200000	0.0545073
6.150000	0.0554158
6.100000	0.0563242
6.050000	0.0568484
6.000000	0.0577219
5.950000	0.0586303
5.900000	0.0595737
5.850000	0.0604472
5.800000	0.06174
5.750000	0.0625437
5.700000	0.063522
5.650000	0.0646751
5.600000	0.0657932
5.550000	0.0668064
5.500000	0.0678197
5.450000	0.0686583
5.400000	0.0696716
5.350000	0.0709644
5.300000	0.0718379
5.250000	0.0727463
5.200000	0.0736548
5.150000	0.0745982
5.100000	0.075856
5.050000	0.0768344
5.000000	0.0778826
4.950000	0.07942
4.900000	0.0801188
4.850000	0.0812718
4.800000	0.082949
4.750000	0.0842418
4.700000	0.0856045
4.650000	0.0868274
4.600000	0.0881202
4.550000	0.0893781
4.500000	0.0911251
4.450000	0.0921733
4.400000	0.0936059
4.350000	0.0944444
4.300000	0.0962963
4.250000	0.0979385
4.200000	0.0997205
4.150000	0.101537
4.100000	0.10283
4.050000	0.104193
4.000000	0.10566
3.950000	0.106744
3.900000	0.108281
3.850000	0.109748
3.800000	0.111216
3.750000	0.112788
3.700000	0.114465
3.650000	0.116317
3.600000	0.118239
3.550000	0.120091
3.500000	0.121943
3.450000	0.123934
3.400000	0.125507
3.350000	0.127009
3.300000	0.128616
3.250000	0.130748
3.200000	0.13246
3.150000	0.134067
3.100000	0.136094
3.050000	0.137631
3.000000	0.140042
2.950000	0.142697
2.900000	0.144584
2.850000	0.146436
2.800000	0.148183
2.750000	0.149965
2.700000	0.152621
2.650000	0.155206
2.600000	0.157966
2.550000	0.160622
2.500000	0.163033
2.450000	0.165269
2.400000	0.16782
2.350000	0.17072
2.300000	0.173096
2.250000	0.175332
2.200000	0.178477
2.150000	0.181062
2.100000	0.183823
2.050000	0.186373
2.000000	0.188574
1.950000	0.190706
1.900000	0.193466
1.850000	0.196366
1.800000	0.199196
1.750000	0.202341
1.700000	0.205416
1.650000	0.208001
1.600000	0.210657
1.550000	0.213906
1.500000	0.216562
1.450000	0.219462
1.400000	0.222292
1.350000	0.225786
1.300000	0.22914
1.250000	0.23232
1.200000	0.23543
1.150000	0.238784
1.100000	0.242383
1.050000	0.245667
1.000000	0.248707
0.950000	0.252481
0.900000	0.256045
0.850000	0.259259
0.800000	0.262648
0.750000	0.266597
0.700000	0.27072
0.650000	0.274493
0.600000	0.278232
0.550000	0.281272
0.500000	0.28557
0.450000	0.289518
0.400000	0.29399
0.350000	0.298113
0.300000	0.302795
0.250000	0.306953
0.200000	0.311286
0.150000	0.316003
0.100000	0.32044
0.050000	0.324808
0.000000	0.354472
-0.050000	0.386059
-0.100000	0.392872
-0.150000	0.399755
-0.200000	0.407163
-0.250000	0.416806
-0.300000	0.427778
-0.350000	0.43812
-0.400000	0.44979
-0.450000	0.461216
-0.500000	0.473375
-0.550000	0.486164
-0.600000	0.499616
-0.650000	0.512404
-0.700000	0.525821
-0.750000	0.538749
-0.800000	0.551258
-0.850000	0.562893
-0.900000	0.573934
-0.950000	0.58522
-1.000000	0.59724
-1.050000	0.609644
-1.100000	0.620894
-1.150000	0.632844
-1.200000	0.644165
-1.250000	0.654333
-1.300000	0.66485
-1.350000	0.675122
-1.400000	0.685744
-1.450000	0.695038
-1.500000	0.704717
-1.550000	0.713242
-1.600000	0.722013
-1.650000	0.730259
-1.700000	0.739553
-1.750000	0.748847
-1.800000	0.756674
-1.850000	0.765374
-1.900000	0.773201
-1.950000	0.781132
-2.000000	0.78819
-2.050000	0.795842
-2.100000	0.802166
-2.150000	0.809259
-2.200000	0.815758
-2.250000	0.822781
-2.300000	0.828756
-2.350000	0.835115
-2.400000	0.840496
-2.450000	0.845632
-2.500000	0.851328
-2.550000	0.85601
-2.600000	0.860832
-2.650000	0.865933
-2.700000	0.870755
-2.750000	0.875157
-2.800000	0.87914
-2.850000	0.883683
-2.900000	0.887806
-2.950000	0.892173
-3.000000	0.896751
-3.050000	0.900839
-3.100000	0.904368
-3.150000	0.907966
-3.200000	0.911146
-3.250000	0.914955
-3.300000	0.918204
-3.350000	0.921349
-3.400000	0.924458
-3.450000	0.927393
-3.500000	0.929595
-3.550000	0.932285
-3.600000	0.934941
-3.650000	0.937771
-3.700000	0.940077
-3.750000	0.942348
-3.800000	0.944934
-3.850000	0.94703
-3.900000	0.949022
-3.950000	0.950874
-4.000000	0.953005
-4.050000	0.955241
-4.100000	0.956569
-4.150000	0.958141
-4.200000	0.959713
-4.250000	0.961426
-4.300000	0.962963
-4.350000	0.964326
-4.400000	0.965653
-4.450000	0.966946
-4.500000	0.968134
-4.550000	0.969322
-4.600000	0.971069
-4.650000	0.972013
-4.700000	0.972781
-4.750000	0.973969
-4.800000	0.975227
-4.850000	0.976345
-4.900000	0.977498
-4.950000	0.978337
-5.000000	0.979071
-5.050000	0.980224
-5.100000	0.981097
-5.150000	0.981796
-5.200000	0.982739
-5.250000	0.983298
-5.300000	0.984102
-5.350000	0.984906
-5.400000	0.98536
-5.450000	0.985989
-5.500000	0.986653
-5.550000	0.987421
-5.600000	0.987841
-5.650000	0.988714
-5.700000	0.989238
-5.750000	0.989937
-5.800000	0.990496
-5.850000	0.9913
-5.900000	0.991614
-5.950000	0.991929
-6.000000	0.992278
-6.050000	0.992628
-6.100000	0.993012
-6.150000	0.993256
-6.200000	0.993676
-6.250000	0.994025
-6.300000	0.99441
-6.350000	0.994549
-6.400000	0.994794
-6.450000	0.995178
-6.500000	0.995423
-6.550000	0.995528
-6.600000	0.995667
-6.650000	0.995842
-6.700000	0.996226
-6.750000	0.996471
-6.800000	0.996646
-6.850000	0.996751
-6.900000	0.996925
-6.950000	0.997065
-7.000000	0.997205
-7.050000	0.997275
-7.100000	0.997379
-7.150000	0.997554
-7.200000	0.997694
-7.250000	0.997834
-7.300000	0.997869
-7.400000	0.997973
-7.450000	0.998008
-7.500000	0.998113
-7.550000	0.998288
-7.600000	0.998323
-7.650000	0.998532
-7.700000	0.998672
-7.750000	0.998742
-7.800000	0.998777
-7.850000	0.998882
-7.900000	0.999022
-7.950000	0.999057
-8.000000	0.999161
-8.050000	0.999231
-8.100000	0.999301
-8.150000	0.999371
-8.200000	0.999406
-8.300000	0.999441
-8.400000	0.999476
-8.500000	0.999511
-8.600000	0.999546
-8.650000	0.999616
-8.700000	0.999651
-8.750000	0.99972
-8.950000	0.999755
-9.000000	0.99979
-9.050000	0.999825
-9.400000	0.99986
-9.550000	0.999895
-9.800000	0.99993
-9.900000	0.999965
-9.950000	1
&
69.150000	5.84294e-14
69.100000	5.98674e-14
69.050000	6.13408e-14
69.000000	6.28505e-14
68.950000	6.43973e-14
68.900000	6.59821e-14
68.850000	6.7606e-14
68.800000	6.92698e-14
68.750000	7.09745e-14
68.700000	7.27212e-14
68.650000	7.45109e-14
68.600000	7.63446e-14
68.550000	7.82234e-14
68.500000	8.01484e-14
68.450000	8.21208e-14
68.400000	8.41417e-14
68.350000	8.62124e-14
68.300000	8.8334e-14
68.250000	9.05077e-14
68.200000	9.2735e-14
68.150000	9.5017e-14
68.100000	9.73552e-14
68.050000	9.9751e-14
68.000000	1.02206e-13
67.950000	1.04721e-13
67.900000	1.07298e-13
67.850000	1.09938e-13
67.800000	1.12643e-13
67.750000	1.15415e-13
67.700000	1.18255e-13
67.650000	1.21165e-13
67.600000	1.24146e-13
67.550000	1.27201e-13
67.500000	1.30331e-13
67.450000	1.33538e-13
67.400000	1.36824e-13
67.350000	1.4019e-13
67.300000	1.4364e-13
67.250000	1.47174e-13
67.200000	1.50795e-13
67.150000	1.54506e-13
67.100000	1.58307e-13
67.050000	1.62202e-13
67.000000	1.66193e-13
66.950000	1.70283e-13
66.900000	1.74472e-13
66.850000	1.78765e-13
66.800000	1.83163e-13
66.750000	1.8767e-13
66.700000	1.92287e-13
66.650000	1.97018e-13
66.600000	2.01865e-13
66.550000	2.06832e-13
66.500000	2.1192e-13
66.450000	2.17134e-13
66.400000	2.22476e-13
66.350000	2.2795e-13
66.300000	2.33558e-13
66.250000	2.39304e-13
66.200000	2.45191e-13
66.150000	2.51223e-13
66.100000	2.57404e-13
66.050000	2.63736e-13
66.000000	2.70224e-13
65.950000	2.76872e-13
65.900000	2.83684e-13
65.850000	2.90662e-13
65.800000	2.97813e-13
65.750000	3.05139e-13
65.700000	3.12646e-13
65.650000	3.20337e-13
65.600000	3.28217e-13
65.550000	3.36291e-13
65.500000	3.44563e-13
65.450000	3.53039e-13
65.400000	3.61724e-13
65.350000	3.70622e-13
65.300000	3.79739e-13
65.250000	3.8908e-13
65.200000	3.9865e-13
65.150000	4.08457e-13
65.100000	4.18504e-13
65.050000	4.28798e-13
65.000000	4.39345e-13
64.950000	4.50152e-13
64.900000	4.61225e-13
64.850000	4.7257e-13
64.800000	4.84193e-13
64.750000	4.96103e-13
64.700000	5.08305e-13
64.650000	5.20808e-13
64.600000	5.33618e-13
64.550000	5.46742e-13
64.500000	5.6019e-13
64.450000	5.73968e-13
64.400000	5.88085e-13
64.350000	6.02549e-13
64.300000	6.17369e-13
64.250000	6.32553e-13
64.200000	6.48111e-13
64.150000	6.64051e-13
64.100000	6.80383e-13
64.050000	6.97116e-13
64.000000	7.14261e-13
63.950000	7.31827e-13
63.900000	7.49825e-13
63.850000	7.68266e-13
63.800000	7.8716e-13
63.750000	8.06519e-13
63.700000	8.26353e-13
63.650000	8.46676e-13
63.600000	8.67497e-13
63.550000	8.88831e-13
63.500000	9.10689e-13
63.450000	9.33085e-13
63.400000	9.56031e-13
63.350000	9.79541e-13
63.300000	1.00363e-12
63.250000	1.02831e-12
63.200000	1.0536e-12
63.150000	1.07951e-12
63.100000	1.10605e-12
63.050000	1.13325e-12
63.000000	1.16112e-12
62.950000	1.18967e-12
62.900000	1.21892e-12
62.850000	1.24889e-12
62.800000	1.2796e-12
62.750000	1.31107e-12
62.700000	1.3433e-12
62.650000	1.37633e-12
62.600000	1.41018e-12
62.550000	1.44485e-12
62.500000	1.48038e-12
62.450000	1.51678e-12
62.400000	1.55407e-12
62.350000	1.59228e-12
62.300000	1.63143e-12
62.250000	1.67154e-12
62.200000	1.71264e-12
62.150000	1.75475e-12
62.100000	1.79789e-12
62.050000	1.8421e-12
62.000000	1.88738e-12
61.950000	1.93379e-12
61.900000	1.98133e-12
61.850000	2.03004e-12
61.800000	2.07995e-12
61.750000	2.13109e-12
61.700000	2.18348e-12
61.650000	2.23716e-12
61.600000	2.29216e-12
61.550000	2.34851e-12
61.500000	2.40625e-12
61.450000	2.4654e-12
61.400000	2.52601e-12
61.350000	2.58811e-12
61.300000	2.65173e-12
61.250000	2.71692e-12
61.200000	2.7837e-12
61.150000	2.85214e-12
61.100000	2.92225e-12
61.050000	2.99408e-12
61.000000	3.06768e-12
60.950000	3.14309e-12
60.900000	3.22035e-12
60.850000	3.29951e-12
60.800000	3.38062e-12
60.750000	3.46371e-12
60.700000	3.54885e-12
60.650000	3.63609e-12
60.600000	3.72546e-12
60.550000	3.81703e-12
60.500000	3.91085e-12
60.450000	4.00698e-12
60.400000	4.10547e-12
60.350000	4.20637e-12
60.300000	4.30976e-12
60.250000	4.41569e-12
60.200000	4.52422e-12
60.150000	4.63542e-12
60.100000	4.74934e-12
60.050000	4.86607e-12
60.000000	4.98567e-12
59.950000	5.1082e-12
59.900000	5.23374e-12
59.850000	5.36237e-12
59.800000	5.49416e-12
59.750000	5.62918e-12
59.700000	5.76753e-12
59.650000	5.90927e-12
59.600000	6.05449e-12
59.550000	6.20328e-12
59.500000	6.35573e-12
59.450000	6.51192e-12
59.400000	6.67194e-12
59.350000	6.8359e-12
59.300000	7.00389e-12
59.250000	7.176e-12
59.200000	7.35234e-12
59.150000	7.53301e-12
59.100000	7.71812e-12
59.050000	7.90778e-12
59.000000	8.1021e-12
58.950000	8.30118e-12
58.900000	8.50516e-12
58.850000	8.71415e-12
58.800000	8.92827e-12
58.750000	9.14765e-12
58.700000	9.37242e-12
58.650000	9.60271e-12
58.600000	9.83865e-12
58.550000	1.00804e-11
58.500000	1.03281e-11
58.450000	1.05818e-11
58.400000	1.08418e-11
58.350000	1.11082e-11
58.300000	1.13811e-11
58.250000	1.16607e-11
58.200000	1.19472e-11
58.150000	1.22408e-11
58.100000	1.25415e-11
58.050000	1.28496e-11
58.000000	1.31653e-11
57.950000	1.34887e-11
57.900000	1.38201e-11
57.850000	1.41596e-11
57.800000	1.45075e-11
57.750000	1.48639e-11
57.700000	1.5229e-11
57.650000	1.56032e-11
57.600000	1.59865e-11
57.550000	1.63792e-11
57.500000	1.67815e-11
57.450000	1.71938e-11
57.400000	1.76161e-11
57.350000	1.80489e-11
57.300000	1.84922e-11
57.250000	1.89464e-11
57.200000	1.94118e-11
57.150000	1.98887e-11
57.100000	2.03772e-11
57.050000	2.08777e-11
57.000000	2.13905e-11
56.950000	2.19159e-11
56.900000	2.24542e-11
56.850000	2.30057e-11
56.800000	2.35708e-11
56.750000	2.41497e-11
56.700000	2.47429e-11
56.650000	2.53506e-11
56.600000	2.59732e-11
56.550000	2.66111e-11
56.500000	2.72646e-11
56.450000	2.79343e-11
56.400000	2.86203e-11
56.350000	2.93232e-11
56.300000	3.00433e-11
56.250000	3.07811e-11
56.200000	3.15371e-11
56.150000	3.23116e-11
56.100000	3.31051e-11
56.050000	3.3918e-11
56.000000	3.4751e-11
55.950000	3.56043e-11
55.900000	3.64786e-11
55.850000	3.73744e-11
55.800000	3.82922e-11
55.750000	3.92325e-11
55.700000	4.01958e-11
55.650000	4.11829e-11
55.600000	4.21941e-11
55.550000	4.32301e-11
55.500000	4.42916e-11
55.450000	4.53792e-11
55.400000	4.64934e-11
55.350000	4.7635e-11
55.300000	4.88045e-11
55.250000	5.00028e-11
55.200000	5.12305e-11
55.150000	5.24883e-11
55.100000	5.3777e-11
55.050000	5.50973e-11
55.000000	5.64501e-11
54.950000	5.7836e-11
54.900000	5.92559e-11
54.850000	6.07106e-11
54.800000	6.22011e-11
54.750000	6.37281e-11
54.700000	6.52926e-11
54.650000	6.68955e-11
54.600000	6.85377e-11
54.550000	7.02202e-11
54.500000	7.1944e-11
54.450000	7.37101e-11
54.400000	7.55195e-11
54.350000	7.73733e-11
54.300000	7.92726e-11
54.250000	8.12185e-11
54.200000	8.32121e-11
54.150000	8.52546e-11
54.100000	8.73473e-11
54.050000	8.94912e-11
54.000000	9.16878e-11
53.950000	9.39383e-11
53.900000	9.6244e-11
53.850000	9.86062e-11
53.800000	1.01026e-10
53.750000	1.03506e-10
53.700000	1.06046e-10
53.650000	1.08649e-10
53.600000	1.11316e-10
53.550000	1.14047e-10
53.500000	1.16846e-10
53.450000	1.19714e-10
53.400000	1.22652e-10
53.350000	1.25662e-10
53.300000	1.28746e-10
53.250000	1.31905e-10
53.200000	1.35142e-10
53.150000	1.38459e-10
53.100000	1.41856e-10
53.050000	1.45337e-10
53.000000	1.48904e-10
52.950000	1.52558e-10
52.900000	1.56301e-10
52.850000	1.60136e-10
52.800000	1.64066e-10
52.750000	1.68091e-10
52.700000	1.72216e-10
52.650000	1.76441e-10
52.600000	1.8077e-10
52.550000	1.85206e-10
52.500000	1.8975e-10
52.450000	1.94405e-10
52.400000	1.99175e-10
52.350000	2.04062e-10
52.300000	2.09068e-10
52.250000	2.14197e-10
52.200000	2.19452e-10
52.150000	2.24836e-10
52.100000	2.30352e-10
52.050000	2.36003e-10
52.000000	2.41793e-10
51.950000	2.47724e-10
51.900000	2.53801e-10
51.850000	2.60027e-10
51.800000	2.66406e-10
51.750000	2.72941e-10
51.700000	2.79636e-10
51.650000	2.86495e-10
51.600000	2.93522e-10
51.550000	3.00722e-10
51.500000	3.08098e-10
51.450000	3.15655e-10
51.400000	3.23398e-10
51.350000	3.3133e-10
51.300000	3.39456e-10
51.250000	3.47782e-10
51.200000	3.56311e-10
51.150000	3.6505e-10
51.100000	3.74003e-10
51.050000	3.83176e-10
51.000000	3.92573e-10
50.950000	4.022e-10
50.900000	4.12064e-10
50.850000	4.22169e-10
50.800000	4.32522e-10
50.750000	4.43129e-10
50.700000	4.53995e-10
50.650000	4.65128e-10
50.600000	4.76534e-10
50.550000	4.88219e-10
50.500000	5.0019e-10
50.450000	5.12455e-10
50.400000	5.2502e-10
50.350000	5.37894e-10
50.300000	5.51082e-10
50.250000	5.64594e-10
50.200000	5.78437e-10
50.150000	5.92619e-10
50.100000	6.07149e-10
50.050000	6.22034e-10
50.000000	6.37285e-10
49.950000	6.52909e-10
49.900000	6.68915e-10
49.850000	6.85314e-10
49.800000	7.02115e-10
49.750000	7.19327e-10
49.700000	7.36961e-10
49.650000	7.55027e-10
49.600000	7.73535e-10
49.550000	7.92497e-10
49.500000	8.11923e-10
49.450000	8.31825e-10
49.400000	8.52215e-10
49.350000	8.73104e-10
49.300000	8.94504e-10
49.250000	9.16429e-10
49.200000	9.38891e-10
49.150000	9.61903e-10
49.100000	9.85479e-10
49.050000	1.00963e-09
49.000000	1.03438e-09
48.950000	1.05973e-09
48.900000	1.0857e-09
48.850000	1.11231e-09
48.800000	1.13956e-09
48.750000	1.16749e-09
48.700000	1.1961e-09
48.650000	1.22541e-09
48.600000	1.25544e-09
48.550000	1.28621e-09
48.500000	1.31772e-09
48.450000	1.35001e-09
48.400000	1.38309e-09
48.350000	1.41698e-09
48.300000	1.4517e-09
48.250000	1.48727e-09
48.200000	1.52371e-09
48.150000	1.56104e-09
48.100000	1.59929e-09
48.050000	1.63847e-09
48.000000	1.67861e-09
47.950000	1.71974e-09
47.900000	1.76187e-09
47.850000	1.80503e-09
47.800000	1.84925e-09
47.750000	1.89455e-09
47.700000	1.94096e-09
47.650000	1.98851e-09
47.600000	2.03722e-09
47.550000	2.08712e-09
47.500000	2.13825e-09
47.450000	2.19062e-09
47.400000	2.24428e-09
47.350000	2.29925e-09
47.300000	2.35556e-09
47.250000	2.41326e-09
47.200000	2.47236e-09
47.150000	2.53292e-09
47.100000	2.59495e-09
47.050000	2.6585e-09
47.000000	2.72361e-09
46.950000	2.79031e-09
46.900000	2.85864e-09
46.850000	2.92864e-09
46.800000	3.00036e-09
46.750000	3.07383e-09
46.700000	3.1491e-09
46.650000	3.22621e-09
46.600000	3.30521e-09
46.550000	3.38614e-09
46.500000	3.46905e-09
46.450000	3.55399e-09
46.400000	3.641e-09
46.350000	3.73015e-09
46.300000	3.82147e-09
46.250000	3.91503e-09
46.200000	4.01088e-09
46.150000	4.10907e-09
46.100000	4.20966e-09
46.050000	4.31272e-09
46.000000	4.41829e-09
45.950000	4.52645e-09
45.900000	4.63725e-09
45.850000	4.75076e-09
45.800000	4.86705e-09
45.750000	4.98618e-09
45.700000	5.10823e-09
45.650000	5.23326e-09
45.600000	5.36134e-09
45.550000	5.49256e-09
45.500000	5.62699e-09
45.450000	5.7647e-09
45.400000	5.90578e-09
45.350000	6.05032e-09
45.300000	6.19838e-09
45.250000	6.35006e-09
45.200000	6.50546e-09
45.150000	6.66465e-09
45.100000	6.82773e-09
45.050000	6.9948e-09
45.000000	7.16596e-09
44.950000	7.3413e-09
44.900000	7.52092e-09
44.850000	7.70493e-09
44.800000	7.89345e-09
44.750000	8.08657e-09
44.700000	8.28441e-09
44.650000	8.48708e-09
44.600000	8.69471e-09
44.550000	8.90741e-09
44.500000	9.12532e-09
44.450000	9.34854e-09
44.400000	9.57722e-09
44.350000	9.81149e-09
44.300000	1.00515e-08
44.250000	1.02973e-08
44.200000	1.05492e-08
44.150000	1.08072e-08
44.100000	1.10716e-08
44.050000	1.13423e-08
44.000000	1.16197e-08
43.950000	1.19039e-08
43.900000	1.2195e-08
43.850000	1.24933e-08
43.800000	1.27988e-08
43.750000	1.31117e-08
43.700000	1.34324e-08
43.650000	1.37608e-08
43.600000	1.40973e-08
43.550000	1.4442e-08
43.500000	1.47951e-08
43.450000	1.51568e-08
43.400000	1.55274e-08
43.350000	1.5907e-08
43.300000	1.62959e-08
43.250000	1.66943e-08
43.200000	1.71024e-08
43.150000	1.75205e-08
43.100000	1.79488e-08
43.050000	1.83876e-08
43.000000	1.8837e-08
42.950000	1.92975e-08
42.900000	1.97692e-08
42.850000	2.02523e-08
42.800000	2.07473e-08
42.750000	2.12544e-08
42.700000	2.17739e-08
42.650000	2.2306e-08
42.600000	2.28511e-08
42.550000	2.34095e-08
42.500000	2.39816e-08
42.450000	2.45676e-08
42.400000	2.51679e-08
42.350000	2.57829e-08
42.300000	2.64129e-08
42.250000	2.70583e-08
42.200000	2.77194e-08
42.150000	2.83966e-08
42.100000	2.90904e-08
42.050000	2.98011e-08
42.000000	3.05291e-08
41.950000	3.12749e-08
41.900000	3.20389e-08
41.850000	3.28215e-08
41.800000	3.36232e-08
41.750000	3.44445e-08
41.700000	3.52858e-08
41.650000	3.61477e-08
41.600000	3.70305e-08
41.550000	3.79349e-08
41.500000	3.88614e-08
41.450000	3.98104e-08
41.400000	4.07826e-08
41.350000	4.17785e-08
41.300000	4.27987e-08
41.250000	4.38438e-08
41.200000	4.49144e-08
41.150000	4.6011e-08
41.100000	4.71344e-08
41.050000	4.82852e-08
41.000000	4.94641e-08
40.950000	5.06717e-08
40.900000	5.19087e-08
40.850000	5.31759e-08
40.800000	5.4474e-08
40.750000	5.58037e-08
40.700000	5.71658e-08
40.650000	5.85612e-08
40.600000	5.99905e-08
40.550000	6.14547e-08
40.500000	6.29546e-08
40.450000	6.4491e-08
40.400000	6.60648e-08
40.350000	6.76771e-08
40.300000	6.93286e-08
40.250000	7.10203e-08
40.200000	7.27533e-08
40.150000	7.45284e-08
40.100000	7.63469e-08
40.050000	7.82096e-08
40.000000	8.01177e-08
39.950000	8.20723e-08
39.900000	8.40745e-08
39.850000	8.61255e-08
39.800000	8.82264e-08
39.750000	9.03785e-08
39.700000	9.2583e-08
39.650000	9.48412e-08
39.600000	9.71544e-08
39.550000	9.95239e-08
39.500000	1.01951e-07
39.450000	1.04437e-07
39.400000	1.06984e-07
39.350000	1.09593e-07
39.300000	1.12266e-07
39.250000	1.15003e-07
39.200000	1.17807e-07
39.150000	1.20679e-07
39.100000	1.23622e-07
39.050000	1.26636e-07
39.000000	1.29723e-07
38.950000	1.32885e-07
38.900000	1.36124e-07
38.850000	1.39443e-07
38.800000	1.42841e-07
38.750000	1.46323e-07
38.700000	1.49889e-07
38.650000	1.53542e-07
38.600000	1.57284e-07
38.550000	1.61117e-07
38.500000	1.65043e-07
38.450000	1.69065e-07
38.400000	1.73185e-07
38.350000	1.77404e-07
38.300000	1.81727e-07
38.250000	1.86154e-07
38.200000	1.90689e-07
38.150000	1.95335e-07
38.100000	2.00093e-07
38.050000	2.04967e-07
38.000000	2.0996e-07
37.950000	2.15074e-07
37.900000	2.20312e-07
37.850000	2.25678e-07
37.800000	2.31174e-07
37.750000	2.36804e-07
37.700000	2.4257e-07
37.650000	2.48477e-07
37.600000	2.54527e-07
37.550000	2.60724e-07
37.500000	2.67072e-07
37.450000	2.73574e-07
37.400000	2.80234e-07
37.350000	2.87056e-07
37.300000	2.94043e-07
37.250000	3.01201e-07
37.200000	3.08532e-07
37.150000	3.16041e-07
37.100000	3.23733e-07
37.050000	3.31611e-07
37.000000	3.39681e-07
36.950000	3.47947e-07
36.900000	3.56413e-07
36.850000	3.65085e-07
36.800000	3.73968e-07
36.750000	3.83066e-07
36.700000	3.92385e-07
36.650000	4.0193e-07
36.600000	4.11707e-07
36.550000	4.21721e-07
36.500000	4.31978e-07
36.450000	4.42485e-07
36.400000	4.53246e-07
36.350000	4.64268e-07
36.300000	4.75558e-07
36.250000	4.87121e-07
36.200000	4.98965e-07
36.150000	5.11097e-07
36.100000	5.23523e-07
36.050000	5.3625e-07
36.000000	5.49285e-07
35.950000	5.62637e-07
35.900000	5.76313e-07
35.850000	5.9032e-07
35.800000	6.04667e-07
35.750000	6.19362e-07
35.700000	6.34413e-07
35.650000	6.49828e-07
35.600000	6.65618e-07
35.550000	6.8179e-07
35.500000	6.98354e-07
35.450000	7.15319e-07
35.400000	7.32696e-07
35.350000	7.50494e-07
35.300000	7.68722e-07
35.250000	7.87393e-07
35.200000	8.06515e-07
35.150000	8.26101e-07
35.100000	8.46161e-07
35.050000	8.66707e-07
35.000000	8.87751e-07
34.950000	9.09304e-07
34.900000	9.31379e-07
34.850000	9.53988e-07
34.800000	9.77145e-07
34.750000	1.00086e-06
34.700000	1.02515e-06
34.650000	1.05003e-06
34.600000	1.07551e-06
34.550000	1.10161e-06
34.500000	1.12834e-06
34.450000	1.15572e-06
34.400000	1.18375e-06
34.350000	1.21247e-06
34.300000	1.24188e-06
34.250000	1.272e-06
34.200000	1.30286e-06
34.150000	1.33445e-06
34.100000	1.36681e-06
34.050000	1.39996e-06
34.000000	1.4339e-06
33.950000	1.46866e-06
33.900000	1.50427e-06
33.850000	1.54073e-06
33.800000	1.57808e-06
33.750000	1.61633e-06
33.700000	1.6555e-06
33.650000	1.69562e-06
33.600000	1.73671e-06
33.550000	1.77879e-06
33.500000	1.82189e-06
33.450000	1.86602e-06
33.400000	1.91123e-06
33.350000	1.95752e-06
33.300000	2.00493e-06
33.250000	2.05349e-06
33.200000	2.10322e-06
33.150000	2.15415e-06
33.100000	2.2063e-06
33.050000	2.25972e-06
33.000000	2.31442e-06
32.950000	2.37045e-06
32.900000	2.42782e-06
32.850000	2.48658e-06
32.800000	2.54675e-06
32.750000	2.60838e-06
32.700000	2.67149e-06
32.650000	2.73612e-06
32.600000	2.80231e-06
32.550000	2.8701e-06
32.500000	2.93952e-06
32.450000	3.01061e-06
32.400000	3.08341e-06
32.350000	3.15797e-06
32.300000	3.23433e-06
32.250000	3.31252e-06
32.200000	3.39259e-06
32.150000	3.47459e-06
32.100000	3.55857e-06
32.050000	3.64457e-06
32.000000	3.73263e-06
31.950000	3.82282e-06
31.900000	3.91517e-06
31.850000	4.00975e-06
31.800000	4.1066e-06
31.750000	4.20578e-06
31.700000	4.30735e-06
31.650000	4.41136e-06
31.600000	4.51786e-06
31.550000	4.62693e-06
31.500000	4.73862e-06
31.450000	4.85299e-06
31.400000	4.97011e-06
31.350000	5.09004e-06
31.300000	5.21286e-06
31.250000	5.33862e-06
31.200000	5.4674e-06
31.150000	5.59928e-06
31.100000	5.73431e-06
31.050000	5.87259e-06
31.000000	6.01419e-06
30.950000	6.15918e-06
30.900000	6.30766e-06
30.850000	6.45969e-06
30.800000	6.61537e-06
30.750000	6.77477e-06
30.700000	6.93801e-06
30.650000	7.10515e-06
30.600000	7.2763e-06
30.550000	7.45154e-06
30.500000	7.63099e-06
30.450000	7.81473e-06
30.400000	8.00288e-06
30.350000	8.19552e-06
30.300000	8.39278e-06
30.250000	8.59476e-06
30.200000	8.80157e-06
30.150000	9.01333e-06
30.100000	9.23015e-06
30.050000	9.45216e-06
30.000000	9.67947e-06
29.950000	9.91222e-06
29.900000	1.01505e-05
29.850000	1.03945e-05
29.800000	1.06444e-05
29.750000	1.09002e-05
29.700000	1.11621e-05
29.650000	1.14302e-05
29.600000	1.17048e-05
29.550000	1.19859e-05
29.500000	1.22737e-05
29.450000	1.25684e-05
29.400000	1.28701e-05
29.350000	1.3179e-05
29.300000	1.34953e-05
29.250000	1.38191e-05
29.200000	1.41506e-05
29.150000	1.449e-05
29.100000	1.48375e-05
29.050000	1.51932e-05
29.000000	1.55574e-05
28.950000	1.59303e-05
28.900000	1.63121e-05
28.850000	1.67029e-05
28.800000	1.71031e-05
28.750000	1.75127e-05
28.700000	1.79321e-05
28.650000	1.83614e-05
28.600000	1.88009e-05
28.550000	1.92509e-05
28.500000	1.97115e-05
28.450000	2.01831e-05
28.400000	2.06659e-05
28.350000	2.11601e-05
28.300000	2.1666e-05
28.250000	2.21839e-05
28.200000	2.2714e-05
28.150000	2.32568e-05
28.100000	2.38123e-05
28.050000	2.43811e-05
28.000000	2.49632e-05
27.950000	2.55592e-05
27.900000	2.61692e-05
27.850000	2.67937e-05
27.800000	2.74329e-05
27.750000	2.80872e-05
27.700000	2.87569e-05
27.650000	2.94424e-05
27.600000	3.01442e-05
27.550000	3.08624e-05
27.500000	3.15976e-05
27.450000	3.23501e-05
27.400000	3.31204e-05
27.350000	3.39087e-05
27.300000	3.47157e-05
27.250000	3.55416e-05
27.200000	3.63869e-05
27.150000	3.72521e-05
27.100000	3.81376e-05
27.050000	3.90439e-05
27.000000	3.99714e-05
26.950000	4.09207e-05
26.900000	4.18923e-05
26.850000	4.28867e-05
26.800000	4.39043e-05
26.750000	4.49458e-05
26.700000	4.60116e-05
26.650000	4.71024e-05
26.600000	4.82186e-05
26.550000	4.93609e-05
26.500000	5.05299e-05
26.450000	5.17262e-05
26.400000	5.29504e-05
26.350000	5.42031e-05
26.300000	5.5485e-05
26.250000	5.67967e-05
26.200000	5.81389e-05
26.150000	5.95124e-05
26.100000	6.09177e-05
26.050000	6.23557e-05
26.000000	6.3827e-05
25.950000	6.53325e-05
25.900000	6.68728e-05
25.850000	6.84488e-05
25.800000	7.00612e-05
25.750000	7.1711e-05
25.700000	7.33988e-05
25.650000	7.51256e-05
25.600000	7.68922e-05
25.550000	7.86995e-05
25.500000	8.05484e-05
25.450000	8.24399e-05
25.400000	8.43748e-05
25.350000	8.63541e-05
25.300000	8.83789e-05
25.250000	9.045e-05
25.200000	9.25686e-05
25.150000	9.47356e-05
25.100000	9.69521e-05
25.050000	9.92192e-05
25.000000	0.000101538
24.950000	0.00010391
24.900000	0.000106335
24.850000	0.000108816
24.800000	0.000111353
24.750000	0.000113947
24.700000	0.0001166
24.650000	0.000119313
24.600000	0.000122087
24.550000	0.000124924
24.500000	0.000127825
24.450000	0.000130791
24.400000	0.000133823
24.350000	0.000136923
24.300000	0.000140093
24.250000	0.000143333
24.200000	0.000146646
24.150000	0.000150032
24.100000	0.000153493
24.050000	0.000157031
24.000000	0.000160648
23.950000	0.000164344
23.900000	0.000168121
23.850000	0.000171981
23.800000	0.000175926
23.750000	0.000179957
23.700000	0.000184076
23.650000	0.000188285
23.600000	0.000192584
23.550000	0.000196977
23.500000	0.000201464
23.450000	0.000206048
23.400000	0.000210729
23.350000	0.000215511
23.300000	0.000220394
23.250000	0.00022538
23.200000	0.000230472
23.150000	0.00023567
23.100000	0.000240977
23.050000	0.000246394
23.000000	0.000251923
22.950000	0.000257565
22.900000	0.000263324
22.850000	0.000269199
22.800000	0.000275192
22.750000	0.000281306
22.700000	0.000287541
22.650000	0.000293899
22.600000	0.000300382
22.550000	0.00030699
22.500000	0.000313724
22.450000	0.000320587
22.400000	0.000327577
22.350000	0.000334697
22.300000	0.000341946
22.250000	0.000349325
22.200000	0.000356834
22.150000	0.000364471
22.100000	0.000372238
22.050000	0.000380131
22.000000	0.000388149
21.950000	0.000396291
21.900000	0.000404552
21.850000	0.000412929
21.800000	0.000421416
21.750000	0.000430006
21.700000	0.000438691
21.650000	0.00044746
21.600000	0.0004563
21.550000	0.000465192
21.500000	0.000474114
21.450000	0.000483032
21.400000	0.000491903
21.350000	0.00050066
21.300000	0.000509195
21.250000	0.000517291
&
```
