## Supplementary material for "All-at-once RNA folding with 3D motif prediction framed by evolutionary information": RF00437_HLE.cacofold.helixcov

```
# RMs = 4 L = 134

# RM_HELIX NESTED 16-23 31-39, nbp = 7 nbp_cov = 0
# pvals: 0.864298,0.864298,0.864298,0.864298,0.864298,0.864298,0.864298
# aggregated NONE
NESTED  :::::::::::::::<<<<<<<_______>>>-->>>>::::::::::::::::::::::::::::::::::::::::::::::::::::::::::::::::::::::::::::::::::::::::::::::
        ::::::::::::::::::::::::::::::::::::::::::::::::::::::::::::::::::::::::::::::::::::::::::::::::::::::::::::::::::::::::::::::::::::

# RM_HELIX NESTED 2-12 46-57, nbp = 11 nbp_cov = 0
# pvals: 0.990699,0.999062,0.864298,0.864298,0.864298,0.864298,0.864298,0.864298,0.864298,0.864298,0.864298
# aggregated NONE
NESTED  :<<<<<<<<<<<________________________________>>>>>>>>>>>:::::::::::::::::::::::::::::::::::::::::::::::::::::::::::::::::::::::::::::
        ::::::::::::::::::::::::::::::::::::::::::::::::::::::::::::::::::::::::::::::::::::::::::::::::::::::::::::::::::::::::::::::::::::

# RM_HELIX NESTED 65-68 77-80, nbp = 4 nbp_cov = 0
# pvals: 0.864298,0.864298,0.864298,0.0170628
# aggregated NONE
NESTED  ::::::::::::::::::::::::::::::::::::::::::::::::::::::::::::::<<<<________>>>>::::::::::::::::::::::::::::::::::::::::::::::::::::::
        ::::::::::::::::::::::::::::::::::::::::::::::::::::::::::::::::::::::::::::::::::::::::::::::::::::::::::::::::::::::::::::::::::::

# RM_HELIX NESTED 93-110 118-134, nbp = 17 nbp_cov = 1
# pvals: 0.995434,0.0213104,0.999585,0.916553,0.00104152,0.901351,0.962413,0.864298,0.864298,0.864298,0.864298,0.864298,0.873577,0.873577,0.952623,0.0261716,0.895963
# aggregated NONE
NESTED  ::::::::::::::::::::::::::::::::::::::::::::::::::::::::::::::::::::::::::::::::::::::::::<<<<<<-<<<<<<<<<<<_______>>>>>>>>>>>>>>>>>
        ::::::::::::::::::::::::::::::::::::::::::::::::::::::::::::::::::::::::::::::::::::::::::::::<________________________________>::::
```
