## Supplementary material for "All-at-once RNA folding with 3D motif prediction framed by evolutionary information": RF00437_HLE.helixcov

```
# RMs = 4 L = 134

# RM_HELIX NESTED 16-23 31-39, nbp = 7 nbp_cov = 0
# pvals: 0.864298,0.864298,0.864298,0.864298,0.864298,0.864298,0.864298
# aggregated NONE
NESTED  :::::::::::::::<<<<<<<_______>>>-->>>>::::::::::::::::::::::::::::::::::::::::::::::::::::::::::::::::::::::::::::::::::::::::::::::
        ::::::::::::::::::::::::::::::::::::::::::::::::::::::::::::::::::::::::::::::::::::::::::::::::::::::::::::::::::::::::::::::::::::

# RM_HELIX NESTED 6-11 47-52, nbp = 6 nbp_cov = 0
# pvals: 0.864298,0.864298,0.864298,0.864298,0.864298,0.864298
# aggregated NONE
NESTED  :::::<<<<<<__________________________________>>>>>>:::::::::::::::::::::::::::::::::::::::::::::::::::::::::::::::::::::::::::::::::
        ::::::::::::::::::::::::::::::::::::::::::::::::::::::::::::::::::::::::::::::::::::::::::::::::::::::::::::::::::::::::::::::::::::

# RM_HELIX NESTED 102-110 118-126, nbp = 8 nbp_cov = 0
# pvals: 0.864298,0.864298,0.864298,0.864298,0.873577,0.873577,0.0261716,0.895963
# aggregated NONE
NESTED  :::::::::::::::::::::::::::::::::::::::::::::::::::::::::::::::::::::::::::::::::::::::::::::::::::<<<<<<-<<_______>>->>>>>>::::::::
        ::::::::::::::::::::::::::::::::::::::::::::::::::::::::::::::::::::::::::::::::::::::::::::::::::::::::::::::::::::::::::::::::::::

# RM_HELIX NESTED 93-98 129-134, nbp = 6 nbp_cov = 1
# pvals: 0.995434,0.0213104,0.999585,0.916553,0.00104152,0.901351
# aggregated NONE
NESTED  ::::::::::::::::::::::::::::::::::::::::::::::::::::::::::::::::::::::::::::::::::::::::::<<<<<<______________________________>>>>>>
        ::::::::::::::::::::::::::::::::::::::::::::::::::::::::::::::::::::::::::::::::::::::::::::::<________________________________>::::
```
