## Supplementary material for "All-at-once RNA folding with 3D motif prediction framed by evolutionary information": RF00437_HLE.surv

```
3.353965	0.037037
0.389011	0.0740741
0.213916	0.111111
-0.007872	0.740741
-0.042892	0.814815
-0.089584	0.851852
-0.101257	0.888889
-0.136276	0.925926
-0.824986	0.962963
-1.093466	1
&
3.575753	0.000116023
3.435676	0.000464091
3.412330	0.000812159
3.377311	0.0015083
3.353965	0.00174034
3.143850	0.00208841
3.120504	0.00243648
3.108831	0.0025525
3.015447	0.00290057
2.992101	0.00336466
2.968754	0.00371273
2.957081	0.0040608
2.922062	0.00440886
2.501833	0.00452489
2.478486	0.00464091
2.455140	0.00475693
2.431794	0.00487296
2.408448	0.00522102
2.210006	0.00545307
2.011565	0.00556909
1.824796	0.00568511
1.778104	0.0066133
1.661373	0.00684534
1.649700	0.00730943
1.626354	0.00812159
1.591335	0.00858568
1.567989	0.00893375
1.556316	0.00904977
1.544643	0.0091658
1.521297	0.010094
1.509624	0.0105581
1.497951	0.0107901
1.474605	0.0113702
1.462931	0.0119503
1.451258	0.0124144
1.439585	0.0127625
1.416239	0.0129945
1.369547	0.0136907
1.346201	0.0138067
1.217797	0.0140388
1.031029	0.0142708
1.007683	0.0143868
0.949317	0.0149669
0.890952	0.015083
0.855933	0.015199
0.844260	0.015315
0.809241	0.015431
0.785895	0.015547
0.774222	0.0158951
0.762549	0.0160111
0.727530	0.0162432
0.715857	0.0164752
0.704183	0.0167073
0.692510	0.0171714
0.680837	0.0174034
0.634145	0.0175194
0.622472	0.0179835
0.552434	0.0180995
0.529088	0.0182156
0.505742	0.0185636
0.494069	0.0193758
0.482396	0.0194918
0.470723	0.0197239
0.459049	0.020536
0.435703	0.0211161
0.424030	0.0214642
0.412357	0.0218123
0.389011	0.0225084
0.377338	0.0229725
0.342319	0.0233206
0.330646	0.0241327
0.318973	0.0243648
0.307300	0.0249449
0.295627	0.025409
0.283954	0.0261051
0.272281	0.0264532
0.260608	0.0270333
0.248935	0.0278455
0.237262	0.0280775
0.225589	0.0287736
0.213916	0.0297018
0.202242	0.0299339
0.190569	0.0310941
0.178896	0.0317902
0.167223	0.0327184
0.143877	0.0336466
0.120531	0.0344588
0.108858	0.0349228
0.097185	0.0352709
0.085512	0.0353869
0.050493	0.035619
0.038820	0.0361991
0.015474	0.0378234
0.003801	0.0800557
-0.007872	0.857408
-0.019545	0.858916
-0.031218	0.861933
-0.042892	0.865298
-0.054565	0.870519
-0.066238	0.876552
-0.077911	0.882933
-0.089584	0.894651
-0.101257	0.898944
-0.112930	0.905325
-0.124603	0.908342
-0.136276	0.913679
-0.147949	0.918552
-0.159622	0.922149
-0.171295	0.925745
-0.182968	0.928298
-0.194641	0.931431
-0.206314	0.935839
-0.217987	0.938508
-0.229660	0.940364
-0.241333	0.942569
-0.253006	0.943961
-0.264679	0.945585
-0.276352	0.950226
-0.288025	0.952083
-0.299699	0.954055
-0.311372	0.956143
-0.323045	0.95858
-0.334718	0.964149
-0.346391	0.965657
-0.358064	0.966817
-0.369737	0.969254
-0.381410	0.969486
-0.393083	0.971342
-0.404756	0.973663
-0.416429	0.974475
-0.428102	0.975403
-0.439775	0.975751
-0.451448	0.975867
-0.463121	0.976795
-0.474794	0.977144
-0.486467	0.979116
-0.498140	0.980856
-0.509813	0.982249
-0.521486	0.982481
-0.533159	0.983409
-0.544832	0.983757
-0.568179	0.983989
-0.579852	0.985149
-0.591525	0.985265
-0.603198	0.985613
-0.614871	0.986425
-0.626544	0.987354
-0.638217	0.987818
-0.649890	0.988166
-0.661563	0.98863
-0.673236	0.98921
-0.684909	0.989674
-0.696582	0.990486
-0.708255	0.990718
-0.719928	0.990834
-0.754947	0.99095
-0.766620	0.991182
-0.778293	0.991414
-0.801640	0.991762
-0.813313	0.991878
-0.824986	0.992226
-0.836659	0.992342
-0.848332	0.993619
-0.860005	0.994315
-0.871678	0.994895
-0.895024	0.995359
-0.906697	0.995823
-0.918370	0.996287
-0.930043	0.996403
-0.941716	0.996751
-0.953389	0.996983
-0.965062	0.997099
-0.976735	0.99768
-0.988408	0.997796
-1.000081	0.998144
-1.011754	0.99826
-1.023427	0.998724
-1.046773	0.999768
-1.093466	1
&
5.770286	5.78302e-07
5.735266	1.73491e-06
5.711920	2.89151e-06
5.641882	3.46981e-06
5.606863	4.04811e-06
5.560171	4.62642e-06
5.513479	5.20472e-06
5.431767	5.78302e-06
5.420094	6.36132e-06
5.350056	6.93963e-06
5.046557	7.51793e-06
5.034884	8.09623e-06
5.011538	8.67453e-06
4.976518	9.25283e-06
4.941499	9.83114e-06
4.929826	1.04094e-05
4.871461	1.1566e-05
4.848115	1.21443e-05
4.813096	1.27226e-05
4.789750	1.38793e-05
4.731384	1.44576e-05
4.708038	1.50359e-05
4.673019	1.56142e-05
4.579635	1.61925e-05
4.556289	1.67708e-05
4.544616	1.73491e-05
4.532943	1.79274e-05
4.521270	1.85057e-05
4.486250	1.9084e-05
4.451231	1.96623e-05
4.404539	2.02406e-05
4.357847	2.19755e-05
4.346174	2.31321e-05
4.299482	2.37104e-05
4.287809	2.42887e-05
4.276136	2.54453e-05
4.182751	2.60236e-05
4.147732	2.66019e-05
4.136059	2.71802e-05
4.101040	2.89151e-05
4.077694	2.94934e-05
4.066021	3.12283e-05
4.031002	3.18066e-05
4.019329	3.23849e-05
3.995983	3.29632e-05
3.984309	3.35415e-05
3.972636	3.41198e-05
3.960963	3.52764e-05
3.949290	3.6433e-05
3.937617	4.10594e-05
3.902598	4.16378e-05
3.890925	4.33727e-05
3.879252	4.79991e-05
3.867579	5.37821e-05
3.855906	5.72519e-05
3.844233	6.24566e-05
3.832560	6.36132e-05
3.820887	6.8818e-05
3.809214	6.99746e-05
3.797541	7.51793e-05
3.785868	8.44321e-05
3.774195	8.55887e-05
3.762522	8.79019e-05
3.750849	9.59981e-05
3.739175	9.9468e-05
3.727502	0.000106408
3.715829	0.000112191
3.704156	0.000117395
3.692483	0.000127226
3.680810	0.000134744
3.669137	0.000141684
3.657464	0.000155563
3.645791	0.000171177
3.634118	0.000182165
3.622445	0.000196044
3.610772	0.000209924
3.599099	0.000229008
3.587426	0.00024867
3.575753	0.000269489
3.564080	0.000301295
3.552407	0.000322693
3.540734	0.000342933
3.529061	0.000378788
3.517388	0.000426209
3.505715	0.00046322
3.494042	0.000491557
3.482368	0.000529146
3.470695	0.000577724
3.459022	0.000642494
3.447349	0.00067083
3.435676	0.000724613
3.424003	0.000766829
3.412330	0.000807888
3.400657	0.000866297
3.388984	0.000918922
3.377311	0.000962873
3.365638	0.00100335
3.353965	0.00104152
3.342292	0.00107911
3.330619	0.00112075
3.318946	0.00116297
3.307273	0.00120113
3.295600	0.00124046
3.283927	0.00127805
3.272254	0.00133356
3.260581	0.00137405
3.248908	0.00141337
3.237235	0.00146195
3.225561	0.0015111
3.213888	0.00155795
3.202215	0.00159901
3.190542	0.00165973
3.178869	0.00172045
3.167196	0.00179678
3.155523	0.00186502
3.143850	0.00192922
3.132177	0.00198647
3.120504	0.00204719
3.108831	0.00210502
3.097158	0.00218078
3.085485	0.00223514
3.073812	0.00230338
3.062139	0.00234964
3.050466	0.00242424
3.038793	0.00250752
3.027120	0.00257634
3.015447	0.00265325
3.003774	0.00270935
2.992101	0.00278799
2.980427	0.00284814
2.968754	0.0029343
2.957081	0.0029985
2.945408	0.00306442
2.933735	0.00311011
2.922062	0.00317488
2.910389	0.00324138
2.898716	0.00330384
2.887043	0.00335704
2.875370	0.00339926
2.863697	0.00344899
2.852024	0.00349352
2.840351	0.00353285
2.828678	0.00357275
2.817005	0.0036115
2.805332	0.00364735
2.793659	0.00369419
2.781986	0.00373814
2.770313	0.00376475
2.758640	0.00378788
2.746967	0.00381217
2.735294	0.00385091
2.723620	0.00388041
2.711947	0.00391106
2.700274	0.00393014
2.688601	0.00395848
2.676928	0.00397756
2.665255	0.00399549
2.653582	0.00401342
2.641909	0.00403597
2.630236	0.00405505
2.618563	0.00407067
2.606890	0.00408513
2.595217	0.00409958
2.583544	0.00411404
2.571871	0.00412792
2.560198	0.00414353
2.548525	0.00416204
2.536852	0.00417187
2.525179	0.00418749
2.513506	0.00420136
2.501833	0.00422276
2.490160	0.00424821
2.478486	0.0042696
2.466813	0.00428638
2.455140	0.0043043
2.443467	0.0043176
2.431794	0.00433322
2.420121	0.00434941
2.408448	0.00436213
2.396775	0.00437543
2.385102	0.00438873
2.373429	0.00440319
2.361756	0.00441649
2.350083	0.00443211
2.338410	0.00444483
2.326737	0.00446276
2.315064	0.00447143
2.303391	0.00447837
2.291718	0.00448589
2.280045	0.00449746
2.268372	0.00450324
2.256699	0.00451307
2.245026	0.0045177
2.233353	0.00452406
2.221679	0.00452926
2.210006	0.00453447
2.198333	0.00453505
2.186660	0.00454256
2.174987	0.00454777
2.163314	0.00455008
2.151641	0.00455297
2.139968	0.00455413
2.128295	0.00455586
2.116622	0.00456049
2.104949	0.00456512
2.093276	0.00456685
2.081603	0.00457032
2.069930	0.00457379
2.058257	0.00457553
2.046584	0.00457842
2.034911	0.00458304
2.023238	0.00458594
2.011565	0.00458709
1.999892	0.00458883
1.988219	0.00459692
1.976546	0.00459924
1.964872	0.00460155
1.953199	0.00460502
1.929853	0.00460907
1.918180	0.00461485
1.906507	0.00462063
1.894834	0.00462526
1.883161	0.00463162
1.871488	0.00464434
1.859815	0.00465533
1.848142	0.00466169
1.836469	0.00467384
1.824796	0.00470217
1.813123	0.00473687
1.801450	0.00477504
1.789777	0.00481437
1.778104	0.00486583
1.766431	0.00490111
1.754758	0.00494737
1.743085	0.00499133
1.731412	0.0050532
1.719738	0.00512723
1.708065	0.0052371
1.696392	0.00536144
1.684719	0.00548809
1.673046	0.00560837
1.661373	0.00577897
1.649700	0.00600046
1.638027	0.00626301
1.626354	0.00657934
1.614681	0.00694541
1.603008	0.00728487
1.591335	0.00755147
1.579662	0.00780187
1.567989	0.00806442
1.556316	0.00831251
1.544643	0.00866991
1.532970	0.00900879
1.521297	0.00936618
1.509624	0.00975307
1.497951	0.0101087
1.486278	0.0104678
1.474605	0.010831
1.462931	0.0111745
1.451258	0.011518
1.439585	0.0118205
1.427912	0.0120923
1.416239	0.0123028
1.404566	0.0124792
1.392893	0.0126579
1.381220	0.012803
1.369547	0.0129401
1.357874	0.0130633
1.346201	0.0131448
1.334528	0.0132362
1.322855	0.013305
1.311182	0.0133796
1.299509	0.0134426
1.287836	0.013519
1.276163	0.0135716
1.264490	0.0136341
1.252817	0.0136977
1.241144	0.0137619
1.229471	0.0138243
1.217797	0.0138978
1.206124	0.0139619
1.194451	0.0140394
1.182778	0.0141013
1.171105	0.0141672
1.159432	0.0142366
1.147759	0.0143003
1.136086	0.0143668
1.124413	0.0144587
1.112740	0.0145483
1.101067	0.0146553
1.089394	0.0147687
1.077721	0.0148942
1.066048	0.0149913
1.054375	0.0150977
1.042702	0.0151787
1.031029	0.0152683
1.019356	0.0153638
1.007683	0.0154592
0.996010	0.01555
0.984337	0.0156419
0.972664	0.0157142
0.960990	0.0157969
0.949317	0.0158611
0.937644	0.0159259
0.925971	0.0159999
0.914298	0.0160843
0.902625	0.0161514
0.890952	0.0162208
0.879279	0.0162757
0.867606	0.0163492
0.855933	0.0164192
0.844260	0.016499
0.832587	0.0165695
0.820914	0.0166366
0.809241	0.0167187
0.797568	0.0167945
0.785895	0.0168847
0.774222	0.0169622
0.762549	0.0170628
0.750876	0.0171339
0.739203	0.0172097
0.727530	0.0173034
0.715857	0.0173924
0.704183	0.0175145
0.692510	0.0176371
0.680837	0.0177573
0.669164	0.0178638
0.657491	0.0179707
0.645818	0.0180731
0.634145	0.0181604
0.622472	0.0182414
0.610799	0.0183189
0.599126	0.0183998
0.587453	0.0184837
0.575780	0.0185693
0.564107	0.0186554
0.552434	0.0187497
0.540761	0.0188509
0.529088	0.0189591
0.517415	0.0190678
0.505742	0.0192418
0.494069	0.0194205
0.482396	0.0196484
0.470723	0.0198924
0.459049	0.0201249
0.447376	0.0203412
0.435703	0.0205158
0.424030	0.0207073
0.412357	0.0208993
0.400684	0.0210947
0.389011	0.0213104
0.377338	0.0215383
0.365665	0.0218089
0.353992	0.022112
0.342319	0.0224335
0.330646	0.0227654
0.318973	0.023039
0.307300	0.0233536
0.295627	0.0236213
0.283954	0.0239111
0.272281	0.0242135
0.260608	0.0245819
0.248935	0.0249439
0.237262	0.0253505
0.225589	0.025746
0.213916	0.0261716
0.202242	0.0265782
0.190569	0.0270345
0.178896	0.0275202
0.167223	0.0280014
0.155550	0.0284496
0.143877	0.0289712
0.132204	0.0294362
0.120531	0.0299179
0.108858	0.0303938
0.097185	0.0308906
0.085512	0.0313839
0.073839	0.031883
0.062166	0.0324803
0.050493	0.0331413
0.038820	0.0338168
0.027147	0.0345032
0.015474	0.0354586
0.003801	0.0757905
-0.007872	0.864298
-0.019545	0.866355
-0.031218	0.869492
-0.042892	0.873577
-0.054565	0.878838
-0.066238	0.884703
-0.077911	0.890378
-0.089584	0.895963
-0.101257	0.901351
-0.112930	0.906595
-0.124603	0.911696
-0.136276	0.916553
-0.147949	0.920869
-0.159622	0.924773
-0.171295	0.928214
-0.182968	0.931223
-0.194641	0.93432
-0.206314	0.937257
-0.217987	0.940178
-0.229660	0.942919
-0.241333	0.945562
-0.253006	0.948082
-0.264679	0.950375
-0.276352	0.952623
-0.288025	0.954617
-0.299699	0.956701
-0.311372	0.958681
-0.323045	0.960595
-0.334718	0.962413
-0.346391	0.964167
-0.358064	0.965983
-0.369737	0.967643
-0.381410	0.969294
-0.393083	0.971018
-0.404756	0.972508
-0.416429	0.973958
-0.428102	0.975364
-0.439775	0.976717
-0.451448	0.97791
-0.463121	0.979028
-0.474794	0.980093
-0.486467	0.981033
-0.498140	0.981892
-0.509813	0.982678
-0.521486	0.98338
-0.533159	0.983958
-0.544832	0.984591
-0.556506	0.985179
-0.568179	0.985747
-0.579852	0.986288
-0.591525	0.986747
-0.603198	0.987193
-0.614871	0.987642
-0.626544	0.988081
-0.638217	0.988482
-0.649890	0.988923
-0.661563	0.989385
-0.673236	0.989818
-0.684909	0.990244
-0.696582	0.990699
-0.708255	0.991178
-0.719928	0.991622
-0.731601	0.992107
-0.743274	0.992498
-0.754947	0.992935
-0.766620	0.993385
-0.778293	0.993779
-0.789966	0.994217
-0.801640	0.994648
-0.813313	0.995069
-0.824986	0.995434
-0.836659	0.995803
-0.848332	0.996157
-0.860005	0.996452
-0.871678	0.996745
-0.883351	0.997023
-0.895024	0.997273
-0.906697	0.997488
-0.918370	0.997693
-0.930043	0.997887
-0.941716	0.9981
-0.953389	0.998285
-0.965062	0.998446
-0.976735	0.998588
-0.988408	0.998725
-1.000081	0.998846
-1.011754	0.998974
-1.023427	0.999062
-1.035100	0.999171
-1.046773	0.999258
-1.058447	0.99937
-1.070120	0.999449
-1.081793	0.999531
-1.093466	0.999585
-1.105139	0.999661
-1.116812	0.999721
-1.128485	0.999759
-1.140158	0.999784
-1.151831	0.999821
-1.163504	0.999859
-1.175177	0.999872
-1.186850	0.999888
-1.198523	0.999904
-1.210196	0.999911
-1.221869	0.999929
-1.233542	0.99994
-1.245215	0.999951
-1.256888	0.99996
-1.268561	0.99997
-1.280234	0.999977
-1.291907	0.999983
-1.303581	0.999986
-1.315254	0.999987
-1.326927	0.999991
-1.338600	0.999992
-1.350273	0.999994
-1.361946	0.999994
-1.373619	0.999995
-1.385292	0.999997
-1.408638	0.999997
-1.420311	0.999999
-1.431984	0.999999
-1.443657	1
&
21.645629	7.2892e-40
21.633955	7.68493e-40
21.622282	8.10215e-40
21.610609	8.54202e-40
21.598936	9.00576e-40
21.587263	9.49469e-40
21.575590	1.00102e-39
21.563917	1.05536e-39
21.552244	1.11266e-39
21.540571	1.17306e-39
21.528898	1.23675e-39
21.517225	1.30389e-39
21.505552	1.37468e-39
21.493879	1.44932e-39
21.482206	1.528e-39
21.470533	1.61096e-39
21.458860	1.69842e-39
21.447187	1.79062e-39
21.435514	1.88784e-39
21.423841	1.99033e-39
21.412168	2.09839e-39
21.400495	2.21231e-39
21.388822	2.33242e-39
21.377148	2.45905e-39
21.365475	2.59255e-39
21.353802	2.7333e-39
21.342129	2.88169e-39
21.330456	3.03814e-39
21.318783	3.20309e-39
21.307110	3.37699e-39
21.295437	3.56033e-39
21.283764	3.75362e-39
21.272091	3.95741e-39
21.260418	4.17226e-39
21.248745	4.39878e-39
21.237072	4.63759e-39
21.225399	4.88937e-39
21.213726	5.15482e-39
21.202053	5.43468e-39
21.190380	5.72974e-39
21.178707	6.04081e-39
21.167034	6.36878e-39
21.155361	6.71455e-39
21.143688	7.07909e-39
21.132014	7.46342e-39
21.120341	7.86862e-39
21.108668	8.29582e-39
21.096995	8.74621e-39
21.085322	9.22106e-39
21.073649	9.72169e-39
21.061976	1.02495e-38
21.050303	1.0806e-38
21.038630	1.13926e-38
21.026957	1.20111e-38
21.015284	1.26633e-38
21.003611	1.33508e-38
20.991938	1.40756e-38
20.980265	1.48398e-38
20.968592	1.56455e-38
20.956919	1.64949e-38
20.945246	1.73904e-38
20.933573	1.83346e-38
20.921900	1.933e-38
20.910227	2.03795e-38
20.898554	2.14859e-38
20.886881	2.26524e-38
20.875207	2.38823e-38
20.863534	2.51789e-38
20.851861	2.65459e-38
20.840188	2.79871e-38
20.828515	2.95066e-38
20.816842	3.11086e-38
20.805169	3.27976e-38
20.793496	3.45782e-38
20.781823	3.64555e-38
20.770150	3.84348e-38
20.758477	4.05215e-38
20.746804	4.27215e-38
20.735131	4.5041e-38
20.723458	4.74863e-38
20.711785	5.00645e-38
20.700112	5.27826e-38
20.688439	5.56483e-38
20.676766	5.86696e-38
20.665093	6.18549e-38
20.653420	6.52132e-38
20.641747	6.87538e-38
20.630073	7.24866e-38
20.618400	7.64221e-38
20.606727	8.05713e-38
20.595054	8.49457e-38
20.583381	8.95577e-38
20.571708	9.442e-38
20.560035	9.95463e-38
20.548362	1.04951e-37
20.536689	1.10649e-37
20.525016	1.16657e-37
20.513343	1.2299e-37
20.501670	1.29668e-37
20.489997	1.36708e-37
20.478324	1.4413e-37
20.466651	1.51955e-37
20.454978	1.60205e-37
20.443305	1.68903e-37
20.431632	1.78074e-37
20.419959	1.87742e-37
20.408286	1.97935e-37
20.396613	2.08682e-37
20.384940	2.20012e-37
20.373266	2.31957e-37
20.361593	2.4455e-37
20.349920	2.57828e-37
20.338247	2.71826e-37
20.326574	2.86585e-37
20.314901	3.02144e-37
20.303228	3.18549e-37
20.291555	3.35844e-37
20.279882	3.54078e-37
20.268209	3.73302e-37
20.256536	3.9357e-37
20.244863	4.14939e-37
20.233190	4.37467e-37
20.221517	4.61219e-37
20.209844	4.8626e-37
20.198171	5.12661e-37
20.186498	5.40495e-37
20.174825	5.69841e-37
20.163152	6.0078e-37
20.151479	6.33399e-37
20.139806	6.67788e-37
20.128133	7.04045e-37
20.116459	7.42271e-37
20.104786	7.82572e-37
20.093113	8.25061e-37
20.081440	8.69857e-37
20.069767	9.17085e-37
20.058094	9.66877e-37
20.046421	1.01937e-36
20.034748	1.07472e-36
20.023075	1.13307e-36
20.011402	1.19459e-36
19.999729	1.25945e-36
19.988056	1.32783e-36
19.976383	1.39992e-36
19.964710	1.47593e-36
19.953037	1.55607e-36
19.941364	1.64055e-36
19.929691	1.72963e-36
19.918018	1.82353e-36
19.906345	1.92254e-36
19.894672	2.02693e-36
19.882999	2.13698e-36
19.871325	2.253e-36
19.859652	2.37533e-36
19.847979	2.5043e-36
19.836306	2.64027e-36
19.824633	2.78362e-36
19.812960	2.93476e-36
19.801287	3.0941e-36
19.789614	3.2621e-36
19.777941	3.43921e-36
19.766268	3.62594e-36
19.754595	3.82281e-36
19.742922	4.03037e-36
19.731249	4.2492e-36
19.719576	4.47991e-36
19.707903	4.72315e-36
19.696230	4.9796e-36
19.684557	5.24996e-36
19.672884	5.53501e-36
19.661211	5.83554e-36
19.649538	6.15238e-36
19.637865	6.48643e-36
19.626192	6.83861e-36
19.614518	7.20991e-36
19.602845	7.60138e-36
19.591172	8.0141e-36
19.579499	8.44923e-36
19.567826	8.90799e-36
19.556153	9.39165e-36
19.544480	9.90158e-36
19.532807	1.04392e-35
19.521134	1.1006e-35
19.509461	1.16036e-35
19.497788	1.22336e-35
19.486115	1.28978e-35
19.474442	1.35981e-35
19.462769	1.43364e-35
19.451096	1.51149e-35
19.439423	1.59355e-35
19.427750	1.68008e-35
19.416077	1.7713e-35
19.404404	1.86747e-35
19.392731	1.96887e-35
19.381058	2.07577e-35
19.369384	2.18848e-35
19.357711	2.3073e-35
19.346038	2.43258e-35
19.334365	2.56466e-35
19.322692	2.70391e-35
19.311019	2.85073e-35
19.299346	3.00551e-35
19.287673	3.1687e-35
19.276000	3.34075e-35
19.264327	3.52214e-35
19.252654	3.71338e-35
19.240981	3.915e-35
19.229308	4.12757e-35
19.217635	4.35169e-35
19.205962	4.58797e-35
19.194289	4.83708e-35
19.182616	5.09972e-35
19.170943	5.37662e-35
19.159270	5.66855e-35
19.147597	5.97633e-35
19.135924	6.30083e-35
19.124251	6.64295e-35
19.112577	7.00364e-35
19.100904	7.38391e-35
19.089231	7.78484e-35
19.077558	8.20753e-35
19.065885	8.65318e-35
19.054212	9.12302e-35
19.042539	9.61838e-35
19.030866	1.01406e-34
19.019193	1.06912e-34
19.007520	1.12717e-34
18.995847	1.18838e-34
18.984174	1.2529e-34
18.972501	1.32093e-34
18.960828	1.39265e-34
18.949155	1.46827e-34
18.937482	1.548e-34
18.925809	1.63205e-34
18.914136	1.72066e-34
18.902463	1.81409e-34
18.890790	1.91259e-34
18.879117	2.01644e-34
18.867444	2.12593e-34
18.855770	2.24136e-34
18.844097	2.36307e-34
18.832424	2.49137e-34
18.820751	2.62665e-34
18.809078	2.76927e-34
18.797405	2.91964e-34
18.785732	3.07817e-34
18.774059	3.24531e-34
18.762386	3.42152e-34
18.750713	3.6073e-34
18.739040	3.80317e-34
18.727367	4.00968e-34
18.715694	4.2274e-34
18.704021	4.45694e-34
18.692348	4.69894e-34
18.680675	4.95409e-34
18.669002	5.22308e-34
18.657329	5.50669e-34
18.645656	5.80569e-34
18.633983	6.12093e-34
18.622310	6.45329e-34
18.610636	6.8037e-34
18.598963	7.17313e-34
18.587290	7.56262e-34
18.575617	7.97326e-34
18.563944	8.4062e-34
18.552271	8.86264e-34
18.540598	9.34387e-34
18.528925	9.85124e-34
18.517252	1.03861e-33
18.505579	1.09501e-33
18.493906	1.15447e-33
18.482233	1.21715e-33
18.470560	1.28324e-33
18.458887	1.35292e-33
18.447214	1.42639e-33
18.435541	1.50384e-33
18.423868	1.5855e-33
18.412195	1.67159e-33
18.400522	1.76235e-33
18.388849	1.85805e-33
18.377176	1.95894e-33
18.365503	2.06531e-33
18.353829	2.17745e-33
18.342156	2.29569e-33
18.330483	2.42034e-33
18.318810	2.55176e-33
18.307137	2.69032e-33
18.295464	2.83641e-33
18.283791	2.99042e-33
18.272118	3.1528e-33
18.260445	3.324e-33
18.248772	3.50449e-33
18.237099	3.69478e-33
18.225426	3.89541e-33
18.213753	4.10693e-33
18.202080	4.32994e-33
18.190407	4.56505e-33
18.178734	4.81294e-33
18.167061	5.07428e-33
18.155388	5.34981e-33
18.143715	5.64031e-33
18.132042	5.94658e-33
18.120369	6.26948e-33
18.108695	6.60991e-33
18.097022	6.96883e-33
18.085349	7.34724e-33
18.073676	7.7462e-33
18.062003	8.16682e-33
18.050330	8.61028e-33
18.038657	9.07783e-33
18.026984	9.57076e-33
18.015311	1.00905e-32
18.003638	1.06384e-32
17.991965	1.1216e-32
17.980292	1.18251e-32
17.968619	1.24672e-32
17.956946	1.31442e-32
17.945273	1.38579e-32
17.933600	1.46104e-32
17.921927	1.54038e-32
17.910254	1.62402e-32
17.898581	1.71221e-32
17.886908	1.80518e-32
17.875235	1.90321e-32
17.863562	2.00655e-32
17.851888	2.11551e-32
17.840215	2.23038e-32
17.828542	2.3515e-32
17.816869	2.47919e-32
17.805196	2.61381e-32
17.793523	2.75574e-32
17.781850	2.90538e-32
17.770177	3.06315e-32
17.758504	3.22948e-32
17.746831	3.40485e-32
17.735158	3.58974e-32
17.723485	3.78467e-32
17.711812	3.99018e-32
17.700139	4.20686e-32
17.688466	4.4353e-32
17.676793	4.67614e-32
17.665120	4.93006e-32
17.653447	5.19778e-32
17.641774	5.48003e-32
17.630101	5.7776e-32
17.618428	6.09134e-32
17.606755	6.42211e-32
17.595081	6.77085e-32
17.583408	7.13852e-32
17.571735	7.52615e-32
17.560062	7.93484e-32
17.548389	8.36572e-32
17.536716	8.82e-32
17.525043	9.29895e-32
17.513370	9.8039e-32
17.501697	1.03363e-31
17.490024	1.08976e-31
17.478351	1.14893e-31
17.466678	1.21132e-31
17.455005	1.2771e-31
17.443332	1.34645e-31
17.431659	1.41957e-31
17.419986	1.49665e-31
17.408313	1.57793e-31
17.396640	1.66361e-31
17.384967	1.75395e-31
17.373294	1.8492e-31
17.361621	1.94961e-31
17.349947	2.05548e-31
17.338274	2.1671e-31
17.326601	2.28478e-31
17.314928	2.40886e-31
17.303255	2.53966e-31
17.291582	2.67758e-31
17.279909	2.82298e-31
17.268236	2.97627e-31
17.256563	3.1379e-31
17.244890	3.3083e-31
17.233217	3.48795e-31
17.221544	3.67736e-31
17.209871	3.87705e-31
17.198198	4.08759e-31
17.186525	4.30956e-31
17.174852	4.54358e-31
17.163179	4.79032e-31
17.151506	5.05045e-31
17.139833	5.32471e-31
17.128160	5.61386e-31
17.116487	5.91872e-31
17.104814	6.24013e-31
17.093140	6.57899e-31
17.081467	6.93626e-31
17.069794	7.31293e-31
17.058121	7.71005e-31
17.046448	8.12874e-31
17.034775	8.57017e-31
17.023102	9.03557e-31
17.011429	9.52624e-31
16.999756	1.00436e-30
16.988083	1.0589e-30
16.976410	1.1164e-30
16.964737	1.17703e-30
16.953064	1.24094e-30
16.941391	1.30833e-30
16.929718	1.37938e-30
16.918045	1.45429e-30
16.906372	1.53326e-30
16.894699	1.61653e-30
16.883026	1.70431e-30
16.871353	1.79687e-30
16.859680	1.89444e-30
16.848006	1.99732e-30
16.836333	2.10579e-30
16.824660	2.22014e-30
16.812987	2.34071e-30
16.801314	2.46782e-30
16.789641	2.60184e-30
16.777968	2.74313e-30
16.766295	2.8921e-30
16.754622	3.04915e-30
16.742949	3.21474e-30
16.731276	3.38932e-30
16.719603	3.57338e-30
16.707930	3.76743e-30
16.696257	3.97203e-30
16.684584	4.18773e-30
16.672911	4.41515e-30
16.661238	4.65492e-30
16.649565	4.90771e-30
16.637892	5.17423e-30
16.626219	5.45522e-30
16.614546	5.75147e-30
16.602873	6.06381e-30
16.591199	6.39311e-30
16.579526	6.7403e-30
16.567853	7.10634e-30
16.556180	7.49226e-30
16.544507	7.89914e-30
16.532834	8.32811e-30
16.521161	8.78039e-30
16.509488	9.25722e-30
16.497815	9.75995e-30
16.486142	1.029e-29
16.474469	1.08488e-29
16.462796	1.1438e-29
16.451123	1.20591e-29
16.439450	1.2714e-29
16.427777	1.34045e-29
16.416104	1.41324e-29
16.404431	1.48999e-29
16.392758	1.57091e-29
16.381085	1.65622e-29
16.369412	1.74617e-29
16.357739	1.84099e-29
16.346066	1.94097e-29
16.334392	2.04638e-29
16.322719	2.15752e-29
16.311046	2.27469e-29
16.299373	2.39822e-29
16.287700	2.52846e-29
16.276027	2.66578e-29
16.264354	2.81055e-29
16.252681	2.96318e-29
16.241008	3.12411e-29
16.229335	3.29377e-29
16.217662	3.47265e-29
16.205989	3.66124e-29
16.194316	3.86007e-29
16.182643	4.06971e-29
16.170970	4.29073e-29
16.159297	4.52375e-29
16.147624	4.76942e-29
16.135951	5.02844e-29
16.124278	5.30153e-29
16.112605	5.58945e-29
16.100932	5.893e-29
16.089258	6.21304e-29
16.077585	6.55047e-29
16.065912	6.90621e-29
16.054239	7.28128e-29
16.042566	7.67672e-29
16.030893	8.09363e-29
16.019220	8.53319e-29
16.007547	8.99661e-29
15.995874	9.48521e-29
15.984201	1.00003e-28
15.972528	1.05435e-28
15.960855	1.11161e-28
15.949182	1.17198e-28
15.937509	1.23563e-28
15.925836	1.30273e-28
15.914163	1.37348e-28
15.902490	1.44807e-28
15.890817	1.52672e-28
15.879144	1.60963e-28
15.867471	1.69705e-28
15.855798	1.78922e-28
15.844125	1.88639e-28
15.832451	1.98884e-28
15.820778	2.09685e-28
15.809105	2.21073e-28
15.797432	2.3308e-28
15.785759	2.45739e-28
15.774086	2.59085e-28
15.762413	2.73156e-28
15.750740	2.87991e-28
15.739067	3.03631e-28
15.727394	3.20122e-28
15.715721	3.37508e-28
15.704048	3.55838e-28
15.692375	3.75164e-28
15.680702	3.95539e-28
15.669029	4.17021e-28
15.657356	4.3967e-28
15.645683	4.63548e-28
15.634010	4.88724e-28
15.622337	5.15267e-28
15.610664	5.43252e-28
15.598991	5.72756e-28
15.587317	6.03863e-28
15.575644	6.3666e-28
15.563971	6.71237e-28
15.552298	7.07693e-28
15.540625	7.46129e-28
15.528952	7.86652e-28
15.517279	8.29376e-28
15.505606	8.74421e-28
15.493933	9.21912e-28
15.482260	9.71982e-28
15.470587	1.02477e-27
15.458914	1.08043e-27
15.447241	1.13911e-27
15.435568	1.20098e-27
15.423895	1.2662e-27
15.412222	1.33497e-27
15.400549	1.40748e-27
15.388876	1.48392e-27
15.377203	1.56452e-27
15.365530	1.64949e-27
15.353857	1.73908e-27
15.342184	1.83353e-27
15.330510	1.93311e-27
15.318837	2.0381e-27
15.307164	2.1488e-27
15.295491	2.26551e-27
15.283818	2.38855e-27
15.272145	2.51828e-27
15.260472	2.65505e-27
15.248799	2.79926e-27
15.237126	2.95129e-27
15.225453	3.11159e-27
15.213780	3.28059e-27
15.202107	3.45876e-27
15.190434	3.64662e-27
15.178761	3.84468e-27
15.167088	4.0535e-27
15.155415	4.27366e-27
15.143742	4.50577e-27
15.132069	4.7505e-27
15.120396	5.00851e-27
15.108723	5.28054e-27
15.097050	5.56735e-27
15.085377	5.86973e-27
15.073703	6.18854e-27
15.062030	6.52466e-27
15.050357	6.87904e-27
15.038684	7.25267e-27
15.027011	7.64659e-27
15.015338	8.06191e-27
15.003665	8.49978e-27
14.991992	8.96144e-27
14.980319	9.44818e-27
14.968646	9.96135e-27
14.956973	1.05024e-26
14.945300	1.10728e-26
14.933627	1.16742e-26
14.921954	1.23083e-26
14.910281	1.29768e-26
14.898608	1.36817e-26
14.886935	1.44248e-26
14.875262	1.52083e-26
14.863589	1.60343e-26
14.851916	1.69052e-26
14.840243	1.78234e-26
14.828569	1.87915e-26
14.816896	1.98122e-26
14.805223	2.08883e-26
14.793550	2.20228e-26
14.781877	2.3219e-26
14.770204	2.44802e-26
14.758531	2.58098e-26
14.746858	2.72117e-26
14.735185	2.86897e-26
14.723512	3.0248e-26
14.711839	3.1891e-26
14.700166	3.36232e-26
14.688493	3.54494e-26
14.676820	3.73749e-26
14.665147	3.9405e-26
14.653474	4.15453e-26
14.641801	4.38019e-26
14.630128	4.6181e-26
14.618455	4.86894e-26
14.606782	5.1334e-26
14.595109	5.41223e-26
14.583436	5.70621e-26
14.571762	6.01615e-26
14.560089	6.34293e-26
14.548416	6.68746e-26
14.536743	7.0507e-26
14.525070	7.43367e-26
14.513397	7.83744e-26
14.501724	8.26315e-26
14.490051	8.71198e-26
14.478378	9.18519e-26
14.466705	9.68411e-26
14.455032	1.02101e-25
14.443359	1.07647e-25
14.431686	1.13494e-25
14.420013	1.19659e-25
14.408340	1.26159e-25
14.396667	1.33011e-25
14.384994	1.40236e-25
14.373321	1.47853e-25
14.361648	1.55885e-25
14.349975	1.64352e-25
14.338302	1.73279e-25
14.326628	1.82691e-25
14.314955	1.92615e-25
14.303282	2.03077e-25
14.291609	2.14108e-25
14.279936	2.25738e-25
14.268263	2.38e-25
14.256590	2.50928e-25
14.244917	2.64558e-25
14.233244	2.78928e-25
14.221571	2.9408e-25
14.209898	3.10054e-25
14.198225	3.26895e-25
14.186552	3.44652e-25
14.174879	3.63373e-25
14.163206	3.83112e-25
14.151533	4.03922e-25
14.139860	4.25863e-25
14.128187	4.48995e-25
14.116514	4.73385e-25
14.104841	4.99099e-25
14.093168	5.2621e-25
14.081495	5.54793e-25
14.069821	5.84929e-25
14.058148	6.16703e-25
14.046475	6.50202e-25
14.034802	6.85521e-25
14.023129	7.22759e-25
14.011456	7.62019e-25
13.999783	8.03412e-25
13.988110	8.47054e-25
13.976437	8.93066e-25
13.964764	9.41578e-25
13.953091	9.92725e-25
13.941418	1.04665e-24
13.929745	1.10351e-24
13.918072	1.16345e-24
13.906399	1.22665e-24
13.894726	1.29328e-24
13.883053	1.36353e-24
13.871380	1.4376e-24
13.859707	1.5157e-24
13.848034	1.59803e-24
13.836361	1.68484e-24
13.824688	1.77636e-24
13.813014	1.87286e-24
13.801341	1.97459e-24
13.789668	2.08186e-24
13.777995	2.19495e-24
13.766322	2.31418e-24
13.754649	2.43989e-24
13.742976	2.57243e-24
13.731303	2.71217e-24
13.719630	2.8595e-24
13.707957	3.01484e-24
13.696284	3.17861e-24
13.684611	3.35128e-24
13.672938	3.53333e-24
13.661265	3.72527e-24
13.649592	3.92764e-24
13.637919	4.141e-24
13.626246	4.36595e-24
13.614573	4.60312e-24
13.602900	4.85318e-24
13.591227	5.11682e-24
13.579554	5.39478e-24
13.567880	5.68784e-24
13.556207	5.99683e-24
13.544534	6.3226e-24
13.532861	6.66606e-24
13.521188	7.02819e-24
13.509515	7.40999e-24
13.497842	7.81253e-24
13.486169	8.23693e-24
13.474496	8.6844e-24
13.462823	9.15617e-24
13.451150	9.65357e-24
13.439477	1.0178e-23
13.427804	1.07309e-23
13.416131	1.13139e-23
13.404458	1.19285e-23
13.392785	1.25765e-23
13.381112	1.32597e-23
13.369439	1.398e-23
13.357766	1.47395e-23
13.346093	1.55402e-23
13.334420	1.63845e-23
13.322747	1.72745e-23
13.311073	1.8213e-23
13.299400	1.92024e-23
13.287727	2.02456e-23
13.276054	2.13454e-23
13.264381	2.25051e-23
13.252708	2.37277e-23
13.241035	2.50167e-23
13.229362	2.63757e-23
13.217689	2.78086e-23
13.206016	2.93194e-23
13.194343	3.09122e-23
13.182670	3.25915e-23
13.170997	3.43621e-23
13.159324	3.62289e-23
13.147651	3.81971e-23
13.135978	4.02722e-23
13.124305	4.246e-23
13.112632	4.47668e-23
13.100959	4.71988e-23
13.089286	4.9763e-23
13.077613	5.24665e-23
13.065939	5.53168e-23
13.054266	5.8322e-23
13.042593	6.14905e-23
13.030920	6.48311e-23
13.019247	6.83533e-23
13.007574	7.20667e-23
12.995901	7.5982e-23
12.984228	8.01099e-23
12.972555	8.44621e-23
12.960882	8.90508e-23
12.949209	9.38888e-23
12.937536	9.89896e-23
12.925863	1.04368e-22
12.914190	1.10038e-22
12.902517	1.16016e-22
12.890844	1.22319e-22
12.879171	1.28964e-22
12.867498	1.35971e-22
12.855825	1.43358e-22
12.844152	1.51146e-22
12.832479	1.59358e-22
12.820806	1.68016e-22
12.809132	1.77144e-22
12.797459	1.86768e-22
12.785786	1.96915e-22
12.774113	2.07614e-22
12.762440	2.18893e-22
12.750767	2.30786e-22
12.739094	2.43324e-22
12.727421	2.56544e-22
12.715748	2.70482e-22
12.704075	2.85178e-22
12.692402	3.00671e-22
12.680729	3.17007e-22
12.669056	3.3423e-22
12.657383	3.52389e-22
12.645710	3.71535e-22
12.634037	3.91721e-22
12.622364	4.13003e-22
12.610691	4.35442e-22
12.599018	4.591e-22
12.587345	4.84044e-22
12.575672	5.10342e-22
12.563999	5.3807e-22
12.552325	5.67304e-22
12.540652	5.98127e-22
12.528979	6.30624e-22
12.517306	6.64887e-22
12.505633	7.01012e-22
12.493960	7.391e-22
12.482287	7.79257e-22
12.470614	8.21595e-22
12.458941	8.66235e-22
12.447268	9.133e-22
12.435595	9.62922e-22
12.423922	1.01524e-21
12.412249	1.0704e-21
12.400576	1.12856e-21
12.388903	1.18988e-21
12.377230	1.25453e-21
12.365557	1.32269e-21
12.353884	1.39456e-21
12.342211	1.47033e-21
12.330538	1.55022e-21
12.318865	1.63444e-21
12.307191	1.72325e-21
12.295518	1.81688e-21
12.283845	1.9156e-21
12.272172	2.01968e-21
12.260499	2.12942e-21
12.248826	2.24512e-21
12.237153	2.36711e-21
12.225480	2.49573e-21
12.213807	2.63133e-21
12.202134	2.7743e-21
12.190461	2.92505e-21
12.178788	3.08398e-21
12.167115	3.25155e-21
12.155442	3.42822e-21
12.143769	3.6145e-21
12.132096	3.81089e-21
12.120423	4.01796e-21
12.108750	4.23628e-21
12.097077	4.46646e-21
12.085404	4.70915e-21
12.073731	4.96503e-21
12.062058	5.23481e-21
12.050384	5.51925e-21
12.038711	5.81915e-21
12.027038	6.13534e-21
12.015365	6.46871e-21
12.003692	6.8202e-21
11.992019	7.19079e-21
11.980346	7.58152e-21
11.968673	7.99348e-21
11.957000	8.42782e-21
11.945327	8.88577e-21
11.933654	9.3686e-21
11.921981	9.87767e-21
11.910308	1.04144e-20
11.898635	1.09803e-20
11.886962	1.15769e-20
11.875289	1.2206e-20
11.863616	1.28693e-20
11.851943	1.35686e-20
11.840270	1.43059e-20
11.828597	1.50832e-20
11.816924	1.59028e-20
11.805250	1.6767e-20
11.793577	1.76781e-20
11.781904	1.86387e-20
11.770231	1.96515e-20
11.758558	2.07194e-20
11.746885	2.18452e-20
11.735212	2.30323e-20
11.723539	2.42839e-20
11.711866	2.56035e-20
11.700193	2.69948e-20
11.688520	2.84617e-20
11.676847	3.00083e-20
11.665174	3.16389e-20
11.653501	3.33582e-20
11.641828	3.51709e-20
11.630155	3.70822e-20
11.618482	3.90972e-20
11.606809	4.12218e-20
11.595136	4.34619e-20
11.583463	4.58237e-20
11.571790	4.83138e-20
11.560117	5.09392e-20
11.548443	5.37074e-20
11.536770	5.66259e-20
11.525097	5.97031e-20
11.513424	6.29475e-20
11.501751	6.63682e-20
11.490078	6.99748e-20
11.478405	7.37774e-20
11.466732	7.77867e-20
11.455059	8.20138e-20
11.443386	8.64707e-20
11.431713	9.11698e-20
11.420040	9.61243e-20
11.408367	1.01348e-19
11.396694	1.06856e-19
11.385021	1.12663e-19
11.373348	1.18785e-19
11.361675	1.2524e-19
11.350002	1.32046e-19
11.338329	1.39222e-19
11.326656	1.46788e-19
11.314983	1.54765e-19
11.303310	1.63176e-19
11.291636	1.72044e-19
11.279963	1.81394e-19
11.268290	1.91251e-19
11.256617	2.01645e-19
11.244944	2.12604e-19
11.233271	2.24158e-19
11.221598	2.3634e-19
11.209925	2.49184e-19
11.198252	2.62726e-19
11.186579	2.77004e-19
11.174906	2.92058e-19
11.163233	3.0793e-19
11.151560	3.24665e-19
11.139887	3.4231e-19
11.128214	3.60913e-19
11.116541	3.80528e-19
11.104868	4.01208e-19
11.093195	4.23013e-19
11.081522	4.46002e-19
11.069849	4.70242e-19
11.058176	4.95798e-19
11.046502	5.22744e-19
11.034829	5.51154e-19
11.023156	5.81108e-19
11.011483	6.1269e-19
10.999810	6.45989e-19
10.988137	6.81097e-19
10.976464	7.18114e-19
10.964791	7.57143e-19
10.953118	7.98293e-19
10.941445	8.4168e-19
10.929772	8.87424e-19
10.918099	9.35655e-19
10.906426	9.86508e-19
10.894753	1.04012e-18
10.883080	1.09666e-18
10.871407	1.15626e-18
10.859734	1.2191e-18
10.848061	1.28536e-18
10.836388	1.35522e-18
10.824715	1.42888e-18
10.813042	1.50654e-18
10.801369	1.58842e-18
10.789695	1.67475e-18
10.778022	1.76578e-18
10.766349	1.86175e-18
10.754676	1.96294e-18
10.743003	2.06963e-18
10.731330	2.18212e-18
10.719657	2.30072e-18
10.707984	2.42577e-18
10.696311	2.55762e-18
10.684638	2.69663e-18
10.672965	2.8432e-18
10.661292	2.99774e-18
10.649619	3.16068e-18
10.637946	3.33247e-18
10.626273	3.5136e-18
10.614600	3.70458e-18
10.602927	3.90594e-18
10.591254	4.11824e-18
10.579581	4.34208e-18
10.567908	4.5781e-18
10.556235	4.82694e-18
10.544561	5.0893e-18
10.532888	5.36593e-18
10.521215	5.6576e-18
10.509542	5.96512e-18
10.497869	6.28935e-18
10.486196	6.63122e-18
10.474523	6.99166e-18
10.462850	7.3717e-18
10.451177	7.7724e-18
10.439504	8.19487e-18
10.427831	8.64032e-18
10.416158	9.10998e-18
10.404485	9.60517e-18
10.392812	1.01273e-17
10.381139	1.06778e-17
10.369466	1.12582e-17
10.357793	1.18701e-17
10.346120	1.25154e-17
10.334447	1.31957e-17
10.322774	1.3913e-17
10.311101	1.46693e-17
10.299428	1.54667e-17
10.287754	1.63074e-17
10.276081	1.71939e-17
10.264408	1.81285e-17
10.252735	1.9114e-17
10.241062	2.0153e-17
10.229389	2.12485e-17
10.217716	2.24036e-17
10.206043	2.36214e-17
10.194370	2.49055e-17
10.182697	2.62593e-17
10.171024	2.76868e-17
10.159351	2.91919e-17
10.147678	3.07788e-17
10.136005	3.2452e-17
10.124332	3.42161e-17
10.112659	3.60761e-17
10.100986	3.80373e-17
10.089313	4.01051e-17
10.077640	4.22853e-17
10.065967	4.4584e-17
10.054294	4.70077e-17
10.042621	4.95631e-17
10.030947	5.22575e-17
10.019274	5.50984e-17
10.007601	5.80937e-17
9.995928	6.12519e-17
9.984255	6.45818e-17
9.972582	6.80927e-17
9.960909	7.17945e-17
9.949236	7.56976e-17
9.937563	7.98128e-17
9.925890	8.41518e-17
9.914217	8.87267e-17
9.902544	9.35504e-17
9.890871	9.86363e-17
9.879198	1.03999e-16
9.867525	1.09653e-16
9.855852	1.15614e-16
9.844179	1.21899e-16
9.832506	1.28527e-16
9.820833	1.35514e-16
9.809160	1.42882e-16
9.797487	1.5065e-16
9.785813	1.5884e-16
9.774140	1.67476e-16
9.762467	1.76581e-16
9.750794	1.86181e-16
9.739121	1.96304e-16
9.727448	2.06977e-16
9.715775	2.1823e-16
9.704102	2.30094e-16
9.692429	2.42604e-16
9.680756	2.55795e-16
9.669083	2.69702e-16
9.657410	2.84365e-16
9.645737	2.99826e-16
9.634064	3.16128e-16
9.622391	3.33316e-16
9.610718	3.51438e-16
9.599045	3.70546e-16
9.587372	3.90693e-16
9.575699	4.11936e-16
9.564026	4.34333e-16
9.552353	4.57949e-16
9.540680	4.82848e-16
9.529006	5.09102e-16
9.517333	5.36783e-16
9.505660	5.65969e-16
9.493987	5.96742e-16
9.482314	6.29189e-16
9.470641	6.634e-16
9.458968	6.99471e-16
9.447295	7.37504e-16
9.435622	7.77605e-16
9.423949	8.19887e-16
9.412276	8.64468e-16
9.400603	9.11473e-16
9.388930	9.61034e-16
9.377257	1.01329e-15
9.365584	1.06839e-15
9.353911	1.12648e-15
9.342238	1.18774e-15
9.330565	1.25232e-15
9.318892	1.32042e-15
9.307219	1.39222e-15
9.295546	1.46792e-15
9.283872	1.54774e-15
9.272199	1.63191e-15
9.260526	1.72064e-15
9.248853	1.81421e-15
9.237180	1.91286e-15
9.225507	2.01688e-15
9.213834	2.12656e-15
9.202161	2.2422e-15
9.190488	2.36413e-15
9.178815	2.49268e-15
9.167142	2.62824e-15
9.155469	2.77116e-15
9.143796	2.92186e-15
9.132123	3.08075e-15
9.120450	3.24828e-15
9.108777	3.42493e-15
9.097104	3.61118e-15
9.085431	3.80756e-15
9.073758	4.01462e-15
9.062085	4.23294e-15
9.050412	4.46314e-15
9.038739	4.70586e-15
9.027065	4.96178e-15
9.015392	5.23161e-15
9.003719	5.51613e-15
8.992046	5.81612e-15
8.980373	6.13242e-15
8.968700	6.46593e-15
8.957027	6.81757e-15
8.945354	7.18834e-15
8.933681	7.57928e-15
8.922008	7.99149e-15
8.910335	8.42611e-15
8.898662	8.88437e-15
8.886989	9.36756e-15
8.875316	9.87703e-15
8.863643	1.04142e-14
8.851970	1.09806e-14
8.840297	1.15778e-14
8.828624	1.22075e-14
8.816951	1.28714e-14
8.805278	1.35715e-14
8.793605	1.43096e-14
8.781931	1.50879e-14
8.770258	1.59085e-14
8.758585	1.67738e-14
8.746912	1.76861e-14
8.735239	1.86481e-14
8.723566	1.96623e-14
8.711893	2.07318e-14
8.700220	2.18594e-14
8.688547	2.30484e-14
8.676874	2.4302e-14
8.665201	2.56239e-14
8.653528	2.70176e-14
8.641855	2.84871e-14
8.630182	3.00366e-14
8.618509	3.16704e-14
8.606836	3.33931e-14
8.595163	3.52095e-14
8.583490	3.71247e-14
8.571817	3.9144e-14
8.560144	4.12733e-14
8.548471	4.35183e-14
8.536798	4.58855e-14
8.525124	4.83815e-14
8.513451	5.10133e-14
8.501778	5.37882e-14
8.490105	5.67141e-14
8.478432	5.97992e-14
8.466759	6.30521e-14
8.455086	6.6482e-14
8.443413	7.00985e-14
8.431740	7.39118e-14
8.420067	7.79325e-14
8.408394	8.2172e-14
8.396721	8.66421e-14
8.385048	9.13554e-14
8.373375	9.63251e-14
8.361702	1.01565e-13
8.350029	1.07091e-13
8.338356	1.12916e-13
8.326683	1.19059e-13
8.315010	1.25536e-13
8.303337	1.32366e-13
8.291664	1.39567e-13
8.279991	1.4716e-13
8.268317	1.55166e-13
8.256644	1.63607e-13
8.244971	1.72508e-13
8.233298	1.81893e-13
8.221625	1.91789e-13
8.209952	2.02223e-13
8.198279	2.13226e-13
8.186606	2.24826e-13
8.174933	2.37058e-13
8.163260	2.49956e-13
8.151587	2.63555e-13
8.139914	2.77895e-13
8.128241	2.93014e-13
8.116568	3.08957e-13
8.104895	3.25766e-13
8.093222	3.43491e-13
8.081549	3.6218e-13
8.069876	3.81886e-13
8.058203	4.02665e-13
8.046530	4.24574e-13
8.034857	4.47676e-13
8.023183	4.72034e-13
8.011510	4.97718e-13
7.999837	5.248e-13
7.988164	5.53356e-13
7.976491	5.83466e-13
7.964818	6.15214e-13
7.953145	6.4869e-13
7.941472	6.83988e-13
7.929799	7.21207e-13
7.918126	7.60452e-13
7.906453	8.01832e-13
7.894780	8.45465e-13
7.883107	8.91472e-13
7.871434	9.39983e-13
7.859761	9.91134e-13
7.848088	1.04507e-12
7.836415	1.10194e-12
7.824742	1.16191e-12
7.813069	1.22514e-12
7.801396	1.29181e-12
7.789723	1.36211e-12
7.778050	1.43623e-12
7.766376	1.51439e-12
7.754703	1.59681e-12
7.743030	1.68371e-12
7.731357	1.77534e-12
7.719684	1.87196e-12
7.708011	1.97384e-12
7.696338	2.08126e-12
7.684665	2.19453e-12
7.672992	2.31397e-12
7.661319	2.4399e-12
7.649646	2.57269e-12
7.637973	2.71272e-12
7.626300	2.86036e-12
7.614627	3.01604e-12
7.602954	3.18019e-12
7.591281	3.35328e-12
7.579608	3.5358e-12
7.567935	3.72825e-12
7.556262	3.93117e-12
7.544589	4.14514e-12
7.532916	4.37076e-12
7.521242	4.60867e-12
7.509569	4.85952e-12
7.497896	5.12404e-12
7.486223	5.40295e-12
7.474550	5.69704e-12
7.462877	6.00715e-12
7.451204	6.33415e-12
7.439531	6.67894e-12
7.427858	7.04251e-12
7.416185	7.42587e-12
7.404512	7.8301e-12
7.392839	8.25634e-12
7.381166	8.70579e-12
7.369493	9.17971e-12
7.357820	9.67944e-12
7.346147	1.02064e-11
7.334474	1.0762e-11
7.322801	1.13479e-11
7.311128	1.19657e-11
7.299455	1.26171e-11
7.287782	1.3304e-11
7.276109	1.40283e-11
7.264435	1.4792e-11
7.252762	1.55973e-11
7.241089	1.64465e-11
7.229416	1.73419e-11
7.217743	1.82861e-11
7.206070	1.92817e-11
7.194397	2.03315e-11
7.182724	2.14384e-11
7.171051	2.26057e-11
7.159378	2.38365e-11
7.147705	2.51344e-11
7.136032	2.65029e-11
7.124359	2.7946e-11
7.112686	2.94677e-11
7.101013	3.10722e-11
7.089340	3.27641e-11
7.077667	3.45482e-11
7.065994	3.64294e-11
7.054321	3.84131e-11
7.042648	4.05049e-11
7.030975	4.27105e-11
7.019302	4.50364e-11
7.007628	4.74888e-11
6.995955	5.00749e-11
6.984282	5.28019e-11
6.972609	5.56773e-11
6.960936	5.87094e-11
6.949263	6.19067e-11
6.937590	6.52781e-11
6.925917	6.88332e-11
6.914244	7.25819e-11
6.902571	7.65348e-11
6.890898	8.07031e-11
6.879225	8.50985e-11
6.867552	8.97333e-11
6.855879	9.46205e-11
6.844206	9.97741e-11
6.832533	1.05208e-10
6.820860	1.10939e-10
6.809187	1.16981e-10
6.797514	1.23353e-10
6.785841	1.30072e-10
6.774168	1.37157e-10
6.762494	1.44628e-10
6.750821	1.52506e-10
6.739148	1.60813e-10
6.727475	1.69573e-10
6.715802	1.7881e-10
6.704129	1.88551e-10
6.692456	1.98822e-10
6.680783	2.09653e-10
6.669110	2.21074e-10
6.657437	2.33118e-10
6.645764	2.45818e-10
6.634091	2.5921e-10
6.622418	2.73331e-10
6.610745	2.88222e-10
6.599072	3.03925e-10
6.587399	3.20484e-10
6.575726	3.37945e-10
6.564053	3.56357e-10
6.552380	3.75773e-10
6.540707	3.96247e-10
6.529034	4.17837e-10
6.517361	4.40604e-10
6.505687	4.64612e-10
6.494014	4.89928e-10
6.482341	5.16624e-10
6.470668	5.44775e-10
6.458995	5.74461e-10
6.447322	6.05764e-10
6.435649	6.38775e-10
6.423976	6.73584e-10
6.412303	7.10291e-10
6.400630	7.48999e-10
6.388957	7.89818e-10
6.377284	8.32861e-10
6.365611	8.78251e-10
6.353938	9.26116e-10
6.342265	9.7659e-10
6.330592	1.02982e-09
6.318919	1.08594e-09
6.307246	1.14513e-09
6.295573	1.20755e-09
6.283900	1.27336e-09
6.272227	1.34277e-09
6.260553	1.41596e-09
6.248880	1.49315e-09
6.237207	1.57454e-09
6.225534	1.66037e-09
6.213861	1.75088e-09
6.202188	1.84632e-09
6.190515	1.94697e-09
6.178842	2.05311e-09
6.167169	2.16504e-09
6.155496	2.28307e-09
6.143823	2.40754e-09
6.132150	2.5388e-09
6.120477	2.67721e-09
6.108804	2.82318e-09
6.097131	2.97711e-09
6.085458	3.13943e-09
6.073785	3.31061e-09
6.062112	3.49112e-09
6.050439	3.68149e-09
6.038766	3.88223e-09
6.027093	4.09393e-09
6.015420	4.31717e-09
6.003746	4.5526e-09
5.992073	4.80087e-09
5.980400	5.06268e-09
5.968727	5.33878e-09
5.957054	5.62994e-09
5.945381	5.93699e-09
5.933708	6.26079e-09
5.922035	6.60226e-09
5.910362	6.96236e-09
5.898689	7.34212e-09
5.887016	7.74259e-09
5.875343	8.16492e-09
5.863670	8.6103e-09
5.851997	9.07998e-09
5.840324	9.5753e-09
5.828651	1.00976e-08
5.816978	1.06485e-08
5.805305	1.12294e-08
5.793632	1.18421e-08
5.781959	1.24881e-08
5.770286	1.31695e-08
5.758613	1.3888e-08
5.746939	1.46458e-08
5.735266	1.54449e-08
5.723593	1.62876e-08
5.711920	1.71764e-08
5.700247	1.81137e-08
5.688574	1.91021e-08
5.676901	2.01445e-08
5.665228	2.12439e-08
5.653555	2.24032e-08
5.641882	2.36259e-08
5.630209	2.49153e-08
5.618536	2.62752e-08
5.606863	2.77093e-08
5.595190	2.92217e-08
5.583517	3.08168e-08
5.571844	3.24989e-08
5.560171	3.4273e-08
5.548498	3.61439e-08
5.536825	3.8117e-08
5.525152	4.0198e-08
5.513479	4.23926e-08
5.501805	4.4707e-08
5.490132	4.7148e-08
5.478459	4.97222e-08
5.466786	5.24372e-08
5.455113	5.53005e-08
5.443440	5.83202e-08
5.431767	6.15049e-08
5.420094	6.48637e-08
5.408421	6.8406e-08
5.396748	7.21419e-08
5.385075	7.6082e-08
5.373402	8.02374e-08
5.361729	8.462e-08
5.350056	8.92421e-08
5.338383	9.41169e-08
5.326710	9.92581e-08
5.315037	1.0468e-07
5.303364	1.10399e-07
5.291691	1.16431e-07
5.280018	1.22792e-07
5.268345	1.29501e-07
5.256672	1.36577e-07
5.244998	1.4404e-07
5.233325	1.5191e-07
5.221652	1.60212e-07
5.209979	1.68967e-07
5.198306	1.78202e-07
5.186633	1.87941e-07
5.174960	1.98213e-07
5.163287	2.09048e-07
5.151614	2.20474e-07
5.139941	2.32527e-07
5.128268	2.45238e-07
5.116595	2.58645e-07
5.104922	2.72786e-07
5.093249	2.87701e-07
5.081576	3.03431e-07
5.069903	3.20023e-07
5.058230	3.37523e-07
5.046557	3.55981e-07
5.034884	3.7545e-07
5.023211	3.95984e-07
5.011538	4.17642e-07
4.999864	4.40487e-07
4.988191	4.64582e-07
4.976518	4.89997e-07
4.964845	5.16804e-07
4.953172	5.45078e-07
4.941499	5.74902e-07
4.929826	6.06359e-07
4.918153	6.3954e-07
4.906480	6.74538e-07
4.894807	7.11455e-07
4.883134	7.50394e-07
4.871461	7.91466e-07
4.859788	8.3479e-07
4.848115	8.80489e-07
4.836442	9.28692e-07
4.824769	9.79538e-07
4.813096	1.03317e-06
4.801423	1.08974e-06
4.789750	1.14942e-06
4.778077	1.21237e-06
4.766404	1.27877e-06
4.754731	1.34881e-06
4.743057	1.4227e-06
4.731384	1.50064e-06
4.719711	1.58285e-06
4.708038	1.66958e-06
4.696365	1.76107e-06
4.684692	1.85757e-06
4.673019	1.95938e-06
4.661346	2.06677e-06
4.649673	2.18006e-06
4.638000	2.29957e-06
4.626327	2.42565e-06
4.614654	2.55864e-06
4.602981	2.69895e-06
4.591308	2.84696e-06
4.579635	3.0031e-06
4.567962	3.16783e-06
4.556289	3.3416e-06
4.544616	3.52493e-06
4.532943	3.71834e-06
4.521270	3.92238e-06
4.509597	4.13764e-06
4.497924	4.36475e-06
4.486250	4.60434e-06
4.474577	4.85711e-06
4.462904	5.1238e-06
4.451231	5.40516e-06
4.439558	5.70201e-06
4.427885	6.0152e-06
4.416212	6.34563e-06
4.404539	6.69427e-06
4.392866	7.06211e-06
4.381193	7.45021e-06
4.369520	7.8597e-06
4.357847	8.29176e-06
4.346174	8.74764e-06
4.334501	9.22865e-06
4.322828	9.7362e-06
4.311155	1.02717e-05
4.299482	1.08368e-05
4.287809	1.14331e-05
4.276136	1.20623e-05
4.264463	1.27262e-05
4.252790	1.34268e-05
4.241116	1.41662e-05
4.229443	1.49463e-05
4.217770	1.57696e-05
4.206097	1.66384e-05
4.194424	1.75553e-05
4.182751	1.85229e-05
4.171078	1.95441e-05
4.159405	2.06217e-05
4.147732	2.17591e-05
4.136059	2.29595e-05
4.124386	2.42264e-05
4.112713	2.55635e-05
4.101040	2.69748e-05
4.089367	2.84644e-05
4.077694	3.00367e-05
4.066021	3.16963e-05
4.054348	3.34482e-05
4.042675	3.52974e-05
4.031002	3.72494e-05
4.019329	3.93101e-05
4.007656	4.14854e-05
3.995983	4.3782e-05
3.984309	4.62065e-05
3.972636	4.87663e-05
3.960963	5.14689e-05
3.949290	5.43224e-05
3.937617	5.73354e-05
3.925944	6.05168e-05
3.914271	6.38763e-05
3.902598	6.7424e-05
3.890925	7.11705e-05
3.879252	7.51272e-05
3.867579	7.93062e-05
3.855906	8.372e-05
3.844233	8.83823e-05
3.832560	9.33072e-05
3.820887	9.85099e-05
3.809214	0.000104006
3.797541	0.000109814
3.785868	0.00011595
3.774195	0.000122435
3.762522	0.000129288
3.750849	0.000136531
3.739175	0.000144187
3.727502	0.000152281
3.715829	0.000160838
3.704156	0.000169887
3.692483	0.000179457
3.680810	0.00018958
3.669137	0.00020029
3.657464	0.000211623
3.645791	0.000223619
3.634118	0.000236319
3.622445	0.000249768
3.610772	0.000264017
3.599099	0.000279118
3.587426	0.000295131
3.575753	0.00031212
3.564080	0.000330157
3.552407	0.000349325
3.540734	0.000369717
3.529061	0.000391445
3.517388	0.000414646
3.505715	0.000439502
3.494042	0.000466278
3.482368	0.000495462
&
```
