## Supplementary material for "All-at-once RNA folding with 3D motif prediction framed by evolutionary information": RF00438_SNORA33.cacofold.helixcov

```
# RMs = 4 L = 156

# RM_HELIX NESTED 14-23 46-56, nbp = 8 nbp_cov = 0
# pvals: 0.616536,0.465942,0.532543,0.353987,0.353987,0.353987,0.353987,0.353987
# aggregated NONE
NESTED  ::::::::::::<<<<<<<<__________________>>>>-->>>>:::::::::::::::::::::::::::::::::::::::::::::::::::::::::::::::::::::::::::::::::::
        :::::::::::::::::::::::::::::::::::::::::::::::::::::::::::::::::::::::::::::::::::::::::::::::::::::::::::::::::::::::::::::::::::

# RM_HELIX NESTED 3-10 69-79, nbp = 7 nbp_cov = 0
# pvals: 0.179243,0.353987,0.0495068,0.353987,0.353987,0.759894,0.616536
# aggregated NONE
NESTED  ::<<<<<<<_____________________________________________>>>>>>>::::::::::::::::::::::::::::::::::::::::::::::::::::::::::::::::::::::
        :::::::::::::::::::::::::::::::::::::::::::::::::::::::::::::::::::::::::::::::::::::::::::::::::::::::::::::::::::::::::::::::::::

# RM_HELIX NESTED 104-114 126-136, nbp = 11 nbp_cov = 0
# pvals: 0.353987,0.436136,0.353987,0.353987,0.353987,0.674915,0.300047,0.0994598,0.117804,0.661509,0.0549853
# aggregated NONE
NESTED  ::::::::::::::::::::::::::::::::::::::::::::::::::::::::::::::::::::::::::::::::::<<<<<<<<<<<_______>>>>>>>>>>>::::::::::::::::::::
        :::::::::::::::::::::::::::::::::::::::::::::::::::::::::::::::::::::::::::::::::::::::::::::::::::::::::::::::::::::::::::::::::::

# RM_HELIX NESTED 92-99 142-149, nbp = 8 nbp_cov = 0
# pvals: 0.353987,0.550299,0.353987,0.353987,0.388608,0.0680035,0.818262,0.353987
# aggregated NONE
NESTED  ::::::::::::::::::::::::::::::::::::::::::::::::::::::::::::::::::::::<<<<<<<<______________________________________>>>>>>>>:::::::
        :::::::::::::::::::::::::::::::::::::::::::::::::::::::::::::::::::::::::::::::::::::::::::::::::::::::::::::::::::::::::::::::::::
```
