## Supplementary material for "All-at-once RNA folding with 3D motif prediction framed by evolutionary information": RF00438_SNORA33.cacofold.power

```
# Power analysis of CaCoFold structure 
#
# Powertype = SINGLE SUBSTITUTIONS
# covary  left_pos      right_pos    substitutions      power
#----------------------------------------------------------------
          3		79		6		0.16
          4		78		1		0.00
          5		77		3		0.02
          6		76		1		0.00
          7		75		1		0.00
          9		70		14		0.45
          10		69		16		0.50
          14		56		13		0.42
          17		55		14		0.45
          18		54		10		0.32
          19		53		2		0.00
          20		49		1		0.00
          21		48		1		0.00
          22		47		0		0.00
          23		46		1		0.00
          92		149		1		0.00
          93		148		3		0.02
          94		147		1		0.00
          95		146		2		0.00
          96		145		11		0.35
          97		144		5		0.11
          98		143		10		0.32
          99		142		3		0.02
          104		136		1		0.00
          105		135		2		0.00
          106		134		0		0.00
          107		133		0		0.00
          108		132		4		0.07
          109		131		6		0.16
          110		130		3		0.02
          111		129		17		0.52
          112		128		5		0.11
          113		127		6		0.16
          114		126		5		0.11
#
# BPAIRS 34
# avg substitutions per BP  5.0
# BPAIRS expected to covary 4.3 +/- 1.7
# BPAIRS observed to covary 0
#
```
