## Supplementary material for "All-at-once RNA folding with 3D motif prediction framed by evolutionary information": RF00438_SNORA33.helixcov

```
# RMs = 4 L = 156

# RM_HELIX NESTED 19-23 46-50, nbp = 5 nbp_cov = 0
# pvals: 0.353987,0.353987,0.353987,0.353987,0.353987
# aggregated NONE
NESTED  :::::::::::::::<<<<<__________________>>>>>::::::::::::::::::::::::::::::::::::::::::::::::::::::::::::::::::::::::::::::::::::::::
        :::::::::::::::::::::::::::::::::::::::::::::::::::::::::::::::::::::::::::::::::::::::::::::::::::::::::::::::::::::::::::::::::::

# RM_HELIX NESTED 3-7 75-79, nbp = 5 nbp_cov = 0
# pvals: 0.179243,0.353987,0.0495068,0.353987,0.353987
# aggregated NONE
NESTED  ::<<<<<_________________________________________________>>>>>::::::::::::::::::::::::::::::::::::::::::::::::::::::::::::::::::::::
        :::::::::::::::::::::::::::::::::::::::::::::::::::::::::::::::::::::::::::::::::::::::::::::::::::::::::::::::::::::::::::::::::::

# RM_HELIX NESTED 104-114 126-136, nbp = 10 nbp_cov = 0
# pvals: 0.353987,0.436136,0.353987,0.353987,0.353987,0.674915,0.300047,0.117804,0.661509,0.0549853
# aggregated NONE
NESTED  ::::::::::::::::::::::::::::::::::::::::::::::::::::::::::::::::::::::::::::::::::<<<<<<<-<<<_______>>>->>>>>>>::::::::::::::::::::
        :::::::::::::::::::::::::::::::::::::::::::::::::::::::::::::::::::::::::::::::::::::::::::::::::::::::::::::::::::::::::::::::::::

# RM_HELIX NESTED 92-95 146-149, nbp = 4 nbp_cov = 0
# pvals: 0.353987,0.550299,0.353987,0.353987
# aggregated NONE
NESTED  ::::::::::::::::::::::::::::::::::::::::::::::::::::::::::::::::::::::<<<<______________________________________________>>>>:::::::
        :::::::::::::::::::::::::::::::::::::::::::::::::::::::::::::::::::::::::::::::::::::::::::::::::::::::::::::::::::::::::::::::::::
```
