## Supplementary material for "All-at-once RNA folding with 3D motif prediction framed by evolutionary information": RF00438_SNORA33.surv

```
5.500000	0.0416667
5.200000	0.0833333
3.050000	0.125
1.700000	0.166667
0.000000	0.208333
-0.050000	0.833333
-0.400000	0.875
-0.750000	0.916667
-1.100000	0.958333
-1.150000	1
&
14.000000	0.000117772
13.850000	0.000235544
12.450000	0.000353315
12.300000	0.000471087
11.900000	0.000588859
11.700000	0.000706631
10.900000	0.000824402
10.800000	0.000942174
10.550000	0.00105995
10.300000	0.00117772
9.850000	0.00129549
9.550000	0.00153103
9.350000	0.0016488
9.300000	0.00176658
9.250000	0.00188435
9.150000	0.00200212
9.050000	0.00211989
8.950000	0.00223766
8.800000	0.00235544
8.750000	0.00282652
8.700000	0.00294429
8.650000	0.00388647
8.600000	0.00412201
8.550000	0.00423978
8.500000	0.0045931
8.400000	0.00471087
8.200000	0.00482864
8.150000	0.00518196
8.050000	0.00529973
7.950000	0.00565304
7.900000	0.00577082
7.850000	0.00600636
7.750000	0.00612413
7.700000	0.00647745
7.650000	0.00659522
7.600000	0.00683076
7.500000	0.00706631
7.450000	0.00718408
7.400000	0.00730185
7.350000	0.00741962
7.300000	0.00765516
7.200000	0.00777294
7.150000	0.00800848
7.100000	0.00824402
7.050000	0.00836179
7.000000	0.00847957
6.900000	0.00871511
6.850000	0.00883288
6.800000	0.00930397
6.750000	0.00942174
6.650000	0.00965728
6.600000	0.0101284
6.450000	0.0105995
6.400000	0.0116594
6.350000	0.0120127
6.250000	0.0121305
6.200000	0.0122483
6.150000	0.0127193
6.100000	0.0129549
6.050000	0.013426
6.000000	0.0136615
5.950000	0.0141326
5.900000	0.0148392
5.850000	0.0151926
5.800000	0.0155459
5.750000	0.0157814
5.700000	0.0162525
5.650000	0.0170769
5.600000	0.0171947
5.550000	0.017548
5.500000	0.0181369
5.450000	0.0183724
5.400000	0.0189613
5.350000	0.0195501
5.300000	0.0203745
5.250000	0.0209634
5.200000	0.0214345
5.100000	0.0217878
5.050000	0.0221411
5.000000	0.023201
4.950000	0.0234366
4.900000	0.0239077
4.850000	0.024261
4.800000	0.0253209
4.750000	0.0259098
4.700000	0.0261453
4.650000	0.026852
4.600000	0.0274408
4.550000	0.0286185
4.500000	0.0289719
4.450000	0.0300318
4.400000	0.030974
4.350000	0.0313273
4.300000	0.0319161
4.250000	0.0326228
4.200000	0.033565
4.150000	0.0341538
4.100000	0.0348604
4.050000	0.0358026
4.000000	0.0365092
3.950000	0.0372159
3.900000	0.0379225
3.850000	0.0386291
3.800000	0.0387469
3.750000	0.0399246
3.700000	0.0409846
3.650000	0.0419267
3.600000	0.0423978
3.550000	0.0429867
3.500000	0.0442822
3.450000	0.0449888
3.400000	0.0455777
3.350000	0.045931
3.300000	0.0465198
3.250000	0.0473442
3.200000	0.0478153
3.150000	0.0489931
3.100000	0.0505241
3.050000	0.0513485
3.000000	0.052644
2.950000	0.0538217
2.900000	0.0547639
2.850000	0.0555883
2.800000	0.0570015
2.750000	0.0586503
2.700000	0.0598281
2.650000	0.060888
2.600000	0.062419
2.550000	0.0637145
2.500000	0.0651278
2.450000	0.0671299
2.400000	0.0678365
2.350000	0.069132
2.300000	0.0707808
2.250000	0.0718408
2.200000	0.0729007
2.150000	0.0745495
2.100000	0.0763161
2.050000	0.077376
2.000000	0.0790248
1.950000	0.0806737
1.900000	0.082558
1.850000	0.0843246
1.800000	0.0859734
1.750000	0.0875044
1.700000	0.0896243
1.650000	0.0915087
1.600000	0.0932752
1.550000	0.0950418
1.500000	0.0981039
1.450000	0.0999882
1.400000	0.101166
1.350000	0.10305
1.300000	0.104699
1.250000	0.106701
1.200000	0.109646
1.150000	0.111059
1.100000	0.113061
1.050000	0.115534
1.000000	0.117536
0.950000	0.119538
0.900000	0.122129
0.850000	0.125074
0.800000	0.128018
0.750000	0.131198
0.700000	0.133671
0.650000	0.1385
0.600000	0.140502
0.550000	0.142857
0.500000	0.145919
0.450000	0.148275
0.400000	0.151337
0.350000	0.154399
0.300000	0.15805
0.250000	0.162407
0.200000	0.165116
0.150000	0.169945
0.100000	0.175598
0.050000	0.180544
0.000000	0.237192
-0.050000	0.585914
-0.100000	0.602285
-0.150000	0.606642
-0.200000	0.611235
-0.250000	0.617006
-0.300000	0.626899
-0.350000	0.636674
-0.400000	0.649982
-0.450000	0.665057
-0.500000	0.683076
-0.550000	0.700271
-0.600000	0.716877
-0.650000	0.734425
-0.700000	0.748675
-0.750000	0.767047
-0.800000	0.783418
-0.850000	0.799081
-0.900000	0.810505
-0.950000	0.822636
-1.000000	0.834177
-1.050000	0.847721
-1.100000	0.857378
-1.150000	0.869156
-1.200000	0.878577
-1.250000	0.888235
-1.300000	0.896714
-1.350000	0.903545
-1.400000	0.909434
-1.450000	0.915675
-1.500000	0.921564
-1.550000	0.926157
-1.600000	0.931575
-1.650000	0.935108
-1.700000	0.939701
-1.750000	0.944294
-1.800000	0.947592
-1.850000	0.952774
-1.900000	0.956424
-1.950000	0.960193
-2.000000	0.962902
-2.050000	0.965493
-2.100000	0.967377
-2.150000	0.969379
-2.200000	0.971735
-2.250000	0.973266
-2.300000	0.97621
-2.350000	0.977506
-2.400000	0.979154
-2.450000	0.980921
-2.500000	0.981863
-2.550000	0.983041
-2.600000	0.984336
-2.650000	0.985985
-2.700000	0.987516
-2.750000	0.987987
-2.800000	0.988812
-2.850000	0.989165
-2.900000	0.989754
-2.950000	0.990343
-3.000000	0.991285
-3.050000	0.991638
-3.100000	0.992109
-3.150000	0.992227
-3.200000	0.993051
-3.250000	0.993287
-3.300000	0.993876
-3.350000	0.994111
-3.400000	0.994229
-3.450000	0.994582
-3.500000	0.994936
-3.550000	0.995289
-3.650000	0.99576
-3.700000	0.996114
-3.750000	0.996231
-3.800000	0.996702
-3.900000	0.99682
-3.950000	0.997173
-4.000000	0.997409
-4.050000	0.997645
-4.150000	0.997762
-4.200000	0.997998
-4.400000	0.998116
-4.450000	0.998351
-4.500000	0.998469
-4.550000	0.998587
-4.900000	0.998705
-4.950000	0.999176
-5.000000	0.999293
-5.050000	0.999529
-5.200000	0.999764
-6.000000	0.999882
-7.450000	1
&
28.300000	5.87199e-06
28.050000	1.1744e-05
25.600000	1.7616e-05
25.050000	2.3488e-05
24.700000	2.936e-05
24.500000	3.52319e-05
23.950000	4.11039e-05
23.500000	4.69759e-05
23.300000	5.28479e-05
23.000000	6.45919e-05
22.650000	7.63359e-05
22.300000	8.22079e-05
21.600000	8.80799e-05
21.400000	9.39518e-05
21.300000	9.98238e-05
21.000000	0.000105696
20.800000	0.000111568
20.650000	0.00011744
20.550000	0.000123312
20.500000	0.000129184
20.300000	0.000135056
20.150000	0.000140928
20.100000	0.0001468
20.000000	0.000152672
19.950000	0.000158544
19.850000	0.000170288
19.750000	0.000187904
19.700000	0.000193776
19.600000	0.000199648
19.450000	0.000211392
19.400000	0.000229008
19.350000	0.00023488
19.250000	0.000240752
19.200000	0.000246624
19.150000	0.000252496
19.050000	0.00026424
18.950000	0.000270112
18.850000	0.000275984
18.750000	0.000287728
18.700000	0.0002936
18.600000	0.000299472
18.550000	0.000311216
18.450000	0.000317087
18.400000	0.000322959
18.350000	0.000328831
18.300000	0.000334703
18.250000	0.000352319
18.200000	0.000358191
18.150000	0.000369935
18.050000	0.000375807
18.000000	0.000393423
17.950000	0.000399295
17.850000	0.000405167
17.800000	0.000422783
17.750000	0.000428655
17.650000	0.000452143
17.600000	0.000458015
17.550000	0.000475631
17.500000	0.000481503
17.450000	0.000487375
17.400000	0.000493247
17.350000	0.000504991
17.300000	0.000510863
17.200000	0.000528479
17.150000	0.000546095
17.100000	0.000563711
17.000000	0.000575455
16.950000	0.000587199
16.800000	0.000593071
16.750000	0.000598943
16.700000	0.000616559
16.650000	0.000640047
16.600000	0.000657663
16.550000	0.000675279
16.500000	0.000687023
16.450000	0.000704639
16.400000	0.000722255
16.350000	0.000728127
16.300000	0.000739871
16.250000	0.000751615
16.200000	0.000804463
16.150000	0.000816207
16.100000	0.000839695
16.050000	0.000863183
15.950000	0.000874927
15.900000	0.000892543
15.850000	0.000898415
15.800000	0.000910159
15.750000	0.000927775
15.700000	0.000957134
15.650000	0.000980622
15.600000	0.000998238
15.550000	0.00102173
15.500000	0.00103347
15.450000	0.00105109
15.400000	0.00105696
15.350000	0.0010687
15.300000	0.00108045
15.250000	0.00108632
15.200000	0.00110981
15.150000	0.00115091
15.100000	0.00118027
15.050000	0.00120376
15.000000	0.00122725
14.950000	0.00123899
14.900000	0.00125073
14.850000	0.00129771
14.800000	0.00131533
14.750000	0.00133881
14.700000	0.00136817
14.650000	0.00140928
14.600000	0.00142689
14.550000	0.00144451
14.500000	0.001468
14.450000	0.00149149
14.400000	0.00152672
14.350000	0.00155021
14.300000	0.00156195
14.250000	0.00157369
14.200000	0.00158544
14.150000	0.0016148
14.100000	0.00165003
14.050000	0.00169701
14.000000	0.00173811
13.950000	0.00174985
13.900000	0.00177334
13.850000	0.00182619
13.800000	0.00185555
13.750000	0.00192601
13.700000	0.00196124
13.650000	0.00197299
13.600000	0.00200235
13.550000	0.00209043
13.500000	0.00210804
13.450000	0.00214915
13.400000	0.00216676
13.350000	0.00219025
13.300000	0.00221961
13.250000	0.00223723
13.200000	0.00225484
13.150000	0.00229595
13.100000	0.00234292
13.050000	0.00239577
13.000000	0.00244275
12.950000	0.00247211
12.900000	0.00253083
12.850000	0.00258955
12.800000	0.00263065
12.750000	0.00266588
12.700000	0.00274222
12.650000	0.0027892
12.600000	0.00284792
12.550000	0.002936
12.500000	0.0029771
12.450000	0.00305344
12.400000	0.0031239
12.350000	0.00321785
12.300000	0.00329419
12.250000	0.00335291
12.200000	0.00343511
12.150000	0.00349971
12.100000	0.00358191
12.050000	0.00365238
12.000000	0.00368761
11.950000	0.00379331
11.900000	0.00387551
11.850000	0.00394011
11.800000	0.00401057
11.750000	0.00408691
11.700000	0.00420435
11.650000	0.00425719
11.600000	0.00435115
11.550000	0.00441574
11.500000	0.00449794
11.450000	0.00459777
11.400000	0.0046741
11.350000	0.00475631
11.300000	0.00486201
11.250000	0.0049677
11.200000	0.00503817
11.150000	0.00515561
11.100000	0.00523782
11.050000	0.00533177
11.000000	0.0054081
10.950000	0.0055138
10.900000	0.00559014
10.850000	0.00569583
10.800000	0.00582501
10.750000	0.00593071
10.700000	0.00605989
10.650000	0.00618321
10.600000	0.00630065
10.550000	0.00644745
10.500000	0.00661773
10.450000	0.00671169
10.400000	0.00682913
10.350000	0.00696418
10.300000	0.00712272
10.250000	0.00721668
10.200000	0.0073576
10.150000	0.00744568
10.100000	0.00756312
10.050000	0.00766295
10.000000	0.00783911
9.950000	0.00798591
9.900000	0.00809748
9.850000	0.00826776
9.800000	0.00842631
9.750000	0.00856136
9.700000	0.00871403
9.650000	0.00886083
9.600000	0.00900763
9.550000	0.00914856
9.500000	0.00935408
9.450000	0.00953024
9.400000	0.00974163
9.350000	0.00990018
9.300000	0.0100763
9.250000	0.0103171
9.200000	0.0105872
9.150000	0.0108045
9.100000	0.01101
9.050000	0.0111861
9.000000	0.0113564
8.950000	0.011515
8.900000	0.0117675
8.850000	0.01202
8.800000	0.0123077
8.750000	0.0125895
8.700000	0.0129125
8.650000	0.0132472
8.600000	0.0135467
8.550000	0.0137933
8.500000	0.0140517
8.450000	0.0143981
8.400000	0.0147504
8.350000	0.0150793
8.300000	0.0154551
8.250000	0.0157134
8.200000	0.0160775
8.150000	0.0163594
8.100000	0.016741
8.050000	0.0170992
8.000000	0.0174985
7.950000	0.0179096
7.900000	0.0183969
7.850000	0.0188432
7.800000	0.0192954
7.750000	0.019677
7.700000	0.0201409
7.650000	0.0205755
7.600000	0.0211039
7.550000	0.0215561
7.500000	0.0219847
7.450000	0.0224369
7.400000	0.0229771
7.350000	0.0234586
7.300000	0.0239577
7.250000	0.0244686
7.200000	0.0250499
7.150000	0.025778
7.100000	0.0262889
7.050000	0.026882
7.000000	0.0274809
6.950000	0.0280916
6.900000	0.0286847
6.850000	0.029219
6.800000	0.0297886
6.750000	0.030505
6.700000	0.0310863
6.650000	0.0317029
6.600000	0.0323723
6.550000	0.0331298
6.500000	0.0337757
6.450000	0.034633
6.400000	0.0353787
6.350000	0.0360247
6.300000	0.0367528
6.250000	0.0374163
6.200000	0.0381503
6.150000	0.0388784
6.100000	0.0396183
6.050000	0.0404052
6.000000	0.0410804
5.950000	0.0419495
5.900000	0.0428831
5.850000	0.0436641
5.800000	0.0443159
5.750000	0.0451791
5.700000	0.0459718
5.650000	0.046741
5.600000	0.047616
5.550000	0.0486377
5.500000	0.0495068
5.450000	0.0502819
5.400000	0.0510628
5.350000	0.0520552
5.300000	0.0530065
5.250000	0.0539988
5.200000	0.0549853
5.150000	0.0560775
5.100000	0.0569818
5.050000	0.0580035
5.000000	0.058943
4.950000	0.06
4.900000	0.0610511
4.850000	0.0621022
4.800000	0.0631415
4.750000	0.0642924
4.700000	0.0655725
4.650000	0.0667587
4.600000	0.0680035
4.550000	0.0693188
4.500000	0.0706107
4.450000	0.0719671
4.400000	0.073212
4.350000	0.0745802
4.300000	0.0759953
4.250000	0.0771521
4.200000	0.0786318
4.150000	0.0801351
4.100000	0.0814797
4.050000	0.082842
4.000000	0.0843629
3.950000	0.0859131
3.900000	0.0875984
3.850000	0.0891838
3.800000	0.0907868
3.750000	0.0925015
3.700000	0.0940047
3.650000	0.0957546
3.600000	0.097522
3.550000	0.0994598
3.500000	0.101157
3.450000	0.102683
3.400000	0.104357
3.350000	0.106242
3.300000	0.108109
3.250000	0.10993
3.200000	0.111903
3.150000	0.113922
3.100000	0.115807
3.050000	0.117804
3.000000	0.119753
2.950000	0.121527
2.900000	0.123623
2.850000	0.12569
2.800000	0.127874
2.750000	0.1299
2.700000	0.132032
2.650000	0.134198
2.600000	0.136465
2.550000	0.138632
2.500000	0.14081
2.450000	0.143036
2.400000	0.145273
2.350000	0.147569
2.300000	0.150012
2.250000	0.152349
2.200000	0.154521
2.150000	0.156694
2.100000	0.158984
2.050000	0.161386
2.000000	0.163852
1.950000	0.166342
1.900000	0.168867
1.850000	0.171251
1.800000	0.174005
1.750000	0.17653
1.700000	0.179243
1.650000	0.181873
1.600000	0.184668
1.550000	0.187311
1.500000	0.190106
1.450000	0.192907
1.400000	0.19559
1.350000	0.19835
1.300000	0.201086
1.250000	0.203934
1.200000	0.206817
1.150000	0.20963
1.100000	0.212754
1.050000	0.21576
1.000000	0.219072
0.950000	0.222278
0.900000	0.22559
0.850000	0.228914
0.800000	0.232155
0.750000	0.235537
0.700000	0.238861
0.650000	0.24239
0.600000	0.24586
0.550000	0.249201
0.500000	0.252666
0.450000	0.256447
0.400000	0.260159
0.350000	0.26414
0.300000	0.267898
0.250000	0.272102
0.200000	0.276154
0.150000	0.280388
0.100000	0.284803
0.050000	0.289571
0.000000	0.300047
-0.050000	0.353987
-0.100000	0.367434
-0.150000	0.378062
-0.200000	0.388608
-0.250000	0.399207
-0.300000	0.410393
-0.350000	0.423171
-0.400000	0.436136
-0.450000	0.450499
-0.500000	0.465942
-0.550000	0.481803
-0.600000	0.498925
-0.650000	0.51576
-0.700000	0.532543
-0.750000	0.550299
-0.800000	0.567317
-0.850000	0.584187
-0.900000	0.600816
-0.950000	0.616536
-1.000000	0.631785
-1.050000	0.647452
-1.100000	0.661509
-1.150000	0.674915
-1.200000	0.688321
-1.250000	0.701028
-1.300000	0.713553
-1.350000	0.725661
-1.400000	0.737334
-1.450000	0.748849
-1.500000	0.759894
-1.550000	0.769947
-1.600000	0.780411
-1.650000	0.790411
-1.700000	0.800311
-1.750000	0.809554
-1.800000	0.818262
-1.850000	0.826072
-1.900000	0.834398
-1.950000	0.84259
-2.000000	0.849994
-2.050000	0.857469
-2.100000	0.864422
-2.150000	0.871627
-2.200000	0.878338
-2.250000	0.88485
-2.300000	0.891069
-2.350000	0.896905
-2.400000	0.902149
-2.450000	0.907598
-2.500000	0.912625
-2.550000	0.917452
-2.600000	0.921991
-2.650000	0.926265
-2.700000	0.930487
-2.750000	0.934381
-2.800000	0.938373
-2.850000	0.941803
-2.900000	0.945068
-2.950000	0.948015
-3.000000	0.951075
-3.050000	0.954163
-3.100000	0.956729
-3.150000	0.959237
-3.200000	0.961597
-3.250000	0.964069
-3.300000	0.966183
-3.350000	0.968285
-3.400000	0.970164
-3.450000	0.971926
-3.500000	0.9736
-3.550000	0.974932
-3.600000	0.976377
-3.650000	0.977575
-3.700000	0.978955
-3.750000	0.980323
-3.800000	0.981415
-3.850000	0.98246
-3.900000	0.983464
-3.950000	0.984404
-4.000000	0.985349
-4.050000	0.986201
-4.100000	0.987035
-4.150000	0.987915
-4.200000	0.988767
-4.250000	0.989407
-4.300000	0.9901
-4.350000	0.990675
-4.400000	0.991257
-4.450000	0.991715
-4.500000	0.992249
-4.550000	0.992719
-4.600000	0.993118
-4.650000	0.993482
-4.700000	0.993905
-4.750000	0.994281
-4.800000	0.994639
-4.850000	0.994956
-4.900000	0.995314
-4.950000	0.995614
-5.000000	0.995931
-5.050000	0.996207
-5.100000	0.996483
-5.150000	0.996688
-5.200000	0.996894
-5.250000	0.997093
-5.300000	0.997258
-5.350000	0.997446
-5.400000	0.997581
-5.450000	0.997728
-5.500000	0.997863
-5.550000	0.997974
-5.600000	0.998144
-5.650000	0.998262
-5.700000	0.998403
-5.750000	0.998532
-5.800000	0.998626
-5.850000	0.99872
-5.900000	0.998814
-5.950000	0.998884
-6.000000	0.998943
-6.050000	0.999019
-6.100000	0.999066
-6.150000	0.999125
-6.200000	0.999184
-6.250000	0.999254
-6.300000	0.999313
-6.350000	0.999342
-6.400000	0.999378
-6.450000	0.999419
-6.500000	0.999454
-6.550000	0.999477
-6.600000	0.999513
-6.650000	0.999536
-6.700000	0.999601
-6.750000	0.999642
-6.800000	0.999665
-6.850000	0.999706
-6.900000	0.999736
-6.950000	0.999759
-7.000000	0.999771
-7.050000	0.999777
-7.100000	0.999789
-7.150000	0.999794
-7.200000	0.999806
-7.250000	0.999836
-7.300000	0.999841
-7.350000	0.999859
-7.400000	0.999865
-7.500000	0.999871
-7.550000	0.999877
-7.600000	0.999883
-7.650000	0.999888
-7.700000	0.999906
-7.750000	0.999912
-7.800000	0.999918
-7.850000	0.99993
-7.900000	0.999935
-7.950000	0.999947
-8.050000	0.999953
-8.100000	0.999959
-8.150000	0.999965
-8.200000	0.999971
-8.350000	0.999977
-8.800000	0.999982
-9.100000	0.999988
-9.450000	0.999994
-9.600000	1
&
67.050000	6.88015e-14
67.000000	7.04215e-14
66.950000	7.20795e-14
66.900000	7.37766e-14
66.850000	7.55136e-14
66.800000	7.72915e-14
66.750000	7.91113e-14
66.700000	8.09739e-14
66.650000	8.28803e-14
66.600000	8.48316e-14
66.550000	8.68288e-14
66.500000	8.88731e-14
66.450000	9.09654e-14
66.400000	9.3107e-14
66.350000	9.5299e-14
66.300000	9.75426e-14
66.250000	9.9839e-14
66.200000	1.02189e-13
66.150000	1.04595e-13
66.100000	1.07058e-13
66.050000	1.09578e-13
66.000000	1.12158e-13
65.950000	1.14798e-13
65.900000	1.175e-13
65.850000	1.20267e-13
65.800000	1.23098e-13
65.750000	1.25996e-13
65.700000	1.28962e-13
65.650000	1.31997e-13
65.600000	1.35105e-13
65.550000	1.38285e-13
65.500000	1.4154e-13
65.450000	1.44872e-13
65.400000	1.48282e-13
65.350000	1.51773e-13
65.300000	1.55346e-13
65.250000	1.59002e-13
65.200000	1.62745e-13
65.150000	1.66576e-13
65.100000	1.70497e-13
65.050000	1.7451e-13
65.000000	1.78618e-13
64.950000	1.82822e-13
64.900000	1.87125e-13
64.850000	1.9153e-13
64.800000	1.96038e-13
64.750000	2.00652e-13
64.700000	2.05375e-13
64.650000	2.10209e-13
64.600000	2.15157e-13
64.550000	2.20221e-13
64.500000	2.25404e-13
64.450000	2.30709e-13
64.400000	2.36139e-13
64.350000	2.41697e-13
64.300000	2.47386e-13
64.250000	2.53208e-13
64.200000	2.59167e-13
64.150000	2.65267e-13
64.100000	2.7151e-13
64.050000	2.779e-13
64.000000	2.84441e-13
63.950000	2.91135e-13
63.900000	2.97987e-13
63.850000	3.04999e-13
63.800000	3.12177e-13
63.750000	3.19524e-13
63.700000	3.27044e-13
63.650000	3.3474e-13
63.600000	3.42618e-13
63.550000	3.50681e-13
63.500000	3.58934e-13
63.450000	3.6738e-13
63.400000	3.76026e-13
63.350000	3.84875e-13
63.300000	3.93932e-13
63.250000	4.03202e-13
63.200000	4.1269e-13
63.150000	4.22401e-13
63.100000	4.32341e-13
63.050000	4.42515e-13
63.000000	4.52928e-13
62.950000	4.63585e-13
62.900000	4.74494e-13
62.850000	4.85659e-13
62.800000	4.97087e-13
62.750000	5.08784e-13
62.700000	5.20756e-13
62.650000	5.33009e-13
62.600000	5.45551e-13
62.550000	5.58387e-13
62.500000	5.71526e-13
62.450000	5.84973e-13
62.400000	5.98737e-13
62.350000	6.12825e-13
62.300000	6.27244e-13
62.250000	6.42002e-13
62.200000	6.57107e-13
62.150000	6.72568e-13
62.100000	6.88392e-13
62.050000	7.04588e-13
62.000000	7.21165e-13
61.950000	7.38132e-13
61.900000	7.55498e-13
61.850000	7.73273e-13
61.800000	7.91466e-13
61.750000	8.10086e-13
61.700000	8.29145e-13
61.650000	8.48651e-13
61.600000	8.68616e-13
61.550000	8.89051e-13
61.500000	9.09967e-13
61.450000	9.31374e-13
61.400000	9.53285e-13
61.350000	9.75711e-13
61.300000	9.98664e-13
61.250000	1.02216e-12
61.200000	1.0462e-12
61.150000	1.07081e-12
61.100000	1.096e-12
61.050000	1.12179e-12
61.000000	1.14818e-12
60.950000	1.17518e-12
60.900000	1.20283e-12
60.850000	1.23112e-12
60.800000	1.26008e-12
60.750000	1.28972e-12
60.700000	1.32006e-12
60.650000	1.35111e-12
60.600000	1.38289e-12
60.550000	1.41542e-12
60.500000	1.44871e-12
60.450000	1.48279e-12
60.400000	1.51767e-12
60.350000	1.55336e-12
60.300000	1.5899e-12
60.250000	1.62729e-12
60.200000	1.66557e-12
60.150000	1.70474e-12
60.100000	1.74484e-12
60.050000	1.78588e-12
60.000000	1.82788e-12
59.950000	1.87087e-12
59.900000	1.91487e-12
59.850000	1.95991e-12
59.800000	2.006e-12
59.750000	2.05318e-12
59.700000	2.10147e-12
59.650000	2.15089e-12
59.600000	2.20147e-12
59.550000	2.25325e-12
59.500000	2.30624e-12
59.450000	2.36047e-12
59.400000	2.41598e-12
59.350000	2.4728e-12
59.300000	2.53095e-12
59.250000	2.59047e-12
59.200000	2.65139e-12
59.150000	2.71374e-12
59.100000	2.77755e-12
59.050000	2.84287e-12
59.000000	2.90972e-12
58.950000	2.97814e-12
58.900000	3.04817e-12
58.850000	3.11985e-12
58.800000	3.19321e-12
58.750000	3.2683e-12
58.700000	3.34515e-12
58.650000	3.4238e-12
58.600000	3.50431e-12
58.550000	3.58671e-12
58.500000	3.67104e-12
58.450000	3.75736e-12
58.400000	3.8457e-12
58.350000	3.93613e-12
58.300000	4.02867e-12
58.250000	4.12339e-12
58.200000	4.22034e-12
58.150000	4.31957e-12
58.100000	4.42113e-12
58.050000	4.52507e-12
58.000000	4.63146e-12
57.950000	4.74035e-12
57.900000	4.8518e-12
57.850000	4.96586e-12
57.800000	5.08261e-12
57.750000	5.2021e-12
57.700000	5.3244e-12
57.650000	5.44957e-12
57.600000	5.57768e-12
57.550000	5.70881e-12
57.500000	5.84301e-12
57.450000	5.98037e-12
57.400000	6.12096e-12
57.350000	6.26485e-12
57.300000	6.41212e-12
57.250000	6.56285e-12
57.200000	6.71712e-12
57.150000	6.87502e-12
57.100000	7.03663e-12
57.050000	7.20203e-12
57.000000	7.37132e-12
56.950000	7.54459e-12
56.900000	7.72193e-12
56.850000	7.90344e-12
56.800000	8.08921e-12
56.750000	8.27935e-12
56.700000	8.47395e-12
56.650000	8.67313e-12
56.600000	8.87698e-12
56.550000	9.08562e-12
56.500000	9.29917e-12
56.450000	9.51773e-12
56.400000	9.74143e-12
56.350000	9.97038e-12
56.300000	1.02047e-11
56.250000	1.04445e-11
56.200000	1.069e-11
56.150000	1.09413e-11
56.100000	1.11984e-11
56.050000	1.14616e-11
56.000000	1.17309e-11
55.950000	1.20066e-11
55.900000	1.22888e-11
55.850000	1.25776e-11
55.800000	1.28731e-11
55.750000	1.31757e-11
55.700000	1.34853e-11
55.650000	1.38022e-11
55.600000	1.41265e-11
55.550000	1.44585e-11
55.500000	1.47982e-11
55.450000	1.5146e-11
55.400000	1.55019e-11
55.350000	1.58661e-11
55.300000	1.62389e-11
55.250000	1.66205e-11
55.200000	1.7011e-11
55.150000	1.74107e-11
55.100000	1.78198e-11
55.050000	1.82385e-11
55.000000	1.86671e-11
54.950000	1.91057e-11
54.900000	1.95546e-11
54.850000	2.0014e-11
54.800000	2.04842e-11
54.750000	2.09655e-11
54.700000	2.14581e-11
54.650000	2.19622e-11
54.600000	2.24782e-11
54.550000	2.30063e-11
54.500000	2.35468e-11
54.450000	2.41e-11
54.400000	2.46661e-11
54.350000	2.52456e-11
54.300000	2.58387e-11
54.250000	2.64457e-11
54.200000	2.70669e-11
54.150000	2.77028e-11
54.100000	2.83535e-11
54.050000	2.90196e-11
54.000000	2.97013e-11
53.950000	3.0399e-11
53.900000	3.1113e-11
53.850000	3.18439e-11
53.800000	3.25919e-11
53.750000	3.33574e-11
53.700000	3.41409e-11
53.650000	3.49429e-11
53.600000	3.57636e-11
53.550000	3.66036e-11
53.500000	3.74634e-11
53.450000	3.83433e-11
53.400000	3.92438e-11
53.350000	4.01656e-11
53.300000	4.11089e-11
53.250000	4.20744e-11
53.200000	4.30626e-11
53.150000	4.40739e-11
53.100000	4.5109e-11
53.050000	4.61684e-11
53.000000	4.72527e-11
52.950000	4.83624e-11
52.900000	4.94981e-11
52.850000	5.06605e-11
52.800000	5.18502e-11
52.750000	5.30678e-11
52.700000	5.4314e-11
52.650000	5.55895e-11
52.600000	5.68948e-11
52.550000	5.82308e-11
52.500000	5.95982e-11
52.450000	6.09977e-11
52.400000	6.243e-11
52.350000	6.38959e-11
52.300000	6.53962e-11
52.250000	6.69317e-11
52.200000	6.85033e-11
52.150000	7.01117e-11
52.100000	7.17579e-11
52.050000	7.34427e-11
52.000000	7.5167e-11
51.950000	7.69318e-11
51.900000	7.87381e-11
51.850000	8.05867e-11
51.800000	8.24786e-11
51.750000	8.4415e-11
51.700000	8.63968e-11
51.650000	8.84251e-11
51.600000	9.0501e-11
51.550000	9.26256e-11
51.500000	9.48e-11
51.450000	9.70255e-11
51.400000	9.93031e-11
51.350000	1.01634e-10
51.300000	1.0402e-10
51.250000	1.06462e-10
51.200000	1.08961e-10
51.150000	1.11519e-10
51.100000	1.14136e-10
51.050000	1.16815e-10
51.000000	1.19557e-10
50.950000	1.22363e-10
50.900000	1.25236e-10
50.850000	1.28175e-10
50.800000	1.31183e-10
50.750000	1.34262e-10
50.700000	1.37414e-10
50.650000	1.40639e-10
50.600000	1.43939e-10
50.550000	1.47318e-10
50.500000	1.50775e-10
50.450000	1.54313e-10
50.400000	1.57935e-10
50.350000	1.61641e-10
50.300000	1.65435e-10
50.250000	1.69317e-10
50.200000	1.7329e-10
50.150000	1.77357e-10
50.100000	1.81519e-10
50.050000	1.85778e-10
50.000000	1.90138e-10
49.950000	1.94599e-10
49.900000	1.99166e-10
49.850000	2.03839e-10
49.800000	2.08622e-10
49.750000	2.13517e-10
49.700000	2.18527e-10
49.650000	2.23654e-10
49.600000	2.28902e-10
49.550000	2.34272e-10
49.500000	2.39769e-10
49.450000	2.45394e-10
49.400000	2.51152e-10
49.350000	2.57044e-10
49.300000	2.63074e-10
49.250000	2.69246e-10
49.200000	2.75563e-10
49.150000	2.82027e-10
49.100000	2.88643e-10
49.050000	2.95414e-10
49.000000	3.02344e-10
48.950000	3.09437e-10
48.900000	3.16696e-10
48.850000	3.24124e-10
48.800000	3.31727e-10
48.750000	3.39509e-10
48.700000	3.47472e-10
48.650000	3.55622e-10
48.600000	3.63964e-10
48.550000	3.725e-10
48.500000	3.81237e-10
48.450000	3.90179e-10
48.400000	3.9933e-10
48.350000	4.08696e-10
48.300000	4.18281e-10
48.250000	4.28091e-10
48.200000	4.38131e-10
48.150000	4.48406e-10
48.100000	4.58922e-10
48.050000	4.69684e-10
48.000000	4.80698e-10
47.950000	4.91971e-10
47.900000	5.03508e-10
47.850000	5.15315e-10
47.800000	5.27399e-10
47.750000	5.39766e-10
47.700000	5.52422e-10
47.650000	5.65376e-10
47.600000	5.78632e-10
47.550000	5.922e-10
47.500000	6.06085e-10
47.450000	6.20295e-10
47.400000	6.34839e-10
47.350000	6.49723e-10
47.300000	6.64956e-10
47.250000	6.80546e-10
47.200000	6.96501e-10
47.150000	7.1283e-10
47.100000	7.29541e-10
47.050000	7.46644e-10
47.000000	7.64147e-10
46.950000	7.82061e-10
46.900000	8.00394e-10
46.850000	8.19156e-10
46.800000	8.38358e-10
46.750000	8.5801e-10
46.700000	8.78122e-10
46.650000	8.98705e-10
46.600000	9.1977e-10
46.550000	9.41328e-10
46.500000	9.63392e-10
46.450000	9.85972e-10
46.400000	1.00908e-09
46.350000	1.03273e-09
46.300000	1.05693e-09
46.250000	1.08171e-09
46.200000	1.10706e-09
46.150000	1.133e-09
46.100000	1.15955e-09
46.050000	1.18673e-09
46.000000	1.21454e-09
45.950000	1.243e-09
45.900000	1.27212e-09
45.850000	1.30193e-09
45.800000	1.33244e-09
45.750000	1.36366e-09
45.700000	1.39562e-09
45.650000	1.42832e-09
45.600000	1.46178e-09
45.550000	1.49603e-09
45.500000	1.53108e-09
45.450000	1.56696e-09
45.400000	1.60367e-09
45.350000	1.64124e-09
45.300000	1.67969e-09
45.250000	1.71904e-09
45.200000	1.75931e-09
45.150000	1.80053e-09
45.100000	1.84271e-09
45.050000	1.88587e-09
45.000000	1.93005e-09
44.950000	1.97526e-09
44.900000	2.02153e-09
44.850000	2.06888e-09
44.800000	2.11734e-09
44.750000	2.16693e-09
44.700000	2.21769e-09
44.650000	2.26963e-09
44.600000	2.32278e-09
44.550000	2.37719e-09
44.500000	2.43286e-09
44.450000	2.48984e-09
44.400000	2.54815e-09
44.350000	2.60782e-09
44.300000	2.66889e-09
44.250000	2.73139e-09
44.200000	2.79535e-09
44.150000	2.86081e-09
44.100000	2.9278e-09
44.050000	2.99635e-09
44.000000	3.06651e-09
43.950000	3.13832e-09
43.900000	3.2118e-09
43.850000	3.287e-09
43.800000	3.36396e-09
43.750000	3.44271e-09
43.700000	3.52332e-09
43.650000	3.6058e-09
43.600000	3.69022e-09
43.550000	3.77661e-09
43.500000	3.86502e-09
43.450000	3.9555e-09
43.400000	4.04809e-09
43.350000	4.14285e-09
43.300000	4.23982e-09
43.250000	4.33907e-09
43.200000	4.44063e-09
43.150000	4.54457e-09
43.100000	4.65094e-09
43.050000	4.75979e-09
43.000000	4.87119e-09
42.950000	4.9852e-09
42.900000	5.10187e-09
42.850000	5.22127e-09
42.800000	5.34346e-09
42.750000	5.46851e-09
42.700000	5.59648e-09
42.650000	5.72744e-09
42.600000	5.86146e-09
42.550000	5.99862e-09
42.500000	6.13898e-09
42.450000	6.28262e-09
42.400000	6.42962e-09
42.350000	6.58006e-09
42.300000	6.73401e-09
42.250000	6.89156e-09
42.200000	7.05279e-09
42.150000	7.21779e-09
42.100000	7.38665e-09
42.050000	7.55945e-09
42.000000	7.73629e-09
41.950000	7.91726e-09
41.900000	8.10246e-09
41.850000	8.29199e-09
41.800000	8.48595e-09
41.750000	8.68444e-09
41.700000	8.88756e-09
41.650000	9.09544e-09
41.600000	9.30817e-09
41.550000	9.52586e-09
41.500000	9.74865e-09
41.450000	9.97664e-09
41.400000	1.02099e-08
41.350000	1.04487e-08
41.300000	1.06931e-08
41.250000	1.09431e-08
41.200000	1.1199e-08
41.150000	1.14609e-08
41.100000	1.17288e-08
41.050000	1.20031e-08
41.000000	1.22837e-08
40.950000	1.25709e-08
40.900000	1.28648e-08
40.850000	1.31656e-08
40.800000	1.34734e-08
40.750000	1.37884e-08
40.700000	1.41107e-08
40.650000	1.44406e-08
40.600000	1.47781e-08
40.550000	1.51236e-08
40.500000	1.54771e-08
40.450000	1.58388e-08
40.400000	1.6209e-08
40.350000	1.65879e-08
40.300000	1.69756e-08
40.250000	1.73723e-08
40.200000	1.77783e-08
40.150000	1.81938e-08
40.100000	1.8619e-08
40.050000	1.9054e-08
40.000000	1.94993e-08
39.950000	1.99549e-08
39.900000	2.04212e-08
39.850000	2.08984e-08
39.800000	2.13867e-08
39.750000	2.18863e-08
39.700000	2.23977e-08
39.650000	2.2921e-08
39.600000	2.34565e-08
39.550000	2.40044e-08
39.500000	2.45652e-08
39.450000	2.5139e-08
39.400000	2.57263e-08
39.350000	2.63272e-08
39.300000	2.69421e-08
39.250000	2.75714e-08
39.200000	2.82154e-08
39.150000	2.88744e-08
39.100000	2.95488e-08
39.050000	3.02388e-08
39.000000	3.0945e-08
38.950000	3.16677e-08
38.900000	3.24072e-08
38.850000	3.31639e-08
38.800000	3.39383e-08
38.750000	3.47308e-08
38.700000	3.55417e-08
38.650000	3.63715e-08
38.600000	3.72207e-08
38.550000	3.80897e-08
38.500000	3.89789e-08
38.450000	3.98889e-08
38.400000	4.082e-08
38.350000	4.17729e-08
38.300000	4.2748e-08
38.250000	4.37458e-08
38.200000	4.47669e-08
38.150000	4.58118e-08
38.100000	4.6881e-08
38.050000	4.79751e-08
38.000000	4.90948e-08
37.950000	5.02405e-08
37.900000	5.14129e-08
37.850000	5.26127e-08
37.800000	5.38404e-08
37.750000	5.50966e-08
37.700000	5.63822e-08
37.650000	5.76977e-08
37.600000	5.90439e-08
37.550000	6.04214e-08
37.500000	6.1831e-08
37.450000	6.32734e-08
37.400000	6.47494e-08
37.350000	6.62598e-08
37.300000	6.78054e-08
37.250000	6.9387e-08
37.200000	7.10054e-08
37.150000	7.26615e-08
37.100000	7.43561e-08
37.050000	7.60902e-08
37.000000	7.78647e-08
36.950000	7.96805e-08
36.900000	8.15386e-08
36.850000	8.34399e-08
36.800000	8.53855e-08
36.750000	8.73763e-08
36.700000	8.94135e-08
36.650000	9.14982e-08
36.600000	9.36313e-08
36.550000	9.58141e-08
36.500000	9.80477e-08
36.450000	1.00333e-07
36.400000	1.02672e-07
36.350000	1.05065e-07
36.300000	1.07514e-07
36.250000	1.1002e-07
36.200000	1.12584e-07
36.150000	1.15208e-07
36.100000	1.17892e-07
36.050000	1.2064e-07
36.000000	1.23451e-07
35.950000	1.26327e-07
35.900000	1.29271e-07
35.850000	1.32283e-07
35.800000	1.35365e-07
35.750000	1.38518e-07
35.700000	1.41745e-07
35.650000	1.45047e-07
35.600000	1.48426e-07
35.550000	1.51883e-07
35.500000	1.55421e-07
35.450000	1.5904e-07
35.400000	1.62745e-07
35.350000	1.66535e-07
35.300000	1.70413e-07
35.250000	1.74381e-07
35.200000	1.78442e-07
35.150000	1.82597e-07
35.100000	1.86848e-07
35.050000	1.91198e-07
35.000000	1.9565e-07
34.950000	2.00205e-07
34.900000	2.04865e-07
34.850000	2.09634e-07
34.800000	2.14514e-07
34.750000	2.19507e-07
34.700000	2.24616e-07
34.650000	2.29843e-07
34.600000	2.35192e-07
34.550000	2.40665e-07
34.500000	2.46266e-07
34.450000	2.51996e-07
34.400000	2.57859e-07
34.350000	2.63859e-07
34.300000	2.69998e-07
34.250000	2.76279e-07
34.200000	2.82706e-07
34.150000	2.89282e-07
34.100000	2.96011e-07
34.050000	3.02896e-07
34.000000	3.09941e-07
33.950000	3.1715e-07
33.900000	3.24525e-07
33.850000	3.32072e-07
33.800000	3.39794e-07
33.750000	3.47695e-07
33.700000	3.55779e-07
33.650000	3.64051e-07
33.600000	3.72515e-07
33.550000	3.81174e-07
33.500000	3.90035e-07
33.450000	3.99101e-07
33.400000	4.08378e-07
33.350000	4.17869e-07
33.300000	4.27581e-07
33.250000	4.37518e-07
33.200000	4.47685e-07
33.150000	4.58088e-07
33.100000	4.68732e-07
33.050000	4.79622e-07
33.000000	4.90765e-07
32.950000	5.02166e-07
32.900000	5.13832e-07
32.850000	5.25767e-07
32.800000	5.37979e-07
32.750000	5.50475e-07
32.700000	5.63259e-07
32.650000	5.7634e-07
32.600000	5.89723e-07
32.550000	6.03417e-07
32.500000	6.17428e-07
32.450000	6.31763e-07
32.400000	6.4643e-07
32.350000	6.61436e-07
32.300000	6.7679e-07
32.250000	6.925e-07
32.200000	7.08573e-07
32.150000	7.25018e-07
32.100000	7.41843e-07
32.050000	7.59058e-07
32.000000	7.76671e-07
31.950000	7.94692e-07
31.900000	8.1313e-07
31.850000	8.31994e-07
31.800000	8.51295e-07
31.750000	8.71042e-07
31.700000	8.91245e-07
31.650000	9.11916e-07
31.600000	9.33065e-07
31.550000	9.54703e-07
31.500000	9.76841e-07
31.450000	9.9949e-07
31.400000	1.02266e-06
31.350000	1.04637e-06
31.300000	1.07063e-06
31.250000	1.09545e-06
31.200000	1.12084e-06
31.150000	1.14682e-06
31.100000	1.17339e-06
31.050000	1.20058e-06
31.000000	1.2284e-06
30.950000	1.25687e-06
30.900000	1.28599e-06
30.850000	1.31578e-06
30.800000	1.34626e-06
30.750000	1.37744e-06
30.700000	1.40934e-06
30.650000	1.44198e-06
30.600000	1.47538e-06
30.550000	1.50954e-06
30.500000	1.54449e-06
30.450000	1.58025e-06
30.400000	1.61683e-06
30.350000	1.65426e-06
30.300000	1.69255e-06
30.250000	1.73172e-06
30.200000	1.7718e-06
30.150000	1.8128e-06
30.100000	1.85474e-06
30.050000	1.89766e-06
30.000000	1.94156e-06
29.950000	1.98647e-06
29.900000	2.03242e-06
29.850000	2.07943e-06
29.800000	2.12752e-06
29.750000	2.17672e-06
29.700000	2.22705e-06
29.650000	2.27854e-06
29.600000	2.33122e-06
29.550000	2.38511e-06
29.500000	2.44024e-06
29.450000	2.49663e-06
29.400000	2.55433e-06
29.350000	2.61336e-06
29.300000	2.67374e-06
29.250000	2.73551e-06
29.200000	2.79871e-06
29.150000	2.86335e-06
29.100000	2.92949e-06
29.050000	2.99714e-06
29.000000	3.06636e-06
28.950000	3.13716e-06
28.900000	3.20959e-06
28.850000	3.28368e-06
28.800000	3.35948e-06
28.750000	3.43702e-06
28.700000	3.51634e-06
28.650000	3.59748e-06
28.600000	3.68049e-06
28.550000	3.7654e-06
28.500000	3.85226e-06
28.450000	3.94112e-06
28.400000	4.03202e-06
28.350000	4.125e-06
28.300000	4.22011e-06
28.250000	4.31741e-06
28.200000	4.41694e-06
28.150000	4.51876e-06
28.100000	4.62291e-06
28.050000	4.72945e-06
28.000000	4.83843e-06
27.950000	4.9499e-06
27.900000	5.06394e-06
27.850000	5.18059e-06
27.800000	5.2999e-06
27.750000	5.42196e-06
27.700000	5.54681e-06
27.650000	5.67451e-06
27.600000	5.80515e-06
27.550000	5.93877e-06
27.500000	6.07545e-06
27.450000	6.21526e-06
27.400000	6.35827e-06
27.350000	6.50455e-06
27.300000	6.65417e-06
27.250000	6.80722e-06
27.200000	6.96377e-06
27.150000	7.12389e-06
27.100000	7.28768e-06
27.050000	7.45521e-06
27.000000	7.62656e-06
26.950000	7.80183e-06
26.900000	7.98111e-06
26.850000	8.16448e-06
26.800000	8.35203e-06
26.750000	8.54386e-06
26.700000	8.74007e-06
26.650000	8.94076e-06
26.600000	9.14603e-06
26.550000	9.35598e-06
26.500000	9.57071e-06
26.450000	9.79034e-06
26.400000	1.0015e-05
26.350000	1.02447e-05
26.300000	1.04797e-05
26.250000	1.07201e-05
26.200000	1.09659e-05
26.150000	1.12173e-05
26.100000	1.14744e-05
26.050000	1.17374e-05
26.000000	1.20064e-05
25.950000	1.22814e-05
25.900000	1.25628e-05
25.850000	1.28505e-05
25.800000	1.31448e-05
25.750000	1.34457e-05
25.700000	1.37535e-05
25.650000	1.40683e-05
25.600000	1.43903e-05
25.550000	1.47195e-05
25.500000	1.50562e-05
25.450000	1.54006e-05
25.400000	1.57527e-05
25.350000	1.61129e-05
25.300000	1.64812e-05
25.250000	1.68578e-05
25.200000	1.7243e-05
25.150000	1.76369e-05
25.100000	1.80397e-05
25.050000	1.84517e-05
25.000000	1.88729e-05
24.950000	1.93037e-05
24.900000	1.97443e-05
24.850000	2.01947e-05
24.800000	2.06554e-05
24.750000	2.11265e-05
24.700000	2.16082e-05
24.650000	2.21008e-05
24.600000	2.26045e-05
24.550000	2.31196e-05
24.500000	2.36463e-05
24.450000	2.41848e-05
24.400000	2.47355e-05
24.350000	2.52986e-05
24.300000	2.58744e-05
24.250000	2.64631e-05
24.200000	2.70651e-05
24.150000	2.76807e-05
24.100000	2.831e-05
24.050000	2.89535e-05
24.000000	2.96115e-05
23.950000	3.02843e-05
23.900000	3.09721e-05
23.850000	3.16754e-05
23.800000	3.23944e-05
23.750000	3.31296e-05
23.700000	3.38813e-05
23.650000	3.46498e-05
23.600000	3.54355e-05
23.550000	3.62387e-05
23.500000	3.706e-05
23.450000	3.78996e-05
23.400000	3.87579e-05
23.350000	3.96355e-05
23.300000	4.05326e-05
23.250000	4.14497e-05
23.200000	4.23873e-05
23.150000	4.33458e-05
23.100000	4.43256e-05
23.050000	4.53273e-05
23.000000	4.63512e-05
22.950000	4.73979e-05
22.900000	4.84679e-05
22.850000	4.95616e-05
22.800000	5.06796e-05
22.750000	5.18225e-05
22.700000	5.29906e-05
22.650000	5.41846e-05
22.600000	5.54051e-05
22.550000	5.66526e-05
22.500000	5.79277e-05
22.450000	5.92309e-05
22.400000	6.05629e-05
22.350000	6.19243e-05
22.300000	6.33157e-05
22.250000	6.47378e-05
22.200000	6.61912e-05
22.150000	6.76765e-05
22.100000	6.91946e-05
22.050000	7.07459e-05
22.000000	7.23313e-05
21.950000	7.39514e-05
21.900000	7.56071e-05
21.850000	7.7299e-05
21.800000	7.90278e-05
21.750000	8.07945e-05
21.700000	8.25997e-05
21.650000	8.44442e-05
21.600000	8.6329e-05
21.550000	8.82547e-05
21.500000	9.02223e-05
21.450000	9.22327e-05
21.400000	9.42866e-05
21.350000	9.6385e-05
21.300000	9.85289e-05
21.250000	0.000100719
21.200000	0.000102957
21.150000	0.000105242
21.100000	0.000107577
21.050000	0.000109962
21.000000	0.000112399
20.950000	0.000114887
20.900000	0.000117429
20.850000	0.000120025
20.800000	0.000122677
20.750000	0.000125385
20.700000	0.000128151
20.650000	0.000130976
20.600000	0.00013386
20.550000	0.000136806
20.500000	0.000139813
20.450000	0.000142885
20.400000	0.000146021
20.350000	0.000149222
20.300000	0.000152491
20.250000	0.000155828
20.200000	0.000159235
20.150000	0.000162713
20.100000	0.000166263
20.050000	0.000169887
20.000000	0.000173585
19.950000	0.00017736
19.900000	0.000181212
19.850000	0.000185144
19.800000	0.000189155
19.750000	0.000193248
19.700000	0.000197425
19.650000	0.000201685
19.600000	0.000206032
19.550000	0.000210466
19.500000	0.000214988
19.450000	0.000219601
19.400000	0.000224304
19.350000	0.000229101
19.300000	0.000233992
19.250000	0.000238978
19.200000	0.000244061
19.150000	0.000249242
19.100000	0.000254523
19.050000	0.000259904
19.000000	0.000265387
18.950000	0.000270974
18.900000	0.000276664
18.850000	0.000282459
18.800000	0.000288361
18.750000	0.00029437
18.700000	0.000300486
18.650000	0.000306711
18.600000	0.000313045
18.550000	0.000319488
18.500000	0.000326041
18.450000	0.000332704
18.400000	0.000339477
18.350000	0.000346358
18.300000	0.000353348
18.250000	0.000360446
18.200000	0.000367649
18.150000	0.000374956
18.100000	0.000382365
18.050000	0.000389872
18.000000	0.000397473
17.950000	0.000405165
17.900000	0.00041294
17.850000	0.000420791
17.800000	0.000428709
17.750000	0.000436684
17.700000	0.0004447
17.650000	0.000452739
17.600000	0.000460778
17.550000	0.000468786
17.500000	0.000476717
17.450000	0.000484508
17.400000	0.000492052
17.350000	0.000499143
&
```
