## Supplementary material for "All-at-once RNA folding with 3D motif prediction framed by evolutionary information": RF00439_SNORD87.cacofold.power

```
# Power analysis of CaCoFold structure 
#
# Powertype = SINGLE SUBSTITUTIONS
# covary  left_pos      right_pos    substitutions      power
#----------------------------------------------------------------
          1		47		1		0.00
          2		46		0		0.00
          3		45		0		0.00
          4		44		0		0.00
          5		43		0		0.00
          9		39		0		0.00
          10		38		1		0.00
          11		37		0		0.00
          12		36		0		0.00
          52		90		2		0.00
          53		89		1		0.00
          54		88		0		0.00
          55		87		3		0.02
          56		86		2		0.00
          57		85		0		0.00
          58		84		0		0.00
          59		83		0		0.00
#
# BPAIRS 17
# avg substitutions per BP  0.6
# BPAIRS expected to covary 0.0 +/- 0.1
# BPAIRS observed to covary 0
#
```
