## Supplementary material for "All-at-once RNA folding with 3D motif prediction framed by evolutionary information": RF00439_SNORD87.power

```
# Power analysis of given structure 
#
# Powertype = SINGLE SUBSTITUTIONS
# covary  left_pos      right_pos    substitutions      power
#----------------------------------------------------------------
          1		93		2		0.00
          2		92		0		0.00
          3		91		0		0.00
          4		90		0		0.00
          5		89		0		0.00
          6		88		0		0.00
          7		87		0		0.00
#
# BPAIRS 7
# avg substitutions per BP  0.3
# BPAIRS expected to covary 0.0 +/- 0.0
# BPAIRS observed to covary 0
#
```
