## Supplementary material for "All-at-once RNA folding with 3D motif prediction framed by evolutionary information": RF00439_SNORD87.surv

```
-0.037442	0.142857
-0.064963	0.857143
-0.395213	1
&
7.090466	0.000280662
6.512527	0.000561325
5.604338	0.000841987
5.521776	0.00112265
4.888795	0.00140331
4.806233	0.00168397
4.531024	0.00196464
3.485231	0.0022453
3.320105	0.00252596
3.265063	0.00280662
2.989855	0.00336795
2.714646	0.00364861
2.687125	0.00420994
2.494479	0.0044906
2.384395	0.00477126
2.301833	0.00505192
2.219270	0.00533258
2.191749	0.00589391
2.164228	0.00617457
1.999103	0.00645523
1.944061	0.0067359
1.916540	0.00729722
1.861499	0.00757788
1.833978	0.00813921
1.696373	0.00841987
1.503727	0.00954252
1.421165	0.0157171
1.393644	0.0159978
1.283560	0.0162784
1.228518	0.0168397
1.200998	0.0174011
1.173477	0.0176817
1.145956	0.0202077
1.090914	0.0204884
1.063393	0.020769
1.035872	0.0210497
1.008351	0.0213303
0.980831	0.021611
0.815705	0.0218917
0.788184	0.022453
0.760664	0.0261016
0.705622	0.0263823
0.678101	0.0269436
0.650580	0.0272242
0.568017	0.0275049
0.540496	0.0280662
0.485455	0.0286276
0.457934	0.0289082
0.347850	0.0291889
0.320329	0.0294695
0.182725	0.0297502
0.155204	0.0303115
0.100162	0.0331182
0.072642	0.0460286
0.045121	0.0493966
0.017600	0.0550098
-0.009921	0.799326
-0.037442	0.872579
-0.064963	0.908223
-0.092484	0.91945
-0.120005	0.92787
-0.147525	0.939658
-0.175046	0.946674
-0.230088	0.950884
-0.257609	0.951165
-0.285130	0.957901
-0.312651	0.97053
-0.340172	0.970811
-0.367692	0.972214
-0.395213	0.975302
-0.422734	0.976144
-0.450255	0.976424
-0.477776	0.977266
-0.505297	0.97867
-0.532818	0.97895
-0.560339	0.979512
-0.587860	0.980354
-0.615380	0.981196
-0.670422	0.981757
-0.697943	0.98288
-0.752985	0.983722
-0.780506	0.984002
-0.808027	0.984283
-0.890589	0.984564
-0.918110	0.984844
-0.945631	0.985125
-0.973152	0.985406
-1.000673	0.985967
-1.028194	0.986248
-1.055714	0.986528
-1.083235	0.98737
-1.138277	0.987932
-1.165798	0.989054
-1.248361	0.989615
-1.275881	0.990457
-1.330923	0.991019
-1.413486	0.99158
-1.441007	0.992983
-1.468528	0.993264
-1.523569	0.993545
-1.578611	0.993825
-1.606132	0.994106
-1.688695	0.994667
-1.743736	0.994948
-1.908862	0.995229
-1.936383	0.995509
-1.991424	0.99579
-2.046466	0.996351
-2.156550	0.996913
-2.184070	0.997193
-2.239112	0.997755
-2.294154	0.998035
-2.349196	0.998597
-2.596884	0.999158
-2.734488	1
&
10.365450	1.40056e-06
9.429740	2.80112e-06
9.374699	4.20168e-06
9.347178	7.0028e-06
9.319657	8.40336e-06
9.292136	9.80392e-06
9.264615	1.12045e-05
9.237094	1.2605e-05
9.182052	1.54062e-05
9.071969	1.82073e-05
9.044448	2.10084e-05
9.016927	2.52101e-05
8.989406	3.08123e-05
8.934364	3.36134e-05
8.879323	3.78151e-05
8.851802	4.34174e-05
8.824281	4.62185e-05
8.796760	4.90196e-05
8.769239	5.7423e-05
8.714197	6.16246e-05
8.686677	6.58263e-05
8.659156	6.86275e-05
8.631635	7.14286e-05
8.604114	7.42297e-05
8.576593	7.70308e-05
8.549072	8.26331e-05
8.521551	8.40336e-05
8.494030	8.82353e-05
8.466510	9.2437e-05
8.438989	9.80392e-05
8.411468	0.000103641
8.383947	0.000106443
8.356426	0.000109244
8.328905	0.000114846
8.273863	0.000117647
8.246343	0.000123249
8.218822	0.00012605
8.191301	0.000131653
8.163780	0.000140056
8.136259	0.000144258
8.108738	0.00014986
8.081217	0.000159664
8.053696	0.000165266
8.026175	0.00017507
7.998655	0.000180672
7.971134	0.000186275
7.943613	0.000193277
7.916092	0.000201681
7.888571	0.000210084
7.861050	0.000219888
7.833529	0.00022549
7.806008	0.000229692
7.778488	0.000233894
7.750967	0.000236695
7.723446	0.000239496
7.695925	0.000252101
7.668404	0.000260504
7.640883	0.000268908
7.613362	0.000291317
7.585841	0.000310924
7.558321	0.000334734
7.530800	0.000354342
7.503279	0.000368347
7.475758	0.000378151
7.448237	0.00039916
7.420716	0.000431373
7.393195	0.000453782
7.365674	0.000473389
7.338154	0.000495798
7.310633	0.000518207
7.283112	0.000540616
7.255591	0.000553221
7.228070	0.000568627
7.200549	0.00059944
7.173028	0.000613445
7.145507	0.000630252
7.117986	0.000651261
7.090466	0.000676471
7.062945	0.00069888
7.035424	0.000721289
7.007903	0.000736695
6.980382	0.000761905
6.952861	0.00077591
6.925340	0.000798319
6.897819	0.000817927
6.870299	0.000834734
6.842778	0.000859944
6.815257	0.000893557
6.787736	0.000914566
6.760215	0.000945378
6.732694	0.000997199
6.705173	0.00104902
6.677652	0.00109244
6.650132	0.00112325
6.622611	0.00118347
6.595090	0.00121709
6.567569	0.00126611
6.540048	0.00132353
6.512527	0.00140196
6.485006	0.00146919
6.457485	0.00155742
6.429965	0.00166106
6.402444	0.00171709
6.374923	0.00177731
6.347402	0.00185014
6.319881	0.00190616
6.292360	0.00196499
6.264839	0.00205462
6.237318	0.00215826
6.209797	0.0022451
6.182277	0.00234594
6.154756	0.00242577
6.127235	0.0025028
6.099714	0.00260084
6.072193	0.00267647
6.044672	0.00272689
6.017151	0.00281092
5.989630	0.00292437
5.962110	0.0029944
5.934589	0.00306583
5.907068	0.00313305
5.879547	0.00323669
5.852026	0.00331092
5.824505	0.00339776
5.796984	0.00346218
5.769463	0.00354482
5.741943	0.00361765
5.714422	0.00367367
5.686901	0.00372829
5.659380	0.00378571
5.631859	0.00385294
5.604338	0.00392717
5.576817	0.00397619
5.549296	0.00404342
5.521776	0.00411625
5.494255	0.00417367
5.466734	0.0042535
5.439213	0.00430952
5.411692	0.00435434
5.384171	0.00440616
5.356650	0.00448179
5.329129	0.00455182
5.301608	0.00460504
5.274088	0.00465826
5.246567	0.0047409
5.219046	0.00481092
5.191525	0.00488936
5.164004	0.00495098
5.136483	0.00502521
5.108962	0.00508543
5.081441	0.00515406
5.053921	0.00521989
5.026400	0.00530672
4.998879	0.00536134
4.971358	0.00543838
4.943837	0.0055
4.916316	0.00557563
4.888795	0.00563445
4.861274	0.00567787
4.833754	0.00572689
4.806233	0.00580672
4.778712	0.00587675
4.751191	0.00593838
4.723670	0.0059958
4.696149	0.00606303
4.668628	0.00612745
4.641107	0.00618207
4.613587	0.00623109
4.586066	0.00628151
4.558545	0.00634174
4.531024	0.00638375
4.503503	0.00642297
4.475982	0.00647339
4.448461	0.00653221
4.420940	0.00655882
4.393420	0.00660084
4.365899	0.00664566
4.338378	0.00668347
4.310857	0.00672409
4.283336	0.00676611
4.255815	0.00679272
4.228294	0.00683053
4.200773	0.00686835
4.173252	0.00690756
4.145732	0.00694958
4.118211	0.00698459
4.090690	0.00703361
4.063169	0.00707143
4.035648	0.00711625
4.008127	0.00715406
3.980606	0.00718207
3.953085	0.00722549
3.925565	0.00726471
3.898044	0.00729972
3.870523	0.00732773
3.843002	0.00735434
3.815481	0.00738235
3.787960	0.00741597
3.760439	0.00744818
3.732918	0.00746499
3.705398	0.0074916
3.677877	0.00752101
3.650356	0.00754622
3.622835	0.00758123
3.595314	0.00761485
3.567793	0.00765826
3.540272	0.00769468
3.512751	0.00773109
3.485231	0.00776611
3.457710	0.00779972
3.430189	0.00782213
3.402668	0.00785574
3.375147	0.00790336
3.347626	0.00794258
3.320105	0.0079972
3.292584	0.00802801
3.265063	0.00806863
3.237543	0.00809944
3.210022	0.00813025
3.182501	0.00815546
3.154980	0.00818768
3.127459	0.00821429
3.099938	0.0082395
3.072417	0.00827731
3.044896	0.00831373
3.017376	0.00835434
2.989855	0.00839636
2.962334	0.00844678
2.934813	0.00847619
2.907292	0.00853221
2.879771	0.00857143
2.852250	0.00861204
2.824729	0.00867087
2.797209	0.0087465
2.769688	0.00882773
2.742167	0.00889356
2.714646	0.00897899
2.687125	0.00906303
2.659604	0.00917087
2.632083	0.00927871
2.604562	0.00938375
2.577042	0.00952241
2.549521	0.00969188
2.522000	0.00979272
2.494479	0.00994818
2.466958	0.0100868
2.439437	0.0102549
2.411916	0.0104356
2.384395	0.010584
2.356874	0.0107507
2.329354	0.0109006
2.301833	0.0110504
2.274312	0.0112129
2.246791	0.0113655
2.219270	0.0115252
2.191749	0.0117339
2.164228	0.0119314
2.136707	0.0121106
2.109187	0.0122689
2.081666	0.0124748
2.054145	0.0126387
2.026624	0.0128389
1.999103	0.0130364
1.971582	0.0131849
1.944061	0.0133557
1.916540	0.013591
1.889020	0.0137885
1.861499	0.0140182
1.833978	0.0142829
1.806457	0.0146317
1.778936	0.0151176
1.751415	0.016035
1.723894	0.0170294
1.696373	0.0178137
1.668853	0.0184972
1.641332	0.019105
1.613811	0.0196989
1.586290	0.0201345
1.558769	0.0206134
1.531248	0.0210322
1.503727	0.0216947
1.476206	0.0223908
1.448685	0.0228866
1.421165	0.0232437
1.393644	0.0235294
1.366123	0.0237871
1.338602	0.0240462
1.311081	0.0242689
1.283560	0.0245042
1.256039	0.0247773
1.228518	0.0262311
1.200998	0.026944
1.173477	0.0287731
1.145956	0.0293768
1.118435	0.030035
1.090914	0.0304454
1.063393	0.0309342
1.035872	0.0312535
1.008351	0.031528
0.980831	0.0318137
0.953310	0.0321092
0.925789	0.0324146
0.898268	0.0327689
0.870747	0.0332535
0.843226	0.0336653
0.815705	0.0341232
0.788184	0.0345784
0.760664	0.0348347
0.733143	0.0350826
0.705622	0.0353109
0.678101	0.0355952
0.650580	0.0358529
0.623059	0.0361457
0.595538	0.036416
0.568017	0.0367199
0.540496	0.0369622
0.512976	0.0372395
0.485455	0.0374874
0.457934	0.0377535
0.430413	0.0380112
0.402892	0.0382633
0.375371	0.0384874
0.347850	0.0388221
0.320329	0.0390896
0.292809	0.039423
0.265288	0.0397955
0.237767	0.0402437
0.210246	0.0410028
0.182725	0.0416289
0.155204	0.0426204
0.127683	0.0443585
0.100162	0.0465126
0.072642	0.0531625
0.045121	0.0628081
0.017600	0.0747437
-0.009921	0.708664
-0.037442	0.786013
-0.064963	0.828629
-0.092484	0.856415
-0.120005	0.870357
-0.147525	0.882803
-0.175046	0.894015
-0.202567	0.90498
-0.230088	0.912958
-0.257609	0.918034
-0.285130	0.922525
-0.312651	0.926905
-0.340172	0.93034
-0.367692	0.933098
-0.395213	0.935567
-0.422734	0.937931
-0.450255	0.940008
-0.477776	0.942263
-0.505297	0.944399
-0.532818	0.9465
-0.560339	0.94845
-0.587860	0.950384
-0.615380	0.952389
-0.642901	0.954244
-0.670422	0.956328
-0.697943	0.958291
-0.725464	0.960239
-0.752985	0.961999
-0.780506	0.963671
-0.808027	0.965396
-0.835547	0.967048
-0.863068	0.968641
-0.890589	0.970143
-0.918110	0.971438
-0.945631	0.972777
-0.973152	0.974027
-1.000673	0.975224
-1.028194	0.976472
-1.055714	0.977616
-1.083235	0.978623
-1.110756	0.979636
-1.138277	0.980576
-1.165798	0.981556
-1.193319	0.982528
-1.220840	0.983394
-1.248361	0.984325
-1.275881	0.985262
-1.303402	0.986134
-1.330923	0.987066
-1.358444	0.987899
-1.385965	0.988678
-1.413486	0.989294
-1.441007	0.989903
-1.468528	0.990534
-1.496049	0.991091
-1.523569	0.991571
-1.551090	0.99205
-1.578611	0.992555
-1.606132	0.992966
-1.633653	0.993416
-1.661174	0.993759
-1.688695	0.994127
-1.716216	0.994507
-1.743736	0.994866
-1.771257	0.995178
-1.798778	0.995543
-1.826299	0.99586
-1.853820	0.996091
-1.881341	0.996332
-1.908862	0.996543
-1.936383	0.996716
-1.963903	0.996896
-1.991424	0.997081
-2.018945	0.997241
-2.046466	0.99741
-2.073987	0.997571
-2.101508	0.997685
-2.129029	0.997811
-2.156550	0.997926
-2.184070	0.998043
-2.211591	0.99819
-2.239112	0.99828
-2.266633	0.998385
-2.294154	0.998486
-2.321675	0.998566
-2.349196	0.998646
-2.376717	0.998723
-2.404238	0.998822
-2.431758	0.998924
-2.459279	0.998985
-2.486800	0.999059
-2.514321	0.999134
-2.541842	0.999193
-2.569363	0.999227
-2.596884	0.999277
-2.624405	0.999326
-2.651925	0.999387
-2.679446	0.999437
-2.706967	0.999478
-2.734488	0.999524
-2.762009	0.999543
-2.789530	0.999578
-2.817051	0.999591
-2.844572	0.999625
-2.872092	0.999641
-2.899613	0.999672
-2.927134	0.999692
-2.954655	0.99972
-2.982176	0.999737
-3.009697	0.999749
-3.037218	0.999777
-3.064739	0.999796
-3.092259	0.999817
-3.119780	0.999824
-3.147301	0.999838
-3.174822	0.999849
-3.202343	0.999853
-3.229864	0.999861
-3.257385	0.999873
-3.284906	0.999877
-3.312427	0.999887
-3.339947	0.999889
-3.367468	0.999895
-3.394989	0.999905
-3.422510	0.999906
-3.450031	0.999908
-3.477552	0.999915
-3.505073	0.999917
-3.532594	0.99992
-3.560114	0.999922
-3.587635	0.999926
-3.615156	0.999931
-3.642677	0.999936
-3.670198	0.999941
-3.697719	0.999947
-3.725240	0.999948
-3.752761	0.999951
-3.780281	0.999955
-3.807802	0.999958
-3.835323	0.999959
-3.862844	0.999964
-3.890365	0.999968
-3.945407	0.999971
-3.972928	0.999972
-4.000448	0.999976
-4.027969	0.999978
-4.055490	0.999979
-4.083011	0.999982
-4.138053	0.999983
-4.193095	0.999985
-4.385741	0.999987
-4.413262	0.999989
-4.495824	0.99999
-4.605908	0.999992
-4.660950	0.999993
-4.688470	0.999994
-4.798554	0.999997
-5.101284	0.999999
-5.211367	1
&
30.978588	9.26461e-24
30.951067	9.77512e-24
30.923546	1.03138e-23
30.896026	1.08821e-23
30.868505	1.14817e-23
30.840984	1.21143e-23
30.813463	1.27819e-23
30.785942	1.34861e-23
30.758421	1.42292e-23
30.730900	1.50133e-23
30.703379	1.58405e-23
30.675859	1.67133e-23
30.648338	1.76342e-23
30.620817	1.86058e-23
30.593296	1.9631e-23
30.565775	2.07126e-23
30.538254	2.18539e-23
30.510733	2.3058e-23
30.483212	2.43284e-23
30.455692	2.56689e-23
30.428171	2.70831e-23
30.400650	2.85753e-23
30.373129	3.01497e-23
30.345608	3.18108e-23
30.318087	3.35635e-23
30.290566	3.54127e-23
30.263045	3.73638e-23
30.235524	3.94223e-23
30.208004	4.15943e-23
30.180483	4.38859e-23
30.152962	4.63037e-23
30.125441	4.88547e-23
30.097920	5.15463e-23
30.070399	5.43861e-23
30.042878	5.73824e-23
30.015357	6.05437e-23
29.987837	6.38792e-23
29.960316	6.73984e-23
29.932795	7.11115e-23
29.905274	7.50291e-23
29.877753	7.91625e-23
29.850232	8.35236e-23
29.822711	8.81249e-23
29.795190	9.29797e-23
29.767670	9.81019e-23
29.740149	1.03506e-22
29.712628	1.09208e-22
29.685107	1.15224e-22
29.657586	1.21572e-22
29.630065	1.28269e-22
29.602544	1.35335e-22
29.575023	1.4279e-22
29.547503	1.50656e-22
29.519982	1.58955e-22
29.492461	1.67711e-22
29.464940	1.7695e-22
29.437419	1.86697e-22
29.409898	1.96981e-22
29.382377	2.07832e-22
29.354856	2.1928e-22
29.327336	2.31359e-22
29.299815	2.44103e-22
29.272294	2.57549e-22
29.244773	2.71736e-22
29.217252	2.86704e-22
29.189731	3.02496e-22
29.162210	3.19158e-22
29.134689	3.36738e-22
29.107168	3.55286e-22
29.079648	3.74856e-22
29.052127	3.95503e-22
29.024606	4.17287e-22
28.997085	4.40272e-22
28.969564	4.64522e-22
28.942043	4.90107e-22
28.914522	5.17102e-22
28.887001	5.45583e-22
28.859481	5.75632e-22
28.831960	6.07337e-22
28.804439	6.40788e-22
28.776918	6.7608e-22
28.749397	7.13317e-22
28.721876	7.52604e-22
28.694355	7.94054e-22
28.666834	8.37787e-22
28.639314	8.83928e-22
28.611793	9.32611e-22
28.584272	9.83974e-22
28.556751	1.03817e-21
28.529230	1.09534e-21
28.501709	1.15567e-21
28.474188	1.21931e-21
28.446667	1.28646e-21
28.419147	1.35731e-21
28.391626	1.43206e-21
28.364105	1.51093e-21
28.336584	1.59414e-21
28.309063	1.68193e-21
28.281542	1.77455e-21
28.254021	1.87228e-21
28.226500	1.97538e-21
28.198979	2.08416e-21
28.171459	2.19894e-21
28.143938	2.32003e-21
28.116417	2.44779e-21
28.088896	2.58258e-21
28.061375	2.7248e-21
28.033854	2.87485e-21
28.006333	3.03316e-21
27.978812	3.20018e-21
27.951292	3.3764e-21
27.923771	3.56233e-21
27.896250	3.75849e-21
27.868729	3.96545e-21
27.841208	4.1838e-21
27.813687	4.41418e-21
27.786166	4.65724e-21
27.758645	4.91368e-21
27.731125	5.18425e-21
27.703604	5.4697e-21
27.676083	5.77088e-21
27.648562	6.08863e-21
27.621041	6.42388e-21
27.593520	6.77758e-21
27.565999	7.15076e-21
27.538478	7.54448e-21
27.510958	7.95988e-21
27.483437	8.39814e-21
27.455916	8.86054e-21
27.428395	9.34838e-21
27.400874	9.86309e-21
27.373353	1.04061e-20
27.345832	1.09791e-20
27.318311	1.15835e-20
27.290790	1.22213e-20
27.263270	1.28941e-20
27.235749	1.3604e-20
27.208228	1.4353e-20
27.180707	1.51432e-20
27.153186	1.59769e-20
27.125665	1.68565e-20
27.098144	1.77845e-20
27.070623	1.87636e-20
27.043103	1.97966e-20
27.015582	2.08864e-20
26.988061	2.20363e-20
26.960540	2.32494e-20
26.933019	2.45293e-20
26.905498	2.58797e-20
26.877977	2.73043e-20
26.850456	2.88074e-20
26.822936	3.03933e-20
26.795415	3.20664e-20
26.767894	3.38316e-20
26.740373	3.56939e-20
26.712852	3.76588e-20
26.685331	3.97318e-20
26.657810	4.19189e-20
26.630289	4.42264e-20
26.602769	4.66609e-20
26.575248	4.92294e-20
26.547727	5.19392e-20
26.520206	5.47982e-20
26.492685	5.78145e-20
26.465164	6.09968e-20
26.437643	6.43543e-20
26.410122	6.78965e-20
26.382601	7.16337e-20
26.355081	7.55765e-20
26.327560	7.97364e-20
26.300039	8.41251e-20
26.272518	8.87554e-20
26.244997	9.36405e-20
26.217476	9.87944e-20
26.189955	1.04232e-19
26.162434	1.09969e-19
26.134914	1.16021e-19
26.107393	1.22407e-19
26.079872	1.29144e-19
26.052351	1.36251e-19
26.024830	1.4375e-19
25.997309	1.51662e-19
25.969788	1.60008e-19
25.942267	1.68814e-19
25.914747	1.78105e-19
25.887226	1.87907e-19
25.859705	1.98248e-19
25.832184	2.09158e-19
25.804663	2.20669e-19
25.777142	2.32813e-19
25.749621	2.45625e-19
25.722100	2.59142e-19
25.694580	2.73402e-19
25.667059	2.88448e-19
25.639538	3.04321e-19
25.612017	3.21068e-19
25.584496	3.38736e-19
25.556975	3.57376e-19
25.529454	3.77041e-19
25.501933	3.97789e-19
25.474413	4.19678e-19
25.446892	4.42771e-19
25.419371	4.67135e-19
25.391850	4.92839e-19
25.364329	5.19957e-19
25.336808	5.48568e-19
25.309287	5.78752e-19
25.281766	6.10597e-19
25.254245	6.44193e-19
25.226725	6.79638e-19
25.199204	7.17033e-19
25.171683	7.56485e-19
25.144162	7.98108e-19
25.116641	8.4202e-19
25.089120	8.88348e-19
25.061599	9.37224e-19
25.034078	9.88789e-19
25.006558	1.04319e-18
24.979037	1.10058e-18
24.951516	1.16113e-18
24.923995	1.22502e-18
24.896474	1.29241e-18
24.868953	1.36351e-18
24.841432	1.43853e-18
24.813911	1.51767e-18
24.786391	1.60116e-18
24.758870	1.68925e-18
24.731349	1.78218e-18
24.703828	1.88022e-18
24.676307	1.98365e-18
24.648786	2.09278e-18
24.621265	2.2079e-18
24.593744	2.32936e-18
24.566224	2.4575e-18
24.538703	2.59268e-18
24.511182	2.7353e-18
24.483661	2.88576e-18
24.456140	3.0445e-18
24.428619	3.21197e-18
24.401098	3.38865e-18
24.373577	3.57504e-18
24.346056	3.77169e-18
24.318536	3.97915e-18
24.291015	4.19802e-18
24.263494	4.42893e-18
24.235973	4.67253e-18
24.208452	4.92953e-18
24.180931	5.20066e-18
24.153410	5.48671e-18
24.125889	5.78848e-18
24.098369	6.10685e-18
24.070848	6.44272e-18
24.043327	6.79706e-18
24.015806	7.17089e-18
23.988285	7.56527e-18
23.960764	7.98134e-18
23.933243	8.42029e-18
23.905722	8.88337e-18
23.878202	9.37192e-18
23.850681	9.88732e-18
23.823160	1.04311e-17
23.795639	1.10047e-17
23.768118	1.16099e-17
23.740597	1.22484e-17
23.713076	1.29219e-17
23.685555	1.36325e-17
23.658035	1.43822e-17
23.630514	1.5173e-17
23.602993	1.60074e-17
23.575472	1.68876e-17
23.547951	1.78163e-17
23.520430	1.87959e-17
23.492909	1.98295e-17
23.465388	2.09198e-17
23.437867	2.20701e-17
23.410347	2.32836e-17
23.382826	2.45639e-17
23.355305	2.59145e-17
23.327784	2.73393e-17
23.300263	2.88425e-17
23.272742	3.04284e-17
23.245221	3.21013e-17
23.217700	3.38663e-17
23.190180	3.57283e-17
23.162659	3.76926e-17
23.135138	3.97649e-17
23.107617	4.19511e-17
23.080096	4.42574e-17
23.052575	4.66906e-17
23.025054	4.92575e-17
22.997533	5.19654e-17
22.970013	5.48222e-17
22.942492	5.7836e-17
22.914971	6.10155e-17
22.887450	6.43697e-17
22.859929	6.79082e-17
22.832408	7.16412e-17
22.804887	7.55794e-17
22.777366	7.9734e-17
22.749846	8.4117e-17
22.722325	8.87408e-17
22.694804	9.36187e-17
22.667283	9.87647e-17
22.639762	1.04193e-16
22.612241	1.09921e-16
22.584720	1.15962e-16
22.557199	1.22336e-16
22.529678	1.2906e-16
22.502158	1.36154e-16
22.474637	1.43637e-16
22.447116	1.51532e-16
22.419595	1.5986e-16
22.392074	1.68646e-16
22.364553	1.77915e-16
22.337032	1.87693e-16
22.309511	1.98008e-16
22.281991	2.08891e-16
22.254470	2.20371e-16
22.226949	2.32481e-16
22.199428	2.45257e-16
22.171907	2.58736e-16
22.144386	2.72954e-16
22.116865	2.87954e-16
22.089344	3.03778e-16
22.061824	3.20471e-16
22.034303	3.38081e-16
22.006782	3.56659e-16
21.979261	3.76257e-16
21.951740	3.96932e-16
21.924219	4.18743e-16
21.896698	4.41751e-16
21.869177	4.66024e-16
21.841657	4.9163e-16
21.814136	5.18643e-16
21.786615	5.47139e-16
21.759094	5.77201e-16
21.731573	6.08914e-16
21.704052	6.42369e-16
21.676531	6.77662e-16
21.649010	7.14893e-16
21.621489	7.54169e-16
21.593969	7.95602e-16
21.566448	8.39311e-16
21.538927	8.8542e-16
21.511406	9.34062e-16
21.483885	9.85376e-16
21.456364	1.03951e-15
21.428843	1.09661e-15
21.401322	1.15685e-15
21.373802	1.2204e-15
21.346281	1.28744e-15
21.318760	1.35816e-15
21.291239	1.43276e-15
21.263718	1.51146e-15
21.236197	1.59449e-15
21.208676	1.68207e-15
21.181155	1.77446e-15
21.153635	1.87192e-15
21.126114	1.97474e-15
21.098593	2.0832e-15
21.071072	2.19762e-15
21.043551	2.31831e-15
21.016030	2.44564e-15
20.988509	2.57996e-15
20.960988	2.72165e-15
20.933468	2.87112e-15
20.905947	3.0288e-15
20.878426	3.19513e-15
20.850905	3.3706e-15
20.823384	3.55569e-15
20.795863	3.75095e-15
20.768342	3.95693e-15
20.740821	4.17422e-15
20.713301	4.40344e-15
20.685780	4.64523e-15
20.658259	4.90031e-15
20.630738	5.16938e-15
20.603217	5.45322e-15
20.575696	5.75265e-15
20.548175	6.06851e-15
20.520654	6.4017e-15
20.493133	6.75319e-15
20.465613	7.12396e-15
20.438092	7.51509e-15
20.410571	7.92769e-15
20.383050	8.36293e-15
20.355529	8.82205e-15
20.328008	9.30638e-15
20.300487	9.81728e-15
20.272966	1.03562e-14
20.245446	1.09247e-14
20.217925	1.15245e-14
20.190404	1.21571e-14
20.162883	1.28244e-14
20.135362	1.35284e-14
20.107841	1.4271e-14
20.080320	1.50544e-14
20.052799	1.58807e-14
20.025279	1.67524e-14
19.997758	1.76719e-14
19.970237	1.86418e-14
19.942716	1.9665e-14
19.915195	2.07443e-14
19.887674	2.18828e-14
19.860153	2.30838e-14
19.832632	2.43507e-14
19.805112	2.56871e-14
19.777591	2.70968e-14
19.750070	2.85838e-14
19.722549	3.01524e-14
19.695028	3.18071e-14
19.667507	3.35525e-14
19.639986	3.53937e-14
19.612465	3.73359e-14
19.584944	3.93846e-14
19.557424	4.15457e-14
19.529903	4.38253e-14
19.502382	4.623e-14
19.474861	4.87665e-14
19.447340	5.14422e-14
19.419819	5.42647e-14
19.392298	5.72419e-14
19.364777	6.03824e-14
19.337257	6.36951e-14
19.309736	6.71896e-14
19.282215	7.08756e-14
19.254694	7.47638e-14
19.227173	7.88653e-14
19.199652	8.31916e-14
19.172131	8.77552e-14
19.144610	9.2569e-14
19.117090	9.76468e-14
19.089569	1.03003e-13
19.062048	1.08653e-13
19.034527	1.14613e-13
19.007006	1.20899e-13
18.979485	1.2753e-13
18.951964	1.34525e-13
18.924443	1.41903e-13
18.896923	1.49685e-13
18.869402	1.57895e-13
18.841881	1.66554e-13
18.814360	1.75688e-13
18.786839	1.85323e-13
18.759318	1.95486e-13
18.731797	2.06205e-13
18.704276	2.17513e-13
18.676755	2.2944e-13
18.649235	2.42021e-13
18.621714	2.55292e-13
18.594193	2.6929e-13
18.566672	2.84055e-13
18.539151	2.9963e-13
18.511630	3.16058e-13
18.484109	3.33386e-13
18.456588	3.51664e-13
18.429068	3.70944e-13
18.401547	3.9128e-13
18.374026	4.1273e-13
18.346505	4.35356e-13
18.318984	4.59222e-13
18.291463	4.84395e-13
18.263942	5.10948e-13
18.236421	5.38955e-13
18.208901	5.68497e-13
18.181380	5.99658e-13
18.153859	6.32526e-13
18.126338	6.67194e-13
18.098817	7.03762e-13
18.071296	7.42333e-13
18.043775	7.83017e-13
18.016254	8.25929e-13
17.988734	8.71192e-13
17.961213	9.18935e-13
17.933692	9.69293e-13
17.906171	1.02241e-12
17.878650	1.07843e-12
17.851129	1.13753e-12
17.823608	1.19986e-12
17.796087	1.2656e-12
17.768566	1.33494e-12
17.741046	1.40809e-12
17.713525	1.48523e-12
17.686004	1.56661e-12
17.658483	1.65243e-12
17.630962	1.74296e-12
17.603441	1.83844e-12
17.575920	1.93916e-12
17.548399	2.04538e-12
17.520879	2.15743e-12
17.493358	2.2756e-12
17.465837	2.40025e-12
17.438316	2.53172e-12
17.410795	2.67039e-12
17.383274	2.81665e-12
17.355753	2.97091e-12
17.328232	3.13362e-12
17.300712	3.30524e-12
17.273191	3.48625e-12
17.245670	3.67717e-12
17.218149	3.87853e-12
17.190628	4.09092e-12
17.163107	4.31493e-12
17.135586	4.55121e-12
17.108065	4.80041e-12
17.080545	5.06324e-12
17.053024	5.34047e-12
17.025503	5.63286e-12
16.997982	5.94125e-12
16.970461	6.26651e-12
16.942940	6.60957e-12
16.915419	6.9714e-12
16.887898	7.35303e-12
16.860378	7.75553e-12
16.832857	8.18006e-12
16.805336	8.62781e-12
16.777815	9.10005e-12
16.750294	9.59812e-12
16.722773	1.01234e-11
16.695252	1.06775e-11
16.667731	1.12619e-11
16.640210	1.18782e-11
16.612690	1.25282e-11
16.585169	1.32138e-11
16.557648	1.39368e-11
16.530127	1.46994e-11
16.502606	1.55038e-11
16.475085	1.6352e-11
16.447564	1.72467e-11
16.420043	1.81903e-11
16.392523	1.91855e-11
16.365002	2.02351e-11
16.337481	2.13421e-11
16.309960	2.25096e-11
16.282439	2.37409e-11
16.254918	2.50395e-11
16.227397	2.64092e-11
16.199876	2.78536e-11
16.172356	2.93771e-11
16.144835	3.09838e-11
16.117314	3.26783e-11
16.089793	3.44654e-11
16.062272	3.63502e-11
16.034751	3.8338e-11
16.007230	4.04344e-11
15.979709	4.26454e-11
15.952189	4.49772e-11
15.924668	4.74364e-11
15.897147	5.00299e-11
15.869626	5.27652e-11
15.842105	5.56498e-11
15.814584	5.86921e-11
15.787063	6.19005e-11
15.759542	6.52842e-11
15.732021	6.88528e-11
15.704501	7.26162e-11
15.676980	7.65852e-11
15.649459	8.0771e-11
15.621938	8.51853e-11
15.594417	8.98408e-11
15.566896	9.47504e-11
15.539375	9.99282e-11
15.511854	1.05389e-10
15.484334	1.11147e-10
15.456813	1.1722e-10
15.429292	1.23625e-10
15.401771	1.30379e-10
15.374250	1.37502e-10
15.346729	1.45014e-10
15.319208	1.52935e-10
15.291687	1.61289e-10
15.264167	1.70099e-10
15.236646	1.7939e-10
15.209125	1.89188e-10
15.181604	1.99521e-10
15.154083	2.10417e-10
15.126562	2.21908e-10
15.099041	2.34026e-10
15.071520	2.46806e-10
15.044000	2.60282e-10
15.016479	2.74493e-10
14.988958	2.8948e-10
14.961437	3.05284e-10
14.933916	3.21951e-10
14.906395	3.39526e-10
14.878874	3.5806e-10
14.851353	3.77605e-10
14.823832	3.98215e-10
14.796312	4.19949e-10
14.768791	4.42869e-10
14.741270	4.67038e-10
14.713749	4.92525e-10
14.686228	5.19402e-10
14.658707	5.47743e-10
14.631186	5.7763e-10
14.603665	6.09145e-10
14.576145	6.42379e-10
14.548624	6.77423e-10
14.521103	7.14378e-10
14.493582	7.53346e-10
14.466061	7.94438e-10
14.438540	8.37769e-10
14.411019	8.83461e-10
14.383498	9.31642e-10
14.355978	9.82448e-10
14.328457	1.03602e-09
14.300936	1.09251e-09
14.273415	1.15208e-09
14.245894	1.2149e-09
14.218373	1.28113e-09
14.190852	1.35097e-09
14.163331	1.42462e-09
14.135811	1.50227e-09
14.108290	1.58415e-09
14.080769	1.67049e-09
14.053248	1.76153e-09
14.025727	1.85753e-09
13.998206	1.95875e-09
13.970685	2.06548e-09
13.943164	2.17802e-09
13.915643	2.29669e-09
13.888123	2.42181e-09
13.860602	2.55374e-09
13.833081	2.69285e-09
13.805560	2.83953e-09
13.778039	2.99418e-09
13.750518	3.15725e-09
13.722997	3.32919e-09
13.695476	3.51048e-09
13.667956	3.70163e-09
13.640435	3.90317e-09
13.612914	4.11567e-09
13.585393	4.33973e-09
13.557872	4.57597e-09
13.530351	4.82505e-09
13.502830	5.08766e-09
13.475309	5.36456e-09
13.447789	5.6565e-09
13.420268	5.96431e-09
13.392747	6.28884e-09
13.365226	6.63101e-09
13.337705	6.99177e-09
13.310184	7.37213e-09
13.282663	7.77315e-09
13.255142	8.19595e-09
13.227622	8.64172e-09
13.200101	9.11169e-09
13.172580	9.60718e-09
13.145059	1.01296e-08
13.117538	1.06803e-08
13.090017	1.1261e-08
13.062496	1.18732e-08
13.034975	1.25186e-08
13.007455	1.3199e-08
12.979934	1.39164e-08
12.952413	1.46727e-08
12.924892	1.547e-08
12.897371	1.63105e-08
12.869850	1.71967e-08
12.842329	1.81309e-08
12.814808	1.91158e-08
12.787287	2.01541e-08
12.759767	2.12487e-08
12.732246	2.24027e-08
12.704725	2.36192e-08
12.677204	2.49017e-08
12.649683	2.62536e-08
12.622162	2.76789e-08
12.594641	2.91813e-08
12.567120	3.07652e-08
12.539600	3.24348e-08
12.512079	3.4195e-08
12.484558	3.60504e-08
12.457037	3.80063e-08
12.429516	4.00682e-08
12.401995	4.22417e-08
12.374474	4.45328e-08
12.346953	4.6948e-08
12.319433	4.94939e-08
12.291912	5.21775e-08
12.264391	5.50064e-08
12.236870	5.79883e-08
12.209349	6.11316e-08
12.181828	6.44448e-08
12.154307	6.79372e-08
12.126786	7.16185e-08
12.099266	7.54989e-08
12.071745	7.9589e-08
12.044224	8.39001e-08
12.016703	8.84443e-08
11.989182	9.3234e-08
11.961661	9.82826e-08
11.934140	1.03604e-07
11.906619	1.09212e-07
11.879098	1.15124e-07
11.851578	1.21355e-07
11.824057	1.27922e-07
11.796536	1.34844e-07
11.769015	1.42139e-07
11.741494	1.49828e-07
11.713973	1.57932e-07
11.686452	1.66473e-07
11.658931	1.75474e-07
11.631411	1.84962e-07
11.603890	1.9496e-07
11.576369	2.05498e-07
11.548848	2.16604e-07
11.521327	2.28308e-07
11.493806	2.40643e-07
11.466285	2.53642e-07
11.438764	2.67342e-07
11.411244	2.81779e-07
11.383723	2.96994e-07
11.356202	3.13027e-07
11.328681	3.29924e-07
11.301160	3.4773e-07
11.273639	3.66494e-07
11.246118	3.86267e-07
11.218597	4.07104e-07
11.191077	4.29061e-07
11.163556	4.52199e-07
11.136035	4.7658e-07
11.108514	5.02271e-07
11.080993	5.29342e-07
11.053472	5.57867e-07
11.025951	5.87924e-07
10.998430	6.19595e-07
10.970909	6.52966e-07
10.943389	6.88127e-07
10.915868	7.25175e-07
10.888347	7.6421e-07
10.860826	8.05338e-07
10.833305	8.48671e-07
10.805784	8.94326e-07
10.778263	9.42428e-07
10.750742	9.93107e-07
10.723222	1.0465e-06
10.695701	1.10275e-06
10.668180	1.16201e-06
10.640659	1.22445e-06
10.613138	1.29022e-06
10.585617	1.35951e-06
10.558096	1.4325e-06
10.530575	1.5094e-06
10.503055	1.59041e-06
10.475534	1.67574e-06
10.448013	1.76563e-06
10.420492	1.86031e-06
10.392971	1.96005e-06
10.365450	2.06511e-06
10.337929	2.17578e-06
10.310408	2.29234e-06
10.282888	2.41511e-06
10.255367	2.54443e-06
10.227846	2.68063e-06
10.200325	2.82408e-06
10.172804	2.97517e-06
10.145283	3.13429e-06
10.117762	3.30187e-06
10.090241	3.47836e-06
10.062720	3.66423e-06
10.035200	3.85997e-06
10.007679	4.06609e-06
9.980158	4.28316e-06
9.952637	4.51174e-06
9.925116	4.75243e-06
9.897595	5.00588e-06
9.870074	5.27276e-06
9.842553	5.55376e-06
9.815033	5.84963e-06
9.787512	6.16115e-06
9.759991	6.48914e-06
9.732470	6.83445e-06
9.704949	7.198e-06
9.677428	7.58073e-06
9.649907	7.98365e-06
9.622386	8.40781e-06
9.594866	8.85432e-06
9.567345	9.32434e-06
9.539824	9.81908e-06
9.512303	1.03398e-05
9.484782	1.0888e-05
9.457261	1.14649e-05
9.429740	1.20721e-05
9.402219	1.27111e-05
9.374699	1.33836e-05
9.347178	1.40914e-05
9.319657	1.48362e-05
9.292136	1.56199e-05
9.264615	1.64445e-05
9.237094	1.73122e-05
9.209573	1.82252e-05
9.182052	1.91857e-05
9.154531	2.01963e-05
9.127011	2.12594e-05
9.099490	2.23777e-05
9.071969	2.35541e-05
9.044448	2.47915e-05
9.016927	2.60931e-05
8.989406	2.74619e-05
8.961885	2.89016e-05
8.934364	3.04155e-05
8.906844	3.20075e-05
8.879323	3.36816e-05
8.851802	3.54417e-05
8.824281	3.72923e-05
8.796760	3.92377e-05
8.769239	4.12829e-05
8.741718	4.34326e-05
8.714197	4.56921e-05
8.686677	4.80669e-05
8.659156	5.05625e-05
8.631635	5.31849e-05
8.604114	5.59403e-05
8.576593	5.88352e-05
8.549072	6.18763e-05
8.521551	6.50708e-05
8.494030	6.8426e-05
8.466510	7.19496e-05
8.438989	7.56496e-05
8.411468	7.95344e-05
8.383947	8.36127e-05
8.356426	8.78937e-05
8.328905	9.23866e-05
8.301384	9.71015e-05
8.273863	0.000102048
8.246343	0.000107238
8.218822	0.000112681
8.191301	0.000118389
8.163780	0.000124374
8.136259	0.000130647
8.108738	0.000137222
8.081217	0.000144111
8.053696	0.000151328
8.026175	0.000158885
7.998655	0.000166797
7.971134	0.000175078
7.943613	0.000183743
7.916092	0.000192805
7.888571	0.000202279
7.861050	0.00021218
7.833529	0.000222522
7.806008	0.00023332
7.778488	0.000244586
7.750967	0.000256334
7.723446	0.000268576
7.695925	0.000281322
7.668404	0.000294581
7.640883	0.00030836
7.613362	0.000322662
7.585841	0.000337485
7.558321	0.000352825
7.530800	0.000368667
7.503279	0.000384989
7.475758	0.000401754
7.448237	0.000418908
7.420716	0.000436368
7.393195	0.000454009
7.365674	0.000471639
7.338154	0.000488929
7.310633	0.00050523
&
```
