## Supplementary material for "All-at-once RNA folding with 3D motif prediction framed by evolutionary information": RF00440_SNORD37.cacofold.helixcov

```
# RMs = 1 L = 68

# RM_HELIX NESTED 2-2 67-67, nbp = 1 nbp_cov = 1
# pvals: 0.00788112
# aggregated NONE
NESTED  :<______________________________________________________________>:
        :<______________________________________________________________>:
```
