## Supplementary material for "All-at-once RNA folding with 3D motif prediction framed by evolutionary information": RF00440_SNORD37.surv

```
2.605698	0.5
0.692567	1
&
3.732611	0.000466636
3.562264	0.000933271
3.483642	0.00139991
2.841564	0.00233318
2.828460	0.00326645
2.671217	0.00373308
2.605698	0.00419972
2.553284	0.00466636
2.474662	0.00513299
2.278107	0.00606626
2.186382	0.0065329
2.042242	0.00699953
1.871895	0.00746617
1.806377	0.0079328
1.740858	0.00839944
1.727755	0.00886608
1.688444	0.00933271
1.609822	0.010266
1.583615	0.0116659
1.557407	0.0121325
1.531200	0.0125992
1.518097	0.0130658
1.465682	0.0135324
1.452578	0.0139991
1.426371	0.0144657
1.413267	0.0149323
1.387060	0.015399
1.334646	0.0158656
1.295335	0.0163322
1.229817	0.0167989
1.111884	0.0172655
1.046366	0.0181988
0.928433	0.0186654
0.862915	0.0191321
0.836707	0.0200653
0.810500	0.020532
0.771189	0.0209986
0.718775	0.0219319
0.705671	0.0223985
0.653257	0.0228651
0.640153	0.0233318
0.627049	0.024265
0.613946	0.0247317
0.600842	0.025665
0.574635	0.0261316
0.561531	0.0265982
0.548427	0.0275315
0.535324	0.0289314
0.496013	0.0303313
0.469806	0.0312646
0.443598	0.0317312
0.430495	0.0326645
0.417391	0.0331311
0.391184	0.0340644
0.364977	0.0349977
0.351873	0.0354643
0.338769	0.0368642
0.299458	0.0373308
0.286355	0.0377975
0.273251	0.0382641
0.260147	0.0387308
0.247044	0.0410639
0.233940	0.0415306
0.220837	0.0424638
0.207733	0.0438637
0.194629	0.0452636
0.181526	0.0461969
0.155318	0.0489967
0.129111	0.0494634
0.116007	0.0508633
0.102904	0.0522632
0.089800	0.0541297
0.076697	0.0559963
0.063593	0.0573962
0.050489	0.0592627
0.037386	0.0597294
0.024282	0.0606626
0.011178	0.0629958
-0.001925	0.877275
-0.015029	0.879608
-0.028133	0.882408
-0.041236	0.884274
-0.054340	0.888474
-0.067443	0.892674
-0.080547	0.895474
-0.093651	0.897807
-0.106754	0.902007
-0.119858	0.906206
-0.132962	0.907606
-0.146065	0.910406
-0.159169	0.911806
-0.172273	0.912739
-0.185376	0.915072
-0.198480	0.917406
-0.211583	0.920672
-0.224687	0.922538
-0.237791	0.923472
-0.250894	0.926738
-0.263998	0.929071
-0.277102	0.932804
-0.290205	0.934671
-0.303309	0.936538
-0.316413	0.938404
-0.329516	0.942604
-0.342620	0.944937
-0.355723	0.946337
-0.368827	0.946804
-0.381931	0.947737
-0.395034	0.95147
-0.408138	0.952403
-0.421242	0.95567
-0.434345	0.958003
-0.447449	0.959403
-0.460553	0.961269
-0.473656	0.962669
-0.486760	0.964069
-0.499863	0.965936
-0.512967	0.966869
-0.526071	0.968269
-0.539174	0.968735
-0.552278	0.970135
-0.565382	0.971535
-0.578485	0.972002
-0.591589	0.972469
-0.604693	0.973868
-0.617796	0.974802
-0.630900	0.976202
-0.644003	0.978068
-0.670211	0.978535
-0.696418	0.979001
-0.735729	0.980868
-0.748833	0.981801
-0.761936	0.982268
-0.775040	0.983201
-0.788143	0.983668
-0.814351	0.984134
-0.827454	0.984601
-0.853662	0.985068
-0.866765	0.986001
-0.892973	0.986468
-0.906076	0.986934
-0.919180	0.988334
-0.932283	0.988801
-0.984698	0.990667
-1.010905	0.991134
-1.024009	0.992067
-1.050216	0.993
-1.063320	0.993934
-1.089527	0.9944
-1.102631	0.994867
-1.141942	0.995334
-1.181253	0.996267
-1.194356	0.996734
-1.220563	0.9972
-1.233667	0.997667
-1.246771	0.998133
-1.377807	0.9986
-1.456429	0.999533
-1.587465	1
&
7.807842	2.331e-06
7.454044	4.662e-06
7.388526	6.99301e-06
7.047831	9.32401e-06
6.929898	1.3986e-05
6.811966	1.6317e-05
6.602308	1.8648e-05
6.510582	2.0979e-05
6.418857	2.331e-05
6.392649	2.5641e-05
6.366442	2.7972e-05
6.340235	3.0303e-05
6.327131	3.2634e-05
6.274717	3.4965e-05
6.222302	3.7296e-05
6.196095	3.9627e-05
6.169888	4.1958e-05
6.143680	4.662e-05
6.117473	4.8951e-05
6.104369	5.12821e-05
6.091266	5.36131e-05
6.065058	5.59441e-05
6.038851	5.82751e-05
5.986437	6.29371e-05
5.973333	6.52681e-05
5.947126	7.22611e-05
5.907815	7.69231e-05
5.881608	7.92541e-05
5.868504	8.15851e-05
5.842297	8.39161e-05
5.789882	8.62471e-05
5.776778	9.09091e-05
5.763675	9.55711e-05
5.750571	9.79021e-05
5.737468	0.000100233
5.724364	0.000104895
5.698157	0.000107226
5.685053	0.000109557
5.671949	0.000114219
5.632638	0.000121212
5.619535	0.000128205
5.606431	0.000132867
5.593328	0.000149184
5.580224	0.000151515
5.567120	0.000156177
5.540913	0.000158508
5.527809	0.000165501
5.514706	0.000167832
5.501602	0.000177156
5.488498	0.000184149
5.475395	0.000195804
5.462291	0.000198135
5.449188	0.000202797
5.436084	0.00020979
5.422980	0.000212121
5.409877	0.000214452
5.396773	0.000219114
5.383669	0.000223776
5.370566	0.000226107
5.357462	0.000228438
5.344358	0.000235431
5.331255	0.000244755
5.318151	0.000247086
5.305048	0.000249417
5.291944	0.000251748
5.278840	0.00025641
5.252633	0.000258741
5.239529	0.000263403
5.226426	0.000275058
5.200218	0.00027972
5.187115	0.000282051
5.174011	0.000286713
5.160908	0.000296037
5.147804	0.000300699
5.134700	0.00030303
5.121597	0.000310023
5.082286	0.000312354
5.056078	0.000314685
5.042975	0.000317016
5.029871	0.000319347
5.016768	0.000324009
4.990560	0.000328671
4.977457	0.000331002
4.964353	0.000333333
4.938146	0.000335664
4.925042	0.000342657
4.911938	0.000344988
4.898835	0.000347319
4.872628	0.00034965
4.859524	0.000351981
4.846420	0.000356643
4.833317	0.000361305
4.820213	0.000363636
4.807109	0.000365967
4.794006	0.000368298
4.728488	0.000370629
4.715384	0.000377622
4.676073	0.000379953
4.662969	0.000382284
4.636762	0.000386946
4.558140	0.000389277
4.545037	0.000391608
4.531933	0.00039627
4.518829	0.000403263
4.505726	0.000412587
4.479518	0.000417249
4.440208	0.000421911
4.427104	0.000424242
4.414000	0.000428904
4.400897	0.000433566
4.387793	0.000435897
4.361586	0.00044289
4.348482	0.000445221
4.335378	0.000447552
4.322275	0.000452214
4.309171	0.000454545
4.296068	0.000461538
4.282964	0.000463869
4.269860	0.000473193
4.256757	0.000477855
4.243653	0.000482517
4.230549	0.000484848
4.217446	0.000487179
4.191238	0.000501166
4.178135	0.000505828
4.165031	0.000508159
4.151928	0.000515152
4.138824	0.000524476
4.125720	0.000531469
4.112617	0.000536131
4.086409	0.000540793
4.073306	0.000543124
4.060202	0.000547786
4.047098	0.000554779
4.033995	0.00055711
4.020891	0.000564103
4.007788	0.000568765
3.994684	0.000578089
3.981580	0.000585082
3.968477	0.000596737
3.955373	0.000608392
3.942269	0.000617716
3.929166	0.000648019
3.916062	0.000664336
3.902958	0.000680653
3.889855	0.000694639
3.876751	0.000699301
3.863648	0.000710956
3.850544	0.000738928
3.837440	0.000752914
3.824337	0.000778555
3.811233	0.000792541
3.798129	0.00081352
3.785026	0.000846154
3.771922	0.000864802
3.758818	0.000878788
3.745715	0.000911422
3.732611	0.000934732
3.719508	0.000958042
3.706404	0.000990676
3.693300	0.00101632
3.680197	0.00104895
3.667093	0.00110256
3.653989	0.00112354
3.640886	0.00115618
3.627782	0.0012028
3.614678	0.00124942
3.601575	0.00128671
3.588471	0.00135431
3.575368	0.00138228
3.562264	0.00142657
3.549160	0.00148019
3.536057	0.00151981
3.522953	0.00156643
3.509849	0.00161538
3.496746	0.00166434
3.483642	0.0017296
3.470538	0.00178788
3.457435	0.00182517
3.444331	0.00189277
3.431228	0.00193706
3.418124	0.00197902
3.405020	0.00200932
3.391917	0.00206993
3.378813	0.00214918
3.365709	0.00223077
3.352606	0.00230303
3.339502	0.00242191
3.326398	0.00248718
3.313295	0.00255245
3.300191	0.00262704
3.287088	0.00271096
3.273984	0.00277622
3.260880	0.00281585
3.247777	0.00287179
3.234673	0.0029627
3.221569	0.00302098
3.208466	0.00312121
3.195362	0.00324942
3.182258	0.00333333
3.169155	0.00339161
3.156051	0.00350583
3.142948	0.00359674
3.129844	0.00370163
3.116740	0.00380886
3.103637	0.00393706
3.090533	0.00401632
3.077429	0.00413287
3.064326	0.00423077
3.051222	0.004338
3.038118	0.00445921
3.025015	0.00454312
3.011911	0.00463869
2.998808	0.00474825
2.985704	0.00487879
2.972600	0.00500932
2.959497	0.00513986
2.946393	0.00521212
2.933289	0.0053007
2.920186	0.00541492
2.907082	0.00553613
2.893978	0.00564103
2.880875	0.0057296
2.867771	0.00583217
2.854668	0.00593473
2.841564	0.0060676
2.828460	0.00620979
2.815357	0.00627506
2.802253	0.00641492
2.789149	0.00652681
2.776046	0.00663869
2.762942	0.00676457
2.749838	0.0068345
2.736735	0.00693939
2.723631	0.0070303
2.710527	0.00713753
2.697424	0.00721212
2.684320	0.00729371
2.671217	0.00737762
2.658113	0.00745921
2.645009	0.00761538
2.631906	0.00773893
2.618802	0.00780886
2.605698	0.00788112
2.592595	0.008
2.579491	0.00810023
2.566387	0.00818881
2.553284	0.00827273
2.540180	0.00835664
2.527077	0.00842424
2.513973	0.00848485
2.500869	0.00857343
2.487766	0.00865501
2.474662	0.00872494
2.461558	0.00881119
2.448455	0.00885781
2.435351	0.00893007
2.422247	0.00900699
2.409144	0.00907226
2.396040	0.00917249
2.382937	0.00924009
2.369833	0.00931935
2.356729	0.00935664
2.343626	0.00944056
2.330522	0.00949883
2.317418	0.00956177
2.304315	0.00961072
2.291211	0.00967133
2.278107	0.00970862
2.265004	0.00975991
2.251900	0.00982051
2.238797	0.00986247
2.225693	0.00992541
2.212589	0.00997436
2.199486	0.010007
2.186382	0.0100396
2.173278	0.0101026
2.160175	0.0101469
2.147071	0.0102214
2.133967	0.0102657
2.120864	0.0103077
2.107760	0.010366
2.094657	0.0104196
2.081553	0.0104825
2.068449	0.0105291
2.055346	0.0105804
2.042242	0.0106527
2.029138	0.0107273
2.016035	0.0108019
2.002931	0.0108788
1.989827	0.0109627
1.976724	0.0110466
1.963620	0.0111352
1.950517	0.0112448
1.937413	0.011317
1.924309	0.0113963
1.911206	0.0114732
1.898102	0.0115361
1.884998	0.0115991
1.871895	0.0116923
1.858791	0.0117949
1.845687	0.0119021
1.832584	0.011979
1.819480	0.0121049
1.806377	0.0122448
1.793273	0.0123427
1.780169	0.0124452
1.767066	0.0125851
1.753962	0.0127226
1.740858	0.0128718
1.727755	0.013049
1.714651	0.0132611
1.701547	0.0134476
1.688444	0.0136527
1.675340	0.0139021
1.662237	0.0141888
1.649133	0.0144266
1.636029	0.0146737
1.622926	0.0149464
1.609822	0.0151958
1.596718	0.0154429
1.583615	0.0156807
1.570511	0.0158951
1.557407	0.0160839
1.544304	0.0162984
1.531200	0.0165385
1.518097	0.0168065
1.504993	0.0170513
1.491889	0.0173124
1.478786	0.0176317
1.465682	0.0178788
1.452578	0.0181119
1.439475	0.01831
1.426371	0.0185152
1.413267	0.0187133
1.400164	0.0189068
1.387060	0.0190699
1.373957	0.0192354
1.360853	0.0194685
1.347749	0.019655
1.334646	0.0198345
1.321542	0.0199814
1.308438	0.0201585
1.295335	0.020296
1.282231	0.0204615
1.269127	0.020648
1.256024	0.0208065
1.242920	0.0209674
1.229817	0.0211935
1.216713	0.0214382
1.203609	0.0216364
1.190506	0.0218438
1.177402	0.0220396
1.164298	0.0222774
1.151195	0.0224709
1.138091	0.0227552
1.124987	0.0230023
1.111884	0.0231818
1.098780	0.0233823
1.085677	0.0236247
1.072573	0.0238811
1.059469	0.0240956
1.046366	0.0244359
1.033262	0.024697
1.020158	0.0249814
1.007055	0.0252331
0.993951	0.0255152
0.980847	0.0257949
0.967744	0.0260886
0.954640	0.0264056
0.941537	0.0267459
0.928433	0.0270396
0.915329	0.0273636
0.902226	0.0277179
0.889122	0.0280862
0.876018	0.0284289
0.862915	0.0287786
0.849811	0.0291841
0.836707	0.0295874
0.823604	0.029979
0.810500	0.0303497
0.797397	0.0307436
0.784293	0.0311678
0.771189	0.0315152
0.758086	0.0319254
0.744982	0.0323124
0.731878	0.0328322
0.718775	0.0332354
0.705671	0.0336993
0.692567	0.0342051
0.679464	0.0347506
0.666360	0.0352984
0.653257	0.0357459
0.640153	0.0362914
0.627049	0.0368159
0.613946	0.037338
0.600842	0.0377669
0.587738	0.0382611
0.574635	0.0387902
0.561531	0.0393217
0.548427	0.0398578
0.535324	0.0403869
0.522220	0.041007
0.509117	0.0415291
0.496013	0.0420862
0.482909	0.0426993
0.469806	0.0432704
0.456702	0.0439254
0.443598	0.0445058
0.430495	0.0450886
0.417391	0.0457529
0.404287	0.0464452
0.391184	0.0470583
0.378080	0.047683
0.364977	0.0483916
0.351873	0.0490653
0.338769	0.0498042
0.325666	0.0506667
0.312562	0.0515688
0.299458	0.0524312
0.286355	0.0533963
0.273251	0.0542797
0.260147	0.0553263
0.247044	0.0564406
0.233940	0.0575291
0.220837	0.0587133
0.207733	0.0600303
0.194629	0.0612145
0.181526	0.0625361
0.168422	0.0638392
0.155318	0.0651445
0.142215	0.0665548
0.129111	0.0679091
0.116007	0.0692448
0.102904	0.0706177
0.089800	0.0720839
0.076697	0.0736317
0.063593	0.0752727
0.050489	0.0768368
0.037386	0.0787855
0.024282	0.0808065
0.011178	0.0831725
-0.001925	0.773956
-0.015029	0.778408
-0.028133	0.784674
-0.041236	0.79197
-0.054340	0.799872
-0.067443	0.807751
-0.080547	0.815695
-0.093651	0.823434
-0.106754	0.83127
-0.119858	0.83831
-0.132962	0.845068
-0.146065	0.851629
-0.159169	0.85783
-0.172273	0.863944
-0.185376	0.86965
-0.198480	0.874988
-0.211583	0.880333
-0.224687	0.885354
-0.237791	0.890273
-0.250894	0.894853
-0.263998	0.899119
-0.277102	0.903615
-0.290205	0.907583
-0.303309	0.911678
-0.316413	0.915483
-0.329516	0.91911
-0.342620	0.922569
-0.355723	0.925946
-0.368827	0.929089
-0.381931	0.932233
-0.395034	0.935315
-0.408138	0.938359
-0.421242	0.941378
-0.434345	0.943867
-0.447449	0.946219
-0.460553	0.948697
-0.473656	0.951028
-0.486760	0.953203
-0.499863	0.955193
-0.512967	0.957147
-0.526071	0.959035
-0.539174	0.960816
-0.552278	0.962336
-0.565382	0.963869
-0.578485	0.965324
-0.591589	0.966706
-0.604693	0.968152
-0.617796	0.969385
-0.630900	0.970718
-0.644003	0.972002
-0.657107	0.973172
-0.670211	0.974217
-0.683314	0.975207
-0.696418	0.976277
-0.709522	0.977242
-0.722625	0.978214
-0.735729	0.979149
-0.748833	0.980016
-0.761936	0.980888
-0.775040	0.981872
-0.788143	0.982611
-0.801247	0.983443
-0.814351	0.984254
-0.827454	0.985077
-0.840558	0.985739
-0.853662	0.986382
-0.866765	0.987007
-0.879869	0.987618
-0.892973	0.988268
-0.906076	0.988879
-0.919180	0.98948
-0.932283	0.990065
-0.945387	0.990583
-0.958491	0.991044
-0.971594	0.991543
-0.984698	0.991939
-0.997802	0.992406
-1.010905	0.992834
-1.024009	0.993298
-1.037113	0.993711
-1.050216	0.994112
-1.063320	0.994469
-1.076423	0.994797
-1.089527	0.99514
-1.102631	0.995452
-1.115734	0.995809
-1.128838	0.996068
-1.141942	0.996345
-1.155045	0.996548
-1.168149	0.996828
-1.181253	0.997033
-1.194356	0.997256
-1.207460	0.997415
-1.220563	0.99762
-1.233667	0.997765
-1.246771	0.997914
-1.259874	0.998061
-1.272978	0.998217
-1.286082	0.998322
-1.299185	0.998459
-1.312289	0.998564
-1.325393	0.998671
-1.338496	0.998758
-1.351600	0.998853
-1.364703	0.998958
-1.377807	0.999021
-1.390911	0.999103
-1.404014	0.99914
-1.417118	0.999235
-1.430222	0.99928
-1.443325	0.999331
-1.456429	0.999373
-1.469533	0.999413
-1.482636	0.999464
-1.495740	0.999515
-1.508843	0.999566
-1.521947	0.999615
-1.535051	0.999643
-1.548154	0.999674
-1.561258	0.99969
-1.574362	0.999709
-1.587465	0.999741
-1.600569	0.999751
-1.613673	0.999786
-1.626776	0.999802
-1.639880	0.999809
-1.652983	0.999821
-1.666087	0.999832
-1.679191	0.999848
-1.692294	0.999862
-1.705398	0.99989
-1.718502	0.999897
-1.731605	0.999902
-1.744709	0.999907
-1.757813	0.999911
-1.770916	0.999918
-1.784020	0.999928
-1.797123	0.999939
-1.810227	0.999958
-1.823331	0.999967
-1.836434	0.99997
-1.849538	0.999974
-1.862642	0.999977
-1.875745	0.999979
-1.888849	0.999984
-1.901953	0.999986
-1.941263	0.999991
-1.980574	0.999998
-2.019885	1
&
25.733617	4.26363e-18
25.720513	4.35422e-18
25.707410	4.44673e-18
25.694306	4.54121e-18
25.681202	4.6377e-18
25.668099	4.73623e-18
25.654995	4.83686e-18
25.641892	4.93962e-18
25.628788	5.04456e-18
25.615684	5.15174e-18
25.602581	5.26118e-18
25.589477	5.37295e-18
25.576373	5.4871e-18
25.563270	5.60367e-18
25.550166	5.72271e-18
25.537062	5.84428e-18
25.523959	5.96843e-18
25.510855	6.09521e-18
25.497752	6.22469e-18
25.484648	6.35692e-18
25.471544	6.49195e-18
25.458441	6.62985e-18
25.445337	6.77067e-18
25.432233	6.91449e-18
25.419130	7.06136e-18
25.406026	7.21134e-18
25.392922	7.36451e-18
25.379819	7.52093e-18
25.366715	7.68067e-18
25.353612	7.8438e-18
25.340508	8.0104e-18
25.327404	8.18053e-18
25.314301	8.35427e-18
25.301197	8.5317e-18
25.288093	8.71289e-18
25.274990	8.89793e-18
25.261886	9.08689e-18
25.248782	9.27987e-18
25.235679	9.47694e-18
25.222575	9.6782e-18
25.209472	9.88372e-18
25.196368	1.00936e-17
25.183264	1.03079e-17
25.170161	1.05268e-17
25.157057	1.07504e-17
25.143953	1.09786e-17
25.130850	1.12118e-17
25.117746	1.14498e-17
25.104642	1.1693e-17
25.091539	1.19412e-17
25.078435	1.21948e-17
25.065332	1.24537e-17
25.052228	1.27181e-17
25.039124	1.29882e-17
25.026021	1.32639e-17
25.012917	1.35455e-17
24.999813	1.38331e-17
24.986710	1.41268e-17
24.973606	1.44267e-17
24.960502	1.4733e-17
24.947399	1.50458e-17
24.934295	1.53652e-17
24.921192	1.56914e-17
24.908088	1.60245e-17
24.894984	1.63647e-17
24.881881	1.6712e-17
24.868777	1.70668e-17
24.855673	1.74291e-17
24.842570	1.77991e-17
24.829466	1.81769e-17
24.816362	1.85627e-17
24.803259	1.89567e-17
24.790155	1.93591e-17
24.777052	1.977e-17
24.763948	2.01896e-17
24.750844	2.06182e-17
24.737741	2.10558e-17
24.724637	2.15027e-17
24.711533	2.19591e-17
24.698430	2.24251e-17
24.685326	2.2901e-17
24.672222	2.33871e-17
24.659119	2.38834e-17
24.646015	2.43903e-17
24.632912	2.49079e-17
24.619808	2.54365e-17
24.606704	2.59763e-17
24.593601	2.65275e-17
24.580497	2.70905e-17
24.567393	2.76654e-17
24.554290	2.82524e-17
24.541186	2.88519e-17
24.528082	2.94642e-17
24.514979	3.00894e-17
24.501875	3.07278e-17
24.488772	3.13798e-17
24.475668	3.20457e-17
24.462564	3.27256e-17
24.449461	3.342e-17
24.436357	3.4129e-17
24.423253	3.48532e-17
24.410150	3.55926e-17
24.397046	3.63478e-17
24.383942	3.71189e-17
24.370839	3.79064e-17
24.357735	3.87106e-17
24.344632	3.95319e-17
24.331528	4.03705e-17
24.318424	4.1227e-17
24.305321	4.21016e-17
24.292217	4.29947e-17
24.279113	4.39068e-17
24.266010	4.48382e-17
24.252906	4.57893e-17
24.239802	4.67606e-17
24.226699	4.77525e-17
24.213595	4.87654e-17
24.200492	4.97998e-17
24.187388	5.08561e-17
24.174284	5.19348e-17
24.161181	5.30363e-17
24.148077	5.41613e-17
24.134973	5.531e-17
24.121870	5.64831e-17
24.108766	5.7681e-17
24.095662	5.89044e-17
24.082559	6.01537e-17
24.069455	6.14294e-17
24.056352	6.27322e-17
24.043248	6.40626e-17
24.030144	6.54211e-17
24.017041	6.68085e-17
24.003937	6.82253e-17
23.990833	6.9672e-17
23.977730	7.11495e-17
23.964626	7.26582e-17
23.951522	7.4199e-17
23.938419	7.57723e-17
23.925315	7.7379e-17
23.912212	7.90198e-17
23.899108	8.06953e-17
23.886004	8.24063e-17
23.872901	8.41535e-17
23.859797	8.59378e-17
23.846693	8.77599e-17
23.833590	8.96206e-17
23.820486	9.15207e-17
23.807382	9.3461e-17
23.794279	9.54425e-17
23.781175	9.74659e-17
23.768072	9.95322e-17
23.754968	1.01642e-16
23.741864	1.03797e-16
23.728761	1.05997e-16
23.715657	1.08244e-16
23.702553	1.10539e-16
23.689450	1.12882e-16
23.676346	1.15275e-16
23.663242	1.17719e-16
23.650139	1.20214e-16
23.637035	1.22762e-16
23.623932	1.25364e-16
23.610828	1.28021e-16
23.597724	1.30735e-16
23.584621	1.33506e-16
23.571517	1.36335e-16
23.558413	1.39225e-16
23.545310	1.42176e-16
23.532206	1.45189e-16
23.519102	1.48266e-16
23.505999	1.51408e-16
23.492895	1.54617e-16
23.479792	1.57894e-16
23.466688	1.6124e-16
23.453584	1.64657e-16
23.440481	1.68146e-16
23.427377	1.71709e-16
23.414273	1.75348e-16
23.401170	1.79064e-16
23.388066	1.82858e-16
23.374962	1.86733e-16
23.361859	1.90689e-16
23.348755	1.9473e-16
23.335652	1.98856e-16
23.322548	2.03069e-16
23.309444	2.07372e-16
23.296341	2.11766e-16
23.283237	2.16252e-16
23.270133	2.20834e-16
23.257030	2.25513e-16
23.243926	2.3029e-16
23.230822	2.35169e-16
23.217719	2.40151e-16
23.204615	2.45239e-16
23.191512	2.50434e-16
23.178408	2.55739e-16
23.165304	2.61157e-16
23.152201	2.66689e-16
23.139097	2.72338e-16
23.125993	2.78107e-16
23.112890	2.83998e-16
23.099786	2.90013e-16
23.086682	2.96156e-16
23.073579	3.02429e-16
23.060475	3.08835e-16
23.047371	3.15376e-16
23.034268	3.22056e-16
23.021164	3.28877e-16
23.008061	3.35842e-16
22.994957	3.42955e-16
22.981853	3.50218e-16
22.968750	3.57635e-16
22.955646	3.65209e-16
22.942542	3.72943e-16
22.929439	3.80841e-16
22.916335	3.88906e-16
22.903231	3.97142e-16
22.890128	4.05551e-16
22.877024	4.14139e-16
22.863921	4.22909e-16
22.850817	4.31863e-16
22.837713	4.41008e-16
22.824610	4.50346e-16
22.811506	4.59881e-16
22.798402	4.69618e-16
22.785299	4.79561e-16
22.772195	4.89715e-16
22.759091	5.00083e-16
22.745988	5.10671e-16
22.732884	5.21482e-16
22.719781	5.32522e-16
22.706677	5.43796e-16
22.693573	5.55308e-16
22.680470	5.67064e-16
22.667366	5.79069e-16
22.654262	5.91327e-16
22.641159	6.03844e-16
22.628055	6.16627e-16
22.614951	6.29679e-16
22.601848	6.43008e-16
22.588744	6.56618e-16
22.575641	6.70517e-16
22.562537	6.84709e-16
22.549433	6.99201e-16
22.536330	7.14e-16
22.523226	7.29112e-16
22.510122	7.44543e-16
22.497019	7.60301e-16
22.483915	7.76392e-16
22.470811	7.92823e-16
22.457708	8.09602e-16
22.444604	8.26735e-16
22.431501	8.4423e-16
22.418397	8.62096e-16
22.405293	8.80339e-16
22.392190	8.98968e-16
22.379086	9.17991e-16
22.365982	9.37416e-16
22.352879	9.57251e-16
22.339775	9.77506e-16
22.326671	9.98189e-16
22.313568	1.01931e-15
22.300464	1.04088e-15
22.287361	1.0629e-15
22.274257	1.08539e-15
22.261153	1.10835e-15
22.248050	1.1318e-15
22.234946	1.15574e-15
22.221842	1.18019e-15
22.208739	1.20516e-15
22.195635	1.23066e-15
22.182531	1.25669e-15
22.169428	1.28328e-15
22.156324	1.31042e-15
22.143221	1.33814e-15
22.130117	1.36645e-15
22.117013	1.39535e-15
22.103910	1.42487e-15
22.090806	1.455e-15
22.077702	1.48578e-15
22.064599	1.5172e-15
22.051495	1.54929e-15
22.038391	1.58206e-15
22.025288	1.61552e-15
22.012184	1.64969e-15
21.999081	1.68458e-15
21.985977	1.7202e-15
21.972873	1.75658e-15
21.959770	1.79373e-15
21.946666	1.83166e-15
21.933562	1.87039e-15
21.920459	1.90995e-15
21.907355	1.95033e-15
21.894251	1.99157e-15
21.881148	2.03369e-15
21.868044	2.07669e-15
21.854941	2.1206e-15
21.841837	2.16543e-15
21.828733	2.21122e-15
21.815630	2.25797e-15
21.802526	2.30571e-15
21.789422	2.35446e-15
21.776319	2.40423e-15
21.763215	2.45506e-15
21.750111	2.50696e-15
21.737008	2.55996e-15
21.723904	2.61408e-15
21.710801	2.66934e-15
21.697697	2.72577e-15
21.684593	2.78339e-15
21.671490	2.84222e-15
21.658386	2.9023e-15
21.645282	2.96365e-15
21.632179	3.02629e-15
21.619075	3.09025e-15
21.605971	3.15557e-15
21.592868	3.22226e-15
21.579764	3.29037e-15
21.566661	3.35991e-15
21.553557	3.43092e-15
21.540453	3.50342e-15
21.527350	3.57746e-15
21.514246	3.65307e-15
21.501142	3.73026e-15
21.488039	3.80909e-15
21.474935	3.88958e-15
21.461831	3.97178e-15
21.448728	4.0557e-15
21.435624	4.1414e-15
21.422521	4.22891e-15
21.409417	4.31826e-15
21.396313	4.4095e-15
21.383210	4.50267e-15
21.370106	4.5978e-15
21.357002	4.69494e-15
21.343899	4.79413e-15
21.330795	4.89541e-15
21.317691	4.99884e-15
21.304588	5.10444e-15
21.291484	5.21227e-15
21.278381	5.32238e-15
21.265277	5.43481e-15
21.252173	5.54962e-15
21.239070	5.66685e-15
21.225966	5.78655e-15
21.212862	5.90877e-15
21.199759	6.03358e-15
21.186655	6.16102e-15
21.173551	6.29115e-15
21.160448	6.42402e-15
21.147344	6.5597e-15
21.134241	6.69824e-15
21.121137	6.8397e-15
21.108033	6.98415e-15
21.094930	7.13164e-15
21.081826	7.28225e-15
21.068722	7.43603e-15
21.055619	7.59306e-15
21.042515	7.7534e-15
21.029411	7.91712e-15
21.016308	8.0843e-15
21.003204	8.255e-15
20.990101	8.4293e-15
20.976997	8.60728e-15
20.963893	8.78901e-15
20.950790	8.97458e-15
20.937686	9.16406e-15
20.924582	9.35754e-15
20.911479	9.55509e-15
20.898375	9.75681e-15
20.885271	9.96279e-15
20.872168	1.01731e-14
20.859064	1.03879e-14
20.845961	1.06071e-14
20.832857	1.08311e-14
20.819753	1.10597e-14
20.806650	1.12931e-14
20.793546	1.15315e-14
20.780442	1.17749e-14
20.767339	1.20234e-14
20.754235	1.22772e-14
20.741131	1.25363e-14
20.728028	1.28009e-14
20.714924	1.30711e-14
20.701821	1.33469e-14
20.688717	1.36286e-14
20.675613	1.39162e-14
20.662510	1.42099e-14
20.649406	1.45097e-14
20.636302	1.48159e-14
20.623199	1.51286e-14
20.610095	1.54478e-14
20.596991	1.57737e-14
20.583888	1.61066e-14
20.570784	1.64464e-14
20.557681	1.67934e-14
20.544577	1.71477e-14
20.531473	1.75095e-14
20.518370	1.78789e-14
20.505266	1.82561e-14
20.492162	1.86412e-14
20.479059	1.90345e-14
20.465955	1.9436e-14
20.452851	1.9846e-14
20.439748	2.02647e-14
20.426644	2.06921e-14
20.413541	2.11286e-14
20.400437	2.15743e-14
20.387333	2.20293e-14
20.374230	2.2494e-14
20.361126	2.29684e-14
20.348022	2.34528e-14
20.334919	2.39475e-14
20.321815	2.44525e-14
20.308711	2.49682e-14
20.295608	2.54948e-14
20.282504	2.60324e-14
20.269401	2.65814e-14
20.256297	2.71419e-14
20.243193	2.77143e-14
20.230090	2.82987e-14
20.216986	2.88954e-14
20.203882	2.95046e-14
20.190779	3.01267e-14
20.177675	3.07619e-14
20.164571	3.14105e-14
20.151468	3.20727e-14
20.138364	3.27489e-14
20.125261	3.34394e-14
20.112157	3.41443e-14
20.099053	3.48641e-14
20.085950	3.55991e-14
20.072846	3.63495e-14
20.059742	3.71158e-14
20.046639	3.78981e-14
20.033535	3.8697e-14
20.020431	3.95126e-14
20.007328	4.03455e-14
19.994224	4.11958e-14
19.981121	4.20641e-14
19.968017	4.29507e-14
19.954913	4.38559e-14
19.941810	4.47801e-14
19.928706	4.57238e-14
19.915602	4.66874e-14
19.902499	4.76713e-14
19.889395	4.86759e-14
19.876291	4.97016e-14
19.863188	5.07489e-14
19.850084	5.18182e-14
19.836981	5.29101e-14
19.823877	5.40249e-14
19.810773	5.51632e-14
19.797670	5.63254e-14
19.784566	5.75121e-14
19.771462	5.87238e-14
19.758359	5.99609e-14
19.745255	6.12241e-14
19.732151	6.25139e-14
19.719048	6.38308e-14
19.705944	6.51754e-14
19.692841	6.65484e-14
19.679737	6.79501e-14
19.666633	6.93814e-14
19.653530	7.08428e-14
19.640426	7.2335e-14
19.627322	7.38585e-14
19.614219	7.54141e-14
19.601115	7.70023e-14
19.588011	7.8624e-14
19.574908	8.02799e-14
19.561804	8.19705e-14
19.548701	8.36967e-14
19.535597	8.54592e-14
19.522493	8.72588e-14
19.509390	8.90962e-14
19.496286	9.09722e-14
19.483182	9.28877e-14
19.470079	9.48435e-14
19.456975	9.68404e-14
19.443871	9.88793e-14
19.430768	1.00961e-13
19.417664	1.03087e-13
19.404561	1.05257e-13
19.391457	1.07473e-13
19.378353	1.09735e-13
19.365250	1.12045e-13
19.352146	1.14404e-13
19.339042	1.16812e-13
19.325939	1.19271e-13
19.312835	1.21781e-13
19.299731	1.24345e-13
19.286628	1.26962e-13
19.273524	1.29634e-13
19.260421	1.32362e-13
19.247317	1.35148e-13
19.234213	1.37992e-13
19.221110	1.40896e-13
19.208006	1.43861e-13
19.194902	1.46888e-13
19.181799	1.49979e-13
19.168695	1.53135e-13
19.155591	1.56357e-13
19.142488	1.59647e-13
19.129384	1.63006e-13
19.116281	1.66436e-13
19.103177	1.69938e-13
19.090073	1.73513e-13
19.076970	1.77163e-13
19.063866	1.80891e-13
19.050762	1.84696e-13
19.037659	1.88581e-13
19.024555	1.92548e-13
19.011451	1.96598e-13
18.998348	2.00734e-13
18.985244	2.04956e-13
18.972141	2.09267e-13
18.959037	2.13668e-13
18.945933	2.18162e-13
18.932830	2.22751e-13
18.919726	2.27435e-13
18.906622	2.32218e-13
18.893519	2.37102e-13
18.880415	2.42088e-13
18.867311	2.47179e-13
18.854208	2.52376e-13
18.841104	2.57683e-13
18.828001	2.63102e-13
18.814897	2.68634e-13
18.801793	2.74282e-13
18.788690	2.80048e-13
18.775586	2.85936e-13
18.762482	2.91948e-13
18.749379	2.98085e-13
18.736275	3.04352e-13
18.723171	3.1075e-13
18.710068	3.17282e-13
18.696964	3.23952e-13
18.683861	3.30761e-13
18.670757	3.37714e-13
18.657653	3.44812e-13
18.644550	3.52059e-13
18.631446	3.59459e-13
18.618342	3.67013e-13
18.605239	3.74727e-13
18.592135	3.82602e-13
18.579031	3.90642e-13
18.565928	3.98851e-13
18.552824	4.07233e-13
18.539721	4.1579e-13
18.526617	4.24527e-13
18.513513	4.33447e-13
18.500410	4.42554e-13
18.487306	4.51852e-13
18.474202	4.61346e-13
18.461099	4.71038e-13
18.447995	4.80934e-13
18.434891	4.91038e-13
18.421788	5.01353e-13
18.408684	5.11885e-13
18.395581	5.22637e-13
18.382477	5.33616e-13
18.369373	5.44824e-13
18.356270	5.56268e-13
18.343166	5.67951e-13
18.330062	5.7988e-13
18.316959	5.92059e-13
18.303855	6.04493e-13
18.290751	6.17188e-13
18.277648	6.30149e-13
18.264544	6.43382e-13
18.251441	6.56892e-13
18.238337	6.70686e-13
18.225233	6.84768e-13
18.212130	6.99146e-13
18.199026	7.13826e-13
18.185922	7.28813e-13
18.172819	7.44114e-13
18.159715	7.59737e-13
18.146611	7.75686e-13
18.133508	7.9197e-13
18.120404	8.08595e-13
18.107301	8.25569e-13
18.094197	8.42899e-13
18.081093	8.60591e-13
18.067990	8.78655e-13
18.054886	8.97097e-13
18.041782	9.15925e-13
18.028679	9.35148e-13
18.015575	9.54774e-13
18.002471	9.74811e-13
17.989368	9.95268e-13
17.976264	1.01615e-12
17.963160	1.03748e-12
17.950057	1.05925e-12
17.936953	1.08147e-12
17.923850	1.10416e-12
17.910746	1.12733e-12
17.897642	1.15098e-12
17.884539	1.17513e-12
17.871435	1.19978e-12
17.858331	1.22495e-12
17.845228	1.25065e-12
17.832124	1.27689e-12
17.819020	1.30367e-12
17.805917	1.33102e-12
17.792813	1.35894e-12
17.779710	1.38744e-12
17.766606	1.41654e-12
17.753502	1.44625e-12
17.740399	1.47658e-12
17.727295	1.50754e-12
17.714191	1.53916e-12
17.701088	1.57144e-12
17.687984	1.60439e-12
17.674880	1.63803e-12
17.661777	1.67238e-12
17.648673	1.70744e-12
17.635570	1.74324e-12
17.622466	1.77979e-12
17.609362	1.8171e-12
17.596259	1.8552e-12
17.583155	1.89409e-12
17.570051	1.9338e-12
17.556948	1.97433e-12
17.543844	2.01572e-12
17.530740	2.05797e-12
17.517637	2.10111e-12
17.504533	2.14514e-12
17.491430	2.1901e-12
17.478326	2.236e-12
17.465222	2.28286e-12
17.452119	2.3307e-12
17.439015	2.37955e-12
17.425911	2.42941e-12
17.412808	2.48032e-12
17.399704	2.53229e-12
17.386600	2.58535e-12
17.373497	2.63951e-12
17.360393	2.69482e-12
17.347290	2.75127e-12
17.334186	2.80891e-12
17.321082	2.86776e-12
17.307979	2.92783e-12
17.294875	2.98916e-12
17.281771	3.05178e-12
17.268668	3.1157e-12
17.255564	3.18096e-12
17.242460	3.24758e-12
17.229357	3.3156e-12
17.216253	3.38504e-12
17.203150	3.45593e-12
17.190046	3.5283e-12
17.176942	3.60218e-12
17.163839	3.67761e-12
17.150735	3.75462e-12
17.137631	3.83324e-12
17.124528	3.9135e-12
17.111424	3.99543e-12
17.098320	4.07908e-12
17.085217	4.16448e-12
17.072113	4.25166e-12
17.059010	4.34066e-12
17.045906	4.43153e-12
17.032802	4.52429e-12
17.019699	4.61899e-12
17.006595	4.71567e-12
16.993491	4.81436e-12
16.980388	4.91512e-12
16.967284	5.01799e-12
16.954180	5.123e-12
16.941077	5.23021e-12
16.927973	5.33966e-12
16.914870	5.45139e-12
16.901766	5.56546e-12
16.888662	5.68191e-12
16.875559	5.80079e-12
16.862455	5.92215e-12
16.849351	6.04605e-12
16.836248	6.17253e-12
16.823144	6.30166e-12
16.810040	6.43348e-12
16.796937	6.56806e-12
16.783833	6.70544e-12
16.770730	6.8457e-12
16.757626	6.98888e-12
16.744522	7.13505e-12
16.731419	7.28427e-12
16.718315	7.4366e-12
16.705211	7.59212e-12
16.692108	7.75088e-12
16.679004	7.91296e-12
16.665900	8.07841e-12
16.652797	8.24732e-12
16.639693	8.41976e-12
16.626590	8.59579e-12
16.613486	8.7755e-12
16.600382	8.95896e-12
16.587279	9.14624e-12
16.574175	9.33743e-12
16.561071	9.53262e-12
16.547968	9.73187e-12
16.534864	9.93528e-12
16.521760	1.01429e-11
16.508657	1.03549e-11
16.495553	1.05713e-11
16.482450	1.07922e-11
16.469346	1.10178e-11
16.456242	1.1248e-11
16.443139	1.1483e-11
16.430035	1.1723e-11
16.416931	1.19679e-11
16.403828	1.22179e-11
16.390724	1.24732e-11
16.377620	1.27338e-11
16.364517	1.29998e-11
16.351413	1.32713e-11
16.338310	1.35486e-11
16.325206	1.38316e-11
16.312102	1.41205e-11
16.298999	1.44154e-11
16.285895	1.47164e-11
16.272791	1.50238e-11
16.259688	1.53375e-11
16.246584	1.56578e-11
16.233480	1.59848e-11
16.220377	1.63185e-11
16.207273	1.66593e-11
16.194170	1.70071e-11
16.181066	1.73622e-11
16.167962	1.77246e-11
16.154859	1.80947e-11
16.141755	1.84724e-11
16.128651	1.8858e-11
16.115548	1.92516e-11
16.102444	1.96535e-11
16.089340	2.00637e-11
16.076237	2.04824e-11
16.063133	2.09099e-11
16.050030	2.13462e-11
16.036926	2.17917e-11
16.023822	2.22464e-11
16.010719	2.27106e-11
15.997615	2.31845e-11
15.984511	2.36682e-11
15.971408	2.4162e-11
15.958304	2.46661e-11
15.945200	2.51807e-11
15.932097	2.5706e-11
15.918993	2.62422e-11
15.905890	2.67896e-11
15.892786	2.73483e-11
15.879682	2.79187e-11
15.866579	2.8501e-11
15.853475	2.90954e-11
15.840371	2.97022e-11
15.827268	3.03215e-11
15.814164	3.09538e-11
15.801060	3.15992e-11
15.787957	3.22581e-11
15.774853	3.29307e-11
15.761750	3.36172e-11
15.748646	3.4318e-11
15.735542	3.50335e-11
15.722439	3.57638e-11
15.709335	3.65092e-11
15.696231	3.72702e-11
15.683128	3.8047e-11
15.670024	3.884e-11
15.656920	3.96495e-11
15.643817	4.04757e-11
15.630713	4.13192e-11
15.617610	4.21802e-11
15.604506	4.30591e-11
15.591402	4.39563e-11
15.578299	4.48721e-11
15.565195	4.5807e-11
15.552091	4.67613e-11
15.538988	4.77354e-11
15.525884	4.87298e-11
15.512780	4.97448e-11
15.499677	5.07809e-11
15.486573	5.18386e-11
15.473470	5.29182e-11
15.460366	5.40203e-11
15.447262	5.51453e-11
15.434159	5.62936e-11
15.421055	5.74658e-11
15.407951	5.86624e-11
15.394848	5.98838e-11
15.381744	6.11306e-11
15.368640	6.24032e-11
15.355537	6.37023e-11
15.342433	6.50284e-11
15.329330	6.6382e-11
15.316226	6.77638e-11
15.303122	6.91742e-11
15.290019	7.06139e-11
15.276915	7.20835e-11
15.263811	7.35836e-11
15.250708	7.51148e-11
15.237604	7.66779e-11
15.224500	7.82734e-11
15.211397	7.99019e-11
15.198293	8.15643e-11
15.185190	8.32612e-11
15.172086	8.49934e-11
15.158982	8.67614e-11
15.145879	8.85662e-11
15.132775	9.04084e-11
15.119671	9.22888e-11
15.106568	9.42082e-11
15.093464	9.61674e-11
15.080360	9.81673e-11
15.067257	1.00209e-10
15.054153	1.02292e-10
15.041050	1.04419e-10
15.027946	1.0659e-10
15.014842	1.08806e-10
15.001739	1.11069e-10
14.988635	1.13377e-10
14.975531	1.15734e-10
14.962428	1.1814e-10
14.949324	1.20595e-10
14.936220	1.23102e-10
14.923117	1.2566e-10
14.910013	1.28272e-10
14.896910	1.30937e-10
14.883806	1.33658e-10
14.870702	1.36435e-10
14.857599	1.3927e-10
14.844495	1.42164e-10
14.831391	1.45117e-10
14.818288	1.48132e-10
14.805184	1.51209e-10
14.792080	1.5435e-10
14.778977	1.57556e-10
14.765873	1.60828e-10
14.752770	1.64168e-10
14.739666	1.67578e-10
14.726562	1.71058e-10
14.713459	1.7461e-10
14.700355	1.78235e-10
14.687251	1.81936e-10
14.674148	1.85713e-10
14.661044	1.89569e-10
14.647940	1.93504e-10
14.634837	1.97521e-10
14.621733	2.01621e-10
14.608630	2.05805e-10
14.595526	2.10077e-10
14.582422	2.14437e-10
14.569319	2.18887e-10
14.556215	2.23429e-10
14.543111	2.28065e-10
14.530008	2.32797e-10
14.516904	2.37627e-10
14.503800	2.42557e-10
14.490697	2.47589e-10
14.477593	2.52725e-10
14.464490	2.57967e-10
14.451386	2.63317e-10
14.438282	2.68779e-10
14.425179	2.74353e-10
14.412075	2.80043e-10
14.398971	2.8585e-10
14.385868	2.91777e-10
14.372764	2.97827e-10
14.359660	3.04002e-10
14.346557	3.10304e-10
14.333453	3.16737e-10
14.320350	3.23303e-10
14.307246	3.30004e-10
14.294142	3.36844e-10
14.281039	3.43826e-10
14.267935	3.50951e-10
14.254831	3.58224e-10
14.241728	3.65647e-10
14.228624	3.73224e-10
14.215520	3.80957e-10
14.202417	3.8885e-10
14.189313	3.96906e-10
14.176210	4.05128e-10
14.163106	4.1352e-10
14.150002	4.22085e-10
14.136899	4.30827e-10
14.123795	4.3975e-10
14.110691	4.48857e-10
14.097588	4.58152e-10
14.084484	4.67639e-10
14.071380	4.77322e-10
14.058277	4.87204e-10
14.045173	4.97291e-10
14.032070	5.07586e-10
14.018966	5.18093e-10
14.005862	5.28817e-10
13.992759	5.39762e-10
13.979655	5.50934e-10
13.966551	5.62335e-10
13.953448	5.73972e-10
13.940344	5.85849e-10
13.927240	5.97971e-10
13.914137	6.10343e-10
13.901033	6.2297e-10
13.887930	6.35858e-10
13.874826	6.49011e-10
13.861722	6.62436e-10
13.848619	6.76137e-10
13.835515	6.90121e-10
13.822411	7.04393e-10
13.809308	7.1896e-10
13.796204	7.33826e-10
13.783100	7.48999e-10
13.769997	7.64485e-10
13.756893	7.8029e-10
13.743790	7.9642e-10
13.730686	8.12883e-10
13.717582	8.29685e-10
13.704479	8.46833e-10
13.691375	8.64335e-10
13.678271	8.82197e-10
13.665168	9.00426e-10
13.652064	9.19032e-10
13.638960	9.3802e-10
13.625857	9.574e-10
13.612753	9.77178e-10
13.599650	9.97364e-10
13.586546	1.01797e-09
13.573442	1.03899e-09
13.560339	1.06045e-09
13.547235	1.08235e-09
13.534131	1.1047e-09
13.521028	1.12751e-09
13.507924	1.15079e-09
13.494820	1.17455e-09
13.481717	1.1988e-09
13.468613	1.22354e-09
13.455510	1.2488e-09
13.442406	1.27457e-09
13.429302	1.30088e-09
13.416199	1.32773e-09
13.403095	1.35512e-09
13.389991	1.38309e-09
13.376888	1.41162e-09
13.363784	1.44075e-09
13.350680	1.47047e-09
13.337577	1.5008e-09
13.324473	1.53176e-09
13.311370	1.56335e-09
13.298266	1.59559e-09
13.285162	1.6285e-09
13.272059	1.66208e-09
13.258955	1.69635e-09
13.245851	1.73132e-09
13.232748	1.76702e-09
13.219644	1.80344e-09
13.206540	1.84062e-09
13.193437	1.87856e-09
13.180333	1.91727e-09
13.167230	1.95679e-09
13.154126	1.99711e-09
13.141022	2.03826e-09
13.127919	2.08026e-09
13.114815	2.12312e-09
13.101711	2.16685e-09
13.088608	2.21149e-09
13.075504	2.25704e-09
13.062400	2.30353e-09
13.049297	2.35097e-09
13.036193	2.39938e-09
13.023090	2.44879e-09
13.009986	2.49921e-09
12.996882	2.55066e-09
12.983779	2.60317e-09
12.970675	2.65676e-09
12.957571	2.71144e-09
12.944468	2.76725e-09
12.931364	2.8242e-09
12.918260	2.88231e-09
12.905157	2.94162e-09
12.892053	3.00215e-09
12.878949	3.06391e-09
12.865846	3.12694e-09
12.852742	3.19127e-09
12.839639	3.25691e-09
12.826535	3.32389e-09
12.813431	3.39225e-09
12.800328	3.46201e-09
12.787224	3.53319e-09
12.774120	3.60584e-09
12.761017	3.67997e-09
12.747913	3.75562e-09
12.734809	3.83282e-09
12.721706	3.91159e-09
12.708602	3.99198e-09
12.695499	4.07402e-09
12.682395	4.15774e-09
12.669291	4.24316e-09
12.656188	4.33034e-09
12.643084	4.4193e-09
12.629980	4.51008e-09
12.616877	4.60272e-09
12.603773	4.69725e-09
12.590669	4.79371e-09
12.577566	4.89215e-09
12.564462	4.9926e-09
12.551359	5.09511e-09
12.538255	5.19971e-09
12.525151	5.30645e-09
12.512048	5.41536e-09
12.498944	5.52651e-09
12.485840	5.63993e-09
12.472737	5.75566e-09
12.459633	5.87376e-09
12.446529	5.99427e-09
12.433426	6.11725e-09
12.420322	6.24273e-09
12.407219	6.37078e-09
12.394115	6.50144e-09
12.381011	6.63478e-09
12.367908	6.77083e-09
12.354804	6.90966e-09
12.341700	7.05133e-09
12.328597	7.19588e-09
12.315493	7.34339e-09
12.302389	7.4939e-09
12.289286	7.64749e-09
12.276182	7.80421e-09
12.263079	7.96413e-09
12.249975	8.12731e-09
12.236871	8.29382e-09
12.223768	8.46372e-09
12.210664	8.63709e-09
12.197560	8.814e-09
12.184457	8.99451e-09
12.171353	9.1787e-09
12.158249	9.36664e-09
12.145146	9.55841e-09
12.132042	9.7541e-09
12.118939	9.95376e-09
12.105835	1.01575e-08
12.092731	1.03654e-08
12.079628	1.05775e-08
12.066524	1.0794e-08
12.053420	1.10148e-08
12.040317	1.12402e-08
12.027213	1.14701e-08
12.014109	1.17047e-08
12.001006	1.19441e-08
11.987902	1.21884e-08
11.974799	1.24376e-08
11.961695	1.26919e-08
11.948591	1.29514e-08
11.935488	1.32161e-08
11.922384	1.34863e-08
11.909280	1.37619e-08
11.896177	1.40432e-08
11.883073	1.43301e-08
11.869969	1.46229e-08
11.856866	1.49217e-08
11.843762	1.52265e-08
11.830659	1.55375e-08
11.817555	1.58549e-08
11.804451	1.61786e-08
11.791348	1.6509e-08
11.778244	1.68461e-08
11.765140	1.719e-08
11.752037	1.75409e-08
11.738933	1.78989e-08
11.725829	1.82643e-08
11.712726	1.8637e-08
11.699622	1.90173e-08
11.686519	1.94053e-08
11.673415	1.98011e-08
11.660311	2.02051e-08
11.647208	2.06172e-08
11.634104	2.10376e-08
11.621000	2.14666e-08
11.607897	2.19043e-08
11.594793	2.23509e-08
11.581689	2.28065e-08
11.568586	2.32714e-08
11.555482	2.37457e-08
11.542379	2.42296e-08
11.529275	2.47233e-08
11.516171	2.52271e-08
11.503068	2.5741e-08
11.489964	2.62653e-08
11.476860	2.68003e-08
11.463757	2.73461e-08
11.450653	2.79029e-08
11.437549	2.8471e-08
11.424446	2.90507e-08
11.411342	2.9642e-08
11.398239	3.02453e-08
11.385135	3.08609e-08
11.372031	3.14889e-08
11.358928	3.21296e-08
11.345824	3.27832e-08
11.332720	3.34501e-08
11.319617	3.41305e-08
11.306513	3.48246e-08
11.293409	3.55327e-08
11.280306	3.62552e-08
11.267202	3.69923e-08
11.254099	3.77443e-08
11.240995	3.85114e-08
11.227891	3.92941e-08
11.214788	4.00926e-08
11.201684	4.09072e-08
11.188580	4.17382e-08
11.175477	4.25861e-08
11.162373	4.3451e-08
11.149269	4.43334e-08
11.136166	4.52337e-08
11.123062	4.61521e-08
11.109959	4.7089e-08
11.096855	4.80448e-08
11.083751	4.90199e-08
11.070648	5.00147e-08
11.057544	5.10295e-08
11.044440	5.20648e-08
11.031337	5.3121e-08
11.018233	5.41985e-08
11.005129	5.52977e-08
10.992026	5.6419e-08
10.978922	5.75629e-08
10.965819	5.87299e-08
10.952715	5.99203e-08
10.939611	6.11348e-08
10.926508	6.23737e-08
10.913404	6.36375e-08
10.900300	6.49268e-08
10.887197	6.62421e-08
10.874093	6.75837e-08
10.860989	6.89524e-08
10.847886	7.03487e-08
10.834782	7.1773e-08
10.821679	7.32259e-08
10.808575	7.47081e-08
10.795471	7.62201e-08
10.782368	7.77624e-08
10.769264	7.93358e-08
10.756160	8.09408e-08
10.743057	8.2578e-08
10.729953	8.42481e-08
10.716849	8.59518e-08
10.703746	8.76896e-08
10.690642	8.94624e-08
10.677539	9.12707e-08
10.664435	9.31154e-08
10.651331	9.4997e-08
10.638228	9.69165e-08
10.625124	9.88744e-08
10.612020	1.00872e-07
10.598917	1.02909e-07
10.585813	1.04987e-07
10.572709	1.07107e-07
10.559606	1.09269e-07
10.546502	1.11475e-07
10.533399	1.13724e-07
10.520295	1.16019e-07
10.507191	1.1836e-07
10.494088	1.20748e-07
10.480984	1.23183e-07
10.467880	1.25667e-07
10.454777	1.28201e-07
10.441673	1.30786e-07
10.428569	1.33422e-07
10.415466	1.36112e-07
10.402362	1.38855e-07
10.389259	1.41652e-07
10.376155	1.44506e-07
10.363051	1.47417e-07
10.349948	1.50386e-07
10.336844	1.53414e-07
10.323740	1.56503e-07
10.310637	1.59653e-07
10.297533	1.62867e-07
10.284429	1.66144e-07
10.271326	1.69487e-07
10.258222	1.72897e-07
10.245119	1.76375e-07
10.232015	1.79922e-07
10.218911	1.8354e-07
10.205808	1.8723e-07
10.192704	1.90994e-07
10.179600	1.94833e-07
10.166497	1.98748e-07
10.153393	2.02741e-07
10.140289	2.06814e-07
10.127186	2.10968e-07
10.114082	2.15205e-07
10.100979	2.19526e-07
10.087875	2.23933e-07
10.074771	2.28428e-07
10.061668	2.33012e-07
10.048564	2.37688e-07
10.035460	2.42456e-07
10.022357	2.47319e-07
10.009253	2.5228e-07
9.996149	2.57338e-07
9.983046	2.62497e-07
9.969942	2.67759e-07
9.956839	2.73126e-07
9.943735	2.78598e-07
9.930631	2.8418e-07
9.917528	2.89872e-07
9.904424	2.95678e-07
9.891320	3.01599e-07
9.878217	3.07637e-07
9.865113	3.13795e-07
9.852009	3.20075e-07
9.838906	3.26479e-07
9.825802	3.33011e-07
9.812699	3.39672e-07
9.799595	3.46465e-07
9.786491	3.53392e-07
9.773388	3.60457e-07
9.760284	3.67662e-07
9.747180	3.75009e-07
9.734077	3.82502e-07
9.720973	3.90143e-07
9.707869	3.97935e-07
9.694766	4.05882e-07
9.681662	4.13985e-07
9.668559	4.22249e-07
9.655455	4.30676e-07
9.642351	4.39269e-07
9.629248	4.48033e-07
9.616144	4.56969e-07
9.603040	4.66082e-07
9.589937	4.75375e-07
9.576833	4.84851e-07
9.563729	4.94514e-07
9.550626	5.04368e-07
9.537522	5.14417e-07
9.524419	5.24663e-07
9.511315	5.35111e-07
9.498211	5.45765e-07
9.485108	5.5663e-07
9.472004	5.67708e-07
9.458900	5.79004e-07
9.445797	5.90523e-07
9.432693	6.02268e-07
9.419589	6.14245e-07
9.406486	6.26457e-07
9.393382	6.38909e-07
9.380279	6.51606e-07
9.367175	6.64553e-07
9.354071	6.77754e-07
9.340968	6.91215e-07
9.327864	7.0494e-07
9.314760	7.18934e-07
9.301657	7.33203e-07
9.288553	7.47752e-07
9.275449	7.62587e-07
9.262346	7.77713e-07
9.249242	7.93135e-07
9.236139	8.08859e-07
9.223035	8.24892e-07
9.209931	8.41239e-07
9.196828	8.57906e-07
9.183724	8.74899e-07
9.170620	8.92225e-07
9.157517	9.0989e-07
9.144413	9.279e-07
9.131309	9.46263e-07
9.118206	9.64985e-07
9.105102	9.84073e-07
9.091999	1.00353e-06
9.078895	1.02337e-06
9.065791	1.0436e-06
9.052688	1.06423e-06
9.039584	1.08525e-06
9.026480	1.10669e-06
9.013377	1.12854e-06
9.000273	1.15082e-06
8.987169	1.17354e-06
8.974066	1.1967e-06
8.960962	1.2203e-06
8.947859	1.24437e-06
8.934755	1.26891e-06
8.921651	1.29392e-06
8.908548	1.31942e-06
8.895444	1.34542e-06
8.882340	1.37192e-06
8.869237	1.39894e-06
8.856133	1.42648e-06
8.843029	1.45456e-06
8.829926	1.48318e-06
8.816822	1.51236e-06
8.803719	1.54211e-06
8.790615	1.57243e-06
8.777511	1.60334e-06
8.764408	1.63485e-06
8.751304	1.66697e-06
8.738200	1.69971e-06
8.725097	1.73308e-06
8.711993	1.76711e-06
8.698889	1.80179e-06
8.685786	1.83714e-06
8.672682	1.87317e-06
8.659579	1.9099e-06
8.646475	1.94734e-06
8.633371	1.98551e-06
8.620268	2.02441e-06
8.607164	2.06406e-06
8.594060	2.10448e-06
8.580957	2.14567e-06
8.567853	2.18766e-06
8.554749	2.23046e-06
8.541646	2.27409e-06
8.528542	2.31855e-06
8.515439	2.36387e-06
8.502335	2.41006e-06
8.489231	2.45714e-06
8.476128	2.50513e-06
8.463024	2.55404e-06
8.449920	2.60389e-06
8.436817	2.65469e-06
8.423713	2.70647e-06
8.410609	2.75925e-06
8.397506	2.81303e-06
8.384402	2.86785e-06
8.371299	2.92372e-06
8.358195	2.98066e-06
8.345091	3.03869e-06
8.331988	3.09783e-06
8.318884	3.1581e-06
8.305780	3.21952e-06
8.292677	3.28212e-06
8.279573	3.34591e-06
8.266469	3.41093e-06
8.253366	3.47718e-06
8.240262	3.5447e-06
8.227159	3.6135e-06
8.214055	3.68362e-06
8.200951	3.75508e-06
8.187848	3.82789e-06
8.174744	3.90209e-06
8.161640	3.97771e-06
8.148537	4.05476e-06
8.135433	4.13327e-06
8.122329	4.21328e-06
8.109226	4.29481e-06
8.096122	4.37789e-06
8.083019	4.46254e-06
8.069915	4.5488e-06
8.056811	4.63669e-06
8.043708	4.72625e-06
8.030604	4.81751e-06
8.017500	4.91049e-06
8.004397	5.00523e-06
7.991293	5.10177e-06
7.978189	5.20012e-06
7.965086	5.30034e-06
7.951982	5.40245e-06
7.938879	5.50648e-06
7.925775	5.61248e-06
7.912671	5.72048e-06
7.899568	5.83051e-06
7.886464	5.94261e-06
7.873360	6.05682e-06
7.860257	6.17318e-06
7.847153	6.29173e-06
7.834049	6.41251e-06
7.820946	6.53555e-06
7.807842	6.6609e-06
7.794738	6.78861e-06
7.781635	6.9187e-06
7.768531	7.05124e-06
7.755428	7.18626e-06
7.742324	7.3238e-06
7.729220	7.46392e-06
7.716117	7.60665e-06
7.703013	7.75205e-06
7.689909	7.90017e-06
7.676806	8.05105e-06
7.663702	8.20474e-06
7.650598	8.3613e-06
7.637495	8.52077e-06
7.624391	8.68321e-06
7.611288	8.84867e-06
7.598184	9.01721e-06
7.585080	9.18888e-06
7.571977	9.36373e-06
7.558873	9.54183e-06
7.545769	9.72323e-06
7.532666	9.90799e-06
7.519562	1.00962e-05
7.506458	1.02878e-05
7.493355	1.0483e-05
7.480251	1.06819e-05
7.467148	1.08843e-05
7.454044	1.10906e-05
7.440940	1.13006e-05
7.427837	1.15145e-05
7.414733	1.17323e-05
7.401629	1.19541e-05
7.388526	1.218e-05
7.375422	1.24101e-05
7.362318	1.26444e-05
7.349215	1.2883e-05
7.336111	1.31259e-05
7.323008	1.33733e-05
7.309904	1.36253e-05
7.296800	1.38818e-05
7.283697	1.4143e-05
7.270593	1.4409e-05
7.257489	1.46799e-05
7.244386	1.49556e-05
7.231282	1.52364e-05
7.218178	1.55224e-05
7.205075	1.58135e-05
7.191971	1.61099e-05
7.178868	1.64117e-05
7.165764	1.67189e-05
7.152660	1.70317e-05
7.139557	1.73502e-05
7.126453	1.76744e-05
7.113349	1.80046e-05
7.100246	1.83406e-05
7.087142	1.86827e-05
7.074038	1.9031e-05
7.060935	1.93856e-05
7.047831	1.97465e-05
7.034728	2.01139e-05
7.021624	2.0488e-05
7.008520	2.08687e-05
6.995417	2.12562e-05
6.982313	2.16507e-05
6.969209	2.20523e-05
6.956106	2.2461e-05
6.943002	2.2877e-05
6.929898	2.33004e-05
6.916795	2.37314e-05
6.903691	2.417e-05
6.890588	2.46164e-05
6.877484	2.50708e-05
6.864380	2.55332e-05
6.851277	2.60038e-05
6.838173	2.64827e-05
6.825069	2.69701e-05
6.811966	2.74661e-05
6.798862	2.79708e-05
6.785758	2.84845e-05
6.772655	2.90071e-05
6.759551	2.9539e-05
6.746448	3.00801e-05
6.733344	3.06308e-05
6.720240	3.11911e-05
6.707137	3.17612e-05
6.694033	3.23413e-05
6.680929	3.29315e-05
6.667826	3.35319e-05
6.654722	3.41429e-05
6.641618	3.47644e-05
6.628515	3.53967e-05
6.615411	3.60399e-05
6.602308	3.66943e-05
6.589204	3.736e-05
6.576100	3.80372e-05
6.562997	3.87261e-05
6.549893	3.94268e-05
6.536789	4.01395e-05
6.523686	4.08645e-05
6.510582	4.16019e-05
6.497478	4.23519e-05
6.484375	4.31147e-05
6.471271	4.38905e-05
6.458168	4.46796e-05
6.445064	4.5482e-05
6.431960	4.62981e-05
6.418857	4.7128e-05
6.405753	4.79719e-05
6.392649	4.88301e-05
6.379546	4.97027e-05
6.366442	5.059e-05
6.353338	5.14923e-05
6.340235	5.24096e-05
6.327131	5.33424e-05
6.314028	5.42907e-05
6.300924	5.52548e-05
6.287820	5.6235e-05
6.274717	5.72315e-05
6.261613	5.82445e-05
6.248509	5.92742e-05
6.235406	6.0321e-05
6.222302	6.1385e-05
6.209198	6.24666e-05
6.196095	6.35659e-05
6.182991	6.46832e-05
6.169888	6.58187e-05
6.156784	6.69728e-05
6.143680	6.81457e-05
6.130577	6.93377e-05
6.117473	7.05489e-05
6.104369	7.17798e-05
6.091266	7.30305e-05
6.078162	7.43013e-05
6.065058	7.55925e-05
6.051955	7.69044e-05
6.038851	7.82373e-05
6.025748	7.95913e-05
6.012644	8.0967e-05
5.999540	8.23644e-05
5.986437	8.37839e-05
5.973333	8.52258e-05
5.960229	8.66903e-05
5.947126	8.81779e-05
5.934022	8.96886e-05
5.920918	9.1223e-05
5.907815	9.27811e-05
5.894711	9.43634e-05
5.881608	9.59702e-05
5.868504	9.76017e-05
5.855400	9.92583e-05
5.842297	0.00010094
5.829193	0.000102648
5.816089	0.000104381
5.802986	0.000106141
5.789882	0.000107927
5.776778	0.00010974
5.763675	0.000111581
5.750571	0.000113449
5.737468	0.000115344
5.724364	0.000117268
5.711260	0.00011922
5.698157	0.000121201
5.685053	0.000123211
5.671949	0.00012525
5.658846	0.000127318
5.645742	0.000129417
5.632638	0.000131546
5.619535	0.000133705
5.606431	0.000135895
5.593328	0.000138116
5.580224	0.000140368
5.567120	0.000142652
5.554017	0.000144968
5.540913	0.000147317
5.527809	0.000149697
5.514706	0.00015211
5.501602	0.000154557
5.488498	0.000157036
5.475395	0.000159549
5.462291	0.000162096
5.449188	0.000164677
5.436084	0.000167292
5.422980	0.000169941
5.409877	0.000172625
5.396773	0.000175344
5.383669	0.000178098
5.370566	0.000180887
5.357462	0.000183711
5.344358	0.000186572
5.331255	0.000189467
5.318151	0.000192399
5.305048	0.000195367
5.291944	0.000198371
5.278840	0.000201411
5.265737	0.000204487
5.252633	0.0002076
5.239529	0.000210749
5.226426	0.000213935
5.213322	0.000217157
5.200218	0.000220416
5.187115	0.000223711
5.174011	0.000227043
5.160908	0.000230411
5.147804	0.000233815
5.134700	0.000237256
5.121597	0.000240733
5.108493	0.000244245
5.095389	0.000247793
5.082286	0.000251377
5.069182	0.000254996
5.056078	0.00025865
5.042975	0.000262338
5.029871	0.000266061
5.016768	0.000269818
5.003664	0.000273608
4.990560	0.000277431
4.977457	0.000281287
4.964353	0.000285174
4.951249	0.000289093
4.938146	0.000293042
4.925042	0.000297022
4.911938	0.000301031
4.898835	0.000305068
4.885731	0.000309132
4.872628	0.000313224
4.859524	0.00031734
4.846420	0.000321482
4.833317	0.000325647
4.820213	0.000329834
4.807109	0.000334042
4.794006	0.00033827
4.780902	0.000342516
4.767798	0.000346778
4.754695	0.000351056
4.741591	0.000355347
4.728488	0.00035965
4.715384	0.000363962
4.702280	0.000368282
4.689177	0.000372608
4.676073	0.000376937
4.662969	0.000381266
4.649866	0.000385595
4.636762	0.000389919
4.623658	0.000394236
4.610555	0.000398543
4.597451	0.000402838
4.584348	0.000407116
4.571244	0.000411375
4.558140	0.00041561
4.545037	0.000419819
4.531933	0.000423996
4.518829	0.000428139
4.505726	0.000432242
4.492622	0.0004363
4.479518	0.000440309
4.466415	0.000444264
4.453311	0.000448159
4.440208	0.000451988
4.427104	0.000455746
4.414000	0.000459425
4.400897	0.000463019
4.387793	0.00046652
4.374689	0.000469921
4.361586	0.000473213
4.348482	0.000476388
4.335378	0.000479436
4.322275	0.000482348
4.309171	0.000485111
4.296068	0.000487715
4.282964	0.000490147
4.269860	0.000492393
4.256757	0.000494436
4.243653	0.000496259
4.230549	0.000497843
4.217446	0.000499164
4.204342	0.000500191
4.191238	0.000500883
&
```
