## Supplementary material for "All-at-once RNA folding with 3D motif prediction framed by evolutionary information": RF00441_snoZ242.cacofold.helixcov

```
# RMs = 7 L = 198

# RM_HELIX NESTED 3-9 18-23, nbp = 6 nbp_cov = 0
# pvals: 0.937018,0.937018,0.937018,0.937018,0.937018,0.937018
# aggregated NONE
NESTED  ::<<-<<<<________>>>>>>:::::::::::::::::::::::::::::::::::::::::::::::::::::::::::::::::::::::::::::::::::::::::::::::::::::::::::::::::::::::::::::::::::::::::::::::::::::::::::::::::::::::::::::::
        ::::::::::::::::::::::::::::::::::::::::::::::::::::::::::::::::::::::::::::::::::::::::::::::::::::::::::::::::::::::::::::::::::::::::::::::::::::::::::::::::::::::::::::::::::::::::::::::::::::::

# RM_HELIX NESTED 53-62 72-82, nbp = 10 nbp_cov = 0
# pvals: 0.937018,0.937018,0.937018,0.937018,0.937018,0.937018,0.937018,0.937018,0.937018,0.937018
# aggregated NONE
NESTED  ::::::::::::::::::::::::::::::::::::::::::::::::::::<<<<<<<<<<_________>>>>->>>>>>::::::::::::::::::::::::::::::::::::::::::::::::::::::::::::::::::::::::::::::::::::::::::::::::::::::::::::::::::::
        ::::::::::::::::::::::::::::::::::::::::::::::::::::::::::::::::::::::::::::::::::::::::::::::::::::::::::::::::::::::::::::::::::::::::::::::::::::::::::::::::::::::::::::::::::::::::::::::::::::::

# RM_HELIX NESTED 43-47 83-87, nbp = 5 nbp_cov = 0
# pvals: 0.937018,0.937018,0.937018,0.937018,0.937018
# aggregated NONE
NESTED  ::::::::::::::::::::::::::::::::::::::::::<<<<<___________________________________>>>>>:::::::::::::::::::::::::::::::::::::::::::::::::::::::::::::::::::::::::::::::::::::::::::::::::::::::::::::::
        ::::::::::::::::::::::::::::::::::::::::::::::::::::::::::::::::::::::::::::::::::::::::::::::::::::::::::::::::::::::::::::::::::::::::::::::::::::::::::::::::::::::::::::::::::::::::::::::::::::::

# RM_HELIX NESTED 92-99 113-120, nbp = 8 nbp_cov = 0
# pvals: 0.937018,0.959086,0.937018,0.937018,0.937018,0.937018,0.96749,0.937018
# aggregated NONE
NESTED  :::::::::::::::::::::::::::::::::::::::::::::::::::::::::::::::::::::::::::::::::::::::::::<<<<<<<<_____________>>>>>>>>::::::::::::::::::::::::::::::::::::::::::::::::::::::::::::::::::::::::::::::
        ::::::::::::::::::::::::::::::::::::::::::::::::::::::::::::::::::::::::::::::::::::::::::::::::::::::::::::::::::::::::::::::::::::::::::::::::::::::::::::::::::::::::::::::::::::::::::::::::::::::

# RM_HELIX NESTED 28-40 129-143, nbp = 12 nbp_cov = 0
# pvals: 0.937018,0.937018,0.937018,0.937018,0.937018,0.937018,0.937018,0.937018,0.937018,0.937018,0.937018,0.937018
# aggregated NONE
NESTED  :::::::::::::::::::::::::::<<-<<<<<<<<<<________________________________________________________________________________________>>>>>>-->>>>->>:::::::::::::::::::::::::::::::::::::::::::::::::::::::
        ::::::::::::::::::::::::::::::::::::::::::::::::::::::::::::::::::::::::::::::::::::::::::::::::::::::::::::::::::::::::::::::::::::::::::::::::::::::::::::::::::::::::::::::::::::::::::::::::::::::

# RM_HELIX NESTED 147-154 162-169, nbp = 8 nbp_cov = 0
# pvals: 0.937018,0.937018,0.937018,0.937018,0.994364,0.937018,0.937018,0.937018
# aggregated NONE
NESTED  ::::::::::::::::::::::::::::::::::::::::::::::::::::::::::::::::::::::::::::::::::::::::::::::::::::::::::::::::::::::::::::::::::::::::::::::::::<<<<<<<<_______>>>>>>>>:::::::::::::::::::::::::::::
        ::::::::::::::::::::::::::::::::::::::::::::::::::::::::::::::::::::::::::::::::::::::::::::::::::::::::::::::::::::::::::::::::::::::::::::::::::::::::::::::::::::::::::::::::::::::::::::::::::::::

# RM_HELIX NESTED 181-185 192-196, nbp = 5 nbp_cov = 0
# pvals: 0.937018,0.937018,0.937018,0.937018,0.937018
# aggregated NONE
NESTED  ::::::::::::::::::::::::::::::::::::::::::::::::::::::::::::::::::::::::::::::::::::::::::::::::::::::::::::::::::::::::::::::::::::::::::::::::::::::::::::::::::::::::::::::::::::<<<<<______>>>>>::
        ::::::::::::::::::::::::::::::::::::::::::::::::::::::::::::::::::::::::::::::::::::::::::::::::::::::::::::::::::::::::::::::::::::::::::::::::::::::::::::::::::::::::::::::::::::::::::::::::::::::
```
