## Supplementary material for "All-at-once RNA folding with 3D motif prediction framed by evolutionary information": RF00441_snoZ242.cacofold.power

```
# Power analysis of CaCoFold structure
#
# Powertype = SINGLE SUBSTITUTIONS
# covary left_pos right_pos substitutions power
#----------------------------------------------------------------
3		23		0		0.00
4		22		0		0.00
6		21		1		0.00
7		20		0		0.00
8		19		0		0.00
9		18		1		0.00
28		143		0		0.00
29		142		0		0.00
31		140		0		0.00
32		139		1		0.00
33		138		0		0.00
34		137		0		0.00
35		134		0		0.00
36		133		0		0.00
37		132		1		0.00
38		131		0		0.00
39		130		0		0.00
40		129		0		0.00
43		87		0		0.00
44		86		0		0.00
45		85		0		0.00
46		84		2		0.00
47		83		0		0.00
53		82		0		0.00
54		81		2		0.00
55		80		1		0.00
56		79		1		0.00
57		78		0		0.00
58		77		2		0.00
59		75		1		0.00
60		74		2		0.00
61		73		1		0.00
62		72		0		0.00
92		120		0		0.00
93		119		4		0.07
94		118		1		0.00
95		117		0		0.00
96		116		3		0.02
97		115		1		0.00
98		114		3		0.02
99		113		0		0.00
147		169		0		0.00
148		168		2		0.00
149		167		1		0.00
150		166		0		0.00
151		165		3		0.02
152		164		2		0.00
153		163		1		0.00
154		162		0		0.00
181		196		0		0.00
182		195		0		0.00
183		194		2		0.00
184		193		2		0.00
185		192		1		0.00
#
# BPAIRS 54
# avg substitutions per BP 0.8
# BPAIRS expected to covary 0.1 +/- 0.3
# BPAIRS observed to covary 0
#
```
