## Supplementary material for "All-at-once RNA folding with 3D motif prediction framed by evolutionary information": RF00441_snoZ242.power

```
# Power analysis of given structure 
#
# Powertype = SINGLE SUBSTITUTIONS
# covary  left_pos      right_pos    substitutions      power
#----------------------------------------------------------------
          2		197		0		0.00
          3		196		0		0.00
          4		195		0		0.00
          5		194		0		0.00
          6		193		2		0.00
          7		192		1		0.00
          8		191		0		0.00
          9		190		3		0.02
          80		115		0		0.00
          81		114		2		0.00
          82		113		0		0.00
          83		112		0		0.00
          84		111		2		0.00
          85		110		0		0.00
          86		109		1		0.00
          87		108		1		0.00
          94		102		1		0.00
          95		101		0		0.00
          96		100		0		0.00
#
# BPAIRS 19
# avg substitutions per BP  0.7
# BPAIRS expected to covary 0.0 +/- 0.1
# BPAIRS observed to covary 0
#
```
