## Supplementary material for "All-at-once RNA folding with 3D motif prediction framed by evolutionary information": RF00441_snoZ242.surv

```
0.173111	0.0526316
-0.013708	0.947368
-0.149575	1
&
3.196172	5.13242e-05
3.009354	0.000102648
2.992370	0.000205297
2.907453	0.000256621
2.533816	0.000307945
2.482866	0.000410593
2.414932	0.000461917
2.330014	0.000513242
2.194146	0.000564566
2.160179	0.000667214
2.126212	0.000718538
2.092245	0.000769862
1.854476	0.000821187
1.837493	0.000872511
1.718609	0.000923835
1.684642	0.000975159
1.667658	0.00107781
1.599724	0.00112913
1.480840	0.0012831
1.463856	0.0014884
1.446873	0.00159105
1.429889	0.00174502
1.395922	0.00184767
1.378939	0.00195032
1.361955	0.00215561
1.344972	0.00236091
1.327988	0.00246356
1.294021	0.00251488
1.277038	0.00256621
1.243071	0.00261753
1.209104	0.00266886
1.158153	0.00282283
1.141170	0.00292548
1.073236	0.0029768
1.005302	0.00302813
0.971335	0.00313077
0.954351	0.0031821
0.937368	0.00328475
0.852450	0.00349004
0.801500	0.00359269
0.784517	0.00374666
0.767533	0.00384931
0.750550	0.00405461
0.716583	0.00420858
0.699599	0.00431123
0.682616	0.00436255
0.665632	0.00441388
0.648649	0.00456785
0.631665	0.00477315
0.614682	0.00502977
0.597698	0.00518374
0.580715	0.00533771
0.563731	0.00549169
0.546748	0.0059536
0.529764	0.00610758
0.512781	0.00677479
0.478814	0.00692876
0.461830	0.00733936
0.444847	0.00749333
0.427863	0.00774995
0.410880	0.00790392
0.393896	0.00805789
0.376913	0.00862246
0.359929	0.00867378
0.342946	0.00898173
0.325962	0.009341
0.308979	0.00985424
0.291995	0.00990556
0.275012	0.00995689
0.258028	0.0101109
0.241045	0.0101622
0.224061	0.0104188
0.207078	0.0105728
0.190094	0.0106241
0.173111	0.0109834
0.156127	0.01124
0.139144	0.0117019
0.122160	0.0119072
0.105177	0.0122152
0.088193	0.0125744
0.071210	0.012985
0.054226	0.0133443
0.037243	0.0139602
0.020259	0.0144221
0.003276	0.0147814
-0.013708	0.960121
-0.030691	0.960737
-0.047675	0.962995
-0.064658	0.9651
-0.081641	0.967922
-0.098625	0.969821
-0.115608	0.972593
-0.132592	0.973671
-0.149575	0.976442
-0.166559	0.977982
-0.183542	0.979881
-0.200526	0.981677
-0.217509	0.983268
-0.234493	0.984705
-0.251476	0.986296
-0.268460	0.987528
-0.285443	0.988555
-0.302427	0.989581
-0.319410	0.991018
-0.336394	0.991993
-0.353377	0.992507
-0.370361	0.993174
-0.387344	0.994098
-0.404328	0.994354
-0.421311	0.994611
-0.438295	0.99497
-0.455278	0.995637
-0.472262	0.996151
-0.489245	0.996356
-0.506229	0.996818
-0.523212	0.99728
-0.540196	0.997639
-0.557179	0.997947
-0.574163	0.998152
-0.591146	0.998358
-0.608130	0.998666
-0.625113	0.999025
-0.642097	0.999127
-0.659080	0.99923
-0.676064	0.999435
-0.710031	0.999487
-0.727014	0.999538
-0.760981	0.999641
-0.777965	0.999743
-0.794948	0.999795
-0.845899	0.999846
-0.896849	0.999897
-0.964783	0.999949
-0.981766	1
&
6.677788	2.56371e-07
6.168283	5.12742e-07
6.100349	7.69112e-07
6.032415	1.02548e-06
5.981465	1.28185e-06
5.862580	1.53822e-06
5.675762	1.7946e-06
5.607828	2.05097e-06
5.573861	2.30734e-06
5.556877	2.82008e-06
5.539894	3.07645e-06
5.522910	3.33282e-06
5.505927	3.84556e-06
5.488943	4.3583e-06
5.454976	4.61467e-06
5.437993	5.64016e-06
5.421009	6.92201e-06
5.404026	8.20387e-06
5.387042	1.07676e-05
5.370059	1.17931e-05
5.353076	1.35877e-05
5.336092	1.5895e-05
5.319109	1.76896e-05
5.302125	1.84587e-05
5.285142	2.02533e-05
5.268158	2.23043e-05
5.251175	2.51243e-05
5.234191	2.66626e-05
5.217208	2.87135e-05
5.200224	3.20464e-05
5.183241	3.48664e-05
5.166257	3.8712e-05
5.149274	4.02502e-05
5.132290	4.17884e-05
5.115307	4.51213e-05
5.098323	4.7685e-05
5.081340	5.05051e-05
5.064356	5.40942e-05
5.047373	5.64016e-05
5.030389	5.92217e-05
5.013406	6.1529e-05
4.996422	6.38363e-05
4.979439	6.46054e-05
4.962455	6.71692e-05
4.945472	6.97329e-05
4.928488	7.33221e-05
4.911505	7.51166e-05
4.894521	7.69112e-05
4.877538	7.81931e-05
4.860554	8.07568e-05
4.843571	8.35769e-05
4.826587	8.53715e-05
4.809604	8.66533e-05
4.792620	8.76788e-05
4.775637	8.94734e-05
4.758653	9.10116e-05
4.741670	9.22935e-05
4.724686	9.35753e-05
4.707703	9.48572e-05
4.690719	9.51136e-05
4.673736	9.71645e-05
4.656752	9.819e-05
4.639769	9.94719e-05
4.622785	9.97282e-05
4.605802	0.000100497
4.588818	0.000102036
4.571835	0.000102292
4.554851	0.000102805
4.537868	0.000103574
4.520884	0.000105112
4.503901	0.000105881
4.486917	0.000106138
4.469934	0.000107419
4.452951	0.000108188
4.435967	0.000108701
4.418984	0.000110752
4.402000	0.000111009
4.385017	0.000111778
4.368033	0.000112547
4.351050	0.00011306
4.334066	0.000114085
4.317083	0.000114341
4.300099	0.000114854
4.283116	0.000115623
4.249149	0.000116392
4.232165	0.000116649
4.198198	0.000117674
4.147248	0.000117931
4.096297	0.000118187
4.028363	0.0001187
4.011380	0.000119725
3.994396	0.000119982
3.977413	0.000120494
3.960429	0.000120751
3.943446	0.000121007
3.926462	0.00012152
3.909479	0.000122033
3.875512	0.000122289
3.858528	0.000122545
3.824561	0.000123314
3.790594	0.000123827
3.756627	0.000125365
3.739644	0.000126391
3.722660	0.000128185
3.705677	0.000129724
3.688693	0.000134082
3.671710	0.000138953
3.654726	0.0001469
3.637743	0.000154335
3.620759	0.000160745
3.603776	0.000166897
3.586792	0.000177921
3.569809	0.000186638
3.552826	0.00019638
3.535842	0.000207917
3.518859	0.000218684
3.501875	0.000229196
3.484892	0.000245347
3.467908	0.000256884
3.450925	0.000276624
3.433941	0.000289443
3.416958	0.000301492
3.399974	0.000316618
3.382991	0.000335589
3.366007	0.000353023
3.349024	0.00037302
3.332040	0.000394298
3.315057	0.000419679
3.298073	0.000442752
3.281090	0.000470184
3.264106	0.000489925
3.247123	0.000515818
3.230139	0.000540686
3.213156	0.00056863
3.196172	0.000592986
3.179189	0.000614521
3.162205	0.000631954
3.145222	0.000656566
3.128238	0.000674255
3.111255	0.000689381
3.094271	0.000700661
3.077288	0.000717326
3.060304	0.000728862
3.043321	0.000742194
3.026337	0.000755781
3.009354	0.0007686
2.992370	0.00077988
2.975387	0.000787828
2.958403	0.00079398
2.941420	0.000799621
2.924436	0.000805773
2.907453	0.000809106
2.890469	0.00081167
2.873486	0.00081449
2.856502	0.000818079
2.839519	0.000820643
2.822535	0.000825001
2.805552	0.000831154
2.788568	0.000834487
2.771585	0.00083782
2.754601	0.000842178
2.737618	0.000847306
2.720634	0.0008491
2.703651	0.000851664
2.686667	0.000853458
2.669684	0.000856791
2.652700	0.000860637
2.635717	0.000865508
2.618734	0.000870892
2.601750	0.00087243
2.584767	0.000874481
2.567783	0.000877301
2.550800	0.000879096
2.533816	0.000881403
2.516833	0.000884736
2.499849	0.000887556
2.482866	0.000891658
2.465882	0.000892683
2.448899	0.000900374
2.431915	0.000905245
2.414932	0.000912424
2.397948	0.000922679
2.380965	0.000932164
2.363981	0.000945496
2.346998	0.000961647
2.330014	0.000982669
2.313031	0.00100626
2.296047	0.001026
2.279064	0.00106009
2.262080	0.00109855
2.245097	0.00112034
2.228113	0.00115213
2.211130	0.00119007
2.194146	0.0012275
2.177163	0.00125904
2.160179	0.00129724
2.143196	0.00131621
2.126212	0.0013339
2.109229	0.0013521
2.092245	0.00136133
2.075262	0.00137056
2.058278	0.00139209
2.041295	0.00140748
2.024311	0.0014226
2.007328	0.0014408
1.990344	0.00145926
1.973361	0.00146567
1.956377	0.00147388
1.939394	0.0014808
1.922410	0.00148695
1.905427	0.00149746
1.888443	0.00150233
1.871460	0.00150849
1.854476	0.00151208
1.837493	0.00151695
1.820509	0.00152336
1.803526	0.00152848
1.786542	0.0015331
1.769559	0.00153874
1.752575	0.00154617
1.735592	0.00155181
1.718609	0.00156694
1.701625	0.00160642
1.684642	0.00167436
1.667658	0.00173307
1.650675	0.00180203
1.633691	0.00191099
1.616708	0.00207301
1.599724	0.00229734
1.582741	0.00247962
1.565757	0.00264088
1.548774	0.0027947
1.531790	0.00294775
1.514807	0.00308876
1.497823	0.00323899
1.480840	0.00339384
1.463856	0.00353997
1.446873	0.00368405
1.429889	0.00382659
1.412906	0.00394991
1.395922	0.00406399
1.378939	0.00418218
1.361955	0.0042937
1.344972	0.00439958
1.327988	0.00449649
1.311005	0.00458519
1.294021	0.00466287
1.277038	0.00473055
1.260054	0.00478952
1.243071	0.00485079
1.226087	0.00490719
1.209104	0.00496052
1.192120	0.00502077
1.175137	0.00509024
1.158153	0.00514305
1.141170	0.00520792
1.124186	0.00527509
1.107203	0.00533354
1.090219	0.00540353
1.073236	0.00546326
1.056252	0.00551992
1.039269	0.00556889
1.022285	0.00563093
1.005302	0.00569451
0.988318	0.00577065
0.971335	0.00584705
0.954351	0.00593652
0.937368	0.00605471
0.920384	0.00617777
0.903401	0.00627955
0.886417	0.00638415
0.869434	0.0064849
0.852450	0.00658976
0.835467	0.00668307
0.818484	0.00678485
0.801500	0.00688894
0.784517	0.00697534
0.767533	0.0070766
0.750550	0.00718248
0.733566	0.0072958
0.716583	0.00742347
0.699599	0.00754781
0.682616	0.00767061
0.665632	0.00779649
0.648649	0.00792135
0.631665	0.00804697
0.614682	0.00818874
0.597698	0.00834436
0.580715	0.00850561
0.563731	0.0086943
0.546748	0.00889017
0.529764	0.00908322
0.512781	0.00927524
0.495797	0.00948751
0.478814	0.00973004
0.461830	0.00998077
0.444847	0.0102197
0.427863	0.0104671
0.410880	0.0106881
0.393896	0.0109178
0.376913	0.0111693
0.359929	0.0114382
0.342946	0.0117484
0.325962	0.0120364
0.308979	0.0123953
0.291995	0.0127662
0.275012	0.0131549
0.258028	0.0135095
0.241045	0.0138861
0.224061	0.014254
0.207078	0.0147029
0.190094	0.0151766
0.173111	0.0157358
0.156127	0.0163411
0.139144	0.0169853
0.122160	0.0176409
0.105177	0.0183833
0.088193	0.0190566
0.071210	0.0197693
0.054226	0.0204779
0.037243	0.0213157
0.020259	0.0221886
0.003276	0.0232951
-0.013708	0.937018
-0.030691	0.939195
-0.047675	0.941988
-0.064658	0.945308
-0.081641	0.948821
-0.098625	0.952312
-0.115608	0.955771
-0.132592	0.959086
-0.149575	0.962102
-0.166559	0.964818
-0.183542	0.96749
-0.200526	0.969944
-0.217509	0.972299
-0.234493	0.974515
-0.251476	0.976562
-0.268460	0.978432
-0.285443	0.980255
-0.302427	0.981909
-0.319410	0.98345
-0.336394	0.984878
-0.353377	0.986226
-0.370361	0.987464
-0.387344	0.988603
-0.404328	0.98964
-0.421311	0.990599
-0.438295	0.99149
-0.455278	0.9923
-0.472262	0.99307
-0.489245	0.993735
-0.506229	0.994364
-0.523212	0.994893
-0.540196	0.995374
-0.557179	0.995823
-0.574163	0.996224
-0.591146	0.996605
-0.608130	0.996932
-0.625113	0.997224
-0.642097	0.99749
-0.659080	0.997714
-0.676064	0.997912
-0.693047	0.998103
-0.710031	0.998272
-0.727014	0.998434
-0.743998	0.998564
-0.760981	0.998684
-0.777965	0.9988
-0.794948	0.998901
-0.811932	0.998995
-0.828915	0.999083
-0.845899	0.999159
-0.862882	0.999229
-0.879866	0.999299
-0.896849	0.999365
-0.913833	0.999423
-0.930816	0.999477
-0.947800	0.999523
-0.964783	0.99957
-0.981766	0.999606
-0.998750	0.999642
-1.015733	0.999672
-1.032717	0.999698
-1.049700	0.999722
-1.066684	0.999742
-1.083667	0.999762
-1.100651	0.999789
-1.117634	0.999808
-1.134618	0.999821
-1.151601	0.999838
-1.168585	0.999848
-1.185568	0.999862
-1.202552	0.999874
-1.219535	0.999884
-1.236519	0.99989
-1.253502	0.999897
-1.270486	0.999903
-1.287469	0.999909
-1.304453	0.999914
-1.321436	0.999919
-1.338420	0.999926
-1.355403	0.999932
-1.372387	0.999936
-1.389370	0.999942
-1.406354	0.999947
-1.423337	0.999951
-1.440321	0.999954
-1.457304	0.999958
-1.474288	0.99996
-1.491271	0.999963
-1.508255	0.999964
-1.525238	0.999966
-1.542222	0.999968
-1.559205	0.999969
-1.576189	0.999971
-1.593172	0.999974
-1.610156	0.999976
-1.627139	0.999979
-1.644123	0.999982
-1.661106	0.999985
-1.678090	0.999987
-1.695073	0.999988
-1.712057	0.999989
-1.729040	0.999991
-1.746024	0.999991
-1.763007	0.999993
-1.779991	0.999994
-1.796974	0.999995
-1.830941	0.999996
-1.847925	0.999996
-1.864908	0.999997
-1.881891	0.999997
-1.898875	0.999998
-1.915858	0.999998
-1.932842	0.999998
-1.949825	0.999999
-1.966809	0.999999
-1.983792	0.999999
-2.000776	1
-2.034743	1
&
23.508427	1.50932e-16
23.491443	1.54537e-16
23.474460	1.58227e-16
23.457476	1.62006e-16
23.440493	1.65875e-16
23.423510	1.69836e-16
23.406526	1.73892e-16
23.389543	1.78045e-16
23.372559	1.82297e-16
23.355576	1.8665e-16
23.338592	1.91108e-16
23.321609	1.95672e-16
23.304625	2.00345e-16
23.287642	2.05129e-16
23.270658	2.10028e-16
23.253675	2.15044e-16
23.236691	2.2018e-16
23.219708	2.25439e-16
23.202724	2.30823e-16
23.185741	2.36336e-16
23.168757	2.4198e-16
23.151774	2.47759e-16
23.134790	2.53677e-16
23.117807	2.59735e-16
23.100823	2.65939e-16
23.083840	2.72291e-16
23.066856	2.78794e-16
23.049873	2.85453e-16
23.032889	2.92271e-16
23.015906	2.99251e-16
22.998922	3.06399e-16
22.981939	3.13717e-16
22.964955	3.2121e-16
22.947972	3.28883e-16
22.930988	3.36738e-16
22.914005	3.44781e-16
22.897021	3.53017e-16
22.880038	3.61449e-16
22.863054	3.70082e-16
22.846071	3.78922e-16
22.829087	3.87973e-16
22.812104	3.9724e-16
22.795120	4.06729e-16
22.778137	4.16445e-16
22.761153	4.26392e-16
22.744170	4.36577e-16
22.727186	4.47006e-16
22.710203	4.57684e-16
22.693219	4.68617e-16
22.676236	4.79811e-16
22.659252	4.91273e-16
22.642269	5.03008e-16
22.625285	5.15024e-16
22.608302	5.27327e-16
22.591318	5.39924e-16
22.574335	5.52822e-16
22.557351	5.66028e-16
22.540368	5.7955e-16
22.523385	5.93395e-16
22.506401	6.07571e-16
22.489418	6.22086e-16
22.472434	6.36947e-16
22.455451	6.52163e-16
22.438467	6.67744e-16
22.421484	6.83696e-16
22.404500	7.0003e-16
22.387517	7.16754e-16
22.370533	7.33877e-16
22.353550	7.5141e-16
22.336566	7.69362e-16
22.319583	7.87743e-16
22.302599	8.06563e-16
22.285616	8.25833e-16
22.268632	8.45563e-16
22.251649	8.65765e-16
22.234665	8.8645e-16
22.217682	9.07629e-16
22.200698	9.29314e-16
22.183715	9.51518e-16
22.166731	9.74252e-16
22.149748	9.97529e-16
22.132764	1.02136e-15
22.115781	1.04577e-15
22.098797	1.07075e-15
22.081814	1.09634e-15
22.064830	1.12253e-15
22.047847	1.14935e-15
22.030863	1.17682e-15
22.013880	1.20493e-15
21.996896	1.23373e-15
21.979913	1.2632e-15
21.962929	1.29339e-15
21.945946	1.32429e-15
21.928962	1.35594e-15
21.911979	1.38834e-15
21.894995	1.42151e-15
21.878012	1.45548e-15
21.861028	1.49026e-15
21.844045	1.52587e-15
21.827061	1.56233e-15
21.810078	1.59967e-15
21.793094	1.63789e-15
21.776111	1.67703e-15
21.759127	1.71711e-15
21.742144	1.75814e-15
21.725160	1.80015e-15
21.708177	1.84317e-15
21.691193	1.88722e-15
21.674210	1.93232e-15
21.657226	1.9785e-15
21.640243	2.02578e-15
21.623260	2.07419e-15
21.606276	2.12376e-15
21.589293	2.17451e-15
21.572309	2.22648e-15
21.555326	2.27969e-15
21.538342	2.33417e-15
21.521359	2.38996e-15
21.504375	2.44707e-15
21.487392	2.50556e-15
21.470408	2.56544e-15
21.453425	2.62675e-15
21.436441	2.68953e-15
21.419458	2.75381e-15
21.402474	2.81963e-15
21.385491	2.88702e-15
21.368507	2.95602e-15
21.351524	3.02667e-15
21.334540	3.09901e-15
21.317557	3.17308e-15
21.300573	3.24892e-15
21.283590	3.32657e-15
21.266606	3.40608e-15
21.249623	3.4875e-15
21.232639	3.57085e-15
21.215656	3.65621e-15
21.198672	3.7436e-15
21.181689	3.83308e-15
21.164705	3.9247e-15
21.147722	4.01851e-15
21.130738	4.11457e-15
21.113755	4.21292e-15
21.096771	4.31362e-15
21.079788	4.41673e-15
21.062804	4.52231e-15
21.045821	4.63041e-15
21.028837	4.7411e-15
21.011854	4.85443e-15
20.994870	4.97047e-15
20.977887	5.08929e-15
20.960903	5.21095e-15
20.943920	5.33552e-15
20.926936	5.46307e-15
20.909953	5.59367e-15
20.892969	5.72739e-15
20.875986	5.8643e-15
20.859002	6.0045e-15
20.842019	6.14804e-15
20.825035	6.29502e-15
20.808052	6.44551e-15
20.791068	6.59961e-15
20.774085	6.75738e-15
20.757101	6.91893e-15
20.740118	7.08435e-15
20.723135	7.25372e-15
20.706151	7.42714e-15
20.689168	7.6047e-15
20.672184	7.78652e-15
20.655201	7.97268e-15
20.638217	8.1633e-15
20.621234	8.35847e-15
20.604250	8.55831e-15
20.587267	8.76294e-15
20.570283	8.97245e-15
20.553300	9.18698e-15
20.536316	9.40664e-15
20.519333	9.63155e-15
20.502349	9.86184e-15
20.485366	1.00976e-14
20.468382	1.03391e-14
20.451399	1.05863e-14
20.434415	1.08394e-14
20.417432	1.10986e-14
20.400448	1.1364e-14
20.383465	1.16357e-14
20.366481	1.1914e-14
20.349498	1.21988e-14
20.332514	1.24905e-14
20.315531	1.27892e-14
20.298547	1.3095e-14
20.281564	1.34082e-14
20.264580	1.37288e-14
20.247597	1.40571e-14
20.230613	1.43933e-14
20.213630	1.47374e-14
20.196646	1.50899e-14
20.179663	1.54507e-14
20.162679	1.58202e-14
20.145696	1.61986e-14
20.128712	1.65859e-14
20.111729	1.69826e-14
20.094745	1.73887e-14
20.077762	1.78046e-14
20.060778	1.82304e-14
20.043795	1.86664e-14
20.026811	1.91128e-14
20.009828	1.95699e-14
19.992844	2.00379e-14
19.975861	2.05172e-14
19.958877	2.10079e-14
19.941894	2.15103e-14
19.924910	2.20248e-14
19.907927	2.25515e-14
19.890943	2.30909e-14
19.873960	2.36432e-14
19.856976	2.42087e-14
19.839993	2.47877e-14
19.823010	2.53806e-14
19.806026	2.59877e-14
19.789043	2.66093e-14
19.772059	2.72457e-14
19.755076	2.78974e-14
19.738092	2.85647e-14
19.721109	2.9248e-14
19.704125	2.99476e-14
19.687142	3.06639e-14
19.670158	3.13974e-14
19.653175	3.21485e-14
19.636191	3.29175e-14
19.619208	3.37049e-14
19.602224	3.45111e-14
19.585241	3.53367e-14
19.568257	3.6182e-14
19.551274	3.70475e-14
19.534290	3.79338e-14
19.517307	3.88413e-14
19.500323	3.97704e-14
19.483340	4.07218e-14
19.466356	4.1696e-14
19.449373	4.26935e-14
19.432389	4.37149e-14
19.415406	4.47607e-14
19.398422	4.58316e-14
19.381439	4.6928e-14
19.364455	4.80507e-14
19.347472	4.92003e-14
19.330488	5.03774e-14
19.313505	5.15827e-14
19.296521	5.28168e-14
19.279538	5.40805e-14
19.262554	5.53744e-14
19.245571	5.66993e-14
19.228587	5.80559e-14
19.211604	5.94449e-14
19.194620	6.08672e-14
19.177637	6.23236e-14
19.160653	6.38148e-14
19.143670	6.53417e-14
19.126686	6.69052e-14
19.109703	6.8506e-14
19.092719	7.01452e-14
19.075736	7.18237e-14
19.058752	7.35423e-14
19.041769	7.53021e-14
19.024785	7.7104e-14
19.007802	7.8949e-14
18.990818	8.08382e-14
18.973835	8.27726e-14
18.956851	8.47533e-14
18.939868	8.67815e-14
18.922884	8.88582e-14
18.905901	9.09846e-14
18.888918	9.31619e-14
18.871934	9.53913e-14
18.854951	9.76742e-14
18.837967	1.00012e-13
18.820984	1.02405e-13
18.804000	1.04856e-13
18.787017	1.07365e-13
18.770033	1.09935e-13
18.753050	1.12566e-13
18.736066	1.1526e-13
18.719083	1.18018e-13
18.702099	1.20843e-13
18.685116	1.23735e-13
18.668132	1.26697e-13
18.651149	1.29729e-13
18.634165	1.32834e-13
18.617182	1.36013e-13
18.600198	1.39269e-13
18.583215	1.42602e-13
18.566231	1.46015e-13
18.549248	1.4951e-13
18.532264	1.53089e-13
18.515281	1.56753e-13
18.498297	1.60505e-13
18.481314	1.64347e-13
18.464330	1.68281e-13
18.447347	1.72309e-13
18.430363	1.76434e-13
18.413380	1.80657e-13
18.396396	1.84982e-13
18.379413	1.8941e-13
18.362429	1.93944e-13
18.345446	1.98587e-13
18.328462	2.03341e-13
18.311479	2.08209e-13
18.294495	2.13193e-13
18.277512	2.18297e-13
18.260528	2.23523e-13
18.243545	2.28874e-13
18.226561	2.34353e-13
18.209578	2.39964e-13
18.192594	2.45709e-13
18.175611	2.51591e-13
18.158627	2.57615e-13
18.141644	2.63782e-13
18.124660	2.70098e-13
18.107677	2.76565e-13
18.090693	2.83186e-13
18.073710	2.89966e-13
18.056726	2.96909e-13
18.039743	3.04018e-13
18.022759	3.11297e-13
18.005776	3.18751e-13
17.988793	3.26383e-13
17.971809	3.34198e-13
17.954826	3.422e-13
17.937842	3.50394e-13
17.920859	3.58784e-13
17.903875	3.67376e-13
17.886892	3.76173e-13
17.869908	3.8518e-13
17.852925	3.94404e-13
17.835941	4.03849e-13
17.818958	4.13519e-13
17.801974	4.23422e-13
17.784991	4.33562e-13
17.768007	4.43944e-13
17.751024	4.54576e-13
17.734040	4.65462e-13
17.717057	4.76609e-13
17.700073	4.88023e-13
17.683090	4.99711e-13
17.666106	5.11679e-13
17.649123	5.23933e-13
17.632139	5.36481e-13
17.615156	5.4933e-13
17.598172	5.62486e-13
17.581189	5.75958e-13
17.564205	5.89753e-13
17.547222	6.03878e-13
17.530238	6.18342e-13
17.513255	6.33152e-13
17.496271	6.48318e-13
17.479288	6.63846e-13
17.462304	6.79747e-13
17.445321	6.96029e-13
17.428337	7.12701e-13
17.411354	7.29773e-13
17.394370	7.47253e-13
17.377387	7.65153e-13
17.360403	7.83482e-13
17.343420	8.0225e-13
17.326436	8.21468e-13
17.309453	8.41146e-13
17.292469	8.61296e-13
17.275486	8.81929e-13
17.258502	9.03056e-13
17.241519	9.2469e-13
17.224535	9.46843e-13
17.207552	9.69526e-13
17.190568	9.92753e-13
17.173585	1.01654e-12
17.156601	1.04089e-12
17.139618	1.06583e-12
17.122634	1.09136e-12
17.105651	1.11751e-12
17.088668	1.14429e-12
17.071684	1.1717e-12
17.054701	1.19978e-12
17.037717	1.22852e-12
17.020734	1.25796e-12
17.003750	1.2881e-12
16.986767	1.31896e-12
16.969783	1.35057e-12
16.952800	1.38293e-12
16.935816	1.41607e-12
16.918833	1.45e-12
16.901849	1.48474e-12
16.884866	1.52032e-12
16.867882	1.55675e-12
16.850899	1.59406e-12
16.833915	1.63226e-12
16.816932	1.67137e-12
16.799948	1.71143e-12
16.782965	1.75244e-12
16.765981	1.79444e-12
16.748998	1.83744e-12
16.732014	1.88148e-12
16.715031	1.92657e-12
16.698047	1.97274e-12
16.681064	2.02002e-12
16.664080	2.06843e-12
16.647097	2.11801e-12
16.630113	2.16877e-12
16.613130	2.22075e-12
16.596146	2.27398e-12
16.579163	2.32848e-12
16.562179	2.38429e-12
16.545196	2.44144e-12
16.528212	2.49996e-12
16.511229	2.55988e-12
16.494245	2.62124e-12
16.477262	2.68407e-12
16.460278	2.74841e-12
16.443295	2.8143e-12
16.426311	2.88176e-12
16.409328	2.95084e-12
16.392344	3.02157e-12
16.375361	3.09401e-12
16.358377	3.16818e-12
16.341394	3.24413e-12
16.324410	3.3219e-12
16.307427	3.40154e-12
16.290443	3.48309e-12
16.273460	3.56659e-12
16.256476	3.6521e-12
16.239493	3.73966e-12
16.222509	3.82932e-12
16.205526	3.92113e-12
16.188543	4.01514e-12
16.171559	4.11141e-12
16.154576	4.20999e-12
16.137592	4.31093e-12
16.120609	4.4143e-12
16.103625	4.52014e-12
16.086642	4.62853e-12
16.069658	4.73951e-12
16.052675	4.85316e-12
16.035691	4.96953e-12
16.018708	5.0887e-12
16.001724	5.21072e-12
15.984741	5.33568e-12
15.967757	5.46363e-12
15.950774	5.59465e-12
15.933790	5.72882e-12
15.916807	5.86621e-12
15.899823	6.00689e-12
15.882840	6.15095e-12
15.865856	6.29846e-12
15.848873	6.44952e-12
15.831889	6.6042e-12
15.814906	6.76259e-12
15.797922	6.92479e-12
15.780939	7.09087e-12
15.763955	7.26095e-12
15.746972	7.4351e-12
15.729988	7.61344e-12
15.713005	7.79605e-12
15.696021	7.98305e-12
15.679038	8.17454e-12
15.662054	8.37062e-12
15.645071	8.57141e-12
15.628087	8.77702e-12
15.611104	8.98756e-12
15.594120	9.20316e-12
15.577137	9.42393e-12
15.560153	9.65e-12
15.543170	9.8815e-12
15.526186	1.01186e-11
15.509203	1.03613e-11
15.492219	1.06099e-11
15.475236	1.08644e-11
15.458252	1.11251e-11
15.441269	1.1392e-11
15.424285	1.16653e-11
15.407302	1.19452e-11
15.390318	1.22318e-11
15.373335	1.25253e-11
15.356351	1.28258e-11
15.339368	1.31335e-11
15.322384	1.34487e-11
15.305401	1.37714e-11
15.288418	1.41018e-11
15.271434	1.44402e-11
15.254451	1.47867e-11
15.237467	1.51416e-11
15.220484	1.55049e-11
15.203500	1.5877e-11
15.186517	1.6258e-11
15.169533	1.66482e-11
15.152550	1.70477e-11
15.135566	1.74568e-11
15.118583	1.78758e-11
15.101599	1.83048e-11
15.084616	1.87441e-11
15.067632	1.9194e-11
15.050649	1.96546e-11
15.033665	2.01264e-11
15.016682	2.06094e-11
14.999698	2.11041e-11
14.982715	2.16107e-11
14.965731	2.21294e-11
14.948748	2.26606e-11
14.931764	2.32045e-11
14.914781	2.37615e-11
14.897797	2.43319e-11
14.880814	2.4916e-11
14.863830	2.55141e-11
14.846847	2.61266e-11
14.829863	2.67538e-11
14.812880	2.73961e-11
14.795896	2.80538e-11
14.778913	2.87273e-11
14.761929	2.9417e-11
14.744946	3.01232e-11
14.727962	3.08464e-11
14.710979	3.1587e-11
14.693995	3.23454e-11
14.677012	3.31221e-11
14.660028	3.39173e-11
14.643045	3.47317e-11
14.626061	3.55657e-11
14.609078	3.64197e-11
14.592094	3.72942e-11
14.575111	3.81898e-11
14.558127	3.91068e-11
14.541144	4.00459e-11
14.524160	4.10076e-11
14.507177	4.19924e-11
14.490193	4.30008e-11
14.473210	4.40335e-11
14.456226	4.5091e-11
14.439243	4.61739e-11
14.422259	4.72829e-11
14.405276	4.84185e-11
14.388293	4.95814e-11
14.371309	5.07722e-11
14.354326	5.19917e-11
14.337342	5.32405e-11
14.320359	5.45193e-11
14.303375	5.58289e-11
14.286392	5.71699e-11
14.269408	5.85432e-11
14.252425	5.99494e-11
14.235441	6.13895e-11
14.218458	6.28643e-11
14.201474	6.43744e-11
14.184491	6.59209e-11
14.167507	6.75046e-11
14.150524	6.91263e-11
14.133540	7.07871e-11
14.116557	7.24877e-11
14.099573	7.42293e-11
14.082590	7.60127e-11
14.065606	7.78391e-11
14.048623	7.97093e-11
14.031639	8.16245e-11
14.014656	8.35858e-11
13.997672	8.55942e-11
13.980689	8.7651e-11
13.963705	8.97572e-11
13.946722	9.1914e-11
13.929738	9.41228e-11
13.912755	9.63846e-11
13.895771	9.87009e-11
13.878788	1.01073e-10
13.861804	1.03502e-10
13.844821	1.05989e-10
13.827837	1.08537e-10
13.810854	1.11145e-10
13.793870	1.13817e-10
13.776887	1.16552e-10
13.759903	1.19353e-10
13.742920	1.22222e-10
13.725936	1.2516e-10
13.708953	1.28169e-10
13.691969	1.31249e-10
13.674986	1.34404e-10
13.658002	1.37635e-10
13.641019	1.40944e-10
13.624035	1.44332e-10
13.607052	1.47802e-10
13.590068	1.51355e-10
13.573085	1.54994e-10
13.556101	1.5872e-10
13.539118	1.62536e-10
13.522134	1.66444e-10
13.505151	1.70446e-10
13.488168	1.74544e-10
13.471184	1.78741e-10
13.454201	1.83038e-10
13.437217	1.8744e-10
13.420234	1.91947e-10
13.403250	1.96562e-10
13.386267	2.01289e-10
13.369283	2.0613e-10
13.352300	2.11087e-10
13.335316	2.16163e-10
13.318333	2.21362e-10
13.301349	2.26685e-10
13.284366	2.32137e-10
13.267382	2.3772e-10
13.250399	2.43438e-10
13.233415	2.49293e-10
13.216432	2.55289e-10
13.199448	2.61429e-10
13.182465	2.67718e-10
13.165481	2.74157e-10
13.148498	2.80752e-10
13.131514	2.87506e-10
13.114531	2.94422e-10
13.097547	3.01505e-10
13.080564	3.08758e-10
13.063580	3.16186e-10
13.046597	3.23793e-10
13.029613	3.31583e-10
13.012630	3.39561e-10
12.995646	3.47731e-10
12.978663	3.56097e-10
12.961679	3.64665e-10
12.944696	3.7344e-10
12.927712	3.82425e-10
12.910729	3.91628e-10
12.893745	4.01052e-10
12.876762	4.10703e-10
12.859778	4.20586e-10
12.842795	4.30707e-10
12.825811	4.41073e-10
12.808828	4.51688e-10
12.791844	4.62559e-10
12.774861	4.73691e-10
12.757877	4.85092e-10
12.740894	4.96768e-10
12.723910	5.08725e-10
12.706927	5.2097e-10
12.689943	5.3351e-10
12.672960	5.46353e-10
12.655976	5.59504e-10
12.638993	5.72973e-10
12.622009	5.86766e-10
12.605026	6.00892e-10
12.588043	6.15358e-10
12.571059	6.30173e-10
12.554076	6.45345e-10
12.537092	6.60883e-10
12.520109	6.76795e-10
12.503125	6.9309e-10
12.486142	7.09779e-10
12.469158	7.2687e-10
12.452175	7.44372e-10
12.435191	7.62297e-10
12.418208	7.80654e-10
12.401224	7.99453e-10
12.384241	8.18706e-10
12.367257	8.38423e-10
12.350274	8.58615e-10
12.333290	8.79294e-10
12.316307	9.00472e-10
12.299323	9.2216e-10
12.282340	9.44372e-10
12.265356	9.67119e-10
12.248373	9.90415e-10
12.231389	1.01427e-09
12.214406	1.0387e-09
12.197422	1.06373e-09
12.180439	1.08935e-09
12.163455	1.1156e-09
12.146472	1.14247e-09
12.129488	1.17e-09
12.112505	1.19819e-09
12.095521	1.22706e-09
12.078538	1.25662e-09
12.061554	1.2869e-09
12.044571	1.31791e-09
12.027587	1.34967e-09
12.010604	1.38219e-09
11.993620	1.4155e-09
11.976637	1.44961e-09
11.959653	1.48454e-09
11.942670	1.52032e-09
11.925686	1.55696e-09
11.908703	1.59449e-09
11.891719	1.63292e-09
11.874736	1.67228e-09
11.857752	1.71259e-09
11.840769	1.75387e-09
11.823785	1.79615e-09
11.806802	1.83944e-09
11.789818	1.88379e-09
11.772835	1.9292e-09
11.755851	1.97571e-09
11.738868	2.02334e-09
11.721884	2.07213e-09
11.704901	2.12209e-09
11.687918	2.17325e-09
11.670934	2.22565e-09
11.653951	2.27932e-09
11.636967	2.33428e-09
11.619984	2.39057e-09
11.603000	2.44822e-09
11.586017	2.50726e-09
11.569033	2.56773e-09
11.552050	2.62966e-09
11.535066	2.69308e-09
11.518083	2.75804e-09
11.501099	2.82456e-09
11.484116	2.89269e-09
11.467132	2.96247e-09
11.450149	3.03393e-09
11.433165	3.10712e-09
11.416182	3.18208e-09
11.399198	3.25884e-09
11.382215	3.33746e-09
11.365231	3.41799e-09
11.348248	3.50045e-09
11.331264	3.58491e-09
11.314281	3.67141e-09
11.297297	3.76e-09
11.280314	3.85073e-09
11.263330	3.94366e-09
11.246347	4.03883e-09
11.229363	4.1363e-09
11.212380	4.23612e-09
11.195396	4.33836e-09
11.178413	4.44307e-09
11.161429	4.55031e-09
11.144446	4.66014e-09
11.127462	4.77263e-09
11.110479	4.88784e-09
11.093495	5.00583e-09
11.076512	5.12668e-09
11.059528	5.25045e-09
11.042545	5.37721e-09
11.025561	5.50703e-09
11.008578	5.64e-09
10.991594	5.77618e-09
10.974611	5.91565e-09
10.957627	6.0585e-09
10.940644	6.2048e-09
10.923660	6.35464e-09
10.906677	6.5081e-09
10.889693	6.66528e-09
10.872710	6.82626e-09
10.855726	6.99113e-09
10.838743	7.15999e-09
10.821759	7.33294e-09
10.804776	7.51007e-09
10.787792	7.69149e-09
10.770809	7.87729e-09
10.753826	8.06759e-09
10.736842	8.2625e-09
10.719859	8.46213e-09
10.702875	8.66658e-09
10.685892	8.87599e-09
10.668908	9.09046e-09
10.651925	9.31012e-09
10.634941	9.5351e-09
10.617958	9.76553e-09
10.600974	1.00015e-08
10.583991	1.02433e-08
10.567007	1.04908e-08
10.550024	1.07444e-08
10.533040	1.10041e-08
10.516057	1.12701e-08
10.499073	1.15425e-08
10.482090	1.18215e-08
10.465106	1.21073e-08
10.448123	1.24e-08
10.431139	1.26998e-08
10.414156	1.30069e-08
10.397172	1.33214e-08
10.380189	1.36435e-08
10.363205	1.39734e-08
10.346222	1.43113e-08
10.329238	1.46574e-08
10.312255	1.50119e-08
10.295271	1.5375e-08
10.278288	1.57469e-08
10.261304	1.61278e-08
10.244321	1.65179e-08
10.227337	1.69174e-08
10.210354	1.73267e-08
10.193370	1.77459e-08
10.176387	1.81752e-08
10.159403	1.86149e-08
10.142420	1.90653e-08
10.125436	1.95266e-08
10.108453	1.99991e-08
10.091469	2.04831e-08
10.074486	2.09788e-08
10.057502	2.14865e-08
10.040519	2.20065e-08
10.023535	2.25391e-08
10.006552	2.30847e-08
9.989568	2.36435e-08
9.972585	2.42158e-08
9.955601	2.4802e-08
9.938618	2.54025e-08
9.921634	2.60175e-08
9.904651	2.66474e-08
9.887667	2.72926e-08
9.870684	2.79535e-08
9.853701	2.86304e-08
9.836717	2.93237e-08
9.819734	3.00338e-08
9.802750	3.07612e-08
9.785767	3.15062e-08
9.768783	3.22694e-08
9.751800	3.3051e-08
9.734816	3.38516e-08
9.717833	3.46717e-08
9.700849	3.55117e-08
9.683866	3.6372e-08
9.666882	3.72533e-08
9.649899	3.81559e-08
9.632915	3.90805e-08
9.615932	4.00275e-08
9.598948	4.09975e-08
9.581965	4.19911e-08
9.564981	4.30088e-08
9.547998	4.40513e-08
9.531014	4.5119e-08
9.514031	4.62128e-08
9.497047	4.7333e-08
9.480064	4.84805e-08
9.463080	4.96559e-08
9.446097	5.08599e-08
9.429113	5.20931e-08
9.412130	5.33563e-08
9.395146	5.46502e-08
9.378163	5.59755e-08
9.361179	5.73331e-08
9.344196	5.87236e-08
9.327212	6.0148e-08
9.310229	6.1607e-08
9.293245	6.31015e-08
9.276262	6.46323e-08
9.259278	6.62004e-08
9.242295	6.78066e-08
9.225311	6.94519e-08
9.208328	7.11371e-08
9.191344	7.28634e-08
9.174361	7.46317e-08
9.157377	7.6443e-08
9.140394	7.82984e-08
9.123410	8.01989e-08
9.106427	8.21457e-08
9.089443	8.41399e-08
9.072460	8.61826e-08
9.055476	8.8275e-08
9.038493	9.04184e-08
9.021509	9.26139e-08
9.004526	9.48629e-08
8.987542	9.71667e-08
8.970559	9.95265e-08
8.953576	1.01944e-07
8.936592	1.0442e-07
8.919609	1.06957e-07
8.902625	1.09555e-07
8.885642	1.12217e-07
8.868658	1.14943e-07
8.851675	1.17736e-07
8.834691	1.20597e-07
8.817708	1.23527e-07
8.800724	1.26529e-07
8.783741	1.29605e-07
8.766757	1.32755e-07
8.749774	1.35982e-07
8.732790	1.39288e-07
8.715807	1.42674e-07
8.698823	1.46143e-07
8.681840	1.49696e-07
8.664856	1.53336e-07
8.647873	1.57065e-07
8.630889	1.60885e-07
8.613906	1.64798e-07
8.596922	1.68806e-07
8.579939	1.72913e-07
8.562955	1.77119e-07
8.545972	1.81428e-07
8.528988	1.85842e-07
8.512005	1.90364e-07
8.495021	1.94997e-07
8.478038	1.99742e-07
8.461054	2.04604e-07
8.444071	2.09584e-07
8.427087	2.14685e-07
8.410104	2.19911e-07
8.393120	2.25265e-07
8.376137	2.3075e-07
8.359153	2.36369e-07
8.342170	2.42124e-07
8.325186	2.48021e-07
8.308203	2.54062e-07
8.291219	2.6025e-07
8.274236	2.66589e-07
8.257252	2.73084e-07
8.240269	2.79737e-07
8.223285	2.86553e-07
8.206302	2.93535e-07
8.189318	3.00688e-07
8.172335	3.08017e-07
8.155351	3.15524e-07
8.138368	3.23215e-07
8.121384	3.31094e-07
8.104401	3.39166e-07
8.087417	3.47436e-07
8.070434	3.55907e-07
8.053451	3.64587e-07
8.036467	3.73478e-07
8.019484	3.82587e-07
8.002500	3.9192e-07
7.985517	4.01481e-07
7.968533	4.11276e-07
7.951550	4.2131e-07
7.934566	4.31591e-07
7.917583	4.42123e-07
7.900599	4.52914e-07
7.883616	4.63969e-07
7.866632	4.75295e-07
7.849649	4.86898e-07
7.832665	4.98786e-07
7.815682	5.10965e-07
7.798698	5.23443e-07
7.781715	5.36226e-07
7.764731	5.49324e-07
7.747748	5.62742e-07
7.730764	5.7649e-07
7.713781	5.90574e-07
7.696797	6.05005e-07
7.679814	6.19789e-07
7.662830	6.34937e-07
7.645847	6.50456e-07
7.628863	6.66356e-07
7.611880	6.82647e-07
7.594896	6.99337e-07
7.577913	7.16438e-07
7.560929	7.33958e-07
7.543946	7.51909e-07
7.526962	7.70301e-07
7.509979	7.89145e-07
7.492995	8.08452e-07
7.476012	8.28233e-07
7.459028	8.48501e-07
7.442045	8.69267e-07
7.425061	8.90543e-07
7.408078	9.12343e-07
7.391094	9.34679e-07
7.374111	9.57565e-07
7.357127	9.81014e-07
7.340144	1.00504e-06
7.323160	1.02966e-06
7.306177	1.05488e-06
7.289193	1.08072e-06
7.272210	1.1072e-06
7.255226	1.13434e-06
7.238243	1.16214e-06
7.221259	1.19062e-06
7.204276	1.21981e-06
7.187292	1.24972e-06
7.170309	1.28036e-06
7.153326	1.31176e-06
7.136342	1.34393e-06
7.119359	1.3769e-06
7.102375	1.41068e-06
7.085392	1.44529e-06
7.068408	1.48076e-06
7.051425	1.5171e-06
7.034441	1.55434e-06
7.017458	1.5925e-06
7.000474	1.6316e-06
6.983491	1.67166e-06
6.966507	1.71272e-06
6.949524	1.75479e-06
6.932540	1.7979e-06
6.915557	1.84207e-06
6.898573	1.88734e-06
6.881590	1.93372e-06
6.864606	1.98125e-06
6.847623	2.02996e-06
6.830639	2.07987e-06
6.813656	2.13102e-06
6.796672	2.18343e-06
6.779689	2.23714e-06
6.762705	2.29218e-06
6.745722	2.34858e-06
6.728738	2.40638e-06
6.711755	2.46561e-06
6.694771	2.52631e-06
6.677788	2.58851e-06
6.660804	2.65226e-06
6.643821	2.71758e-06
6.626837	2.78452e-06
6.609854	2.85313e-06
6.592870	2.92344e-06
6.575887	2.99549e-06
6.558903	3.06933e-06
6.541920	3.145e-06
6.524936	3.22255e-06
6.507953	3.30203e-06
6.490969	3.38348e-06
6.473986	3.46696e-06
6.457002	3.55251e-06
6.440019	3.64018e-06
6.423035	3.73004e-06
6.406052	3.82213e-06
6.389068	3.91652e-06
6.372085	4.01325e-06
6.355101	4.11239e-06
6.338118	4.214e-06
6.321134	4.31814e-06
6.304151	4.42487e-06
6.287167	4.53426e-06
6.270184	4.64638e-06
6.253201	4.7613e-06
6.236217	4.87908e-06
6.219234	4.9998e-06
6.202250	5.12353e-06
6.185267	5.25035e-06
6.168283	5.38034e-06
6.151300	5.51357e-06
6.134316	5.65013e-06
6.117333	5.7901e-06
6.100349	5.93357e-06
6.083366	6.08063e-06
6.066382	6.23137e-06
6.049399	6.38588e-06
6.032415	6.54425e-06
6.015432	6.70659e-06
5.998448	6.873e-06
5.981465	7.04358e-06
5.964481	7.21843e-06
5.947498	7.39766e-06
5.930514	7.58139e-06
5.913531	7.76973e-06
5.896547	7.96279e-06
5.879564	8.1607e-06
5.862580	8.36358e-06
5.845597	8.57156e-06
5.828613	8.78476e-06
5.811630	9.00333e-06
5.794646	9.22739e-06
5.777663	9.45709e-06
5.760679	9.69257e-06
5.743696	9.93398e-06
5.726712	1.01815e-05
5.709729	1.04352e-05
5.692745	1.06953e-05
5.675762	1.0962e-05
5.658778	1.12354e-05
5.641795	1.15157e-05
5.624811	1.18031e-05
5.607828	1.20978e-05
5.590844	1.23999e-05
5.573861	1.27096e-05
5.556877	1.30272e-05
5.539894	1.33528e-05
5.522910	1.36866e-05
5.505927	1.4029e-05
5.488943	1.43799e-05
5.471960	1.47398e-05
5.454976	1.51088e-05
5.437993	1.54872e-05
5.421009	1.58752e-05
5.404026	1.62731e-05
5.387042	1.6681e-05
5.370059	1.70994e-05
5.353076	1.75284e-05
5.336092	1.79683e-05
5.319109	1.84194e-05
5.302125	1.8882e-05
5.285142	1.93565e-05
5.268158	1.9843e-05
5.251175	2.03419e-05
5.234191	2.08536e-05
5.217208	2.13784e-05
5.200224	2.19166e-05
5.183241	2.24686e-05
5.166257	2.30348e-05
5.149274	2.36154e-05
5.132290	2.42109e-05
5.115307	2.48218e-05
5.098323	2.54483e-05
5.081340	2.60909e-05
5.064356	2.675e-05
5.047373	2.74261e-05
5.030389	2.81197e-05
5.013406	2.88311e-05
4.996422	2.95608e-05
4.979439	3.03094e-05
4.962455	3.10774e-05
4.945472	3.18652e-05
4.928488	3.26733e-05
4.911505	3.35025e-05
4.894521	3.43531e-05
4.877538	3.52258e-05
4.860554	3.61211e-05
4.843571	3.70398e-05
4.826587	3.79823e-05
4.809604	3.89494e-05
4.792620	3.99417e-05
4.775637	4.09599e-05
4.758653	4.20047e-05
4.741670	4.30768e-05
4.724686	4.4177e-05
4.707703	4.5306e-05
4.690719	4.64646e-05
4.673736	4.76536e-05
4.656752	4.8874e-05
4.639769	5.01264e-05
4.622785	5.14118e-05
4.605802	5.27312e-05
4.588818	5.40854e-05
4.571835	5.54755e-05
4.554851	5.69023e-05
4.537868	5.8367e-05
4.520884	5.98707e-05
4.503901	6.14143e-05
4.486917	6.2999e-05
4.469934	6.4626e-05
4.452951	6.62965e-05
4.435967	6.80117e-05
4.418984	6.97729e-05
4.402000	7.15814e-05
4.385017	7.34385e-05
4.368033	7.53456e-05
4.351050	7.73042e-05
4.334066	7.93157e-05
4.317083	8.13818e-05
4.300099	8.35039e-05
4.283116	8.56838e-05
4.266132	8.79231e-05
4.249149	9.02235e-05
4.232165	9.25869e-05
4.215182	9.50151e-05
4.198198	9.75102e-05
4.181215	0.000100074
4.164231	0.000102709
4.147248	0.000105416
4.130264	0.000108199
4.113281	0.00011106
4.096297	0.000114
4.079314	0.000117023
4.062330	0.00012013
4.045347	0.000123326
4.028363	0.000126612
4.011380	0.000129991
3.994396	0.000133466
3.977413	0.000137041
3.960429	0.000140718
3.943446	0.000144502
3.926462	0.000148394
3.909479	0.000152401
3.892495	0.000156524
3.875512	0.000160768
3.858528	0.000165138
3.841545	0.000169637
3.824561	0.00017427
3.807578	0.000179042
3.790594	0.000183959
3.773611	0.000189024
3.756627	0.000194245
3.739644	0.000199627
3.722660	0.000205176
3.705677	0.000210899
3.688693	0.000216802
3.671710	0.000222894
3.654726	0.000229181
3.637743	0.000235674
3.620759	0.00024238
3.603776	0.000249309
3.586792	0.000256473
3.569809	0.000263881
3.552826	0.000271547
3.535842	0.000279484
3.518859	0.000287707
3.501875	0.000296232
3.484892	0.000305077
3.467908	0.000314262
3.450925	0.000323811
3.433941	0.000333749
3.416958	0.000344106
3.399974	0.000354919
3.382991	0.000366228
3.366007	0.000378086
3.349024	0.000390557
3.332040	0.000403722
3.315057	0.000417694
3.298073	0.00043263
3.281090	0.000448774
3.264106	0.000466555
3.247123	0.000486938
&
```
