## Supplementary material for "All-at-once RNA folding with 3D motif prediction framed by evolutionary information": RF00442_Guanidine-I.cacofold.helixcov

```
# RMs = 4 L = 178

# RM_HELIX NESTED 17-21 69-74, nbp = 5 nbp_cov = 0
# pvals: 0.450517,0.450517,0.447415,0.450517,0.447415
# aggregated NONE
NESTED  :::::::::::::::<<<<<________________________>>>>>:::::::::::::::::::::::::::::::::::::::::::::::::::::::::::::
        ::::::::::::::::::::::::::::::::::::::::::::::::::::::::::::::::::::::::::::::::::::::::::::::::::::::::::::::

# RM_HELIX NESTED 8-14 78-85, nbp = 7 nbp_cov = 0
# pvals: 0.727064,0.820367,0.283003,0.586489,0.292902,0.658732,0.450517
# aggregated NONE
NESTED  ::::::<<<<<<<_______________________________________>>>>>>>:::::::::::::::::::::::::::::::::::::::::::::::::::
        ::::::::::::::::::::::::::::::::::::::::::::::::::::::::::::::::::::::::::::::::::::::::::::::::::::::::::::::

# RM_HELIX NESTED 87-94 140-151, nbp = 8 nbp_cov = 0
# pvals: 0.306464,0.162285,0.183028,0.333178,0.820367,0.413194,0.633753,0.350375
# aggregated NONE
NESTED  :::::::::::::::::::::::::::::::::::::::::::::::::::::::::::<<<<<<<<________>>>>>>>>:::::::::::::::::::::::::::
        ::::::::::::::::::::::::::::::::::::::::::::::::::::::::::::::::::::::::::::::::::::::::::::::::::::::::::::::

# RM_HELIX NESTED 158-161 169-172, nbp = 4 nbp_cov = 0
# pvals: 0.148474,0.259216,0.450517,0.450517
# aggregated NONE
NESTED  :::::::::::::::::::::::::::::::::::::::::::::::::::::::::::::::::::::::::::::::::::::::::<<<<_______>>>>::::::
        ::::::::::::::::::::::::::::::::::::::::::::::::::::::::::::::::::::::::::::::::::::::::::::::::::::::::::::::
```
