## Supplementary material for "All-at-once RNA folding with 3D motif prediction framed by evolutionary information": RF00442_Guanidine-I.helixcov

```
# RMs = 7 L = 178

# RM_HELIX NESTED 21-31 57-71, nbp = 9 nbp_cov = 0
# pvals: 0.447415,0.450517,0.498749,0.359399,0.245171,0.788424,0.856339,0.324796,0.54995
# aggregated NONE
NESTED  :::::::::::::::::::<<<<<<<<<______>>>>>>-->->>::::::::::::::::::::::::::::::::::::::::::::::::::::::::::::::::
        ::::::::::::::::::::::::::::::::::::::::::::::::::::::::::::::::::::::::::::::::::::::::::::::::::::::::::::::

# RM_HELIX NESTED 16-17 73-74, nbp = 2 nbp_cov = 0
# pvals: 0.450517,0.450517
# aggregated NONE
NESTED  ::::::::::::::<<_______________________________>>:::::::::::::::::::::::::::::::::::::::::::::::::::::::::::::
        ::::::::::::::::::::::::::::::::::::::::::::::::::::::::::::::::::::::::::::::::::::::::::::::::::::::::::::::

# RM_HELIX NESTED 8-13 79-85, nbp = 6 nbp_cov = 0
# pvals: 0.727064,0.820367,0.283003,0.586489,0.292902,0.658732
# aggregated NONE
NESTED  ::::::<<<<<<_________________________________________>>>>>>:::::::::::::::::::::::::::::::::::::::::::::::::::
        ::::::::::::::::::::::::::::::::::::::::::::::::::::::::::::::::::::::::::::::::::::::::::::::::::::::::::::::

# RM_HELIX NESTED 87-94 140-151, nbp = 8 nbp_cov = 0
# pvals: 0.306464,0.162285,0.183028,0.333178,0.820367,0.413194,0.633753,0.350375
# aggregated NONE
NESTED  :::::::::::::::::::::::::::::::::::::::::::::::::::::::::::<<<<<<<<________>>>>>>>>:::::::::::::::::::::::::::
        ::::::::::::::::::::::::::::::::::::::::::::::::::::::::::::::::::::::::::::::::::::::::::::::::::::::::::::::

# RM_HELIX NESTED 159-161 169-171, nbp = 3 nbp_cov = 0
# pvals: 0.259216,0.450517,0.450517
# aggregated NONE
NESTED  ::::::::::::::::::::::::::::::::::::::::::::::::::::::::::::::::::::::::::::::::::::::::::<<<_______>>>:::::::
        ::::::::::::::::::::::::::::::::::::::::::::::::::::::::::::::::::::::::::::::::::::::::::::::::::::::::::::::

# RM_HELIX NESTED 153-153 173-173, nbp = 1 nbp_cov = 0
# pvals: 0.450517
# aggregated NONE
NESTED  ::::::::::::::::::::::::::::::::::::::::::::::::::::::::::::::::::::::::::::::::::::<___________________>:::::
        ::::::::::::::::::::::::::::::::::::::::::::::::::::::::::::::::::::::::::::::::::::::::::::::::::::::::::::::

# RM_HELIX PK 155-155 176-176, nbp = 1 nbp_cov = 0
# pvals: 0.450517
# aggregated NONE
PK      ::::::::::::::::::::::::::::::::::::::::::::::::::::::::::::::::::::::::::::::::::::::<____________________>::
        ::::::::::::::::::::::::::::::::::::::::::::::::::::::::::::::::::::::::::::::::::::::::::::::::::::::::::::::
```
