## Supplementary material for "All-at-once RNA folding with 3D motif prediction framed by evolutionary information": RF00442_Guanidine-I.power

```
# Power analysis of given structure 
#
# Powertype = SINGLE SUBSTITUTIONS
# covary  left_pos      right_pos    substitutions      power
#----------------------------------------------------------------
          8		85		26		0.69
          9		84		100		0.97
          10		83		64		0.90
          11		81		80		0.93
          12		80		81		0.94
          13		79		9		0.28
          16		74		0		0.00
          17		73		0		0.00
          21		71		1		0.00
          22		69		1		0.00
          23		67		4		0.07
          24		64		79		0.93
          25		63		72		0.92
          26		62		88		0.95
          27		61		80		0.93
          30		58		79		0.93
          31		57		48		0.86
          87		151		36		0.79
          88		149		71		0.92
          89		148		57		0.88
          90		147		49		0.86
          91		146		95		0.96
          92		144		78		0.93
          93		141		61		0.89
          94		140		56		0.88
          153		173		0		0.00
          155		176		0		0.00
          159		171		19		0.57
          160		170		0		0.00
          161		169		0		0.00
#
# BPAIRS 30
# avg substitutions per BP  44.5
# BPAIRS expected to covary 18.0 +/- 1.5
# BPAIRS observed to covary 0
#
```
