## Supplementary material for "All-at-once RNA folding with 3D motif prediction framed by evolutionary information": RF00442_Guanidine-I.surv

```
5.750000	0.0333333
5.100000	0.0666667
3.550000	0.1
3.250000	0.133333
2.750000	0.166667
2.550000	0.2
2.300000	0.233333
1.950000	0.266667
1.800000	0.3
1.500000	0.333333
1.350000	0.366667
0.500000	0.4
0.000000	0.433333
-0.050000	0.666667
-0.750000	0.7
-1.450000	0.733333
-1.950000	0.766667
-2.600000	0.8
-2.950000	0.833333
-3.950000	0.866667
-4.950000	0.9
-5.550000	0.966667
-6.300000	1
&
23.250000	0.000167645
21.250000	0.000335289
17.250000	0.000502934
15.400000	0.000670578
14.800000	0.000838223
13.550000	0.00100587
13.500000	0.00117351
12.550000	0.00134116
12.350000	0.0015088
12.150000	0.00167645
11.900000	0.00184409
11.850000	0.00201174
11.800000	0.00217938
11.750000	0.00234702
11.650000	0.00251467
11.400000	0.00284996
11.200000	0.0030176
11.150000	0.00318525
10.950000	0.00335289
10.900000	0.00385583
10.800000	0.00419111
10.750000	0.00435876
10.700000	0.0045264
10.600000	0.00469405
10.550000	0.00486169
10.450000	0.00502934
10.400000	0.00519698
10.300000	0.00553227
10.250000	0.00569992
10.100000	0.00586756
10.050000	0.00603521
10.000000	0.00620285
9.950000	0.00637049
9.900000	0.00653814
9.850000	0.00670578
9.800000	0.00687343
9.750000	0.00704107
9.700000	0.00737636
9.650000	0.00754401
9.550000	0.00771165
9.400000	0.0078793
9.300000	0.00821459
9.150000	0.00838223
9.100000	0.00871752
8.950000	0.00888516
8.900000	0.0093881
8.800000	0.00972339
8.700000	0.0102263
8.650000	0.0107293
8.600000	0.0108969
8.550000	0.0112322
8.500000	0.0119028
8.450000	0.0120704
8.400000	0.0122381
8.350000	0.0124057
8.300000	0.0125733
8.150000	0.012741
8.100000	0.0129086
8.050000	0.0134116
8.000000	0.0144174
7.850000	0.015088
7.800000	0.0154233
7.700000	0.0155909
7.650000	0.0160939
7.600000	0.0164292
7.550000	0.0165968
7.500000	0.0169321
7.450000	0.0172674
7.400000	0.017435
7.350000	0.0177703
7.300000	0.0181056
7.250000	0.0182733
7.200000	0.0184409
7.150000	0.0194468
7.100000	0.0196144
7.050000	0.020285
7.000000	0.0211232
6.950000	0.0214585
6.900000	0.0217938
6.850000	0.022632
6.750000	0.0236379
6.700000	0.0239732
6.650000	0.0248114
6.600000	0.024979
6.550000	0.0253143
6.500000	0.0256496
6.450000	0.0266555
6.400000	0.0269908
6.350000	0.0276614
6.300000	0.0279966
6.250000	0.0288349
6.200000	0.0293378
6.150000	0.0296731
6.050000	0.030176
6.000000	0.0308466
5.950000	0.0315172
5.900000	0.0320201
5.850000	0.033026
5.800000	0.0331936
5.750000	0.0340319
5.700000	0.0347024
5.650000	0.0348701
5.600000	0.0357083
5.550000	0.0362112
5.500000	0.03772
5.450000	0.038223
5.400000	0.0387259
5.350000	0.0400671
5.300000	0.0409053
5.250000	0.0415759
5.200000	0.0422464
5.150000	0.0435876
5.100000	0.0439229
5.050000	0.0449288
5.000000	0.0459346
4.950000	0.0466052
4.900000	0.0471081
4.850000	0.0474434
4.800000	0.0484493
4.750000	0.0501257
4.700000	0.0514669
4.650000	0.0518022
4.600000	0.0524728
4.550000	0.053311
4.500000	0.0538139
4.450000	0.0543168
4.400000	0.0549874
4.350000	0.0554904
4.300000	0.0571668
4.250000	0.058005
4.200000	0.0593462
4.150000	0.0605197
4.100000	0.0610226
4.050000	0.0620285
4.000000	0.0630344
3.950000	0.0637049
3.900000	0.0647108
3.850000	0.065549
3.800000	0.0670578
3.750000	0.0690696
3.700000	0.0692372
3.650000	0.0700754
3.600000	0.0715842
3.550000	0.0732607
3.500000	0.0756077
3.450000	0.0771165
3.400000	0.0791282
3.350000	0.0797988
3.300000	0.080637
3.250000	0.0818106
3.200000	0.0828164
3.150000	0.0841576
3.100000	0.0854987
3.050000	0.0881811
3.000000	0.0891869
2.950000	0.0905281
2.900000	0.091031
2.850000	0.0932104
2.800000	0.0950545
2.750000	0.0970662
2.700000	0.0984074
2.650000	0.0999162
2.600000	0.10109
2.550000	0.102934
2.500000	0.104946
2.450000	0.106287
2.400000	0.107795
2.350000	0.11031
2.300000	0.112322
2.250000	0.114166
2.200000	0.117351
2.150000	0.119195
2.100000	0.120704
2.050000	0.123386
2.000000	0.125733
1.950000	0.127578
1.900000	0.128919
1.850000	0.131266
1.800000	0.13378
1.750000	0.136463
1.700000	0.138977
1.650000	0.140989
1.600000	0.144007
1.550000	0.147024
1.500000	0.149371
1.450000	0.151215
1.400000	0.153562
1.350000	0.155071
1.300000	0.156412
1.250000	0.158592
1.200000	0.161274
1.150000	0.164459
1.100000	0.166471
1.050000	0.170159
1.000000	0.172674
0.950000	0.175021
0.900000	0.178039
0.850000	0.180889
0.800000	0.184744
0.750000	0.188097
0.700000	0.191282
0.650000	0.19363
0.600000	0.196982
0.550000	0.2
0.500000	0.203185
0.450000	0.206538
0.400000	0.208718
0.350000	0.212238
0.300000	0.215088
0.250000	0.217938
0.200000	0.221961
0.150000	0.224644
0.100000	0.229338
0.050000	0.232523
0.000000	0.385415
-0.050000	0.713831
-0.100000	0.718022
-0.150000	0.723889
-0.200000	0.727578
-0.250000	0.731433
-0.300000	0.735457
-0.350000	0.738139
-0.400000	0.742498
-0.450000	0.745851
-0.500000	0.749036
-0.550000	0.754233
-0.600000	0.760268
-0.650000	0.763286
-0.700000	0.766806
-0.750000	0.771333
-0.800000	0.776027
-0.850000	0.780721
-0.900000	0.784409
-0.950000	0.787594
-1.000000	0.790947
-1.050000	0.794132
-1.100000	0.797821
-1.150000	0.801844
-1.200000	0.805029
-1.250000	0.809388
-1.300000	0.813244
-1.350000	0.816262
-1.400000	0.819111
-1.450000	0.822464
-1.500000	0.827326
-1.550000	0.830008
-1.600000	0.834199
-1.650000	0.83772
-1.700000	0.841073
-1.750000	0.844426
-1.800000	0.848282
-1.850000	0.850293
-1.900000	0.853646
-1.950000	0.856664
-2.000000	0.859514
-2.050000	0.862531
-2.100000	0.865717
-2.150000	0.867728
-2.200000	0.870411
-2.250000	0.874267
-2.300000	0.877117
-2.350000	0.879464
-2.400000	0.881475
-2.450000	0.884493
-2.500000	0.88684
-2.550000	0.890025
-2.600000	0.892205
-2.650000	0.893881
-2.700000	0.895725
-2.750000	0.898407
-2.800000	0.901257
-2.850000	0.902766
-2.900000	0.905448
-2.950000	0.90679
-3.000000	0.908634
-3.050000	0.910981
-3.100000	0.913328
-3.150000	0.914837
-3.200000	0.916681
-3.250000	0.920034
-3.300000	0.92171
-3.350000	0.923554
-3.400000	0.924728
-3.450000	0.927075
-3.500000	0.929422
-3.550000	0.931266
-3.600000	0.932775
-3.650000	0.934619
-3.700000	0.93663
-3.750000	0.938307
-3.800000	0.940821
-3.850000	0.94233
-3.900000	0.943839
-3.950000	0.946521
-4.000000	0.947695
-4.050000	0.949539
-4.100000	0.951215
-4.150000	0.952054
-4.200000	0.952892
-4.250000	0.955407
-4.300000	0.95658
-4.350000	0.957754
-4.400000	0.958759
-4.450000	0.959933
-4.500000	0.961106
-4.550000	0.961945
-4.600000	0.963286
-4.650000	0.96513
-4.700000	0.966639
-4.750000	0.967142
-4.800000	0.96798
-4.850000	0.968986
-4.900000	0.969489
-4.950000	0.969992
-5.000000	0.97083
-5.050000	0.971668
-5.100000	0.973009
-5.150000	0.974183
-5.200000	0.975189
-5.250000	0.97653
-5.300000	0.976865
-5.350000	0.977703
-5.400000	0.979212
-5.450000	0.979547
-5.500000	0.98005
-5.550000	0.980721
-5.600000	0.981559
-5.650000	0.9829
-5.700000	0.983403
-5.750000	0.983906
-5.800000	0.984241
-5.850000	0.984744
-5.900000	0.985247
-5.950000	0.986421
-6.000000	0.987259
-6.050000	0.987762
-6.100000	0.988097
-6.150000	0.9886
-6.250000	0.989103
-6.300000	0.989438
-6.350000	0.989941
-6.400000	0.990612
-6.450000	0.990947
-6.500000	0.99145
-6.550000	0.991618
-6.600000	0.992456
-6.650000	0.992791
-6.700000	0.992959
-6.800000	0.993127
-6.850000	0.993462
-6.900000	0.99363
-6.950000	0.993965
-7.000000	0.994468
-7.050000	0.994635
-7.100000	0.995138
-7.150000	0.995306
-7.200000	0.995641
-7.250000	0.996312
-7.350000	0.996479
-7.400000	0.996647
-7.450000	0.996982
-7.500000	0.99715
-7.550000	0.997485
-7.750000	0.997653
-7.850000	0.997988
-7.950000	0.998324
-8.050000	0.998491
-8.100000	0.998826
-8.200000	0.998994
-8.250000	0.999162
-8.300000	0.999497
-8.400000	0.999665
-8.700000	0.999832
-9.250000	1
&
57.900000	8.34028e-06
55.100000	1.66806e-05
50.450000	2.50209e-05
50.250000	4.17014e-05
49.250000	5.00417e-05
46.750000	5.8382e-05
46.450000	6.67223e-05
46.350000	7.50626e-05
44.900000	8.34028e-05
44.650000	9.17431e-05
44.500000	0.000100083
44.450000	0.000108424
44.250000	0.000116764
43.950000	0.000125104
43.750000	0.000133445
42.950000	0.000141785
42.000000	0.000150125
41.950000	0.000158465
41.750000	0.000175146
41.550000	0.000183486
41.000000	0.000191827
40.500000	0.000200167
40.250000	0.000208507
40.200000	0.000216847
40.050000	0.000225188
39.850000	0.000233528
39.450000	0.000241868
38.950000	0.000250209
38.900000	0.000258549
38.850000	0.000266889
38.550000	0.000275229
38.350000	0.00028357
38.250000	0.00030025
38.200000	0.00030859
38.150000	0.000316931
38.100000	0.000325271
37.900000	0.000333611
37.700000	0.000341952
37.450000	0.000350292
37.300000	0.000358632
37.200000	0.000375313
37.100000	0.000383653
37.050000	0.000391993
37.000000	0.000408674
36.800000	0.000425354
36.600000	0.000433695
36.550000	0.000442035
36.450000	0.000450375
36.200000	0.000458716
36.050000	0.000467056
36.000000	0.000475396
35.800000	0.000483736
35.700000	0.000508757
35.600000	0.000517098
35.250000	0.000525438
35.150000	0.000533778
35.100000	0.000542118
35.050000	0.000550459
35.000000	0.000558799
34.850000	0.000567139
34.800000	0.00058382
34.700000	0.00059216
34.400000	0.0006005
34.350000	0.000608841
34.300000	0.000617181
34.250000	0.000625521
34.150000	0.000633862
34.050000	0.000650542
33.950000	0.000658882
33.900000	0.000667223
33.850000	0.000675563
33.700000	0.000683903
33.350000	0.000692244
33.200000	0.000700584
33.100000	0.000708924
33.050000	0.000725605
32.900000	0.000733945
32.850000	0.000750626
32.750000	0.000758966
32.700000	0.000775646
32.650000	0.000783987
32.600000	0.000792327
32.450000	0.000800667
32.350000	0.000809008
32.300000	0.000817348
32.250000	0.000825688
32.150000	0.000834028
32.050000	0.000842369
31.950000	0.000850709
31.750000	0.000859049
31.700000	0.00087573
31.650000	0.00089241
31.550000	0.000909091
31.500000	0.000917431
31.450000	0.000925771
31.400000	0.000934112
31.350000	0.000942452
31.300000	0.000950792
31.250000	0.000967473
31.200000	0.000975813
31.150000	0.000992494
31.100000	0.00100083
31.050000	0.00100917
31.000000	0.00102585
30.950000	0.0010342
30.900000	0.00104254
30.850000	0.0010759
30.750000	0.00108424
30.700000	0.00109258
30.650000	0.00110926
30.550000	0.00112594
30.450000	0.00113428
30.400000	0.00115096
30.300000	0.0011593
30.250000	0.00116764
30.200000	0.00118432
30.000000	0.00120934
29.950000	0.00121768
29.900000	0.00122602
29.850000	0.0012427
29.800000	0.00125104
29.700000	0.00126772
29.600000	0.0012844
29.550000	0.00130108
29.500000	0.00132611
29.450000	0.00133445
29.400000	0.00134279
29.350000	0.00135113
29.300000	0.00135947
29.250000	0.00136781
29.200000	0.00140117
29.150000	0.00142619
29.100000	0.00143453
29.050000	0.00145121
29.000000	0.00147623
28.950000	0.00150125
28.900000	0.00150959
28.850000	0.00152627
28.800000	0.00153461
28.750000	0.00155129
28.700000	0.00155963
28.650000	0.00157631
28.600000	0.00158465
28.550000	0.00162636
28.500000	0.00165972
28.450000	0.00168474
28.400000	0.00170142
28.350000	0.0017181
28.300000	0.00173478
28.250000	0.00174312
28.200000	0.00176814
28.150000	0.00179316
28.100000	0.0018015
28.050000	0.00181818
28.000000	0.00182652
27.950000	0.00185988
27.900000	0.00187656
27.800000	0.00190158
27.750000	0.00192661
27.650000	0.00194329
27.600000	0.00198499
27.550000	0.00201835
27.500000	0.00205171
27.450000	0.00208507
27.400000	0.00210175
27.350000	0.00216847
27.300000	0.00218515
27.250000	0.00219349
27.200000	0.00221018
27.150000	0.00221852
27.100000	0.0022352
27.050000	0.00228524
27.000000	0.00231026
26.900000	0.0023186
26.850000	0.00233528
26.800000	0.00236864
26.750000	0.00237698
26.700000	0.00241868
26.650000	0.00245204
26.600000	0.00246038
26.550000	0.00250209
26.500000	0.00254379
26.450000	0.00256047
26.400000	0.00257715
26.350000	0.00259383
26.300000	0.00261051
26.250000	0.00265221
26.200000	0.00271059
26.150000	0.00272727
26.100000	0.00273561
26.050000	0.00274395
26.000000	0.00276897
25.950000	0.00278565
25.900000	0.00286072
25.850000	0.00288574
25.800000	0.0029191
25.750000	0.00295246
25.700000	0.0029608
25.650000	0.00299416
25.600000	0.00302752
25.550000	0.00306088
25.500000	0.00312761
25.450000	0.00316931
25.400000	0.00322769
25.350000	0.00326105
25.300000	0.00327773
25.250000	0.00333611
25.200000	0.00338616
25.150000	0.00341118
25.100000	0.0034362
25.050000	0.00346956
25.000000	0.00349458
24.950000	0.0035613
24.900000	0.003603
24.850000	0.00366972
24.800000	0.00371977
24.750000	0.00374479
24.700000	0.00376981
24.650000	0.00380317
24.600000	0.00384487
24.550000	0.00390325
24.500000	0.00395329
24.450000	0.003995
24.400000	0.00402836
24.350000	0.00408674
24.300000	0.0041201
24.250000	0.0042035
24.200000	0.00427023
24.150000	0.00428691
24.100000	0.00435363
24.050000	0.00439533
24.000000	0.00444537
23.950000	0.00448707
23.900000	0.00452877
23.850000	0.00454545
23.800000	0.00457882
23.750000	0.00462886
23.700000	0.00470392
23.650000	0.00474562
23.600000	0.00477064
23.550000	0.004804
23.500000	0.00487907
23.450000	0.00492911
23.400000	0.00497915
23.350000	0.00505421
23.300000	0.00512093
23.250000	0.00516264
23.200000	0.00518766
23.150000	0.00527106
23.100000	0.0053211
23.050000	0.0054045
23.000000	0.00544621
22.950000	0.00548791
22.900000	0.00555463
22.850000	0.00560467
22.800000	0.00566305
22.750000	0.00570475
22.700000	0.00574646
22.650000	0.00585488
22.600000	0.00590492
22.550000	0.00597998
22.500000	0.00604671
22.450000	0.00612177
22.400000	0.00620517
22.350000	0.00627189
22.300000	0.00634696
22.250000	0.0064387
22.200000	0.00649708
22.150000	0.00655546
22.100000	0.00663887
22.050000	0.00666389
22.000000	0.00677231
21.950000	0.00682235
21.900000	0.00689741
21.850000	0.00692244
21.800000	0.00698082
21.750000	0.00706422
21.700000	0.00711426
21.650000	0.0071643
21.600000	0.00723103
21.550000	0.00729775
21.500000	0.00734779
21.450000	0.00746455
21.400000	0.00753128
21.350000	0.00758132
21.300000	0.00764804
21.250000	0.0077648
21.200000	0.00781485
21.150000	0.00787323
21.100000	0.00792327
21.050000	0.00804003
21.000000	0.00814846
20.950000	0.00821518
20.900000	0.00830692
20.850000	0.00834862
20.800000	0.00850709
20.750000	0.00858215
20.700000	0.00863219
20.650000	0.00865721
20.600000	0.00870726
20.550000	0.00874062
20.500000	0.00880734
20.450000	0.00890742
20.400000	0.0089658
20.350000	0.00906589
20.300000	0.00917431
20.250000	0.00925771
20.200000	0.00934946
20.150000	0.00946622
20.100000	0.0095246
20.050000	0.00961635
20.000000	0.00970809
19.950000	0.00989158
19.900000	0.00997498
19.850000	0.0101001
19.800000	0.0102836
19.750000	0.0103753
19.700000	0.0104921
19.650000	0.0106422
19.600000	0.0107089
19.550000	0.0108424
19.500000	0.0109091
19.450000	0.0111093
19.400000	0.0112093
19.350000	0.0113761
19.300000	0.0115013
19.250000	0.0116097
19.200000	0.0116931
19.150000	0.0118265
19.100000	0.0119183
19.050000	0.011985
19.000000	0.0120684
18.950000	0.0121518
18.900000	0.0123019
18.850000	0.012452
18.800000	0.0126272
18.750000	0.0127189
18.700000	0.0129108
18.650000	0.0130525
18.600000	0.0132277
18.550000	0.0133862
18.500000	0.0134779
18.450000	0.0136113
18.400000	0.0137781
18.350000	0.0139283
18.300000	0.0141034
18.250000	0.0142118
18.200000	0.0143119
18.150000	0.014437
18.100000	0.0146038
18.050000	0.014754
18.000000	0.0149208
17.950000	0.0150375
17.900000	0.015196
17.850000	0.0153628
17.800000	0.0154629
17.750000	0.0155546
17.700000	0.0156631
17.650000	0.0157715
17.600000	0.0159299
17.550000	0.0160967
17.500000	0.0162302
17.450000	0.0164053
17.400000	0.0165638
17.350000	0.0166972
17.300000	0.0169058
17.250000	0.0170809
17.200000	0.0172727
17.150000	0.0174395
17.100000	0.0176564
17.050000	0.0178399
17.000000	0.0179483
16.950000	0.0181651
16.900000	0.0183403
16.850000	0.0185655
16.800000	0.0187656
16.750000	0.0189908
16.700000	0.019141
16.650000	0.0193328
16.600000	0.0194579
16.550000	0.0197832
16.500000	0.0199666
16.450000	0.0201751
16.400000	0.020342
16.350000	0.0204837
16.300000	0.0206255
16.250000	0.0208507
16.200000	0.0211009
16.150000	0.0212844
16.100000	0.0214595
16.050000	0.0216764
16.000000	0.0219183
15.950000	0.0222102
15.900000	0.0224604
15.850000	0.0227523
15.800000	0.0229274
15.750000	0.0232027
15.700000	0.0234946
15.650000	0.0237114
15.600000	0.0239033
15.550000	0.0241451
15.500000	0.0243369
15.450000	0.0245288
15.400000	0.0248207
15.350000	0.0250876
15.300000	0.0253878
15.250000	0.025613
15.200000	0.025955
15.150000	0.0261635
15.100000	0.0263553
15.050000	0.0266138
15.000000	0.0269558
14.950000	0.027231
14.900000	0.0274479
14.850000	0.0276897
14.800000	0.0279817
14.750000	0.0282068
14.700000	0.0285071
14.650000	0.0287406
14.600000	0.0290575
14.550000	0.0293411
14.500000	0.029633
14.450000	0.0298832
14.400000	0.0301751
14.350000	0.0304504
14.300000	0.030784
14.250000	0.0310676
14.200000	0.0314012
14.150000	0.0316931
14.100000	0.0319766
14.050000	0.0322936
14.000000	0.0327023
13.950000	0.0329608
13.900000	0.0333945
13.850000	0.0337781
13.800000	0.0341618
13.750000	0.0346205
13.700000	0.0349458
13.650000	0.035221
13.600000	0.0355379
13.550000	0.0359299
13.500000	0.0362636
13.450000	0.0365388
13.400000	0.0368724
13.350000	0.0371226
13.300000	0.0374896
13.250000	0.0378148
13.200000	0.0381234
13.150000	0.0384237
13.100000	0.0388907
13.050000	0.0392077
13.000000	0.0396747
12.950000	0.0400834
12.900000	0.0404837
12.850000	0.0409508
12.800000	0.0413678
12.750000	0.0417264
12.700000	0.0421101
12.650000	0.0425605
12.600000	0.0429691
12.550000	0.0434529
12.500000	0.0436947
12.450000	0.0441201
12.400000	0.0445288
12.350000	0.0449374
12.300000	0.0453628
12.250000	0.0458215
12.200000	0.0461635
12.150000	0.0466222
12.100000	0.0471059
12.050000	0.0475229
12.000000	0.0479817
11.950000	0.0483987
11.900000	0.0488157
11.850000	0.0494078
11.800000	0.0499333
11.750000	0.0504671
11.700000	0.0509008
11.650000	0.0514345
11.600000	0.0519349
11.550000	0.0524771
11.500000	0.0530359
11.450000	0.0536113
11.400000	0.0542035
11.350000	0.0547706
11.300000	0.0553378
11.250000	0.0558549
11.200000	0.0564554
11.150000	0.0570809
11.100000	0.0576564
11.050000	0.0581651
11.000000	0.058824
10.950000	0.0592911
10.900000	0.0598082
10.850000	0.0604087
10.800000	0.060834
10.750000	0.0614679
10.700000	0.0620601
10.650000	0.0626856
10.600000	0.0632193
10.550000	0.0638282
10.500000	0.064412
10.450000	0.065196
10.400000	0.0658882
10.350000	0.0665304
10.300000	0.0671393
10.250000	0.0677648
10.200000	0.0685321
10.150000	0.0691159
10.100000	0.0696914
10.050000	0.0704337
10.000000	0.0711593
9.950000	0.0719016
9.900000	0.0726439
9.850000	0.0732527
9.800000	0.0740534
9.750000	0.0746789
9.700000	0.0753128
9.650000	0.0761802
9.600000	0.0769058
9.550000	0.0777064
9.500000	0.0785071
9.450000	0.079241
9.400000	0.0800334
9.350000	0.0808674
9.300000	0.0816097
9.250000	0.0823353
9.200000	0.083161
9.150000	0.0840367
9.100000	0.0850626
9.050000	0.0858132
9.000000	0.0864887
8.950000	0.0872977
8.900000	0.0881234
8.850000	0.0890409
8.800000	0.0898999
8.750000	0.0907173
8.700000	0.0916347
8.650000	0.0925104
8.600000	0.0933361
8.550000	0.0942786
8.500000	0.0951793
8.450000	0.0960801
8.400000	0.0971393
8.350000	0.0980984
8.300000	0.0989741
8.250000	0.0999083
8.200000	0.100942
8.150000	0.101793
8.100000	0.102719
8.050000	0.103786
8.000000	0.104737
7.950000	0.105897
7.900000	0.106797
7.850000	0.107832
7.800000	0.108891
7.750000	0.11005
7.700000	0.111376
7.650000	0.112444
7.600000	0.11357
7.550000	0.114687
7.500000	0.115805
7.450000	0.116897
7.400000	0.117982
7.350000	0.119049
7.300000	0.120225
7.250000	0.121293
7.200000	0.122644
7.150000	0.123903
7.100000	0.124954
7.050000	0.126272
7.000000	0.127498
6.950000	0.128657
6.900000	0.130008
6.850000	0.131009
6.800000	0.132227
6.750000	0.133344
6.700000	0.134712
6.650000	0.135997
6.600000	0.137306
6.550000	0.138524
6.500000	0.139758
6.450000	0.141259
6.400000	0.142661
6.350000	0.143945
6.300000	0.14553
6.250000	0.146906
6.200000	0.148474
6.150000	0.149842
6.100000	0.151243
6.050000	0.152952
6.000000	0.154487
5.950000	0.15613
5.900000	0.157723
5.850000	0.159108
5.800000	0.160701
5.750000	0.162285
5.700000	0.163903
5.650000	0.165505
5.600000	0.166914
5.550000	0.168549
5.500000	0.17005
5.450000	0.171518
5.400000	0.173061
5.350000	0.174504
5.300000	0.17618
5.250000	0.178048
5.200000	0.179641
5.150000	0.181201
5.100000	0.183028
5.050000	0.184771
5.000000	0.186614
4.950000	0.188574
4.900000	0.190158
4.850000	0.19201
4.800000	0.193887
4.750000	0.19578
4.700000	0.197781
4.650000	0.199683
4.600000	0.201818
4.550000	0.203636
4.500000	0.20563
4.450000	0.207573
4.400000	0.2095
4.350000	0.211476
4.300000	0.213545
4.250000	0.215588
4.200000	0.217473
4.150000	0.219541
4.100000	0.221376
4.050000	0.223495
4.000000	0.225755
3.950000	0.227857
3.900000	0.230067
3.850000	0.232193
3.800000	0.234162
3.750000	0.236214
3.700000	0.23849
3.650000	0.240892
3.600000	0.243128
3.550000	0.245171
3.500000	0.247648
3.450000	0.250092
3.400000	0.252494
3.350000	0.254779
3.300000	0.257139
3.250000	0.259216
3.200000	0.261476
3.150000	0.263511
3.100000	0.265838
3.050000	0.268115
3.000000	0.270709
2.950000	0.273086
2.900000	0.27553
2.850000	0.277882
2.800000	0.280375
2.750000	0.283003
2.700000	0.28563
2.650000	0.288232
2.600000	0.290567
2.550000	0.292902
2.500000	0.295688
2.450000	0.298332
2.400000	0.301118
2.350000	0.303878
2.300000	0.306464
2.250000	0.309233
2.200000	0.311927
2.150000	0.314545
2.100000	0.317331
2.050000	0.319733
2.000000	0.322252
1.950000	0.324796
1.900000	0.32744
1.850000	0.330375
1.800000	0.333178
1.750000	0.335988
1.700000	0.338849
1.650000	0.341518
1.600000	0.344654
1.550000	0.347373
1.500000	0.350375
1.450000	0.353378
1.400000	0.356422
1.350000	0.359399
1.300000	0.362619
1.250000	0.365596
1.200000	0.368782
1.150000	0.371743
1.100000	0.374846
1.050000	0.37809
1.000000	0.380917
0.950000	0.38447
0.900000	0.387531
0.850000	0.390609
0.800000	0.393761
0.750000	0.396972
0.700000	0.40025
0.650000	0.403503
0.600000	0.406731
0.550000	0.410217
0.500000	0.413194
0.450000	0.416572
0.400000	0.42005
0.350000	0.423586
0.300000	0.426997
0.250000	0.43035
0.200000	0.433945
0.150000	0.437306
0.100000	0.440692
0.050000	0.44402
0.000000	0.447415
-0.050000	0.450517
-0.100000	0.453953
-0.150000	0.457331
-0.200000	0.460617
-0.250000	0.464395
-0.300000	0.467698
-0.350000	0.471059
-0.400000	0.474404
-0.450000	0.478107
-0.500000	0.481643
-0.550000	0.485113
-0.600000	0.488357
-0.650000	0.49171
-0.700000	0.495096
-0.750000	0.498749
-0.800000	0.502302
-0.850000	0.505997
-0.900000	0.509766
-0.950000	0.51352
-1.000000	0.516997
-1.050000	0.520742
-1.100000	0.524379
-1.150000	0.528065
-1.200000	0.531818
-1.250000	0.535521
-1.300000	0.539358
-1.350000	0.542977
-1.400000	0.546514
-1.450000	0.54995
-1.500000	0.553837
-1.550000	0.55764
-1.600000	0.561168
-1.650000	0.564862
-1.700000	0.568549
-1.750000	0.571985
-1.800000	0.575271
-1.850000	0.578849
-1.900000	0.582736
-1.950000	0.586489
-2.000000	0.590384
-2.050000	0.593953
-2.100000	0.597465
-2.150000	0.601176
-2.200000	0.604771
-2.250000	0.60829
-2.300000	0.611852
-2.350000	0.615555
-2.400000	0.619208
-2.450000	0.622952
-2.500000	0.626372
-2.550000	0.63015
-2.600000	0.633753
-2.650000	0.637581
-2.700000	0.640892
-2.750000	0.644137
-2.800000	0.647665
-2.850000	0.651626
-2.900000	0.655288
-2.950000	0.658732
-3.000000	0.66231
-3.050000	0.66563
-3.100000	0.669033
-3.150000	0.672585
-3.200000	0.676272
-3.250000	0.679825
-3.300000	0.683286
-3.350000	0.68658
-3.400000	0.690284
-3.450000	0.693778
-3.500000	0.697181
-3.550000	0.700617
-3.600000	0.704112
-3.650000	0.707373
-3.700000	0.710659
-3.750000	0.71387
-3.800000	0.717039
-3.850000	0.720384
-3.900000	0.723595
-3.950000	0.727064
-4.000000	0.730359
-4.050000	0.733653
-4.100000	0.736897
-4.150000	0.740117
-4.200000	0.743319
-4.250000	0.746405
-4.300000	0.74945
-4.350000	0.752744
-4.400000	0.755413
-4.450000	0.758582
-4.500000	0.762152
-4.550000	0.765188
-4.600000	0.768132
-4.650000	0.770901
-4.700000	0.774003
-4.750000	0.776931
-4.800000	0.779892
-4.850000	0.783053
-4.900000	0.785763
-4.950000	0.788424
-5.000000	0.791193
-5.050000	0.794003
-5.100000	0.796764
-5.150000	0.79945
-5.200000	0.80221
-5.250000	0.804804
-5.300000	0.807306
-5.350000	0.8098
-5.400000	0.812219
-5.450000	0.815063
-5.500000	0.81759
-5.550000	0.820367
-5.600000	0.822894
-5.650000	0.825363
-5.700000	0.827715
-5.750000	0.829992
-5.800000	0.832485
-5.850000	0.835054
-5.900000	0.837598
-5.950000	0.840067
-6.000000	0.842435
-6.050000	0.844871
-6.100000	0.847214
-6.150000	0.849691
-6.200000	0.851843
-6.250000	0.854204
-6.300000	0.856339
-6.350000	0.858599
-6.400000	0.860842
-6.450000	0.862961
-6.500000	0.865096
-6.550000	0.867415
-6.600000	0.869466
-6.650000	0.87176
-6.700000	0.873636
-6.750000	0.875771
-6.800000	0.878048
-6.850000	0.88015
-6.900000	0.882202
-6.950000	0.883953
-7.000000	0.885763
-7.050000	0.887648
-7.100000	0.889817
-7.150000	0.891551
-7.200000	0.893394
-7.250000	0.895238
-7.300000	0.897264
-7.350000	0.898957
-7.400000	0.900876
-7.450000	0.902777
-7.500000	0.904637
-7.550000	0.906389
-7.600000	0.908057
-7.650000	0.909758
-7.700000	0.911393
-7.750000	0.913003
-7.800000	0.91457
-7.850000	0.916188
-7.900000	0.91774
-7.950000	0.919033
-8.000000	0.920717
-8.050000	0.922244
-8.100000	0.923678
-8.150000	0.925104
-8.200000	0.926547
-8.250000	0.927873
-8.300000	0.929299
-8.350000	0.930626
-8.400000	0.931868
-8.450000	0.933436
-8.500000	0.934704
-8.550000	0.936063
-8.600000	0.937264
-8.650000	0.938549
-8.700000	0.939533
-8.750000	0.940726
-8.800000	0.941877
-8.850000	0.943019
-8.900000	0.944178
-8.950000	0.945246
-9.000000	0.946522
-9.050000	0.947665
-9.100000	0.948515
-9.150000	0.949508
-9.200000	0.950542
-9.250000	0.951643
-9.300000	0.952794
-9.350000	0.953812
-9.400000	0.954712
-9.450000	0.955605
-9.500000	0.956514
-9.550000	0.957264
-9.600000	0.958207
-9.650000	0.959116
-9.700000	0.960058
-9.750000	0.960892
-9.800000	0.961818
-9.850000	0.962627
-9.900000	0.963511
-9.950000	1
&
126.250000	1.66236e-12
126.200000	1.68085e-12
126.150000	1.69955e-12
126.100000	1.71846e-12
126.050000	1.73758e-12
126.000000	1.75692e-12
125.950000	1.77646e-12
125.900000	1.79623e-12
125.850000	1.81621e-12
125.800000	1.83642e-12
125.750000	1.85685e-12
125.700000	1.87751e-12
125.650000	1.89839e-12
125.600000	1.91952e-12
125.550000	1.94087e-12
125.500000	1.96246e-12
125.450000	1.9843e-12
125.400000	2.00637e-12
125.350000	2.02869e-12
125.300000	2.05126e-12
125.250000	2.07408e-12
125.200000	2.09716e-12
125.150000	2.12049e-12
125.100000	2.14408e-12
125.050000	2.16793e-12
125.000000	2.19205e-12
124.950000	2.21643e-12
124.900000	2.24109e-12
124.850000	2.26602e-12
124.800000	2.29123e-12
124.750000	2.31672e-12
124.700000	2.34249e-12
124.650000	2.36855e-12
124.600000	2.3949e-12
124.550000	2.42154e-12
124.500000	2.44847e-12
124.450000	2.47571e-12
124.400000	2.50325e-12
124.350000	2.5311e-12
124.300000	2.55925e-12
124.250000	2.58772e-12
124.200000	2.61651e-12
124.150000	2.64561e-12
124.100000	2.67504e-12
124.050000	2.7048e-12
124.000000	2.73488e-12
123.950000	2.7653e-12
123.900000	2.79606e-12
123.850000	2.82717e-12
123.800000	2.85861e-12
123.750000	2.89041e-12
123.700000	2.92256e-12
123.650000	2.95507e-12
123.600000	2.98794e-12
123.550000	3.02117e-12
123.500000	3.05478e-12
123.450000	3.08875e-12
123.400000	3.12311e-12
123.350000	3.15785e-12
123.300000	3.19297e-12
123.250000	3.22848e-12
123.200000	3.26439e-12
123.150000	3.3007e-12
123.100000	3.33741e-12
123.050000	3.37453e-12
123.000000	3.41207e-12
122.950000	3.45002e-12
122.900000	3.48839e-12
122.850000	3.52719e-12
122.800000	3.56642e-12
122.750000	3.60608e-12
122.700000	3.64619e-12
122.650000	3.68674e-12
122.600000	3.72774e-12
122.550000	3.7692e-12
122.500000	3.81112e-12
122.450000	3.85351e-12
122.400000	3.89637e-12
122.350000	3.9397e-12
122.300000	3.98351e-12
122.250000	4.02782e-12
122.200000	4.07261e-12
122.150000	4.1179e-12
122.100000	4.1637e-12
122.050000	4.21e-12
122.000000	4.25682e-12
121.950000	4.30416e-12
121.900000	4.35203e-12
121.850000	4.40043e-12
121.800000	4.44937e-12
121.750000	4.49885e-12
121.700000	4.54888e-12
121.650000	4.59946e-12
121.600000	4.65061e-12
121.550000	4.70233e-12
121.500000	4.75462e-12
121.450000	4.80749e-12
121.400000	4.86096e-12
121.350000	4.91501e-12
121.300000	4.96967e-12
121.250000	5.02493e-12
121.200000	5.08081e-12
121.150000	5.13731e-12
121.100000	5.19443e-12
121.050000	5.25219e-12
121.000000	5.3106e-12
120.950000	5.36965e-12
120.900000	5.42936e-12
120.850000	5.48973e-12
120.800000	5.55077e-12
120.750000	5.6125e-12
120.700000	5.6749e-12
120.650000	5.73801e-12
120.600000	5.80181e-12
120.550000	5.86632e-12
120.500000	5.93155e-12
120.450000	5.9975e-12
120.400000	6.06419e-12
120.350000	6.13162e-12
120.300000	6.19979e-12
120.250000	6.26873e-12
120.200000	6.33843e-12
120.150000	6.4089e-12
120.100000	6.48016e-12
120.050000	6.55221e-12
120.000000	6.62506e-12
119.950000	6.69872e-12
119.900000	6.7732e-12
119.850000	6.84851e-12
119.800000	6.92465e-12
119.750000	7.00164e-12
119.700000	7.07949e-12
119.650000	7.1582e-12
119.600000	7.23778e-12
119.550000	7.31825e-12
119.500000	7.39962e-12
119.450000	7.48188e-12
119.400000	7.56507e-12
119.350000	7.64917e-12
119.300000	7.73421e-12
119.250000	7.8202e-12
119.200000	7.90714e-12
119.150000	7.99505e-12
119.100000	8.08393e-12
119.050000	8.1738e-12
119.000000	8.26467e-12
118.950000	8.35655e-12
118.900000	8.44945e-12
118.850000	8.54338e-12
118.800000	8.63836e-12
118.750000	8.73439e-12
118.700000	8.83149e-12
118.650000	8.92967e-12
118.600000	9.02894e-12
118.550000	9.12931e-12
118.500000	9.23079e-12
118.450000	9.33341e-12
118.400000	9.43716e-12
118.350000	9.54207e-12
118.300000	9.64814e-12
118.250000	9.75539e-12
118.200000	9.86383e-12
118.150000	9.97348e-12
118.100000	1.00843e-11
118.050000	1.01964e-11
118.000000	1.03098e-11
117.950000	1.04244e-11
117.900000	1.05403e-11
117.850000	1.06574e-11
117.800000	1.07759e-11
117.750000	1.08957e-11
117.700000	1.10168e-11
117.650000	1.11392e-11
117.600000	1.1263e-11
117.550000	1.13882e-11
117.500000	1.15148e-11
117.450000	1.16428e-11
117.400000	1.17722e-11
117.350000	1.19031e-11
117.300000	1.20354e-11
117.250000	1.21691e-11
117.200000	1.23044e-11
117.150000	1.24412e-11
117.100000	1.25794e-11
117.050000	1.27193e-11
117.000000	1.28606e-11
116.950000	1.30036e-11
116.900000	1.31481e-11
116.850000	1.32942e-11
116.800000	1.3442e-11
116.750000	1.35914e-11
116.700000	1.37424e-11
116.650000	1.38952e-11
116.600000	1.40496e-11
116.550000	1.42057e-11
116.500000	1.43636e-11
116.450000	1.45232e-11
116.400000	1.46847e-11
116.350000	1.48479e-11
116.300000	1.50129e-11
116.250000	1.51797e-11
116.200000	1.53484e-11
116.150000	1.5519e-11
116.100000	1.56914e-11
116.050000	1.58658e-11
116.000000	1.60421e-11
115.950000	1.62204e-11
115.900000	1.64007e-11
115.850000	1.65829e-11
115.800000	1.67672e-11
115.750000	1.69535e-11
115.700000	1.71419e-11
115.650000	1.73324e-11
115.600000	1.7525e-11
115.550000	1.77198e-11
115.500000	1.79167e-11
115.450000	1.81158e-11
115.400000	1.83171e-11
115.350000	1.85206e-11
115.300000	1.87264e-11
115.250000	1.89345e-11
115.200000	1.91449e-11
115.150000	1.93577e-11
115.100000	1.95728e-11
115.050000	1.97903e-11
115.000000	2.00102e-11
114.950000	2.02325e-11
114.900000	2.04573e-11
114.850000	2.06846e-11
114.800000	2.09145e-11
114.750000	2.11468e-11
114.700000	2.13818e-11
114.650000	2.16194e-11
114.600000	2.18596e-11
114.550000	2.21025e-11
114.500000	2.23481e-11
114.450000	2.25964e-11
114.400000	2.28474e-11
114.350000	2.31013e-11
114.300000	2.3358e-11
114.250000	2.36175e-11
114.200000	2.38799e-11
114.150000	2.41452e-11
114.100000	2.44134e-11
114.050000	2.46847e-11
114.000000	2.49589e-11
113.950000	2.52362e-11
113.900000	2.55166e-11
113.850000	2.58001e-11
113.800000	2.60867e-11
113.750000	2.63766e-11
113.700000	2.66696e-11
113.650000	2.69659e-11
113.600000	2.72655e-11
113.550000	2.75684e-11
113.500000	2.78746e-11
113.450000	2.81843e-11
113.400000	2.84974e-11
113.350000	2.8814e-11
113.300000	2.91341e-11
113.250000	2.94577e-11
113.200000	2.9785e-11
113.150000	3.01159e-11
113.100000	3.04504e-11
113.050000	3.07887e-11
113.000000	3.11307e-11
112.950000	3.14765e-11
112.900000	3.18262e-11
112.850000	3.21797e-11
112.800000	3.25372e-11
112.750000	3.28986e-11
112.700000	3.32641e-11
112.650000	3.36336e-11
112.600000	3.40072e-11
112.550000	3.43849e-11
112.500000	3.47668e-11
112.450000	3.5153e-11
112.400000	3.55435e-11
112.350000	3.59383e-11
112.300000	3.63375e-11
112.250000	3.67411e-11
112.200000	3.71492e-11
112.150000	3.75618e-11
112.100000	3.7979e-11
112.050000	3.84009e-11
112.000000	3.88274e-11
111.950000	3.92587e-11
111.900000	3.96947e-11
111.850000	4.01356e-11
111.800000	4.05814e-11
111.750000	4.10321e-11
111.700000	4.14878e-11
111.650000	4.19486e-11
111.600000	4.24145e-11
111.550000	4.28856e-11
111.500000	4.33619e-11
111.450000	4.38435e-11
111.400000	4.43304e-11
111.350000	4.48227e-11
111.300000	4.53205e-11
111.250000	4.58239e-11
111.200000	4.63328e-11
111.150000	4.68473e-11
111.100000	4.73676e-11
111.050000	4.78937e-11
111.000000	4.84255e-11
110.950000	4.89633e-11
110.900000	4.95071e-11
110.850000	5.00569e-11
110.800000	5.06128e-11
110.750000	5.11748e-11
110.700000	5.17431e-11
110.650000	5.23177e-11
110.600000	5.28987e-11
110.550000	5.34861e-11
110.500000	5.40801e-11
110.450000	5.46806e-11
110.400000	5.52878e-11
110.350000	5.59018e-11
110.300000	5.65225e-11
110.250000	5.71502e-11
110.200000	5.77848e-11
110.150000	5.84264e-11
110.100000	5.90752e-11
110.050000	5.97312e-11
110.000000	6.03944e-11
109.950000	6.1065e-11
109.900000	6.17431e-11
109.850000	6.24286e-11
109.800000	6.31218e-11
109.750000	6.38227e-11
109.700000	6.45313e-11
109.650000	6.52478e-11
109.600000	6.59723e-11
109.550000	6.67048e-11
109.500000	6.74454e-11
109.450000	6.81943e-11
109.400000	6.89514e-11
109.350000	6.9717e-11
109.300000	7.0491e-11
109.250000	7.12737e-11
109.200000	7.2065e-11
109.150000	7.28651e-11
109.100000	7.36741e-11
109.050000	7.4492e-11
109.000000	7.5319e-11
108.950000	7.61552e-11
108.900000	7.70007e-11
108.850000	7.78556e-11
108.800000	7.87199e-11
108.750000	7.95938e-11
108.700000	8.04775e-11
108.650000	8.13709e-11
108.600000	8.22742e-11
108.550000	8.31876e-11
108.500000	8.41111e-11
108.450000	8.50448e-11
108.400000	8.59889e-11
108.350000	8.69435e-11
108.300000	8.79087e-11
108.250000	8.88845e-11
108.200000	8.98712e-11
108.150000	9.08689e-11
108.100000	9.18776e-11
108.050000	9.28975e-11
108.000000	9.39287e-11
107.950000	9.49713e-11
107.900000	9.60255e-11
107.850000	9.70914e-11
107.800000	9.81691e-11
107.750000	9.92588e-11
107.700000	1.00361e-10
107.650000	1.01475e-10
107.600000	1.02601e-10
107.550000	1.0374e-10
107.500000	1.04891e-10
107.450000	1.06055e-10
107.400000	1.07233e-10
107.350000	1.08423e-10
107.300000	1.09626e-10
107.250000	1.10843e-10
107.200000	1.12073e-10
107.150000	1.13317e-10
107.100000	1.14575e-10
107.050000	1.15847e-10
107.000000	1.17132e-10
106.950000	1.18432e-10
106.900000	1.19747e-10
106.850000	1.21076e-10
106.800000	1.22419e-10
106.750000	1.23778e-10
106.700000	1.25152e-10
106.650000	1.26541e-10
106.600000	1.27945e-10
106.550000	1.29365e-10
106.500000	1.30801e-10
106.450000	1.32252e-10
106.400000	1.3372e-10
106.350000	1.35204e-10
106.300000	1.36704e-10
106.250000	1.38221e-10
106.200000	1.39755e-10
106.150000	1.41306e-10
106.100000	1.42874e-10
106.050000	1.4446e-10
106.000000	1.46063e-10
105.950000	1.47684e-10
105.900000	1.49322e-10
105.850000	1.50979e-10
105.800000	1.52655e-10
105.750000	1.54349e-10
105.700000	1.56061e-10
105.650000	1.57793e-10
105.600000	1.59544e-10
105.550000	1.61314e-10
105.500000	1.63104e-10
105.450000	1.64914e-10
105.400000	1.66744e-10
105.350000	1.68594e-10
105.300000	1.70465e-10
105.250000	1.72356e-10
105.200000	1.74268e-10
105.150000	1.76202e-10
105.100000	1.78157e-10
105.050000	1.80134e-10
105.000000	1.82132e-10
104.950000	1.84153e-10
104.900000	1.86196e-10
104.850000	1.88262e-10
104.800000	1.90351e-10
104.750000	1.92463e-10
104.700000	1.94598e-10
104.650000	1.96757e-10
104.600000	1.9894e-10
104.550000	2.01147e-10
104.500000	2.03378e-10
104.450000	2.05635e-10
104.400000	2.07916e-10
104.350000	2.10222e-10
104.300000	2.12555e-10
104.250000	2.14913e-10
104.200000	2.17297e-10
104.150000	2.19707e-10
104.100000	2.22145e-10
104.050000	2.24609e-10
104.000000	2.27101e-10
103.950000	2.2962e-10
103.900000	2.32167e-10
103.850000	2.34742e-10
103.800000	2.37346e-10
103.750000	2.39979e-10
103.700000	2.42641e-10
103.650000	2.45332e-10
103.600000	2.48054e-10
103.550000	2.50805e-10
103.500000	2.53587e-10
103.450000	2.564e-10
103.400000	2.59244e-10
103.350000	2.6212e-10
103.300000	2.65027e-10
103.250000	2.67967e-10
103.200000	2.70939e-10
103.150000	2.73944e-10
103.100000	2.76982e-10
103.050000	2.80054e-10
103.000000	2.8316e-10
102.950000	2.86301e-10
102.900000	2.89476e-10
102.850000	2.92687e-10
102.800000	2.95933e-10
102.750000	2.99215e-10
102.700000	3.02534e-10
102.650000	3.05889e-10
102.600000	3.09281e-10
102.550000	3.12711e-10
102.500000	3.16179e-10
102.450000	3.19686e-10
102.400000	3.23231e-10
102.350000	3.26816e-10
102.300000	3.3044e-10
102.250000	3.34104e-10
102.200000	3.37809e-10
102.150000	3.41556e-10
102.100000	3.45343e-10
102.050000	3.49173e-10
102.000000	3.53045e-10
101.950000	3.5696e-10
101.900000	3.60918e-10
101.850000	3.6492e-10
101.800000	3.68967e-10
101.750000	3.73058e-10
101.700000	3.77195e-10
101.650000	3.81377e-10
101.600000	3.85606e-10
101.550000	3.89882e-10
101.500000	3.94205e-10
101.450000	3.98576e-10
101.400000	4.02995e-10
101.350000	4.07463e-10
101.300000	4.11981e-10
101.250000	4.16549e-10
101.200000	4.21168e-10
101.150000	4.25837e-10
101.100000	4.30559e-10
101.050000	4.35332e-10
101.000000	4.40159e-10
100.950000	4.45039e-10
100.900000	4.49973e-10
100.850000	4.54962e-10
100.800000	4.60006e-10
100.750000	4.65106e-10
100.700000	4.70262e-10
100.650000	4.75476e-10
100.600000	4.80747e-10
100.550000	4.86076e-10
100.500000	4.91465e-10
100.450000	4.96913e-10
100.400000	5.02422e-10
100.350000	5.07992e-10
100.300000	5.13623e-10
100.250000	5.19317e-10
100.200000	5.25074e-10
100.150000	5.30894e-10
100.100000	5.36779e-10
100.050000	5.4273e-10
100.000000	5.48746e-10
99.950000	5.54828e-10
99.900000	5.60979e-10
99.850000	5.67197e-10
99.800000	5.73484e-10
99.750000	5.79841e-10
99.700000	5.86268e-10
99.650000	5.92766e-10
99.600000	5.99336e-10
99.550000	6.05979e-10
99.500000	6.12696e-10
99.450000	6.19487e-10
99.400000	6.26353e-10
99.350000	6.33295e-10
99.300000	6.40314e-10
99.250000	6.47411e-10
99.200000	6.54586e-10
99.150000	6.61841e-10
99.100000	6.69176e-10
99.050000	6.76593e-10
99.000000	6.84091e-10
98.950000	6.91673e-10
98.900000	6.99338e-10
98.850000	7.07089e-10
98.800000	7.14925e-10
98.750000	7.22848e-10
98.700000	7.30858e-10
98.650000	7.38958e-10
98.600000	7.47147e-10
98.550000	7.55426e-10
98.500000	7.63798e-10
98.450000	7.72262e-10
98.400000	7.80819e-10
98.350000	7.89472e-10
98.300000	7.9822e-10
98.250000	8.07065e-10
98.200000	8.16008e-10
98.150000	8.2505e-10
98.100000	8.34192e-10
98.050000	8.43436e-10
98.000000	8.52781e-10
97.950000	8.6223e-10
97.900000	8.71784e-10
97.850000	8.81444e-10
97.800000	8.9121e-10
97.750000	9.01084e-10
97.700000	9.11068e-10
97.650000	9.21163e-10
97.600000	9.31369e-10
97.550000	9.41688e-10
97.500000	9.52121e-10
97.450000	9.6267e-10
97.400000	9.73335e-10
97.350000	9.84119e-10
97.300000	9.95021e-10
97.250000	1.00604e-09
97.200000	1.01719e-09
97.150000	1.02846e-09
97.100000	1.03985e-09
97.050000	1.05137e-09
97.000000	1.06302e-09
96.950000	1.0748e-09
96.900000	1.0867e-09
96.850000	1.09874e-09
96.800000	1.11091e-09
96.750000	1.12322e-09
96.700000	1.13566e-09
96.650000	1.14824e-09
96.600000	1.16096e-09
96.550000	1.17382e-09
96.500000	1.18682e-09
96.450000	1.19997e-09
96.400000	1.21326e-09
96.350000	1.2267e-09
96.300000	1.24029e-09
96.250000	1.25402e-09
96.200000	1.26791e-09
96.150000	1.28196e-09
96.100000	1.29616e-09
96.050000	1.31051e-09
96.000000	1.32503e-09
95.950000	1.3397e-09
95.900000	1.35454e-09
95.850000	1.36954e-09
95.800000	1.38471e-09
95.750000	1.40005e-09
95.700000	1.41555e-09
95.650000	1.43123e-09
95.600000	1.44708e-09
95.550000	1.46311e-09
95.500000	1.47931e-09
95.450000	1.49569e-09
95.400000	1.51225e-09
95.350000	1.529e-09
95.300000	1.54593e-09
95.250000	1.56305e-09
95.200000	1.58036e-09
95.150000	1.59786e-09
95.100000	1.61556e-09
95.050000	1.63345e-09
95.000000	1.65153e-09
94.950000	1.66982e-09
94.900000	1.68831e-09
94.850000	1.707e-09
94.800000	1.72591e-09
94.750000	1.74502e-09
94.700000	1.76434e-09
94.650000	1.78387e-09
94.600000	1.80362e-09
94.550000	1.82359e-09
94.500000	1.84378e-09
94.450000	1.8642e-09
94.400000	1.88484e-09
94.350000	1.90571e-09
94.300000	1.92681e-09
94.250000	1.94814e-09
94.200000	1.96971e-09
94.150000	1.99151e-09
94.100000	2.01356e-09
94.050000	2.03585e-09
94.000000	2.05839e-09
93.950000	2.08118e-09
93.900000	2.10422e-09
93.850000	2.12751e-09
93.800000	2.15106e-09
93.750000	2.17488e-09
93.700000	2.19895e-09
93.650000	2.22329e-09
93.600000	2.2479e-09
93.550000	2.27279e-09
93.500000	2.29795e-09
93.450000	2.32338e-09
93.400000	2.3491e-09
93.350000	2.3751e-09
93.300000	2.40139e-09
93.250000	2.42797e-09
93.200000	2.45485e-09
93.150000	2.48202e-09
93.100000	2.50949e-09
93.050000	2.53726e-09
93.000000	2.56535e-09
92.950000	2.59374e-09
92.900000	2.62245e-09
92.850000	2.65147e-09
92.800000	2.68081e-09
92.750000	2.71048e-09
92.700000	2.74048e-09
92.650000	2.77081e-09
92.600000	2.80147e-09
92.550000	2.83248e-09
92.500000	2.86382e-09
92.450000	2.89552e-09
92.400000	2.92756e-09
92.350000	2.95996e-09
92.300000	2.99271e-09
92.250000	3.02583e-09
92.200000	3.05931e-09
92.150000	3.09317e-09
92.100000	3.12739e-09
92.050000	3.162e-09
92.000000	3.19699e-09
91.950000	3.23236e-09
91.900000	3.26813e-09
91.850000	3.30429e-09
91.800000	3.34085e-09
91.750000	3.37782e-09
91.700000	3.41519e-09
91.650000	3.45298e-09
91.600000	3.49118e-09
91.550000	3.52981e-09
91.500000	3.56886e-09
91.450000	3.60834e-09
91.400000	3.64827e-09
91.350000	3.68863e-09
91.300000	3.72944e-09
91.250000	3.77069e-09
91.200000	3.81241e-09
91.150000	3.85459e-09
91.100000	3.89723e-09
91.050000	3.94034e-09
91.000000	3.98393e-09
90.950000	4.028e-09
90.900000	4.07256e-09
90.850000	4.11761e-09
90.800000	4.16316e-09
90.750000	4.20921e-09
90.700000	4.25577e-09
90.650000	4.30285e-09
90.600000	4.35044e-09
90.550000	4.39856e-09
90.500000	4.44721e-09
90.450000	4.4964e-09
90.400000	4.54614e-09
90.350000	4.59642e-09
90.300000	4.64726e-09
90.250000	4.69866e-09
90.200000	4.75063e-09
90.150000	4.80317e-09
90.100000	4.85629e-09
90.050000	4.91e-09
90.000000	4.9643e-09
89.950000	5.0192e-09
89.900000	5.07471e-09
89.850000	5.13083e-09
89.800000	5.18757e-09
89.750000	5.24494e-09
89.700000	5.30294e-09
89.650000	5.36159e-09
89.600000	5.42088e-09
89.550000	5.48082e-09
89.500000	5.54143e-09
89.450000	5.6027e-09
89.400000	5.66466e-09
89.350000	5.72729e-09
89.300000	5.79062e-09
89.250000	5.85465e-09
89.200000	5.91939e-09
89.150000	5.98484e-09
89.100000	6.05101e-09
89.050000	6.11791e-09
89.000000	6.18555e-09
88.950000	6.25394e-09
88.900000	6.32309e-09
88.850000	6.393e-09
88.800000	6.46368e-09
88.750000	6.53514e-09
88.700000	6.60739e-09
88.650000	6.68043e-09
88.600000	6.75429e-09
88.550000	6.82896e-09
88.500000	6.90445e-09
88.450000	6.98078e-09
88.400000	7.05794e-09
88.350000	7.13597e-09
88.300000	7.21485e-09
88.250000	7.2946e-09
88.200000	7.37524e-09
88.150000	7.45676e-09
88.100000	7.53919e-09
88.050000	7.62252e-09
88.000000	7.70677e-09
87.950000	7.79196e-09
87.900000	7.87808e-09
87.850000	7.96516e-09
87.800000	8.05319e-09
87.750000	8.1422e-09
87.700000	8.23219e-09
87.650000	8.32318e-09
87.600000	8.41516e-09
87.550000	8.50817e-09
87.500000	8.6022e-09
87.450000	8.69726e-09
87.400000	8.79338e-09
87.350000	8.89056e-09
87.300000	8.98881e-09
87.250000	9.08814e-09
87.200000	9.18857e-09
87.150000	9.29011e-09
87.100000	9.39277e-09
87.050000	9.49656e-09
87.000000	9.6015e-09
86.950000	9.7076e-09
86.900000	9.81486e-09
86.850000	9.92331e-09
86.800000	1.0033e-08
86.750000	1.01438e-08
86.700000	1.02559e-08
86.650000	1.03692e-08
86.600000	1.04838e-08
86.550000	1.05996e-08
86.500000	1.07167e-08
86.450000	1.08351e-08
86.400000	1.09548e-08
86.350000	1.10759e-08
86.300000	1.11982e-08
86.250000	1.13219e-08
86.200000	1.1447e-08
86.150000	1.15735e-08
86.100000	1.17013e-08
86.050000	1.18306e-08
86.000000	1.19613e-08
85.950000	1.20934e-08
85.900000	1.2227e-08
85.850000	1.2362e-08
85.800000	1.24986e-08
85.750000	1.26367e-08
85.700000	1.27762e-08
85.650000	1.29174e-08
85.600000	1.306e-08
85.550000	1.32043e-08
85.500000	1.33501e-08
85.450000	1.34976e-08
85.400000	1.36466e-08
85.350000	1.37974e-08
85.300000	1.39497e-08
85.250000	1.41038e-08
85.200000	1.42596e-08
85.150000	1.4417e-08
85.100000	1.45763e-08
85.050000	1.47372e-08
85.000000	1.49e-08
84.950000	1.50645e-08
84.900000	1.52309e-08
84.850000	1.53991e-08
84.800000	1.55691e-08
84.750000	1.5741e-08
84.700000	1.59148e-08
84.650000	1.60906e-08
84.600000	1.62682e-08
84.550000	1.64479e-08
84.500000	1.66295e-08
84.450000	1.68131e-08
84.400000	1.69987e-08
84.350000	1.71864e-08
84.300000	1.73761e-08
84.250000	1.7568e-08
84.200000	1.77619e-08
84.150000	1.7958e-08
84.100000	1.81563e-08
84.050000	1.83567e-08
84.000000	1.85594e-08
83.950000	1.87643e-08
83.900000	1.89714e-08
83.850000	1.91808e-08
83.800000	1.93926e-08
83.750000	1.96066e-08
83.700000	1.98231e-08
83.650000	2.00419e-08
83.600000	2.02631e-08
83.550000	2.04867e-08
83.500000	2.07129e-08
83.450000	2.09415e-08
83.400000	2.11726e-08
83.350000	2.14063e-08
83.300000	2.16426e-08
83.250000	2.18814e-08
83.200000	2.21229e-08
83.150000	2.23671e-08
83.100000	2.26139e-08
83.050000	2.28635e-08
83.000000	2.31158e-08
82.950000	2.33709e-08
82.900000	2.36288e-08
82.850000	2.38896e-08
82.800000	2.41532e-08
82.750000	2.44197e-08
82.700000	2.46892e-08
82.650000	2.49616e-08
82.600000	2.5237e-08
82.550000	2.55155e-08
82.500000	2.5797e-08
82.450000	2.60817e-08
82.400000	2.63694e-08
82.350000	2.66604e-08
82.300000	2.69545e-08
82.250000	2.72519e-08
82.200000	2.75526e-08
82.150000	2.78565e-08
82.100000	2.81639e-08
82.050000	2.84746e-08
82.000000	2.87887e-08
81.950000	2.91063e-08
81.900000	2.94274e-08
81.850000	2.9752e-08
81.800000	3.00802e-08
81.750000	3.0412e-08
81.700000	3.07474e-08
81.650000	3.10866e-08
81.600000	3.14295e-08
81.550000	3.17762e-08
81.500000	3.21266e-08
81.450000	3.2481e-08
81.400000	3.28392e-08
81.350000	3.32014e-08
81.300000	3.35676e-08
81.250000	3.39378e-08
81.200000	3.43121e-08
81.150000	3.46905e-08
81.100000	3.50731e-08
81.050000	3.54599e-08
81.000000	3.58509e-08
80.950000	3.62463e-08
80.900000	3.6646e-08
80.850000	3.70501e-08
80.800000	3.74586e-08
80.750000	3.78716e-08
80.700000	3.82892e-08
80.650000	3.87114e-08
80.600000	3.91383e-08
80.550000	3.95698e-08
80.500000	4.00061e-08
80.450000	4.04472e-08
80.400000	4.08931e-08
80.350000	4.13439e-08
80.300000	4.17997e-08
80.250000	4.22606e-08
80.200000	4.27265e-08
80.150000	4.31975e-08
80.100000	4.36737e-08
80.050000	4.41551e-08
80.000000	4.46419e-08
79.950000	4.5134e-08
79.900000	4.56315e-08
79.850000	4.61345e-08
79.800000	4.6643e-08
79.750000	4.71571e-08
79.700000	4.76769e-08
79.650000	4.82024e-08
79.600000	4.87337e-08
79.550000	4.92708e-08
79.500000	4.98138e-08
79.450000	5.03628e-08
79.400000	5.09178e-08
79.350000	5.1479e-08
79.300000	5.20463e-08
79.250000	5.26199e-08
79.200000	5.31997e-08
79.150000	5.3786e-08
79.100000	5.43787e-08
79.050000	5.49779e-08
79.000000	5.55837e-08
78.950000	5.61962e-08
78.900000	5.68154e-08
78.850000	5.74414e-08
78.800000	5.80743e-08
78.750000	5.87141e-08
78.700000	5.9361e-08
78.650000	6.0015e-08
78.600000	6.06762e-08
78.550000	6.13447e-08
78.500000	6.20205e-08
78.450000	6.27038e-08
78.400000	6.33945e-08
78.350000	6.40929e-08
78.300000	6.47989e-08
78.250000	6.55127e-08
78.200000	6.62344e-08
78.150000	6.69639e-08
78.100000	6.77015e-08
78.050000	6.84472e-08
78.000000	6.92012e-08
77.950000	6.99633e-08
77.900000	7.07339e-08
77.850000	7.1513e-08
77.800000	7.23006e-08
77.750000	7.30968e-08
77.700000	7.39018e-08
77.650000	7.47157e-08
77.600000	7.55385e-08
77.550000	7.63704e-08
77.500000	7.72113e-08
77.450000	7.80616e-08
77.400000	7.89212e-08
77.350000	7.97902e-08
77.300000	8.06688e-08
77.250000	8.1557e-08
77.200000	8.2455e-08
77.150000	8.33628e-08
77.100000	8.42807e-08
77.050000	8.52086e-08
77.000000	8.61467e-08
76.950000	8.70951e-08
76.900000	8.80539e-08
76.850000	8.90233e-08
76.800000	9.00033e-08
76.750000	9.09941e-08
76.700000	9.19958e-08
76.650000	9.30084e-08
76.600000	9.40322e-08
76.550000	9.50673e-08
76.500000	9.61137e-08
76.450000	9.71716e-08
76.400000	9.82411e-08
76.350000	9.93224e-08
76.300000	1.00416e-07
76.250000	1.01521e-07
76.200000	1.02638e-07
76.150000	1.03768e-07
76.100000	1.0491e-07
76.050000	1.06064e-07
76.000000	1.07231e-07
75.950000	1.08411e-07
75.900000	1.09604e-07
75.850000	1.1081e-07
75.800000	1.1203e-07
75.750000	1.13262e-07
75.700000	1.14508e-07
75.650000	1.15768e-07
75.600000	1.17042e-07
75.550000	1.1833e-07
75.500000	1.19632e-07
75.450000	1.20948e-07
75.400000	1.22278e-07
75.350000	1.23624e-07
75.300000	1.24983e-07
75.250000	1.26358e-07
75.200000	1.27748e-07
75.150000	1.29154e-07
75.100000	1.30574e-07
75.050000	1.3201e-07
75.000000	1.33463e-07
74.950000	1.3493e-07
74.900000	1.36415e-07
74.850000	1.37915e-07
74.800000	1.39432e-07
74.750000	1.40965e-07
74.700000	1.42515e-07
74.650000	1.44083e-07
74.600000	1.45667e-07
74.550000	1.47269e-07
74.500000	1.48888e-07
74.450000	1.50526e-07
74.400000	1.52181e-07
74.350000	1.53854e-07
74.300000	1.55546e-07
74.250000	1.57256e-07
74.200000	1.58985e-07
74.150000	1.60733e-07
74.100000	1.625e-07
74.050000	1.64287e-07
74.000000	1.66093e-07
73.950000	1.67919e-07
73.900000	1.69765e-07
73.850000	1.71631e-07
73.800000	1.73517e-07
73.750000	1.75425e-07
73.700000	1.77353e-07
73.650000	1.79303e-07
73.600000	1.81273e-07
73.550000	1.83266e-07
73.500000	1.8528e-07
73.450000	1.87316e-07
73.400000	1.89375e-07
73.350000	1.91456e-07
73.300000	1.9356e-07
73.250000	1.95687e-07
73.200000	1.97838e-07
73.150000	2.00012e-07
73.100000	2.02209e-07
73.050000	2.04431e-07
73.000000	2.06678e-07
72.950000	2.08948e-07
72.900000	2.11244e-07
72.850000	2.13565e-07
72.800000	2.15912e-07
72.750000	2.18284e-07
72.700000	2.20682e-07
72.650000	2.23106e-07
72.600000	2.25557e-07
72.550000	2.28035e-07
72.500000	2.3054e-07
72.450000	2.33072e-07
72.400000	2.35632e-07
72.350000	2.3822e-07
72.300000	2.40837e-07
72.250000	2.43482e-07
72.200000	2.46156e-07
72.150000	2.4886e-07
72.100000	2.51593e-07
72.050000	2.54356e-07
72.000000	2.57149e-07
71.950000	2.59973e-07
71.900000	2.62828e-07
71.850000	2.65714e-07
71.800000	2.68631e-07
71.750000	2.71581e-07
71.700000	2.74563e-07
71.650000	2.77577e-07
71.600000	2.80625e-07
71.550000	2.83706e-07
71.500000	2.86821e-07
71.450000	2.89969e-07
71.400000	2.93153e-07
71.350000	2.96371e-07
71.300000	2.99624e-07
71.250000	3.02913e-07
71.200000	3.06238e-07
71.150000	3.09599e-07
71.100000	3.12998e-07
71.050000	3.16433e-07
71.000000	3.19906e-07
70.950000	3.23417e-07
70.900000	3.26966e-07
70.850000	3.30554e-07
70.800000	3.34182e-07
70.750000	3.37849e-07
70.700000	3.41557e-07
70.650000	3.45304e-07
70.600000	3.49093e-07
70.550000	3.52924e-07
70.500000	3.56796e-07
70.450000	3.60711e-07
70.400000	3.64668e-07
70.350000	3.68669e-07
70.300000	3.72713e-07
70.250000	3.76802e-07
70.200000	3.80936e-07
70.150000	3.85114e-07
70.100000	3.89339e-07
70.050000	3.93609e-07
70.000000	3.97927e-07
69.950000	4.02291e-07
69.900000	4.06703e-07
69.850000	4.11164e-07
69.800000	4.15673e-07
69.750000	4.20232e-07
69.700000	4.2484e-07
69.650000	4.29499e-07
69.600000	4.34209e-07
69.550000	4.3897e-07
69.500000	4.43784e-07
69.450000	4.4865e-07
69.400000	4.53569e-07
69.350000	4.58542e-07
69.300000	4.63569e-07
69.250000	4.68651e-07
69.200000	4.73789e-07
69.150000	4.78983e-07
69.100000	4.84233e-07
69.050000	4.89542e-07
69.000000	4.94908e-07
68.950000	5.00332e-07
68.900000	5.05816e-07
68.850000	5.1136e-07
68.800000	5.16965e-07
68.750000	5.2263e-07
68.700000	5.28358e-07
68.650000	5.34148e-07
68.600000	5.40002e-07
68.550000	5.45919e-07
68.500000	5.51901e-07
68.450000	5.57949e-07
68.400000	5.64062e-07
68.350000	5.70242e-07
68.300000	5.7649e-07
68.250000	5.82806e-07
68.200000	5.89191e-07
68.150000	5.95645e-07
68.100000	6.0217e-07
68.050000	6.08767e-07
68.000000	6.15435e-07
67.950000	6.22176e-07
67.900000	6.28991e-07
67.850000	6.3588e-07
67.800000	6.42845e-07
67.750000	6.49885e-07
67.700000	6.57002e-07
67.650000	6.64197e-07
67.600000	6.71471e-07
67.550000	6.78824e-07
67.500000	6.86257e-07
67.450000	6.93771e-07
67.400000	7.01367e-07
67.350000	7.09046e-07
67.300000	7.16809e-07
67.250000	7.24657e-07
67.200000	7.3259e-07
67.150000	7.4061e-07
67.100000	7.48717e-07
67.050000	7.56913e-07
67.000000	7.65198e-07
66.950000	7.73574e-07
66.900000	7.8204e-07
66.850000	7.906e-07
66.800000	7.99252e-07
66.750000	8.07999e-07
66.700000	8.16841e-07
66.650000	8.2578e-07
66.600000	8.34816e-07
66.550000	8.43951e-07
66.500000	8.53185e-07
66.450000	8.62521e-07
66.400000	8.71957e-07
66.350000	8.81497e-07
66.300000	8.91141e-07
66.250000	9.00889e-07
66.200000	9.10745e-07
66.150000	9.20707e-07
66.100000	9.30778e-07
66.050000	9.40959e-07
66.000000	9.51251e-07
65.950000	9.61655e-07
65.900000	9.72172e-07
65.850000	9.82804e-07
65.800000	9.93551e-07
65.750000	1.00442e-06
65.700000	1.0154e-06
65.650000	1.0265e-06
65.600000	1.03773e-06
65.550000	1.04907e-06
65.500000	1.06054e-06
65.450000	1.07214e-06
65.400000	1.08386e-06
65.350000	1.09571e-06
65.300000	1.10768e-06
65.250000	1.11979e-06
65.200000	1.13203e-06
65.150000	1.1444e-06
65.100000	1.15691e-06
65.050000	1.16956e-06
65.000000	1.18234e-06
64.950000	1.19526e-06
64.900000	1.20832e-06
64.850000	1.22152e-06
64.800000	1.23487e-06
64.750000	1.24836e-06
64.700000	1.262e-06
64.650000	1.27579e-06
64.600000	1.28973e-06
64.550000	1.30382e-06
64.500000	1.31806e-06
64.450000	1.33246e-06
64.400000	1.34701e-06
64.350000	1.36173e-06
64.300000	1.3766e-06
64.250000	1.39163e-06
64.200000	1.40683e-06
64.150000	1.42219e-06
64.100000	1.43772e-06
64.050000	1.45342e-06
64.000000	1.46929e-06
63.950000	1.48534e-06
63.900000	1.50155e-06
63.850000	1.51795e-06
63.800000	1.53452e-06
63.750000	1.55127e-06
63.700000	1.5682e-06
63.650000	1.58532e-06
63.600000	1.60263e-06
63.550000	1.62012e-06
63.500000	1.6378e-06
63.450000	1.65567e-06
63.400000	1.67374e-06
63.350000	1.69201e-06
63.300000	1.71047e-06
63.250000	1.72914e-06
63.200000	1.748e-06
63.150000	1.76707e-06
63.100000	1.78635e-06
63.050000	1.80584e-06
63.000000	1.82554e-06
62.950000	1.84545e-06
62.900000	1.86558e-06
62.850000	1.88593e-06
62.800000	1.9065e-06
62.750000	1.9273e-06
62.700000	1.94831e-06
62.650000	1.96956e-06
62.600000	1.99104e-06
62.550000	2.01275e-06
62.500000	2.0347e-06
62.450000	2.05688e-06
62.400000	2.07931e-06
62.350000	2.10198e-06
62.300000	2.12489e-06
62.250000	2.14805e-06
62.200000	2.17147e-06
62.150000	2.19514e-06
62.100000	2.21906e-06
62.050000	2.24325e-06
62.000000	2.26769e-06
61.950000	2.29241e-06
61.900000	2.31739e-06
61.850000	2.34264e-06
61.800000	2.36816e-06
61.750000	2.39397e-06
61.700000	2.42005e-06
61.650000	2.44641e-06
61.600000	2.47306e-06
61.550000	2.5e-06
61.500000	2.52723e-06
61.450000	2.55476e-06
61.400000	2.58258e-06
61.350000	2.61071e-06
61.300000	2.63914e-06
61.250000	2.66788e-06
61.200000	2.69693e-06
61.150000	2.7263e-06
61.100000	2.75598e-06
61.050000	2.78599e-06
61.000000	2.81632e-06
60.950000	2.84697e-06
60.900000	2.87797e-06
60.850000	2.90929e-06
60.800000	2.94096e-06
60.750000	2.97297e-06
60.700000	3.00532e-06
60.650000	3.03803e-06
60.600000	3.07108e-06
60.550000	3.1045e-06
60.500000	3.13828e-06
60.450000	3.17242e-06
60.400000	3.20694e-06
60.350000	3.24183e-06
60.300000	3.27709e-06
60.250000	3.31274e-06
60.200000	3.34877e-06
60.150000	3.38519e-06
60.100000	3.42201e-06
60.050000	3.45922e-06
60.000000	3.49684e-06
59.950000	3.53486e-06
59.900000	3.5733e-06
59.850000	3.61215e-06
59.800000	3.65142e-06
59.750000	3.69111e-06
59.700000	3.73123e-06
59.650000	3.77179e-06
59.600000	3.81279e-06
59.550000	3.85423e-06
59.500000	3.89611e-06
59.450000	3.93845e-06
59.400000	3.98125e-06
59.350000	4.02451e-06
59.300000	4.06824e-06
59.250000	4.11243e-06
59.200000	4.15711e-06
59.150000	4.20227e-06
59.100000	4.24792e-06
59.050000	4.29405e-06
59.000000	4.34069e-06
58.950000	4.38783e-06
58.900000	4.43548e-06
58.850000	4.48365e-06
58.800000	4.53233e-06
58.750000	4.58154e-06
58.700000	4.63128e-06
58.650000	4.68156e-06
58.600000	4.73238e-06
58.550000	4.78375e-06
58.500000	4.83567e-06
58.450000	4.88815e-06
58.400000	4.9412e-06
58.350000	4.99482e-06
58.300000	5.04902e-06
58.250000	5.10381e-06
58.200000	5.15918e-06
58.150000	5.21515e-06
58.100000	5.27173e-06
58.050000	5.32891e-06
58.000000	5.38671e-06
57.950000	5.44514e-06
57.900000	5.50419e-06
57.850000	5.56388e-06
57.800000	5.62421e-06
57.750000	5.68519e-06
57.700000	5.74683e-06
57.650000	5.80914e-06
57.600000	5.87211e-06
57.550000	5.93576e-06
57.500000	6.0001e-06
57.450000	6.06513e-06
57.400000	6.13086e-06
57.350000	6.1973e-06
57.300000	6.26445e-06
57.250000	6.33233e-06
57.200000	6.40094e-06
57.150000	6.47028e-06
57.100000	6.54037e-06
57.050000	6.61122e-06
57.000000	6.68282e-06
56.950000	6.7552e-06
56.900000	6.82836e-06
56.850000	6.9023e-06
56.800000	6.97704e-06
56.750000	7.05258e-06
56.700000	7.12893e-06
56.650000	7.2061e-06
56.600000	7.28411e-06
56.550000	7.36295e-06
56.500000	7.44264e-06
56.450000	7.52318e-06
56.400000	7.60459e-06
56.350000	7.68688e-06
56.300000	7.77004e-06
56.250000	7.85411e-06
56.200000	7.93907e-06
56.150000	8.02495e-06
56.100000	8.11174e-06
56.050000	8.19947e-06
56.000000	8.28815e-06
55.950000	8.37777e-06
55.900000	8.46835e-06
55.850000	8.55991e-06
55.800000	8.65245e-06
55.750000	8.74598e-06
55.700000	8.84052e-06
55.650000	8.93607e-06
55.600000	9.03264e-06
55.550000	9.13025e-06
55.500000	9.22891e-06
55.450000	9.32862e-06
55.400000	9.4294e-06
55.350000	9.53126e-06
55.300000	9.63422e-06
55.250000	9.73827e-06
55.200000	9.84344e-06
55.150000	9.94974e-06
55.100000	1.00572e-05
55.050000	1.01658e-05
55.000000	1.02755e-05
54.950000	1.03864e-05
54.900000	1.04986e-05
54.850000	1.06119e-05
54.800000	1.07264e-05
54.750000	1.08421e-05
54.700000	1.09591e-05
54.650000	1.10774e-05
54.600000	1.11969e-05
54.550000	1.13177e-05
54.500000	1.14397e-05
54.450000	1.15631e-05
54.400000	1.16878e-05
54.350000	1.18138e-05
54.300000	1.19412e-05
54.250000	1.207e-05
54.200000	1.22001e-05
54.150000	1.23316e-05
54.100000	1.24645e-05
54.050000	1.25988e-05
54.000000	1.27346e-05
53.950000	1.28718e-05
53.900000	1.30105e-05
53.850000	1.31506e-05
53.800000	1.32923e-05
53.750000	1.34355e-05
53.700000	1.35802e-05
53.650000	1.37264e-05
53.600000	1.38742e-05
53.550000	1.40236e-05
53.500000	1.41745e-05
53.450000	1.43271e-05
53.400000	1.44813e-05
53.350000	1.46372e-05
53.300000	1.47947e-05
53.250000	1.49539e-05
53.200000	1.51148e-05
53.150000	1.52774e-05
53.100000	1.54417e-05
53.050000	1.56078e-05
53.000000	1.57756e-05
52.950000	1.59452e-05
52.900000	1.61167e-05
52.850000	1.62899e-05
52.800000	1.6465e-05
52.750000	1.6642e-05
52.700000	1.68209e-05
52.650000	1.70016e-05
52.600000	1.71843e-05
52.550000	1.73689e-05
52.500000	1.75555e-05
52.450000	1.77441e-05
52.400000	1.79346e-05
52.350000	1.81272e-05
52.300000	1.83219e-05
52.250000	1.85186e-05
52.200000	1.87174e-05
52.150000	1.89183e-05
52.100000	1.91213e-05
52.050000	1.93265e-05
52.000000	1.95339e-05
51.950000	1.97434e-05
51.900000	1.99552e-05
51.850000	2.01693e-05
51.800000	2.03856e-05
51.750000	2.06042e-05
51.700000	2.08251e-05
51.650000	2.10484e-05
51.600000	2.1274e-05
51.550000	2.1502e-05
51.500000	2.17324e-05
51.450000	2.19653e-05
51.400000	2.22007e-05
51.350000	2.24385e-05
51.300000	2.26788e-05
51.250000	2.29217e-05
51.200000	2.31672e-05
51.150000	2.34152e-05
51.100000	2.36659e-05
51.050000	2.39192e-05
51.000000	2.41752e-05
50.950000	2.4434e-05
50.900000	2.46954e-05
50.850000	2.49596e-05
50.800000	2.52266e-05
50.750000	2.54964e-05
50.700000	2.57691e-05
50.650000	2.60446e-05
50.600000	2.63231e-05
50.550000	2.66045e-05
50.500000	2.68889e-05
50.450000	2.71762e-05
50.400000	2.74666e-05
50.350000	2.77601e-05
50.300000	2.80566e-05
50.250000	2.83563e-05
50.200000	2.86591e-05
50.150000	2.89651e-05
50.100000	2.92743e-05
50.050000	2.95868e-05
50.000000	2.99026e-05
49.950000	3.02217e-05
49.900000	3.05442e-05
49.850000	3.087e-05
49.800000	3.11993e-05
49.750000	3.15321e-05
49.700000	3.18683e-05
49.650000	3.22081e-05
49.600000	3.25514e-05
49.550000	3.28984e-05
49.500000	3.32489e-05
49.450000	3.36032e-05
49.400000	3.39612e-05
49.350000	3.43229e-05
49.300000	3.46885e-05
49.250000	3.50579e-05
49.200000	3.54311e-05
49.150000	3.58082e-05
49.100000	3.61894e-05
49.050000	3.65745e-05
49.000000	3.69636e-05
48.950000	3.73568e-05
48.900000	3.77541e-05
48.850000	3.81556e-05
48.800000	3.85613e-05
48.750000	3.89712e-05
48.700000	3.93854e-05
48.650000	3.98039e-05
48.600000	4.02268e-05
48.550000	4.06542e-05
48.500000	4.1086e-05
48.450000	4.15223e-05
48.400000	4.19631e-05
48.350000	4.24086e-05
48.300000	4.28586e-05
48.250000	4.33134e-05
48.200000	4.3773e-05
48.150000	4.42373e-05
48.100000	4.47064e-05
48.050000	4.51805e-05
48.000000	4.56595e-05
47.950000	4.61434e-05
47.900000	4.66324e-05
47.850000	4.71265e-05
47.800000	4.76257e-05
47.750000	4.81301e-05
47.700000	4.86398e-05
47.650000	4.91547e-05
47.600000	4.9675e-05
47.550000	5.02007e-05
47.500000	5.07318e-05
47.450000	5.12685e-05
47.400000	5.18107e-05
47.350000	5.23586e-05
47.300000	5.29121e-05
47.250000	5.34713e-05
47.200000	5.40364e-05
47.150000	5.46073e-05
47.100000	5.51841e-05
47.050000	5.57668e-05
47.000000	5.63556e-05
46.950000	5.69505e-05
46.900000	5.75515e-05
46.850000	5.81587e-05
46.800000	5.87722e-05
46.750000	5.9392e-05
46.700000	6.00182e-05
46.650000	6.06509e-05
46.600000	6.12901e-05
46.550000	6.19359e-05
46.500000	6.25883e-05
46.450000	6.32475e-05
46.400000	6.39134e-05
46.350000	6.45862e-05
46.300000	6.52658e-05
46.250000	6.59525e-05
46.200000	6.66462e-05
46.150000	6.73471e-05
46.100000	6.80551e-05
46.050000	6.87704e-05
46.000000	6.94931e-05
45.950000	7.02231e-05
45.900000	7.09607e-05
45.850000	7.17057e-05
45.800000	7.24584e-05
45.750000	7.32188e-05
45.700000	7.3987e-05
45.650000	7.4763e-05
45.600000	7.5547e-05
45.550000	7.63389e-05
45.500000	7.71389e-05
45.450000	7.79471e-05
45.400000	7.87636e-05
45.350000	7.95883e-05
45.300000	8.04214e-05
45.250000	8.12631e-05
45.200000	8.21132e-05
45.150000	8.29721e-05
45.100000	8.38396e-05
45.050000	8.4716e-05
45.000000	8.56012e-05
44.950000	8.64955e-05
44.900000	8.73988e-05
44.850000	8.83112e-05
44.800000	8.92329e-05
44.750000	9.01639e-05
44.700000	9.11043e-05
44.650000	9.20543e-05
44.600000	9.30138e-05
44.550000	9.3983e-05
44.500000	9.4962e-05
44.450000	9.59508e-05
44.400000	9.69496e-05
44.350000	9.79585e-05
44.300000	9.89775e-05
44.250000	0.000100007
44.200000	0.000101046
44.150000	0.000102096
44.100000	0.000103157
44.050000	0.000104228
44.000000	0.00010531
43.950000	0.000106403
43.900000	0.000107507
43.850000	0.000108622
43.800000	0.000109747
43.750000	0.000110885
43.700000	0.000112033
43.650000	0.000113193
43.600000	0.000114364
43.550000	0.000115548
43.500000	0.000116742
43.450000	0.000117949
43.400000	0.000119168
43.350000	0.000120399
43.300000	0.000121642
43.250000	0.000122897
43.200000	0.000124165
43.150000	0.000125445
43.100000	0.000126738
43.050000	0.000128044
43.000000	0.000129362
42.950000	0.000130694
42.900000	0.000132038
42.850000	0.000133396
42.800000	0.000134767
42.750000	0.000136152
42.700000	0.00013755
42.650000	0.000138962
42.600000	0.000140388
42.550000	0.000141827
42.500000	0.000143281
42.450000	0.000144749
42.400000	0.000146231
42.350000	0.000147727
42.300000	0.000149238
42.250000	0.000150764
42.200000	0.000152304
42.150000	0.00015386
42.100000	0.00015543
42.050000	0.000157016
42.000000	0.000158617
41.950000	0.000160233
41.900000	0.000161865
41.850000	0.000163512
41.800000	0.000165175
41.750000	0.000166855
41.700000	0.00016855
41.650000	0.000170261
41.600000	0.000171989
41.550000	0.000173733
41.500000	0.000175494
41.450000	0.000177271
41.400000	0.000179066
41.350000	0.000180877
41.300000	0.000182705
41.250000	0.000184551
41.200000	0.000186414
41.150000	0.000188295
41.100000	0.000190193
41.050000	0.000192109
41.000000	0.000194043
40.950000	0.000195994
40.900000	0.000197965
40.850000	0.000199953
40.800000	0.00020196
40.750000	0.000203985
40.700000	0.000206029
40.650000	0.000208092
40.600000	0.000210174
40.550000	0.000212275
40.500000	0.000214395
40.450000	0.000216535
40.400000	0.000218694
40.350000	0.000220872
40.300000	0.000223071
40.250000	0.000225289
40.200000	0.000227527
40.150000	0.000229786
40.100000	0.000232065
40.050000	0.000234364
40.000000	0.000236683
39.950000	0.000239023
39.900000	0.000241384
39.850000	0.000243766
39.800000	0.000246169
39.750000	0.000248593
39.700000	0.000251038
39.650000	0.000253504
39.600000	0.000255992
39.550000	0.000258501
39.500000	0.000261032
39.450000	0.000263585
39.400000	0.000266159
39.350000	0.000268756
39.300000	0.000271374
39.250000	0.000274015
39.200000	0.000276677
39.150000	0.000279362
39.100000	0.00028207
39.050000	0.0002848
39.000000	0.000287552
38.950000	0.000290327
38.900000	0.000293124
38.850000	0.000295944
38.800000	0.000298787
38.750000	0.000301652
38.700000	0.000304541
38.650000	0.000307452
38.600000	0.000310385
38.550000	0.000313342
38.500000	0.000316322
38.450000	0.000319324
38.400000	0.000322349
38.350000	0.000325397
38.300000	0.000328468
38.250000	0.000331561
38.200000	0.000334677
38.150000	0.000337816
38.100000	0.000340977
38.050000	0.00034416
38.000000	0.000347366
37.950000	0.000350593
37.900000	0.000353843
37.850000	0.000357115
37.800000	0.000360408
37.750000	0.000363722
37.700000	0.000367058
37.650000	0.000370414
37.600000	0.000373792
37.550000	0.000377189
37.500000	0.000380607
37.450000	0.000384044
37.400000	0.0003875
37.350000	0.000390975
37.300000	0.000394468
37.250000	0.000397979
37.200000	0.000401507
37.150000	0.000405051
37.100000	0.000408612
37.050000	0.000412187
37.000000	0.000415776
36.950000	0.000419379
36.900000	0.000422994
36.850000	0.00042662
36.800000	0.000430257
36.750000	0.000433902
36.700000	0.000437554
36.650000	0.000441212
36.600000	0.000444874
36.550000	0.000448538
36.500000	0.000452201
36.450000	0.000455862
36.400000	0.000459518
36.350000	0.000463165
36.300000	0.000466801
36.250000	0.000470421
36.200000	0.00047402
36.150000	0.000477593
36.100000	0.000481134
36.050000	0.000484636
36.000000	0.000488088
35.950000	0.00049148
35.900000	0.000494795
35.850000	0.000498015
35.800000	0.000501109
35.750000	0.00050403
35.700000	0.00050669
&
```
