## Supplementary material for "All-at-once RNA folding with 3D motif prediction framed by evolutionary information": RF00443_SNORA27.cacofold.helixcov

```
# RMs = 4 L = 151

# RM_HELIX NESTED 23-27 59-63, nbp = 5 nbp_cov = 0
# pvals: 0.111436,0.948913,0.634946,0.868154,0.41836
# aggregated NONE
NESTED  :::::::::::::::::::::<<<<<______________________>>>>>::::::::::::::::::::::::::::::::::::::::::::::::::::::::::::::::::::::::::
        :::::::::::::::::::::::::::::::::::::::::::::::::::::::::::::::::::::::::::::::::::::::::::::::::::::::::::::::::::::::::::::::

# RM_HELIX NESTED 9-21 66-76, nbp = 11 nbp_cov = 0
# pvals: 0.096013,0.613661,0.41836,0.41836,0.41836,0.41836,0.41836,0.41836,0.122766,0.41836,0.41836
# aggregated NONE
NESTED  ::::::::<<<<-<<<<<<<___________________________________>>>>>>>>>>>:::::::::::::::::::::::::::::::::::::::::::::::::::::::::::::
        :::::::::::::::::::::::::::::::::::::::::::::::::::::::::::::::::::::::::::::::::::::::::::::::::::::::::::::::::::::::::::::::

# RM_HELIX NESTED 98-104 112-119, nbp = 7 nbp_cov = 0
# pvals: 0.140126,0.41836,0.41836,0.41836,0.41836,0.41836,0.512036
# aggregated NONE
NESTED  :::::::::::::::::::::::::::::::::::::::::::::::::::::::::::::::::::::::::::::::::::<<<<<<<_____>>>>>>>:::::::::::::::::::::::::
        :::::::::::::::::::::::::::::::::::::::::::::::::::::::::::::::::::::::::::::::::::::::::::::::::::::::::::::::::::::::::::::::

# RM_HELIX NESTED 120-134 140-149, nbp = 8 nbp_cov = 0
# pvals: 0.0948506,0.41836,0.858836,0.138926,0.41836,0.53159,0.53159,0.107718
# aggregated NONE
NESTED  ::::::::::::::::::::::::::::::::::::::::::::::::::::::::::::::::::::::::::::::::::::::::::::::::::::::<<<<-<<<<_____>>>>->>>>::
        :::::::::::::::::::::::::::::::::::::::::::::::::::::::::::::::::::::::::::::::::::::::::::::::::::::::::::::::::::::::::::::::
```
