## Supplementary material for "All-at-once RNA folding with 3D motif prediction framed by evolutionary information": RF00443_SNORA27.cacofold.power

```
# Power analysis of CaCoFold structure 
#
# Powertype = SINGLE SUBSTITUTIONS
# covary  left_pos      right_pos    substitutions      power
#----------------------------------------------------------------
          9		76		7		0.20
          10		75		2		0.00
          11		74		1		0.00
          12		73		5		0.11
          14		72		5		0.11
          15		71		0		0.00
          16		70		1		0.00
          17		69		0		0.00
          18		68		7		0.20
          19		67		2		0.00
          21		66		1		0.00
          23		63		8		0.24
          24		62		8		0.24
          25		61		3		0.02
          26		60		6		0.16
          27		59		1		0.00
          98		119		9		0.28
          99		118		0		0.00
          100		116		1		0.00
          101		115		0		0.00
          102		114		1		0.00
          103		113		1		0.00
          104		112		5		0.11
          120		149		8		0.24
          121		148		1		0.00
          122		147		5		0.11
          129		146		6		0.16
          131		144		5		0.11
          132		143		3		0.02
          133		141		2		0.00
          134		140		6		0.16
#
# BPAIRS 31
# avg substitutions per BP  3.5
# BPAIRS expected to covary 2.5 +/- 1.4
# BPAIRS observed to covary 0
#
```
