## Supplementary material for "All-at-once RNA folding with 3D motif prediction framed by evolutionary information": RF00443_SNORA27.helixcov

```
# RMs = 4 L = 151

# RM_HELIX NESTED 50-53 58-61, nbp = 4 nbp_cov = 0
# pvals: 0.695113,0.41836,0.41836,0.0427884
# aggregated NONE
NESTED  :::::::::::::::::::::::::::::::::::::::<<<<____>>>>::::::::::::::::::::::::::::::::::::::::::::::::::::::::::::::::::::::::::::
        :::::::::::::::::::::::::::::::::::::::::::::::::::::::::::::::::::::::::::::::::::::::::::::::::::::::::::::::::::::::::::::::

# RM_HELIX NESTED 42-46 65-69, nbp = 5 nbp_cov = 0
# pvals: 0.41836,0.41836,0.41836,0.73084,0.41836
# aggregated NONE
NESTED  :::::::::::::::::::::::::::::::<<<<<__________________>>>>>::::::::::::::::::::::::::::::::::::::::::::::::::::::::::::::::::::
        :::::::::::::::::::::::::::::::::::::::::::::::::::::::::::::::::::::::::::::::::::::::::::::::::::::::::::::::::::::::::::::::

# RM_HELIX NESTED 96-104 112-122, nbp = 9 nbp_cov = 0
# pvals: 0.41836,0.839795,0.140126,0.41836,0.41836,0.41836,0.41836,0.41836,0.512036
# aggregated NONE
NESTED  :::::::::::::::::::::::::::::::::::::::::::::::::::::::::::::::::::::::::::::::::<<<<<<<<<_____>>>>>>>>->::::::::::::::::::::::
        :::::::::::::::::::::::::::::::::::::::::::::::::::::::::::::::::::::::::::::::::::::::::::::::::::::::::::::::::::::::::::::::

# RM_HELIX NESTED 81-87 138-144, nbp = 6 nbp_cov = 0
# pvals: 0.477953,0.0275091,0.493695,0.41836,0.572372,0.41836
# aggregated NONE
NESTED  ::::::::::::::::::::::::::::::::::::::::::::::::::::::::::::::::::::<<<<<<________________________________________>>>>>>:::::::
        :::::::::::::::::::::::::::::::::::::::::::::::::::::::::::::::::::::::::::::::::::::::::::::::::::::::::::::::::::::::::::::::
```
