## Supplementary material for "All-at-once RNA folding with 3D motif prediction framed by evolutionary information": RF00443_SNORA27.surv

```
6.162984	0.0416667
4.800407	0.0833333
0.665690	0.125
-0.039091	0.708333
-0.227033	0.75
-0.274018	0.791667
-0.321004	0.833333
-0.461960	0.875
-0.743873	0.916667
-0.837844	0.958333
-1.213727	1
&
10.673584	0.00012536
10.579613	0.000250721
10.156744	0.000376081
9.686890	0.000501442
9.545934	0.000626802
9.264021	0.000752162
9.217036	0.00100288
9.123065	0.00112824
9.029094	0.0012536
8.935123	0.00137896
8.888138	0.00150432
8.747182	0.00162969
8.700196	0.00238185
8.653211	0.00263257
8.559240	0.00300865
8.465269	0.00313401
8.418284	0.00376081
8.371298	0.00401153
8.324313	0.00413689
8.277328	0.00426225
8.230342	0.00438761
8.089386	0.0047637
8.042400	0.00513978
7.854459	0.00551586
7.807473	0.00589194
7.760488	0.00639338
7.713503	0.00651874
7.619532	0.00676946
7.572546	0.00739626
7.525561	0.00777235
7.431590	0.00827379
7.384605	0.00877523
7.337619	0.00890059
7.290634	0.00902595
7.149678	0.00915131
7.102692	0.00927667
7.055707	0.00952739
7.008721	0.0101542
6.961736	0.010781
6.773794	0.0109064
6.726809	0.0112824
6.679823	0.0114078
6.632838	0.0119092
6.538867	0.0120346
6.491882	0.0126614
6.444896	0.0129121
6.397911	0.0132882
6.350925	0.0137896
6.303940	0.013915
6.256955	0.0142911
6.209969	0.0146672
6.069013	0.0147925
5.928057	0.0149179
5.881071	0.0154193
5.787100	0.0155447
5.693130	0.0162969
5.646144	0.0164222
5.599159	0.0169237
5.552173	0.0175505
5.458203	0.0176758
5.411217	0.0178012
5.317246	0.0180519
5.270261	0.0183026
5.223275	0.0188041
5.176290	0.0190548
5.129305	0.0193055
5.082319	0.0198069
4.988348	0.0203084
4.941363	0.0205591
4.894377	0.021562
4.847392	0.0218127
4.800407	0.0221888
4.753421	0.0234424
4.706436	0.0236931
4.659450	0.0243199
4.518494	0.0248214
4.471509	0.0254482
4.424523	0.0256989
4.377538	0.0259496
4.330552	0.0270778
4.283567	0.02783
4.236582	0.0282061
4.189596	0.0285822
4.142611	0.0294597
4.095625	0.0302119
4.048640	0.0308387
4.001655	0.0314655
3.954669	0.0319669
3.907684	0.0324683
3.860698	0.0330951
3.813713	0.0334712
3.766727	0.034098
3.719742	0.0347248
3.672757	0.0348502
3.625771	0.0356024
3.578786	0.0361038
3.531800	0.0364799
3.484815	0.0366052
3.437830	0.0379842
3.390844	0.0383603
3.343859	0.0392378
3.296873	0.0398646
3.249888	0.0409929
3.202902	0.0414943
3.155917	0.0416197
3.108932	0.0422465
3.061946	0.043124
3.014961	0.0440015
2.967975	0.0450044
2.920990	0.0455058
2.874005	0.046258
2.827019	0.0468848
2.780034	0.0475116
2.733048	0.0485145
2.686063	0.0498934
2.639077	0.0505202
2.592092	0.050771
2.545107	0.0512724
2.498121	0.0524007
2.451136	0.0531528
2.404150	0.0540303
2.357165	0.0547825
2.310180	0.0555347
2.263194	0.0560361
2.216209	0.0565375
2.169223	0.0572897
2.122238	0.0589194
2.075252	0.0602984
2.028267	0.0616773
1.981282	0.0630563
1.934296	0.0643099
1.887311	0.0654381
1.840325	0.0669425
1.793340	0.0679453
1.746354	0.0688229
1.699369	0.0697004
1.652384	0.0710794
1.605398	0.0718315
1.558413	0.072333
1.511427	0.0733358
1.464442	0.0739626
1.417457	0.0750909
1.370471	0.0759684
1.323486	0.0767206
1.276500	0.0774727
1.229515	0.0780995
1.182529	0.0793531
1.135544	0.0797292
1.088559	0.0807321
1.041573	0.0816096
0.994588	0.0827379
0.947602	0.0846183
0.900617	0.0854958
0.853632	0.086624
0.806646	0.0883791
0.759661	0.0897581
0.712675	0.0920145
0.665690	0.0937696
0.618704	0.0951486
0.571719	0.0971543
0.524734	0.0984079
0.477748	0.0999122
0.430763	0.101667
0.383777	0.103297
0.336792	0.1043
0.289807	0.105428
0.242821	0.10593
0.195836	0.107685
0.148850	0.109064
0.101865	0.111571
0.054879	0.112824
0.007894	0.115833
-0.039091	0.630438
-0.086077	0.637458
-0.133062	0.644729
-0.180048	0.652626
-0.227033	0.663031
-0.274018	0.676821
-0.321004	0.68873
-0.367989	0.704275
-0.414975	0.721324
-0.461960	0.734737
-0.508946	0.749655
-0.555931	0.766955
-0.602916	0.781246
-0.649902	0.794534
-0.696887	0.805441
-0.743873	0.817601
-0.790858	0.831014
-0.837844	0.844804
-0.884829	0.855961
-0.931814	0.865739
-0.978800	0.874389
-1.025785	0.885295
-1.072771	0.891438
-1.119756	0.897706
-1.166741	0.90598
-1.213727	0.915006
-1.260712	0.922778
-1.307698	0.929673
-1.354683	0.935063
-1.401669	0.940705
-1.448654	0.944591
-1.495639	0.947725
-1.542625	0.950984
-1.589610	0.953366
-1.636596	0.956876
-1.683581	0.961013
-1.730566	0.963645
-1.777552	0.966779
-1.824537	0.969537
-1.871523	0.971042
-1.918508	0.973424
-1.965494	0.976182
-2.012479	0.978939
-2.059464	0.980318
-2.106450	0.981948
-2.153435	0.983202
-2.200421	0.985082
-2.247406	0.98621
-2.294391	0.987464
-2.341377	0.988216
-2.388362	0.989219
-2.435348	0.989846
-2.482333	0.990347
-2.529319	0.991099
-2.576304	0.991601
-2.623289	0.992604
-2.670275	0.993481
-2.717260	0.993857
-2.764246	0.994233
-2.811231	0.99461
-2.858216	0.99486
-2.905202	0.995487
-2.952187	0.995863
-2.999173	0.996365
-3.046158	0.996741
-3.093144	0.997117
-3.140129	0.997242
-3.234100	0.997367
-3.281085	0.997493
-3.328071	0.997618
-3.375056	0.997869
-3.422041	0.997994
-3.516012	0.99812
-3.562998	0.998245
-3.609983	0.998621
-3.656969	0.998746
-3.703954	0.998872
-3.750939	0.998997
-3.797925	0.999122
-3.844910	0.999373
-3.985867	0.999499
-4.173808	0.999624
-4.408735	0.999749
-4.502706	0.999875
-7.180875	1
&
21.198318	6.24922e-06
20.869420	1.24984e-05
20.305595	1.87477e-05
19.976697	2.49969e-05
19.788755	3.12461e-05
18.567134	3.74953e-05
18.473163	4.37445e-05
18.332207	4.99938e-05
17.580440	5.6243e-05
17.110586	6.24922e-05
17.063601	6.87414e-05
17.016615	8.74891e-05
16.875659	9.37383e-05
16.781688	9.99875e-05
16.640732	0.000112486
16.593747	0.000124984
16.546761	0.000131234
16.499776	0.000137483
16.452790	0.000143732
16.405805	0.000149981
16.358819	0.00015623
16.264849	0.00016248
16.217863	0.000168729
16.123892	0.000181227
15.982936	0.000193726
15.841980	0.000199975
15.794994	0.000206224
15.748009	0.000212473
15.701024	0.000218723
15.654038	0.00023747
15.607053	0.00024372
15.513082	0.000256218
15.466097	0.000262467
15.419111	0.000287464
15.372126	0.000299963
15.325140	0.00031871
15.231169	0.000324959
15.137199	0.000331209
14.996242	0.000343707
14.902272	0.000356205
14.855286	0.000362455
14.761315	0.000368704
14.667344	0.000381202
14.620359	0.000387452
14.573374	0.00039995
14.432417	0.000406199
14.291461	0.000412448
14.197490	0.000424947
14.150505	0.000431196
14.056534	0.000443695
13.915578	0.000456193
13.868592	0.000462442
13.821607	0.000468691
13.774621	0.00048119
13.633665	0.000487439
13.586680	0.000499938
13.539694	0.000506187
13.492709	0.000518685
13.445724	0.000531184
13.351753	0.000549931
13.257782	0.000568679
13.210796	0.000593676
13.163811	0.000606174
13.116826	0.00064367
13.069840	0.000649919
13.022855	0.000662417
12.975869	0.000668666
12.928884	0.000699913
12.881899	0.000724909
12.834913	0.000749906
12.787928	0.000768654
12.740942	0.000781152
12.693957	0.000787402
12.646971	0.000824897
12.599986	0.000856143
12.553001	0.000899888
12.506015	0.000937383
12.459030	0.00096238
12.412044	0.00102487
12.365059	0.00104362
12.318074	0.00109361
12.271088	0.00113111
12.224103	0.0011811
12.177117	0.00125609
12.130132	0.00128109
12.083146	0.00134983
12.036161	0.00139358
11.989176	0.00143732
11.942190	0.00150606
11.895205	0.00153106
11.848219	0.0015623
11.801234	0.0016248
11.754249	0.00168729
11.707263	0.00171854
11.660278	0.00175603
11.613292	0.00179353
11.566307	0.00183727
11.519321	0.00185602
11.472336	0.00194351
11.425351	0.001981
11.378365	0.00202475
11.331380	0.00203725
11.284394	0.00206224
11.237409	0.00208099
11.190423	0.00210599
11.143438	0.00216223
11.096453	0.00219973
11.049467	0.00223722
11.002482	0.00226847
10.955496	0.00229971
10.908511	0.00234346
10.861526	0.00238095
10.814540	0.0024247
10.767555	0.00244344
10.720569	0.00248719
10.673584	0.00250594
10.626598	0.00252468
10.579613	0.00259343
10.532628	0.00263717
10.485642	0.00266217
10.438657	0.00272466
10.391671	0.00279965
10.344686	0.00285589
10.297701	0.00291214
10.250715	0.00293713
10.203730	0.00298088
10.156744	0.00303087
10.109759	0.00305587
10.062773	0.00311211
10.015788	0.00314961
9.968803	0.0031871
9.921817	0.00324334
9.874832	0.00329334
9.827846	0.00333708
9.780861	0.00338083
9.733876	0.00344332
9.686890	0.00346207
9.639905	0.00354331
9.592919	0.00357455
9.545934	0.00361205
9.498948	0.00365579
9.451963	0.00369329
9.404978	0.00371829
9.357992	0.00378078
9.311007	0.00385577
9.264021	0.00392451
9.217036	0.00395576
9.170051	0.00404949
9.123065	0.00411824
9.076080	0.00421822
9.029094	0.00431196
8.982109	0.00454318
8.935123	0.00473691
8.888138	0.00488689
8.841153	0.00508686
8.794167	0.00516185
8.747182	0.00528059
8.700196	0.00545557
8.653211	0.0056368
8.606226	0.00586802
8.559240	0.00608049
8.512255	0.00627422
8.465269	0.00651169
8.418284	0.00674291
8.371298	0.00696788
8.324313	0.0072241
8.277328	0.00749281
8.230342	0.00774903
8.183357	0.00827397
8.136371	0.00863642
8.089386	0.00889889
8.042400	0.00928634
7.995415	0.00964879
7.948430	0.0100112
7.901444	0.0102987
7.854459	0.0106612
7.807473	0.0110049
7.760488	0.0113486
7.713503	0.0117298
7.666517	0.0121172
7.619532	0.0126547
7.572546	0.0130921
7.525561	0.0136108
7.478575	0.014192
7.431590	0.0147294
7.384605	0.0152168
7.337619	0.0157668
7.290634	0.0161542
7.243648	0.0167292
7.196663	0.0173853
7.149678	0.0177415
7.102692	0.0183665
7.055707	0.0189601
7.008721	0.0195101
6.961736	0.0199288
6.914750	0.0204974
6.867765	0.0209911
6.820780	0.0214098
6.773794	0.0218223
6.726809	0.0222535
6.679823	0.0226784
6.632838	0.0230346
6.585853	0.0234158
6.538867	0.023897
6.491882	0.0243345
6.444896	0.0248281
6.397911	0.0253406
6.350925	0.025778
6.303940	0.0261842
6.256955	0.0265529
6.209969	0.0270529
6.162984	0.0275091
6.115998	0.0278715
6.069013	0.0283152
6.022028	0.0287777
5.975042	0.0291526
5.928057	0.0294901
5.881071	0.029915
5.834086	0.0303337
5.787100	0.0308211
5.740115	0.0312211
5.693130	0.0317523
5.646144	0.032246
5.599159	0.0327522
5.552173	0.0332021
5.505188	0.0335646
5.458203	0.0340207
5.411217	0.0345769
5.364232	0.0350644
5.317246	0.0355081
5.270261	0.0361517
5.223275	0.0366142
5.176290	0.0371454
5.129305	0.0378453
5.082319	0.0384827
5.035334	0.0391139
4.988348	0.0398325
4.941363	0.0405637
4.894377	0.0413761
4.847392	0.042201
4.800407	0.0427884
4.753421	0.0436508
4.706436	0.0444007
4.659450	0.0451819
4.612465	0.0459193
4.565480	0.0468191
4.518494	0.0477315
4.471509	0.0485877
4.424523	0.0495813
4.377538	0.0504437
4.330552	0.0511499
4.283567	0.0521247
4.236582	0.0531496
4.189596	0.0542057
4.142611	0.0552306
4.095625	0.056293
4.048640	0.0573053
4.001655	0.0584802
3.954669	0.0594551
3.907684	0.0604049
3.860698	0.0613486
3.813713	0.062386
3.766727	0.0633546
3.719742	0.0643545
3.672757	0.0652481
3.625771	0.0661417
3.578786	0.0671291
3.531800	0.0682102
3.484815	0.0691851
3.437830	0.0704912
3.390844	0.071716
3.343859	0.0728971
3.296873	0.0739408
3.249888	0.0748594
3.202902	0.0758718
3.155917	0.0769841
3.108932	0.0779528
3.061946	0.0790089
3.014961	0.0800212
2.967975	0.0811211
2.920990	0.0820522
2.874005	0.0830834
2.827019	0.0842145
2.780034	0.0851269
2.733048	0.0860892
2.686063	0.0872391
2.639077	0.0885139
2.592092	0.0896263
2.545107	0.0907199
2.498121	0.091601
2.451136	0.0927134
2.404150	0.0938883
2.357165	0.0948506
2.310180	0.096013
2.263194	0.0971254
2.216209	0.0982752
2.169223	0.0994563
2.122238	0.1007
2.075252	0.101887
2.028267	0.103125
1.981282	0.104312
1.934296	0.105393
1.887311	0.106437
1.840325	0.107718
1.793340	0.108955
1.746354	0.11023
1.699369	0.111436
1.652384	0.112536
1.605398	0.113855
1.558413	0.115098
1.511427	0.116373
1.464442	0.117529
1.417457	0.118604
1.370471	0.119904
1.323486	0.121266
1.276500	0.122766
1.229515	0.124178
1.182529	0.125397
1.135544	0.126603
1.088559	0.127728
1.041573	0.12919
0.994588	0.130552
0.947602	0.131821
0.900617	0.133171
0.853632	0.134496
0.806646	0.135958
0.759661	0.13747
0.712675	0.138926
0.665690	0.140126
0.618704	0.141582
0.571719	0.143057
0.524734	0.144532
0.477748	0.145976
0.430763	0.147638
0.383777	0.149194
0.336792	0.150569
0.289807	0.152056
0.242821	0.153493
0.195836	0.155231
0.148850	0.156955
0.101865	0.158436
0.054879	0.160255
0.007894	0.162161
-0.039091	0.41836
-0.086077	0.436552
-0.133062	0.451694
-0.180048	0.464692
-0.227033	0.477953
-0.274018	0.493695
-0.321004	0.512036
-0.367989	0.53159
-0.414975	0.551225
-0.461960	0.572372
-0.508946	0.593032
-0.555931	0.613661
-0.602916	0.634946
-0.649902	0.655037
-0.696887	0.675953
-0.743873	0.695113
-0.790858	0.713798
-0.837844	0.73084
-0.884829	0.747388
-0.931814	0.763186
-0.978800	0.778846
-1.025785	0.792395
-1.072771	0.805531
-1.119756	0.817635
-1.166741	0.829296
-1.213727	0.839795
-1.260712	0.849313
-1.307698	0.858836
-1.354683	0.868154
-1.401669	0.876547
-1.448654	0.884071
-1.495639	0.891326
-1.542625	0.898569
-1.589610	0.905368
-1.636596	0.911642
-1.683581	0.917398
-1.730566	0.923153
-1.777552	0.928078
-1.824537	0.932952
-1.871523	0.937414
-1.918508	0.941695
-1.965494	0.945251
-2.012479	0.948913
-2.059464	0.952256
-2.106450	0.955124
-2.153435	0.957962
-2.200421	0.960767
-2.247406	0.96338
-2.294391	0.965767
-2.341377	0.968229
-2.388362	0.970622
-2.435348	0.972741
-2.482333	0.974866
-2.529319	0.976647
-2.576304	0.97839
-2.623289	0.980165
-2.670275	0.981509
-2.717260	0.982652
-2.764246	0.984196
-2.811231	0.985339
-2.858216	0.986508
-2.905202	0.987489
-2.952187	0.988401
-2.999173	0.989226
-3.046158	0.990151
-3.093144	0.99092
-3.140129	0.991626
-3.187114	0.992307
-3.234100	0.993013
-3.281085	0.99352
-3.328071	0.994038
-3.375056	0.994494
-3.422041	0.994926
-3.469027	0.995313
-3.516012	0.995776
-3.562998	0.99615
-3.609983	0.996469
-3.656969	0.996775
-3.703954	0.99705
-3.750939	0.997319
-3.797925	0.997525
-3.844910	0.997713
-3.891896	0.997944
-3.938881	0.99815
-3.985867	0.998281
-4.032852	0.998431
-4.079837	0.998556
-4.126823	0.998675
-4.173808	0.998806
-4.220794	0.998881
-4.267779	0.998975
-4.314764	0.999038
-4.361750	0.999125
-4.408735	0.999181
-4.455721	0.999231
-4.502706	0.999288
-4.549692	0.999344
-4.596677	0.999406
-4.643662	0.999425
-4.690648	0.999456
-4.737633	0.999556
-4.784619	0.999581
-4.831604	0.99965
-4.878589	0.999713
-4.925575	0.999756
-4.972560	0.999775
-5.019546	0.999794
-5.066531	0.9998
-5.113517	0.999819
-5.160502	0.999844
-5.207487	0.999863
-5.254473	0.999875
-5.348444	0.999888
-5.442414	0.999894
-5.489400	0.999906
-5.583371	0.999919
-5.630356	0.999925
-5.677342	0.999931
-5.724327	0.999938
-5.771312	0.999944
-5.818298	0.99995
-5.959254	0.999956
-6.053225	0.999969
-6.147196	0.999975
-6.241167	0.999981
-6.429108	0.999988
-6.992933	0.999994
-7.086904	1
&
52.819504	2.76411e-15
52.772518	2.85688e-15
52.725533	2.95275e-15
52.678548	3.05183e-15
52.631562	3.15424e-15
52.584577	3.26008e-15
52.537591	3.36947e-15
52.490606	3.48253e-15
52.443620	3.59938e-15
52.396635	3.72014e-15
52.349650	3.84495e-15
52.302664	3.97395e-15
52.255679	4.10727e-15
52.208693	4.24506e-15
52.161708	4.38747e-15
52.114723	4.53465e-15
52.067737	4.68677e-15
52.020752	4.84398e-15
51.973766	5.00646e-15
51.926781	5.17439e-15
51.879795	5.34795e-15
51.832810	5.52732e-15
51.785825	5.7127e-15
51.738839	5.90429e-15
51.691854	6.10231e-15
51.644868	6.30696e-15
51.597883	6.51846e-15
51.550898	6.73706e-15
51.503912	6.96298e-15
51.456927	7.19646e-15
51.409941	7.43777e-15
51.362956	7.68716e-15
51.315970	7.94491e-15
51.268985	8.21129e-15
51.222000	8.4866e-15
51.175014	8.77113e-15
51.128029	9.06518e-15
51.081043	9.36909e-15
51.034058	9.68318e-15
50.987072	1.00078e-14
50.940087	1.03433e-14
50.893102	1.069e-14
50.846116	1.10483e-14
50.799131	1.14186e-14
50.752145	1.18014e-14
50.705160	1.21969e-14
50.658175	1.26057e-14
50.611189	1.30282e-14
50.564204	1.34648e-14
50.517218	1.3916e-14
50.470233	1.43824e-14
50.423247	1.48643e-14
50.376262	1.53624e-14
50.329277	1.58772e-14
50.282291	1.64092e-14
50.235306	1.6959e-14
50.188320	1.75272e-14
50.141335	1.81145e-14
50.094350	1.87214e-14
50.047364	1.93486e-14
50.000379	1.99968e-14
49.953393	2.06667e-14
49.906408	2.1359e-14
49.859422	2.20745e-14
49.812437	2.28139e-14
49.765452	2.35781e-14
49.718466	2.43678e-14
49.671481	2.5184e-14
49.624495	2.60275e-14
49.577510	2.68992e-14
49.530525	2.78001e-14
49.483539	2.87311e-14
49.436554	2.96932e-14
49.389568	3.06876e-14
49.342583	3.17152e-14
49.295597	3.27772e-14
49.248612	3.38747e-14
49.201627	3.50089e-14
49.154641	3.61811e-14
49.107656	3.73925e-14
49.060670	3.86444e-14
49.013685	3.99381e-14
48.966700	4.12751e-14
48.919714	4.26569e-14
48.872729	4.40848e-14
48.825743	4.55605e-14
48.778758	4.70856e-14
48.731772	4.86616e-14
48.684787	5.02904e-14
48.637802	5.19736e-14
48.590816	5.37131e-14
48.543831	5.55107e-14
48.496845	5.73685e-14
48.449860	5.92883e-14
48.402875	6.12723e-14
48.355889	6.33227e-14
48.308904	6.54416e-14
48.261918	6.76313e-14
48.214933	6.98942e-14
48.167947	7.22327e-14
48.120962	7.46494e-14
48.073977	7.71469e-14
48.026991	7.97278e-14
47.980006	8.2395e-14
47.933020	8.51513e-14
47.886035	8.79997e-14
47.839049	9.09433e-14
47.792064	9.39853e-14
47.745079	9.71289e-14
47.698093	1.00377e-13
47.651108	1.03735e-13
47.604122	1.07204e-13
47.557137	1.10789e-13
47.510152	1.14494e-13
47.463166	1.18323e-13
47.416181	1.2228e-13
47.369195	1.26368e-13
47.322210	1.30594e-13
47.275224	1.3496e-13
47.228239	1.39473e-13
47.181254	1.44136e-13
47.134268	1.48954e-13
47.087283	1.53934e-13
47.040297	1.5908e-13
46.993312	1.64398e-13
46.946327	1.69893e-13
46.899341	1.75572e-13
46.852356	1.8144e-13
46.805370	1.87505e-13
46.758385	1.93771e-13
46.711399	2.00247e-13
46.664414	2.0694e-13
46.617429	2.13855e-13
46.570443	2.21002e-13
46.523458	2.28387e-13
46.476472	2.36018e-13
46.429487	2.43904e-13
46.382502	2.52053e-13
46.335516	2.60475e-13
46.288531	2.69177e-13
46.241545	2.7817e-13
46.194560	2.87462e-13
46.147574	2.97065e-13
46.100589	3.06988e-13
46.053604	3.17243e-13
46.006618	3.27839e-13
45.959633	3.38789e-13
45.912647	3.50104e-13
45.865662	3.61797e-13
45.818677	3.7388e-13
45.771691	3.86365e-13
45.724706	3.99267e-13
45.677720	4.126e-13
45.630735	4.26377e-13
45.583749	4.40614e-13
45.536764	4.55325e-13
45.489779	4.70527e-13
45.442793	4.86236e-13
45.395808	5.02468e-13
45.348822	5.19242e-13
45.301837	5.36575e-13
45.254852	5.54486e-13
45.207866	5.72994e-13
45.160881	5.92119e-13
45.113895	6.11882e-13
45.066910	6.32303e-13
45.019924	6.53405e-13
44.972939	6.75211e-13
44.925954	6.97743e-13
44.878968	7.21026e-13
44.831983	7.45085e-13
44.784997	7.69945e-13
44.738012	7.95634e-13
44.691026	8.2218e-13
44.644041	8.49609e-13
44.597056	8.77952e-13
44.550070	9.0724e-13
44.503085	9.37504e-13
44.456099	9.68775e-13
44.409114	1.00109e-12
44.362129	1.03448e-12
44.315143	1.06898e-12
44.268158	1.10463e-12
44.221172	1.14147e-12
44.174187	1.17953e-12
44.127201	1.21887e-12
44.080216	1.25951e-12
44.033231	1.30151e-12
43.986245	1.3449e-12
43.939260	1.38974e-12
43.892274	1.43607e-12
43.845289	1.48395e-12
43.798304	1.53342e-12
43.751318	1.58453e-12
43.704333	1.63735e-12
43.657347	1.69192e-12
43.610362	1.74831e-12
43.563376	1.80658e-12
43.516391	1.86679e-12
43.469406	1.929e-12
43.422420	1.99328e-12
43.375435	2.0597e-12
43.328449	2.12833e-12
43.281464	2.19924e-12
43.234479	2.27252e-12
43.187493	2.34823e-12
43.140508	2.42646e-12
43.093522	2.50729e-12
43.046537	2.59081e-12
42.999551	2.67711e-12
42.952566	2.76628e-12
42.905581	2.85841e-12
42.858595	2.95361e-12
42.811610	3.05198e-12
42.764624	3.15361e-12
42.717639	3.25863e-12
42.670654	3.36713e-12
42.623668	3.47925e-12
42.576683	3.59509e-12
42.529697	3.71478e-12
42.482712	3.83846e-12
42.435726	3.96624e-12
42.388741	4.09827e-12
42.341756	4.23469e-12
42.294770	4.37564e-12
42.247785	4.52128e-12
42.200799	4.67176e-12
42.153814	4.82723e-12
42.106829	4.98788e-12
42.059843	5.15386e-12
42.012858	5.32535e-12
41.965872	5.50255e-12
41.918887	5.68563e-12
41.871901	5.87479e-12
41.824916	6.07024e-12
41.777931	6.27217e-12
41.730945	6.48082e-12
41.683960	6.69639e-12
41.636974	6.91913e-12
41.589989	7.14926e-12
41.543003	7.38703e-12
41.496018	7.63269e-12
41.449033	7.88652e-12
41.402047	8.14877e-12
41.355062	8.41972e-12
41.308076	8.69967e-12
41.261091	8.98892e-12
41.214106	9.28776e-12
41.167120	9.59653e-12
41.120135	9.91554e-12
41.073149	1.02451e-11
41.026164	1.05857e-11
40.979178	1.09375e-11
40.932193	1.1301e-11
40.885208	1.16766e-11
40.838222	1.20646e-11
40.791237	1.24655e-11
40.744251	1.28797e-11
40.697266	1.33077e-11
40.650281	1.37498e-11
40.603295	1.42066e-11
40.556310	1.46785e-11
40.509324	1.51661e-11
40.462339	1.56699e-11
40.415353	1.61904e-11
40.368368	1.67281e-11
40.321383	1.72837e-11
40.274397	1.78577e-11
40.227412	1.84507e-11
40.180426	1.90633e-11
40.133441	1.96963e-11
40.086456	2.03502e-11
40.039470	2.10258e-11
39.992485	2.17239e-11
39.945499	2.2445e-11
39.898514	2.319e-11
39.851528	2.39597e-11
39.804543	2.4755e-11
39.757558	2.55765e-11
39.710572	2.64253e-11
39.663587	2.73022e-11
39.616601	2.82081e-11
39.569616	2.91441e-11
39.522631	3.0111e-11
39.475645	3.111e-11
39.428660	3.2142e-11
39.381674	3.32082e-11
39.334689	3.43098e-11
39.287703	3.54477e-11
39.240718	3.66234e-11
39.193733	3.7838e-11
39.146747	3.90927e-11
39.099762	4.0389e-11
39.052776	4.17282e-11
39.005791	4.31117e-11
38.958805	4.4541e-11
38.911820	4.60176e-11
38.864835	4.75431e-11
38.817849	4.9119e-11
38.770864	5.07471e-11
38.723878	5.2429e-11
38.676893	5.41665e-11
38.629908	5.59615e-11
38.582922	5.78158e-11
38.535937	5.97315e-11
38.488951	6.17106e-11
38.441966	6.3755e-11
38.394980	6.58671e-11
38.347995	6.8049e-11
38.301010	7.0303e-11
38.254024	7.26315e-11
38.207039	7.5037e-11
38.160053	7.7522e-11
38.113068	8.00891e-11
38.066083	8.2741e-11
38.019097	8.54806e-11
37.972112	8.83107e-11
37.925126	9.12342e-11
37.878141	9.42544e-11
37.831155	9.73743e-11
37.784170	1.00597e-10
37.737185	1.03927e-10
37.690199	1.07366e-10
37.643214	1.10919e-10
37.596228	1.14589e-10
37.549243	1.18381e-10
37.502258	1.22297e-10
37.455272	1.26343e-10
37.408287	1.30523e-10
37.361301	1.3484e-10
37.314316	1.393e-10
37.267330	1.43907e-10
37.220345	1.48666e-10
37.173360	1.53582e-10
37.126374	1.58661e-10
37.079389	1.63907e-10
37.032403	1.69325e-10
36.985418	1.74923e-10
36.938433	1.80705e-10
36.891447	1.86678e-10
36.844462	1.92848e-10
36.797476	1.99222e-10
36.750491	2.05805e-10
36.703505	2.12606e-10
36.656520	2.19631e-10
36.609535	2.26887e-10
36.562549	2.34383e-10
36.515564	2.42125e-10
36.468578	2.50123e-10
36.421593	2.58384e-10
36.374608	2.66918e-10
36.327622	2.75732e-10
36.280637	2.84837e-10
36.233651	2.94242e-10
36.186666	3.03957e-10
36.139680	3.13991e-10
36.092695	3.24356e-10
36.045710	3.35063e-10
35.998724	3.46122e-10
35.951739	3.57545e-10
35.904753	3.69344e-10
35.857768	3.81531e-10
35.810782	3.9412e-10
35.763797	4.07122e-10
35.716812	4.20553e-10
35.669826	4.34426e-10
35.622841	4.48755e-10
35.575855	4.63555e-10
35.528870	4.78843e-10
35.481885	4.94633e-10
35.434899	5.10943e-10
35.387914	5.27788e-10
35.340928	5.45188e-10
35.293943	5.6316e-10
35.246957	5.81723e-10
35.199972	6.00896e-10
35.152987	6.20699e-10
35.106001	6.41153e-10
35.059016	6.6228e-10
35.012030	6.841e-10
34.965045	7.06638e-10
34.918060	7.29916e-10
34.871074	7.53958e-10
34.824089	7.78791e-10
34.777103	8.04439e-10
34.730118	8.30929e-10
34.683132	8.58289e-10
34.636147	8.86547e-10
34.589162	9.15734e-10
34.542176	9.45878e-10
34.495191	9.77012e-10
34.448205	1.00917e-09
34.401220	1.04238e-09
34.354235	1.07668e-09
34.307249	1.11211e-09
34.260264	1.14869e-09
34.213278	1.18648e-09
34.166293	1.22551e-09
34.119307	1.26582e-09
34.072322	1.30745e-09
34.025337	1.35044e-09
33.978351	1.39485e-09
33.931366	1.44071e-09
33.884380	1.48807e-09
33.837395	1.53699e-09
33.790410	1.58751e-09
33.743424	1.63968e-09
33.696439	1.69356e-09
33.649453	1.74921e-09
33.602468	1.80668e-09
33.555482	1.86604e-09
33.508497	1.92734e-09
33.461512	1.99064e-09
33.414526	2.05602e-09
33.367541	2.12354e-09
33.320555	2.19327e-09
33.273570	2.26528e-09
33.226585	2.33964e-09
33.179599	2.41644e-09
33.132614	2.49576e-09
33.085628	2.57767e-09
33.038643	2.66225e-09
32.991657	2.74961e-09
32.944672	2.83982e-09
32.897687	2.93298e-09
32.850701	3.02919e-09
32.803716	3.12854e-09
32.756730	3.23114e-09
32.709745	3.33709e-09
32.662759	3.4465e-09
32.615774	3.55949e-09
32.568789	3.67618e-09
32.521803	3.79667e-09
32.474818	3.9211e-09
32.427832	4.04959e-09
32.380847	4.18228e-09
32.333862	4.3193e-09
32.286876	4.46079e-09
32.239891	4.6069e-09
32.192905	4.75779e-09
32.145920	4.91359e-09
32.098934	5.07448e-09
32.051949	5.24062e-09
32.004964	5.41217e-09
31.957978	5.58932e-09
31.910993	5.77225e-09
31.864007	5.96115e-09
31.817022	6.1562e-09
31.770037	6.35761e-09
31.723051	6.56558e-09
31.676066	6.78034e-09
31.629080	7.00209e-09
31.582095	7.23106e-09
31.535109	7.4675e-09
31.488124	7.71163e-09
31.441139	7.96371e-09
31.394153	8.22401e-09
31.347168	8.49277e-09
31.300182	8.77029e-09
31.253197	9.05684e-09
31.206212	9.35271e-09
31.159226	9.65821e-09
31.112241	9.97365e-09
31.065255	1.02994e-08
31.018270	1.06356e-08
30.971284	1.09829e-08
30.924299	1.13414e-08
30.877314	1.17116e-08
30.830328	1.20938e-08
30.783343	1.24884e-08
30.736357	1.28958e-08
30.689372	1.33165e-08
30.642387	1.37509e-08
30.595401	1.41993e-08
30.548416	1.46623e-08
30.501430	1.51404e-08
30.454445	1.5634e-08
30.407459	1.61436e-08
30.360474	1.66697e-08
30.313489	1.72129e-08
30.266503	1.77737e-08
30.219518	1.83527e-08
30.172532	1.89505e-08
30.125547	1.95677e-08
30.078562	2.02049e-08
30.031576	2.08627e-08
29.984591	2.15419e-08
29.937605	2.2243e-08
29.890620	2.29669e-08
29.843634	2.37142e-08
29.796649	2.44858e-08
29.749664	2.52823e-08
29.702678	2.61046e-08
29.655693	2.69535e-08
29.608707	2.78299e-08
29.561722	2.87347e-08
29.514736	2.96687e-08
29.467751	3.06329e-08
29.420766	3.16284e-08
29.373780	3.2656e-08
29.326795	3.37168e-08
29.279809	3.48119e-08
29.232824	3.59424e-08
29.185839	3.71095e-08
29.138853	3.83142e-08
29.091868	3.95579e-08
29.044882	4.08417e-08
28.997897	4.21669e-08
28.950911	4.3535e-08
28.903926	4.49472e-08
28.856941	4.64049e-08
28.809955	4.79097e-08
28.762970	4.9463e-08
28.715984	5.10664e-08
28.668999	5.27216e-08
28.622014	5.443e-08
28.575028	5.61935e-08
28.528043	5.80139e-08
28.481057	5.98929e-08
28.434072	6.18324e-08
28.387086	6.38344e-08
28.340101	6.59008e-08
28.293116	6.80338e-08
28.246130	7.02353e-08
28.199145	7.25078e-08
28.152159	7.48533e-08
28.105174	7.72742e-08
28.058189	7.9773e-08
28.011203	8.23521e-08
27.964218	8.50141e-08
27.917232	8.77617e-08
27.870247	9.05975e-08
27.823261	9.35244e-08
27.776276	9.65453e-08
27.729291	9.96632e-08
27.682305	1.02881e-07
27.635320	1.06202e-07
27.588334	1.0963e-07
27.541349	1.13168e-07
27.494364	1.16819e-07
27.447378	1.20587e-07
27.400393	1.24476e-07
27.353407	1.28489e-07
27.306422	1.32632e-07
27.259436	1.36906e-07
27.212451	1.41318e-07
27.165466	1.45871e-07
27.118480	1.50569e-07
27.071495	1.55418e-07
27.024509	1.60422e-07
26.977524	1.65586e-07
26.930539	1.70916e-07
26.883553	1.76415e-07
26.836568	1.8209e-07
26.789582	1.87947e-07
26.742597	1.9399e-07
26.695611	2.00227e-07
26.648626	2.06662e-07
26.601641	2.13303e-07
26.554655	2.20156e-07
26.507670	2.27227e-07
26.460684	2.34524e-07
26.413699	2.42054e-07
26.366713	2.49823e-07
26.319728	2.5784e-07
26.272743	2.66112e-07
26.225757	2.74648e-07
26.178772	2.83455e-07
26.131786	2.92543e-07
26.084801	3.01919e-07
26.037816	3.11594e-07
25.990830	3.21576e-07
25.943845	3.31876e-07
25.896859	3.42503e-07
25.849874	3.53468e-07
25.802888	3.6478e-07
25.755903	3.76452e-07
25.708918	3.88494e-07
25.661932	4.00918e-07
25.614947	4.13737e-07
25.567961	4.26961e-07
25.520976	4.40605e-07
25.473991	4.54681e-07
25.427005	4.69203e-07
25.380020	4.84184e-07
25.333034	4.9964e-07
25.286049	5.15585e-07
25.239063	5.32034e-07
25.192078	5.49004e-07
25.145093	5.66509e-07
25.098107	5.84568e-07
25.051122	6.03197e-07
25.004136	6.22415e-07
24.957151	6.42239e-07
24.910166	6.62688e-07
24.863180	6.83783e-07
24.816195	7.05542e-07
24.769209	7.27988e-07
24.722224	7.5114e-07
24.675238	7.75022e-07
24.628253	7.99655e-07
24.581268	8.25064e-07
24.534282	8.51272e-07
24.487297	8.78304e-07
24.440311	9.06186e-07
24.393326	9.34944e-07
24.346341	9.64605e-07
24.299355	9.95198e-07
24.252370	1.02675e-06
24.205384	1.05929e-06
24.158399	1.09286e-06
24.111413	1.12747e-06
24.064428	1.16317e-06
24.017443	1.19999e-06
23.970457	1.23796e-06
23.923472	1.27711e-06
23.876486	1.3175e-06
23.829501	1.35914e-06
23.782516	1.40209e-06
23.735530	1.44637e-06
23.688545	1.49204e-06
23.641559	1.53914e-06
23.594574	1.5877e-06
23.547588	1.63778e-06
23.500603	1.68942e-06
23.453618	1.74267e-06
23.406632	1.79757e-06
23.359647	1.85418e-06
23.312661	1.91256e-06
23.265676	1.97274e-06
23.218690	2.0348e-06
23.171705	2.09879e-06
23.124720	2.16476e-06
23.077734	2.23278e-06
23.030749	2.3029e-06
22.983763	2.3752e-06
22.936778	2.44974e-06
22.889793	2.52659e-06
22.842807	2.60581e-06
22.795822	2.68749e-06
22.748836	2.77168e-06
22.701851	2.85848e-06
22.654865	2.94796e-06
22.607880	3.0402e-06
22.560895	3.13528e-06
22.513909	3.23329e-06
22.466924	3.33432e-06
22.419938	3.43846e-06
22.372953	3.5458e-06
22.325968	3.65645e-06
22.278982	3.77049e-06
22.231997	3.88803e-06
22.185011	4.00918e-06
22.138026	4.13405e-06
22.091040	4.26274e-06
22.044055	4.39537e-06
21.997070	4.53206e-06
21.950084	4.67293e-06
21.903099	4.8181e-06
21.856113	4.96771e-06
21.809128	5.12189e-06
21.762143	5.28076e-06
21.715157	5.44448e-06
21.668172	5.61319e-06
21.621186	5.78702e-06
21.574201	5.96615e-06
21.527215	6.15071e-06
21.480230	6.34088e-06
21.433245	6.53682e-06
21.386259	6.7387e-06
21.339274	6.94669e-06
21.292288	7.16098e-06
21.245303	7.38175e-06
21.198318	7.60919e-06
21.151332	7.84349e-06
21.104347	8.08487e-06
21.057361	8.33352e-06
21.010376	8.58966e-06
20.963390	8.8535e-06
20.916405	9.12528e-06
20.869420	9.40521e-06
20.822434	9.69355e-06
20.775449	9.99053e-06
20.728463	1.02964e-05
20.681478	1.06114e-05
20.634493	1.09359e-05
20.587507	1.127e-05
20.540522	1.16141e-05
20.493536	1.19685e-05
20.446551	1.23334e-05
20.399565	1.27092e-05
20.352580	1.30961e-05
20.305595	1.34945e-05
20.258609	1.39047e-05
20.211624	1.43271e-05
20.164638	1.4762e-05
20.117653	1.52097e-05
20.070667	1.56706e-05
20.023682	1.61452e-05
19.976697	1.66337e-05
19.929711	1.71365e-05
19.882726	1.76541e-05
19.835740	1.8187e-05
19.788755	1.87354e-05
19.741770	1.92999e-05
19.694784	1.98809e-05
19.647799	2.04788e-05
19.600813	2.10942e-05
19.553828	2.17274e-05
19.506842	2.23791e-05
19.459857	2.30497e-05
19.412872	2.37397e-05
19.365886	2.44498e-05
19.318901	2.51803e-05
19.271915	2.59319e-05
19.224930	2.67051e-05
19.177945	2.75006e-05
19.130959	2.8319e-05
19.083974	2.91608e-05
19.036988	3.00267e-05
18.990003	3.09173e-05
18.943017	3.18334e-05
18.896032	3.27755e-05
18.849047	3.37444e-05
18.802061	3.47408e-05
18.755076	3.57655e-05
18.708090	3.68191e-05
18.661105	3.79024e-05
18.614120	3.90162e-05
18.567134	4.01613e-05
18.520149	4.13386e-05
18.473163	4.25488e-05
18.426178	4.37927e-05
18.379192	4.50714e-05
18.332207	4.63856e-05
18.285222	4.77362e-05
18.238236	4.91242e-05
18.191251	5.05505e-05
18.144265	5.20161e-05
18.097280	5.3522e-05
18.050295	5.50692e-05
18.003309	5.66586e-05
17.956324	5.82913e-05
17.909338	5.99685e-05
17.862353	6.16911e-05
17.815367	6.34602e-05
17.768382	6.52771e-05
17.721397	6.71427e-05
17.674411	6.90583e-05
17.627426	7.10251e-05
17.580440	7.30442e-05
17.533455	7.51169e-05
17.486469	7.72444e-05
17.439484	7.94279e-05
17.392499	8.16688e-05
17.345513	8.39682e-05
17.298528	8.63276e-05
17.251542	8.87481e-05
17.204557	9.12313e-05
17.157572	9.37783e-05
17.110586	9.63907e-05
17.063601	9.90696e-05
17.016615	0.000101817
16.969630	0.000104633
16.922644	0.00010752
16.875659	0.00011048
16.828674	0.000113513
16.781688	0.000116622
16.734703	0.000119807
16.687717	0.00012307
16.640732	0.000126413
16.593747	0.000129836
16.546761	0.000133342
16.499776	0.000136931
16.452790	0.000140606
16.405805	0.000144367
16.358819	0.000148217
16.311834	0.000152155
16.264849	0.000156185
16.217863	0.000160306
16.170878	0.00016452
16.123892	0.00016883
16.076907	0.000173235
16.029922	0.000177737
15.982936	0.000182336
15.935951	0.000187035
15.888965	0.000191834
15.841980	0.000196735
15.794994	0.000201736
15.748009	0.000206841
15.701024	0.000212048
15.654038	0.00021736
15.607053	0.000222775
15.560067	0.000228295
15.513082	0.000233919
15.466097	0.000239648
15.419111	0.000245482
15.372126	0.000251419
15.325140	0.000257459
15.278155	0.000263603
15.231169	0.000269847
15.184184	0.000276192
15.137199	0.000282636
15.090213	0.000289176
15.043228	0.000295811
14.996242	0.000302538
14.949257	0.000309354
14.902272	0.000316255
14.855286	0.000323238
14.808301	0.000330298
14.761315	0.00033743
14.714330	0.000344629
14.667344	0.000351889
14.620359	0.000359202
14.573374	0.000366561
14.526388	0.000373957
14.479403	0.000381381
14.432417	0.000388822
14.385432	0.000396269
14.338446	0.000403709
14.291461	0.000411126
14.244476	0.000418506
14.197490	0.000425831
14.150505	0.000433081
14.103519	0.000440234
14.056534	0.000447266
14.009549	0.00045415
13.962563	0.000460855
13.915578	0.000467347
13.868592	0.000473586
13.821607	0.000479527
13.774621	0.000485117
13.727636	0.000490295
13.680651	0.000494985
13.633665	0.000499093
13.586680	0.000502492
13.539694	0.000504993
&
```
