## Supplementary material for "All-at-once RNA folding with 3D motif prediction framed by evolutionary information": RF00444_PrrF.cacofold.helixcov

```
# RMs = 4 L = 156

# RM_HELIX NESTED 9-17 23-31, nbp = 9 nbp_cov = 0
# pvals: 0.705435,0.817441,0.424811,0.424811,0.424811,0.28179,0.424811,0.424811,0.424811
# aggregated NONE
NESTED  ::::::::<<<<<<<<<_____>>>>>>>>>::::::::::::::::::::::::::::::::::::::::::::::::::::::::::::::::::::::::::::::::::::::::::::::::::::::::::::::::::::::::::
        :::::::::::::::::::::::::::::::::::::::::::::::::::::::::::::::::::::::::::::::::::::::::::::::::::::::::::::::::::::::::::::::::::::::::::::::::::::::::

# RM_HELIX NESTED 35-43 48-56, nbp = 9 nbp_cov = 0
# pvals: 0.424811,0.424811,0.188829,0.424811,0.101561,0.424811,0.781213,0.424811,0.424811
# aggregated NONE
NESTED  ::::::::::::::::::::::::::::::::::<<<<<<<<<____>>>>>>>>>:::::::::::::::::::::::::::::::::::::::::::::::::::::::::::::::::::::::::::::::::::::::::::::::::
        :::::::::::::::::::::::::::::::::::::::::::::::::::::::::::::::::::::::::::::::::::::::::::::::::::::::::::::::::::::::::::::::::::::::::::::::::::::::::

# RM_HELIX NESTED 57-74 83-99, nbp = 17 nbp_cov = 0
# pvals: 0.424811,0.424811,0.424811,0.28179,0.855998,0.456037,0.424811,0.872042,0.559494,0.872042,0.898121,0.108991,0.0357628,0.578728,0.886055,0.61566,0.50316
# aggregated NONE
NESTED  ::::::::::::::::::::::::::::::::::::::::::::::::::::::::<<<<<<<<<<<<<<<<<________>>>>>>>>>>>>>>>>>:::::::::::::::::::::::::::::::::::::::::::::::::::::::
        :::::::::::::::::::::::::::::::::::::::::::::::::::::::::::::::::::::::::::::::::::::::::::::::::::::::::::::::::::::::::::::::::::::::::::::::::::::::::

# RM_HELIX NESTED 127-134 141-148, nbp = 8 nbp_cov = 0
# pvals: 0.424811,0.424811,0.424811,0.424811,0.424811,0.424811,0.424811,0.924153
# aggregated NONE
NESTED  ::::::::::::::::::::::::::::::::::::::::::::::::::::::::::::::::::::::::::::::::::::::::::::::::::::::::::::::::::::::::::::<<<<<<<<_____>>>>>>>>::::::::
        :::::::::::::::::::::::::::::::::::::::::::::::::::::::::::::::::::::::::::::::::::::::::::::::::::::::::::::::::::::::::::::::::::::::::::::::::::::::::
```
