## Supplementary material for "All-at-once RNA folding with 3D motif prediction framed by evolutionary information": RF00444_PrrF.cacofold.power

```
# Power analysis of CaCoFold structure 
#
# Powertype = SINGLE SUBSTITUTIONS
# covary  left_pos      right_pos    substitutions      power
#----------------------------------------------------------------
          9		31		11		0.35
          10		30		9		0.28
          11		29		2		0.00
          12		28		1		0.00
          13		27		0		0.00
          14		26		3		0.02
          15		25		0		0.00
          16		24		5		0.11
          17		23		0		0.00
          35		56		0		0.00
          36		55		5		0.11
          37		54		13		0.42
          38		53		0		0.00
          39		52		11		0.35
          40		51		3		0.02
          41		50		10		0.32
          42		49		2		0.00
          43		48		0		0.00
          57		99		4		0.07
          58		98		1		0.00
          59		97		2		0.00
          60		96		3		0.02
          61		95		4		0.07
          62		94		8		0.24
          63		93		0		0.00
          64		92		6		0.16
          65		91		8		0.24
          67		90		5		0.11
          68		89		6		0.16
          69		88		8		0.24
          70		87		5		0.11
          71		86		8		0.24
          72		85		6		0.16
          73		84		4		0.07
          74		83		5		0.11
          127		148		0		0.00
          128		147		0		0.00
          129		146		0		0.00
          130		145		0		0.00
          131		144		0		0.00
          132		143		0		0.00
          133		142		0		0.00
          134		141		4		0.07
#
# BPAIRS 43
# avg substitutions per BP  3.8
# BPAIRS expected to covary 4.1 +/- 1.7
# BPAIRS observed to covary 0
#
```
