## Supplementary material for "All-at-once RNA folding with 3D motif prediction framed by evolutionary information": RF00444_PrrF.power

```
# Power analysis of given structure 
#
# Powertype = SINGLE SUBSTITUTIONS
# covary  left_pos      right_pos    substitutions      power
#----------------------------------------------------------------
          35		56		0		0.00
          36		55		5		0.11
          37		54		13		0.42
          38		53		0		0.00
          39		52		11		0.35
          40		51		3		0.02
          41		50		10		0.32
          42		49		2		0.00
          43		48		0		0.00
          63		93		0		0.00
          64		92		6		0.16
          65		91		8		0.24
          67		89		8		0.24
          68		88		6		0.16
          69		87		7		0.20
          70		86		5		0.11
          72		83		2		0.00
          101		110		0		0.00
          102		109		0		0.00
          103		108		0		0.00
          127		148		0		0.00
          128		147		0		0.00
          129		146		0		0.00
          130		145		0		0.00
          131		144		0		0.00
          132		143		0		0.00
          133		142		0		0.00
          134		141		4		0.07
#
# BPAIRS 28
# avg substitutions per BP  3.2
# BPAIRS expected to covary 2.4 +/- 1.3
# BPAIRS observed to covary 0
#
```
