## Supplementary material for "All-at-once RNA folding with 3D motif prediction framed by evolutionary information": RF00444_PrrF.surv

```
2.050000	0.0357143
0.950000	0.0714286
0.750000	0.107143
0.350000	0.142857
-0.050000	0.75
-0.150000	0.785714
-0.350000	0.821429
-0.450000	0.857143
-1.000000	0.892857
-1.450000	0.928571
-1.900000	0.964286
-3.250000	1
&
17.550000	8.62069e-05
14.150000	0.000172414
12.650000	0.000258621
10.400000	0.000344828
10.250000	0.000431034
9.900000	0.000517241
9.300000	0.000603448
9.050000	0.000689655
8.850000	0.000862069
8.350000	0.000948276
8.300000	0.00103448
8.250000	0.00112069
8.050000	0.0012931
7.850000	0.00137931
7.800000	0.00146552
7.700000	0.00155172
7.550000	0.00163793
7.450000	0.00172414
7.300000	0.00181034
7.250000	0.00189655
7.000000	0.00198276
6.800000	0.00206897
6.700000	0.00224138
6.650000	0.00232759
6.550000	0.0025
6.500000	0.00258621
6.250000	0.00267241
6.050000	0.00275862
6.000000	0.00284483
5.950000	0.00301724
5.900000	0.00310345
5.850000	0.00318966
5.600000	0.00336207
5.550000	0.00344828
5.500000	0.0037069
5.400000	0.00387931
5.350000	0.00405172
5.300000	0.00422414
5.250000	0.00448276
5.200000	0.00465517
5.150000	0.00491379
5.100000	0.00508621
5.050000	0.00551724
5.000000	0.00560345
4.950000	0.00577586
4.900000	0.00586207
4.850000	0.00603448
4.800000	0.00612069
4.750000	0.0062931
4.700000	0.00655172
4.650000	0.00663793
4.600000	0.00681034
4.550000	0.00689655
4.500000	0.00706897
4.450000	0.0075
4.400000	0.00767241
4.350000	0.00784483
4.300000	0.00818966
4.250000	0.00844828
4.200000	0.0087069
4.150000	0.00913793
4.100000	0.00939655
4.050000	0.00948276
4.000000	0.00956897
3.950000	0.00974138
3.900000	0.0103448
3.800000	0.0106034
3.750000	0.0108621
3.700000	0.0109483
3.650000	0.0110345
3.600000	0.0113793
3.550000	0.0118103
3.500000	0.0119828
3.450000	0.0125
3.400000	0.0126724
3.350000	0.0130172
3.300000	0.0134483
3.250000	0.0135345
3.200000	0.0138793
3.150000	0.0142241
3.100000	0.0149138
3.050000	0.0152586
3.000000	0.0159483
2.950000	0.0165517
2.900000	0.0169828
2.850000	0.0177586
2.800000	0.0182759
2.750000	0.0188793
2.700000	0.0193103
2.650000	0.0197414
2.600000	0.0200862
2.550000	0.0209483
2.500000	0.0213793
2.450000	0.0216379
2.400000	0.022069
2.350000	0.0225
2.300000	0.0227586
2.250000	0.0232759
2.200000	0.0237931
2.150000	0.0242241
2.100000	0.0248276
2.050000	0.0257759
2.000000	0.0268103
1.950000	0.0278448
1.900000	0.0283621
1.850000	0.0288793
1.800000	0.0298276
1.750000	0.030431
1.700000	0.0313793
1.650000	0.0321552
1.600000	0.0335345
1.550000	0.0342241
1.500000	0.0352586
1.450000	0.0359483
1.400000	0.0373276
1.350000	0.0384483
1.300000	0.04
1.250000	0.0412069
1.200000	0.0425862
1.150000	0.0438793
1.100000	0.0449138
1.050000	0.0467241
1.000000	0.047931
0.950000	0.0497414
0.900000	0.0512931
0.850000	0.0528448
0.800000	0.0543966
0.750000	0.0560345
0.700000	0.0577586
0.650000	0.0588793
0.600000	0.0602586
0.550000	0.0617241
0.500000	0.0633621
0.450000	0.064569
0.400000	0.0668966
0.350000	0.0686207
0.300000	0.0700862
0.250000	0.0723276
0.200000	0.0743103
0.150000	0.0763793
0.100000	0.0781897
0.050000	0.0808621
0.000000	0.227069
-0.050000	0.858534
-0.100000	0.868362
-0.150000	0.875
-0.200000	0.880862
-0.250000	0.88569
-0.300000	0.89
-0.350000	0.895345
-0.400000	0.899397
-0.450000	0.903879
-0.500000	0.906983
-0.550000	0.910776
-0.600000	0.914052
-0.650000	0.9175
-0.700000	0.92069
-0.750000	0.92431
-0.800000	0.927241
-0.850000	0.930259
-0.900000	0.93319
-0.950000	0.936552
-1.000000	0.939138
-1.050000	0.9425
-1.100000	0.945603
-1.150000	0.949138
-1.200000	0.951897
-1.250000	0.954052
-1.300000	0.956207
-1.350000	0.959224
-1.400000	0.961552
-1.450000	0.963879
-1.500000	0.965776
-1.550000	0.968621
-1.600000	0.971121
-1.650000	0.97319
-1.700000	0.974741
-1.750000	0.976638
-1.800000	0.978879
-1.850000	0.979828
-1.900000	0.981121
-1.950000	0.982155
-2.000000	0.983707
-2.050000	0.984655
-2.100000	0.985862
-2.150000	0.986724
-2.200000	0.987414
-2.250000	0.988276
-2.300000	0.989138
-2.350000	0.99
-2.400000	0.990776
-2.450000	0.991121
-2.500000	0.991724
-2.550000	0.992241
-2.600000	0.9925
-2.650000	0.992845
-2.700000	0.993103
-2.750000	0.993448
-2.800000	0.993707
-2.850000	0.993966
-2.900000	0.994397
-2.950000	0.994569
-3.000000	0.994741
-3.050000	0.995172
-3.100000	0.995431
-3.150000	0.995603
-3.250000	0.995948
-3.300000	0.996207
-3.350000	0.996379
-3.400000	0.99681
-3.450000	0.996983
-3.500000	0.997328
-3.550000	0.997586
-3.600000	0.997759
-3.750000	0.997931
-3.800000	0.998017
-3.850000	0.998448
-3.900000	0.998707
-4.000000	0.998793
-4.050000	0.999052
-4.100000	0.999224
-4.400000	0.999569
-4.550000	0.999655
-4.650000	0.999741
-4.750000	0.999828
-5.000000	0.999914
-5.050000	1
&
20.700000	4.29997e-06
18.750000	8.59993e-06
18.650000	1.71999e-05
18.500000	2.14998e-05
18.050000	2.57998e-05
17.850000	3.00998e-05
17.800000	3.43997e-05
17.650000	4.29997e-05
17.400000	5.15996e-05
17.350000	5.58996e-05
17.250000	6.01995e-05
17.100000	7.30994e-05
16.950000	7.73994e-05
16.750000	8.16993e-05
16.700000	9.45992e-05
16.650000	9.88992e-05
16.550000	0.000111799
16.500000	0.000116099
16.400000	0.000133299
16.350000	0.000137599
16.150000	0.000141899
16.050000	0.000146199
16.000000	0.000159099
15.950000	0.000176299
15.900000	0.000180599
15.850000	0.000193498
15.800000	0.000197798
15.700000	0.000206398
15.650000	0.000210698
15.600000	0.000214998
15.550000	0.000227898
15.500000	0.000236498
15.450000	0.000249398
15.400000	0.000253698
15.350000	0.000262298
15.250000	0.000266598
15.200000	0.000270898
15.150000	0.000275198
15.100000	0.000292398
15.050000	0.000309598
15.000000	0.000331097
14.950000	0.000335397
14.900000	0.000348297
14.850000	0.000356897
14.800000	0.000369797
14.750000	0.000386997
14.700000	0.000395597
14.650000	0.000399897
14.600000	0.000421397
14.550000	0.000429997
14.500000	0.000442896
14.450000	0.000451496
14.400000	0.000464396
14.350000	0.000472996
14.300000	0.000477296
14.250000	0.000481596
14.200000	0.000498796
14.150000	0.000503096
14.100000	0.000515996
14.050000	0.000524596
14.000000	0.000533196
13.900000	0.000550396
13.850000	0.000558996
13.800000	0.000576195
13.750000	0.000580495
13.700000	0.000597695
13.650000	0.000610595
13.600000	0.000619195
13.550000	0.000632095
13.500000	0.000653595
13.450000	0.000657895
13.400000	0.000675095
13.350000	0.000687994
13.300000	0.000705194
13.250000	0.000722394
13.200000	0.000730994
13.150000	0.000752494
13.100000	0.000773994
13.050000	0.000795494
13.000000	0.000821293
12.950000	0.000834193
12.900000	0.000868593
12.850000	0.000907293
12.800000	0.000924493
12.750000	0.000950292
12.700000	0.000967492
12.650000	0.00101049
12.600000	0.00104919
12.550000	0.00106209
12.500000	0.00107929
12.450000	0.00110939
12.400000	0.00112659
12.350000	0.00114809
12.300000	0.00118249
12.250000	0.00121259
12.200000	0.00124699
12.150000	0.00126419
12.100000	0.00130289
12.050000	0.00133729
12.000000	0.00138889
11.950000	0.00141899
11.900000	0.00147489
11.850000	0.00152219
11.800000	0.00156089
11.750000	0.00159529
11.700000	0.00162969
11.650000	0.00165119
11.600000	0.00168129
11.550000	0.00170279
11.500000	0.00174149
11.450000	0.00178449
11.400000	0.00182319
11.350000	0.00187049
11.300000	0.00191348
11.250000	0.00194358
11.200000	0.00199948
11.150000	0.00205968
11.100000	0.00211558
11.050000	0.00216718
11.000000	0.00221878
10.950000	0.00226178
10.900000	0.00231338
10.850000	0.00235208
10.800000	0.00241228
10.750000	0.00250688
10.700000	0.00257568
10.650000	0.00267888
10.600000	0.00272618
10.550000	0.00279498
10.500000	0.00284228
10.450000	0.00295838
10.400000	0.00304008
10.350000	0.00310888
10.300000	0.00321207
10.250000	0.00328087
10.200000	0.00333247
10.150000	0.00339267
10.100000	0.00347007
10.050000	0.00354747
10.000000	0.00366787
9.950000	0.00375817
9.900000	0.00381407
9.850000	0.00391297
9.800000	0.00399037
9.750000	0.00411507
9.700000	0.00422687
9.650000	0.00434727
9.600000	0.00448056
9.550000	0.00459666
9.500000	0.00472996
9.450000	0.00485466
9.400000	0.00494066
9.350000	0.00504386
9.300000	0.00514706
9.250000	0.00533626
9.200000	0.00540506
9.150000	0.00548246
9.100000	0.00555986
9.050000	0.00565015
9.000000	0.00577055
8.950000	0.00590815
8.900000	0.00602855
8.850000	0.00614035
8.800000	0.00632525
8.750000	0.00642415
8.700000	0.00654025
8.650000	0.00668215
8.600000	0.00680255
8.550000	0.00687564
8.500000	0.00696594
8.450000	0.00709064
8.400000	0.00722824
8.350000	0.00736584
8.300000	0.00749484
8.250000	0.00767974
8.200000	0.00777004
8.150000	0.00786894
8.100000	0.00795494
8.050000	0.00814843
8.000000	0.00827313
7.950000	0.00835913
7.900000	0.00850963
7.850000	0.00865153
7.800000	0.00878913
7.750000	0.00897833
7.700000	0.00920623
7.650000	0.00936103
7.600000	0.00953302
7.550000	0.00967922
7.500000	0.00990712
7.450000	0.0100877
7.400000	0.0103242
7.350000	0.0106424
7.300000	0.0109391
7.250000	0.0112186
7.200000	0.0115411
7.150000	0.0118851
7.100000	0.0125129
7.050000	0.0129085
7.000000	0.0133299
6.950000	0.0138244
6.900000	0.014263
6.850000	0.0147188
6.800000	0.0152004
6.750000	0.0157035
6.700000	0.0163055
6.650000	0.0168774
6.600000	0.0175525
6.550000	0.0181502
6.500000	0.0187521
6.450000	0.0194745
6.400000	0.0200808
6.350000	0.0207688
6.300000	0.0214525
6.250000	0.0219728
6.200000	0.0226522
6.150000	0.0232714
6.100000	0.0239637
6.050000	0.024613
6.000000	0.0252451
5.950000	0.0259589
5.900000	0.0266039
5.850000	0.0272145
5.800000	0.0279025
5.750000	0.0286206
5.700000	0.0291753
5.650000	0.0298074
5.600000	0.0303836
5.550000	0.0309813
5.500000	0.0316004
5.450000	0.0322927
5.400000	0.0329377
5.350000	0.0335913
5.300000	0.0341589
5.250000	0.0347351
5.200000	0.0352855
5.150000	0.0357628
5.100000	0.0363433
5.050000	0.036855
5.000000	0.0374355
4.950000	0.0380332
4.900000	0.0386094
4.850000	0.0391684
4.800000	0.0396672
4.750000	0.040295
4.700000	0.0408411
4.650000	0.0414431
4.600000	0.0419978
4.550000	0.0425783
4.500000	0.0430943
4.450000	0.0436705
4.400000	0.0443111
4.350000	0.0449905
4.300000	0.045657
4.250000	0.0464869
4.200000	0.047334
4.150000	0.0481639
4.100000	0.0489207
4.050000	0.0498882
4.000000	0.050903
3.950000	0.0517931
3.900000	0.0528165
3.850000	0.0537367
3.800000	0.0547644
3.750000	0.0557061
3.700000	0.0566262
3.650000	0.0577356
3.600000	0.0589697
3.550000	0.060049
3.500000	0.0611885
3.450000	0.0622764
3.400000	0.0634116
3.350000	0.0646156
3.300000	0.0658239
3.250000	0.0671698
3.200000	0.0683007
3.150000	0.0695132
3.100000	0.0707731
3.050000	0.0720803
3.000000	0.0734004
2.950000	0.0746603
2.900000	0.0760148
2.850000	0.077279
2.800000	0.078698
2.750000	0.0801084
2.700000	0.0815918
2.650000	0.082942
2.600000	0.0844771
2.550000	0.0858488
2.500000	0.0874011
2.450000	0.0889405
2.400000	0.0903423
2.350000	0.0919161
2.300000	0.0934899
2.250000	0.0949819
2.200000	0.0964654
2.150000	0.0980263
2.100000	0.0997549
2.050000	0.101561
2.000000	0.103401
1.950000	0.105366
1.900000	0.107202
1.850000	0.108991
1.800000	0.111176
1.750000	0.113257
1.700000	0.11597
1.650000	0.118258
1.600000	0.120433
1.550000	0.122601
1.500000	0.12494
1.450000	0.127318
1.400000	0.129842
1.350000	0.132194
1.300000	0.134374
1.250000	0.136705
1.200000	0.139125
1.150000	0.141735
1.100000	0.144432
1.050000	0.146771
1.000000	0.149501
0.950000	0.152232
0.900000	0.15488
0.850000	0.157809
0.800000	0.160561
0.750000	0.163467
0.700000	0.16631
0.650000	0.169027
0.600000	0.171732
0.550000	0.174536
0.500000	0.177546
0.450000	0.181261
0.400000	0.185079
0.350000	0.188829
0.300000	0.192144
0.250000	0.195657
0.200000	0.199613
0.150000	0.203724
0.100000	0.208058
0.050000	0.212358
0.000000	0.28179
-0.050000	0.424811
-0.100000	0.456037
-0.150000	0.48243
-0.200000	0.50316
-0.250000	0.52122
-0.300000	0.539706
-0.350000	0.559494
-0.400000	0.578728
-0.450000	0.597317
-0.500000	0.61566
-0.550000	0.634408
-0.600000	0.652537
-0.650000	0.670476
-0.700000	0.688532
-0.750000	0.705435
-0.800000	0.721676
-0.850000	0.737926
-0.900000	0.753457
-0.950000	0.767673
-1.000000	0.781213
-1.050000	0.794118
-1.100000	0.806084
-1.150000	0.817441
-1.200000	0.827941
-1.250000	0.838209
-1.300000	0.84727
-1.350000	0.855998
-1.400000	0.864306
-1.450000	0.872042
-1.500000	0.879253
-1.550000	0.886055
-1.600000	0.892264
-1.650000	0.898121
-1.700000	0.904266
-1.750000	0.90949
-1.800000	0.914637
-1.850000	0.919694
-1.900000	0.924153
-1.950000	0.928539
-2.000000	0.932667
-2.050000	0.936748
-2.100000	0.940299
-2.150000	0.943653
-2.200000	0.946659
-2.250000	0.949587
-2.300000	0.952528
-2.350000	0.955212
-2.400000	0.9578
-2.450000	0.960376
-2.500000	0.962982
-2.550000	0.965256
-2.600000	0.967402
-2.650000	0.969182
-2.700000	0.971263
-2.750000	0.972927
-2.800000	0.974716
-2.850000	0.976096
-2.900000	0.977649
-2.950000	0.979132
-3.000000	0.98047
-3.050000	0.981712
-3.100000	0.98283
-3.150000	0.983776
-3.200000	0.984808
-3.250000	0.985737
-3.300000	0.986722
-3.350000	0.987461
-3.400000	0.988455
-3.450000	0.989168
-3.500000	0.990041
-3.550000	0.990746
-3.600000	0.99134
-3.650000	0.991946
-3.700000	0.992509
-3.750000	0.992974
-3.800000	0.993473
-3.850000	0.99386
-3.900000	0.994247
-3.950000	0.994651
-4.000000	0.994999
-4.050000	0.995347
-4.100000	0.995653
-4.150000	0.995988
-4.200000	0.996259
-4.250000	0.996487
-4.300000	0.996715
-4.350000	0.996964
-4.400000	0.997141
-4.450000	0.997321
-4.500000	0.997553
-4.550000	0.997743
-4.600000	0.997863
-4.650000	0.998082
-4.700000	0.998259
-4.750000	0.998366
-4.800000	0.998495
-4.850000	0.998611
-4.900000	0.998667
-4.950000	0.998766
-5.000000	0.998856
-5.050000	0.998916
-5.100000	0.999011
-5.150000	0.999084
-5.200000	0.999166
-5.250000	0.999256
-5.300000	0.999312
-5.350000	0.999368
-5.400000	0.99942
-5.450000	0.999467
-5.500000	0.999497
-5.550000	0.99954
-5.600000	0.999579
-5.650000	0.999596
-5.700000	0.999635
-5.750000	0.99966
-5.800000	0.999708
-5.850000	0.999751
-5.900000	0.999759
-5.950000	0.999781
-6.000000	0.999785
-6.050000	0.999832
-6.100000	0.99985
-6.150000	0.999867
-6.200000	0.99988
-6.250000	0.999888
-6.300000	0.999893
-6.350000	0.999901
-6.400000	0.999905
-6.450000	0.999914
-6.550000	0.999918
-6.600000	0.999923
-6.650000	0.999927
-6.700000	0.999936
-6.800000	0.99994
-6.850000	0.999944
-6.950000	0.999953
-7.000000	0.999957
-7.050000	0.999966
-7.100000	0.999979
-7.250000	0.999983
-7.700000	0.999987
-7.750000	0.999991
-8.150000	0.999996
-8.400000	1
&
51.850000	2.15412e-19
51.800000	2.26223e-19
51.750000	2.37576e-19
51.700000	2.49499e-19
51.650000	2.62021e-19
51.600000	2.7517e-19
51.550000	2.88979e-19
51.500000	3.0348e-19
51.450000	3.18709e-19
51.400000	3.34702e-19
51.350000	3.51497e-19
51.300000	3.69134e-19
51.250000	3.87656e-19
51.200000	4.07107e-19
51.150000	4.27534e-19
51.100000	4.48985e-19
51.050000	4.71512e-19
51.000000	4.95169e-19
50.950000	5.20012e-19
50.900000	5.46101e-19
50.850000	5.73498e-19
50.800000	6.0227e-19
50.750000	6.32484e-19
50.700000	6.64213e-19
50.650000	6.97533e-19
50.600000	7.32524e-19
50.550000	7.6927e-19
50.500000	8.07858e-19
50.450000	8.48381e-19
50.400000	8.90935e-19
50.350000	9.35624e-19
50.300000	9.82552e-19
50.250000	1.03183e-18
50.200000	1.08359e-18
50.150000	1.13793e-18
50.100000	1.195e-18
50.050000	1.25494e-18
50.000000	1.31787e-18
49.950000	1.38397e-18
49.900000	1.45337e-18
49.850000	1.52626e-18
49.800000	1.60279e-18
49.750000	1.68317e-18
49.700000	1.76757e-18
49.650000	1.8562e-18
49.600000	1.94928e-18
49.550000	2.04702e-18
49.500000	2.14966e-18
49.450000	2.25744e-18
49.400000	2.37063e-18
49.350000	2.48948e-18
49.300000	2.6143e-18
49.250000	2.74537e-18
49.200000	2.883e-18
49.150000	3.02754e-18
49.100000	3.17931e-18
49.050000	3.3387e-18
49.000000	3.50606e-18
48.950000	3.68182e-18
48.900000	3.86638e-18
48.850000	4.06019e-18
48.800000	4.2637e-18
48.750000	4.47742e-18
48.700000	4.70184e-18
48.650000	4.93751e-18
48.600000	5.18498e-18
48.550000	5.44485e-18
48.500000	5.71773e-18
48.450000	6.00429e-18
48.400000	6.3052e-18
48.350000	6.62119e-18
48.300000	6.953e-18
48.250000	7.30144e-18
48.200000	7.66732e-18
48.150000	8.05154e-18
48.100000	8.45499e-18
48.050000	8.87865e-18
48.000000	9.32354e-18
47.950000	9.7907e-18
47.900000	1.02813e-17
47.850000	1.07964e-17
47.800000	1.13373e-17
47.750000	1.19053e-17
47.700000	1.25018e-17
47.650000	1.31281e-17
47.600000	1.37858e-17
47.550000	1.44764e-17
47.500000	1.52016e-17
47.450000	1.59631e-17
47.400000	1.67627e-17
47.350000	1.76024e-17
47.300000	1.84841e-17
47.250000	1.94099e-17
47.200000	2.03821e-17
47.150000	2.1403e-17
47.100000	2.24749e-17
47.050000	2.36006e-17
47.000000	2.47825e-17
46.950000	2.60237e-17
46.900000	2.73269e-17
46.850000	2.86954e-17
46.800000	3.01324e-17
46.750000	3.16414e-17
46.700000	3.32258e-17
46.650000	3.48895e-17
46.600000	3.66365e-17
46.550000	3.8471e-17
46.500000	4.03972e-17
46.450000	4.24198e-17
46.400000	4.45437e-17
46.350000	4.67738e-17
46.300000	4.91155e-17
46.250000	5.15744e-17
46.200000	5.41563e-17
46.150000	5.68674e-17
46.100000	5.97142e-17
46.050000	6.27034e-17
46.000000	6.58421e-17
45.950000	6.91379e-17
45.900000	7.25985e-17
45.850000	7.62322e-17
45.800000	8.00478e-17
45.750000	8.40542e-17
45.700000	8.8261e-17
45.650000	9.26782e-17
45.600000	9.73164e-17
45.550000	1.02187e-16
45.500000	1.073e-16
45.450000	1.1267e-16
45.400000	1.18308e-16
45.350000	1.24228e-16
45.300000	1.30444e-16
45.250000	1.36971e-16
45.200000	1.43824e-16
45.150000	1.5102e-16
45.100000	1.58576e-16
45.050000	1.6651e-16
45.000000	1.7484e-16
44.950000	1.83587e-16
44.900000	1.92771e-16
44.850000	2.02415e-16
44.800000	2.1254e-16
44.750000	2.23172e-16
44.700000	2.34335e-16
44.650000	2.46057e-16
44.600000	2.58364e-16
44.550000	2.71286e-16
44.500000	2.84855e-16
44.450000	2.99101e-16
44.400000	3.1406e-16
44.350000	3.29766e-16
44.300000	3.46257e-16
44.250000	3.63573e-16
44.200000	3.81754e-16
44.150000	4.00843e-16
44.100000	4.20887e-16
44.050000	4.41932e-16
44.000000	4.64029e-16
43.950000	4.87229e-16
43.900000	5.11589e-16
43.850000	5.37167e-16
43.800000	5.64022e-16
43.750000	5.92219e-16
43.700000	6.21824e-16
43.650000	6.52909e-16
43.600000	6.85547e-16
43.550000	7.19815e-16
43.500000	7.55795e-16
43.450000	7.93572e-16
43.400000	8.33236e-16
43.350000	8.74881e-16
43.300000	9.18606e-16
43.250000	9.64516e-16
43.200000	1.01272e-15
43.150000	1.06333e-15
43.100000	1.11646e-15
43.050000	1.17225e-15
43.000000	1.23083e-15
42.950000	1.29233e-15
42.900000	1.3569e-15
42.850000	1.4247e-15
42.800000	1.49588e-15
42.750000	1.57062e-15
42.700000	1.64909e-15
42.650000	1.73147e-15
42.600000	1.81797e-15
42.550000	1.90878e-15
42.500000	2.00413e-15
42.450000	2.10424e-15
42.400000	2.20935e-15
42.350000	2.3197e-15
42.300000	2.43556e-15
42.250000	2.5572e-15
42.200000	2.68491e-15
42.150000	2.819e-15
42.100000	2.95978e-15
42.050000	3.10758e-15
42.000000	3.26276e-15
41.950000	3.42569e-15
41.900000	3.59674e-15
41.850000	3.77632e-15
41.800000	3.96487e-15
41.750000	4.16283e-15
41.700000	4.37066e-15
41.650000	4.58886e-15
41.600000	4.81794e-15
41.550000	5.05845e-15
41.500000	5.31096e-15
41.450000	5.57607e-15
41.400000	5.85439e-15
41.350000	6.1466e-15
41.300000	6.45339e-15
41.250000	6.77547e-15
41.200000	7.11362e-15
41.150000	7.46863e-15
41.100000	7.84134e-15
41.050000	8.23264e-15
41.000000	8.64345e-15
40.950000	9.07474e-15
40.900000	9.52754e-15
40.850000	1.00029e-14
40.800000	1.0502e-14
40.750000	1.10259e-14
40.700000	1.1576e-14
40.650000	1.21535e-14
40.600000	1.27598e-14
40.550000	1.33963e-14
40.500000	1.40645e-14
40.450000	1.4766e-14
40.400000	1.55025e-14
40.350000	1.62757e-14
40.300000	1.70874e-14
40.250000	1.79396e-14
40.200000	1.88343e-14
40.150000	1.97735e-14
40.100000	2.07595e-14
40.050000	2.17947e-14
40.000000	2.28814e-14
39.950000	2.40222e-14
39.900000	2.52199e-14
39.850000	2.64773e-14
39.800000	2.77973e-14
39.750000	2.9183e-14
39.700000	3.06378e-14
39.650000	3.2165e-14
39.600000	3.37683e-14
39.550000	3.54514e-14
39.500000	3.72184e-14
39.450000	3.90733e-14
39.400000	4.10207e-14
39.350000	4.30649e-14
39.300000	4.5211e-14
39.250000	4.74639e-14
39.200000	4.9829e-14
39.150000	5.23118e-14
39.100000	5.49182e-14
39.050000	5.76544e-14
39.000000	6.05268e-14
38.950000	6.35421e-14
38.900000	6.67076e-14
38.850000	7.00305e-14
38.800000	7.35189e-14
38.750000	7.71808e-14
38.700000	8.1025e-14
38.650000	8.50605e-14
38.600000	8.92968e-14
38.550000	9.37438e-14
38.500000	9.84122e-14
38.450000	1.03313e-13
38.400000	1.08457e-13
38.350000	1.13857e-13
38.300000	1.19526e-13
38.250000	1.25477e-13
38.200000	1.31724e-13
38.150000	1.38282e-13
38.100000	1.45165e-13
38.050000	1.52392e-13
38.000000	1.59977e-13
37.950000	1.6794e-13
37.900000	1.76298e-13
37.850000	1.85072e-13
37.800000	1.94283e-13
37.750000	2.03951e-13
37.700000	2.141e-13
37.650000	2.24754e-13
37.600000	2.35937e-13
37.550000	2.47676e-13
37.500000	2.59998e-13
37.450000	2.72933e-13
37.400000	2.86511e-13
37.350000	3.00763e-13
37.300000	3.15724e-13
37.250000	3.31428e-13
37.200000	3.47912e-13
37.150000	3.65216e-13
37.100000	3.83379e-13
37.050000	4.02444e-13
37.000000	4.22457e-13
36.950000	4.43464e-13
36.900000	4.65514e-13
36.850000	4.88659e-13
36.800000	5.12954e-13
36.750000	5.38456e-13
36.700000	5.65224e-13
36.650000	5.93321e-13
36.600000	6.22813e-13
36.550000	6.5377e-13
36.500000	6.86263e-13
36.450000	7.2037e-13
36.400000	7.5617e-13
36.350000	7.93747e-13
36.300000	8.33189e-13
36.250000	8.74589e-13
36.200000	9.18044e-13
36.150000	9.63656e-13
36.100000	1.01153e-12
36.050000	1.06178e-12
36.000000	1.11453e-12
35.950000	1.16989e-12
35.900000	1.22799e-12
35.850000	1.28898e-12
35.800000	1.353e-12
35.750000	1.42019e-12
35.700000	1.49072e-12
35.650000	1.56474e-12
35.600000	1.64243e-12
35.550000	1.72398e-12
35.500000	1.80957e-12
35.450000	1.8994e-12
35.400000	1.99369e-12
35.350000	2.09266e-12
35.300000	2.19653e-12
35.250000	2.30555e-12
35.200000	2.41997e-12
35.150000	2.54006e-12
35.100000	2.66611e-12
35.050000	2.79841e-12
35.000000	2.93726e-12
34.950000	3.08299e-12
34.900000	3.23594e-12
34.850000	3.39647e-12
34.800000	3.56496e-12
34.750000	3.74179e-12
34.700000	3.92738e-12
34.650000	4.12216e-12
34.600000	4.32659e-12
34.550000	4.54115e-12
34.500000	4.76633e-12
34.450000	5.00266e-12
34.400000	5.2507e-12
34.350000	5.51102e-12
34.300000	5.78422e-12
34.250000	6.07095e-12
34.200000	6.37188e-12
34.150000	6.6877e-12
34.100000	7.01915e-12
34.050000	7.367e-12
34.000000	7.73208e-12
33.950000	8.11521e-12
33.900000	8.51731e-12
33.850000	8.9393e-12
33.800000	9.38216e-12
33.750000	9.84694e-12
33.700000	1.03347e-11
33.650000	1.08466e-11
33.600000	1.13838e-11
33.550000	1.19476e-11
33.500000	1.25392e-11
33.450000	1.31602e-11
33.400000	1.38118e-11
33.350000	1.44956e-11
33.300000	1.52132e-11
33.250000	1.59664e-11
33.200000	1.67567e-11
33.150000	1.75861e-11
33.100000	1.84565e-11
33.050000	1.93699e-11
33.000000	2.03284e-11
32.950000	2.13343e-11
32.900000	2.23899e-11
32.850000	2.34976e-11
32.800000	2.46601e-11
32.750000	2.58799e-11
32.700000	2.71601e-11
32.650000	2.85034e-11
32.600000	2.99131e-11
32.550000	3.13923e-11
32.500000	3.29446e-11
32.450000	3.45736e-11
32.400000	3.62829e-11
32.350000	3.80766e-11
32.300000	3.99589e-11
32.250000	4.1934e-11
32.200000	4.40066e-11
32.150000	4.61815e-11
32.100000	4.84636e-11
32.050000	5.08584e-11
32.000000	5.33713e-11
31.950000	5.60081e-11
31.900000	5.87749e-11
31.850000	6.16782e-11
31.800000	6.47247e-11
31.750000	6.79214e-11
31.700000	7.12757e-11
31.650000	7.47953e-11
31.600000	7.84884e-11
31.550000	8.23636e-11
31.500000	8.64297e-11
31.450000	9.06962e-11
31.400000	9.51729e-11
31.350000	9.98701e-11
31.300000	1.04799e-10
31.250000	1.0997e-10
31.200000	1.15396e-10
31.150000	1.2109e-10
31.100000	1.27064e-10
31.050000	1.33331e-10
31.000000	1.39908e-10
30.950000	1.46808e-10
30.900000	1.54048e-10
30.850000	1.61644e-10
30.800000	1.69614e-10
30.750000	1.77976e-10
30.700000	1.8675e-10
30.650000	1.95955e-10
30.600000	2.05614e-10
30.550000	2.15747e-10
30.500000	2.26378e-10
30.450000	2.37533e-10
30.400000	2.49236e-10
30.350000	2.61514e-10
30.300000	2.74396e-10
30.250000	2.87911e-10
30.200000	3.0209e-10
30.150000	3.16966e-10
30.100000	3.32573e-10
30.050000	3.48947e-10
30.000000	3.66126e-10
29.950000	3.84148e-10
29.900000	4.03055e-10
29.850000	4.22891e-10
29.800000	4.43701e-10
29.750000	4.65533e-10
29.700000	4.88436e-10
29.650000	5.12464e-10
29.600000	5.37671e-10
29.550000	5.64115e-10
29.500000	5.91857e-10
29.450000	6.20959e-10
29.400000	6.5149e-10
29.350000	6.83518e-10
29.300000	7.17116e-10
29.250000	7.52363e-10
29.200000	7.89337e-10
29.150000	8.28124e-10
29.100000	8.68813e-10
29.050000	9.11496e-10
29.000000	9.5627e-10
28.950000	1.00324e-09
28.900000	1.05251e-09
28.850000	1.10419e-09
28.800000	1.15841e-09
28.750000	1.21528e-09
28.700000	1.27493e-09
28.650000	1.33751e-09
28.600000	1.40314e-09
28.550000	1.472e-09
28.500000	1.54422e-09
28.450000	1.61997e-09
28.400000	1.69943e-09
28.350000	1.78278e-09
28.300000	1.87021e-09
28.250000	1.96191e-09
28.200000	2.05809e-09
28.150000	2.15898e-09
28.100000	2.2648e-09
28.050000	2.37579e-09
28.000000	2.4922e-09
27.950000	2.61431e-09
27.900000	2.74238e-09
27.850000	2.8767e-09
27.800000	3.01758e-09
27.750000	3.16535e-09
27.700000	3.32033e-09
27.650000	3.48287e-09
27.600000	3.65335e-09
27.550000	3.83214e-09
27.500000	4.01966e-09
27.450000	4.21633e-09
27.400000	4.42259e-09
27.350000	4.63891e-09
27.300000	4.86578e-09
27.250000	5.10371e-09
27.200000	5.35323e-09
27.150000	5.61492e-09
27.100000	5.88935e-09
27.050000	6.17716e-09
27.000000	6.47898e-09
26.950000	6.79551e-09
26.900000	7.12745e-09
26.850000	7.47554e-09
26.800000	7.84058e-09
26.750000	8.22339e-09
26.700000	8.62482e-09
26.650000	9.04578e-09
26.600000	9.48721e-09
26.550000	9.95012e-09
26.500000	1.04355e-08
26.450000	1.09445e-08
26.400000	1.14783e-08
26.350000	1.2038e-08
26.300000	1.26248e-08
26.250000	1.32402e-08
26.200000	1.38855e-08
26.150000	1.45621e-08
26.100000	1.52715e-08
26.050000	1.60154e-08
26.000000	1.67953e-08
25.950000	1.76131e-08
25.900000	1.84706e-08
25.850000	1.93696e-08
25.800000	2.03123e-08
25.750000	2.13006e-08
25.700000	2.23368e-08
25.650000	2.34233e-08
25.600000	2.45623e-08
25.550000	2.57565e-08
25.500000	2.70086e-08
25.450000	2.83212e-08
25.400000	2.96974e-08
25.350000	3.11402e-08
25.300000	3.26528e-08
25.250000	3.42385e-08
25.200000	3.59009e-08
25.150000	3.76436e-08
25.100000	3.94706e-08
25.050000	4.13858e-08
25.000000	4.33936e-08
24.950000	4.54983e-08
24.900000	4.77046e-08
24.850000	5.00175e-08
24.800000	5.24419e-08
24.750000	5.49833e-08
24.700000	5.76473e-08
24.650000	6.04397e-08
24.600000	6.33667e-08
24.550000	6.64348e-08
24.500000	6.96507e-08
24.450000	7.30215e-08
24.400000	7.65546e-08
24.350000	8.02578e-08
24.300000	8.41392e-08
24.250000	8.82073e-08
24.200000	9.24712e-08
24.150000	9.694e-08
24.100000	1.01624e-07
24.050000	1.06532e-07
24.000000	1.11677e-07
23.950000	1.17068e-07
23.900000	1.22719e-07
23.850000	1.28641e-07
23.800000	1.34846e-07
23.750000	1.4135e-07
23.700000	1.48165e-07
23.650000	1.55307e-07
23.600000	1.62791e-07
23.550000	1.70634e-07
23.500000	1.78853e-07
23.450000	1.87464e-07
23.400000	1.96488e-07
23.350000	2.05944e-07
23.300000	2.15852e-07
23.250000	2.26233e-07
23.200000	2.37111e-07
23.150000	2.48508e-07
23.100000	2.60449e-07
23.050000	2.72961e-07
23.000000	2.86069e-07
22.950000	2.99803e-07
22.900000	3.14191e-07
22.850000	3.29266e-07
22.800000	3.45058e-07
22.750000	3.61603e-07
22.700000	3.78936e-07
22.650000	3.97093e-07
22.600000	4.16114e-07
22.550000	4.36039e-07
22.500000	4.56911e-07
22.450000	4.78775e-07
22.400000	5.01678e-07
22.350000	5.25667e-07
22.300000	5.50794e-07
22.250000	5.77114e-07
22.200000	6.0468e-07
22.150000	6.33553e-07
22.100000	6.63794e-07
22.050000	6.95465e-07
22.000000	7.28636e-07
21.950000	7.63375e-07
21.900000	7.99756e-07
21.850000	8.37856e-07
21.800000	8.77755e-07
21.750000	9.19537e-07
21.700000	9.63291e-07
21.650000	1.00911e-06
21.600000	1.05708e-06
21.550000	1.10732e-06
21.500000	1.15992e-06
21.450000	1.21499e-06
21.400000	1.27265e-06
21.350000	1.33303e-06
21.300000	1.39624e-06
21.250000	1.46241e-06
21.200000	1.53169e-06
21.150000	1.60422e-06
21.100000	1.68015e-06
21.050000	1.75963e-06
21.000000	1.84283e-06
20.950000	1.92992e-06
20.900000	2.02108e-06
20.850000	2.1165e-06
20.800000	2.21637e-06
20.750000	2.32091e-06
20.700000	2.43031e-06
20.650000	2.54481e-06
20.600000	2.66464e-06
20.550000	2.79004e-06
20.500000	2.92127e-06
20.450000	3.05859e-06
20.400000	3.20229e-06
20.350000	3.35265e-06
20.300000	3.50997e-06
20.250000	3.67458e-06
20.200000	3.84681e-06
20.150000	4.02699e-06
20.100000	4.2155e-06
20.050000	4.4127e-06
20.000000	4.619e-06
19.950000	4.83479e-06
19.900000	5.06052e-06
19.850000	5.29663e-06
19.800000	5.54358e-06
19.750000	5.80186e-06
19.700000	6.07199e-06
19.650000	6.35449e-06
19.600000	6.64991e-06
19.550000	6.95884e-06
19.500000	7.28187e-06
19.450000	7.61963e-06
19.400000	7.97279e-06
19.350000	8.34201e-06
19.300000	8.72802e-06
19.250000	9.13156e-06
19.200000	9.5534e-06
19.150000	9.99435e-06
19.100000	1.04553e-05
19.050000	1.0937e-05
19.000000	1.14404e-05
18.950000	1.19666e-05
18.900000	1.25164e-05
18.850000	1.3091e-05
18.800000	1.36913e-05
18.750000	1.43186e-05
18.700000	1.49739e-05
18.650000	1.56585e-05
18.600000	1.63737e-05
18.550000	1.71207e-05
18.500000	1.79009e-05
18.450000	1.87158e-05
18.400000	1.95668e-05
18.350000	2.04555e-05
18.300000	2.13834e-05
18.250000	2.23523e-05
18.200000	2.33638e-05
18.150000	2.44197e-05
18.100000	2.55219e-05
18.050000	2.66724e-05
18.000000	2.7873e-05
17.950000	2.9126e-05
17.900000	3.04335e-05
17.850000	3.17977e-05
17.800000	3.32209e-05
17.750000	3.47056e-05
17.700000	3.62542e-05
17.650000	3.78694e-05
17.600000	3.95537e-05
17.550000	4.13101e-05
17.500000	4.31413e-05
17.450000	4.50503e-05
17.400000	4.70401e-05
17.350000	4.91141e-05
17.300000	5.12753e-05
17.250000	5.35273e-05
17.200000	5.58734e-05
17.150000	5.83174e-05
17.100000	6.08628e-05
17.050000	6.35136e-05
17.000000	6.62736e-05
16.950000	6.91468e-05
16.900000	7.21376e-05
16.850000	7.525e-05
16.800000	7.84885e-05
16.750000	8.18575e-05
16.700000	8.53618e-05
16.650000	8.90059e-05
16.600000	9.27946e-05
16.550000	9.67329e-05
16.500000	0.000100826
16.450000	0.000105078
16.400000	0.000109495
16.350000	0.000114082
16.300000	0.000118845
16.250000	0.000123788
16.200000	0.000128917
16.150000	0.000134237
16.100000	0.000139754
16.050000	0.000145473
16.000000	0.0001514
15.950000	0.000157539
15.900000	0.000163896
15.850000	0.000170475
15.800000	0.000177283
15.750000	0.000184322
15.700000	0.000191598
15.650000	0.000199115
15.600000	0.000206877
15.550000	0.000214885
15.500000	0.000223145
15.450000	0.000231656
15.400000	0.000240421
15.350000	0.00024944
15.300000	0.000258714
15.250000	0.000268239
15.200000	0.000278013
15.150000	0.000288033
15.100000	0.000298291
15.050000	0.00030878
15.000000	0.00031949
14.950000	0.000330408
14.900000	0.000341517
14.850000	0.000352799
14.800000	0.000364229
14.750000	0.00037578
14.700000	0.000387418
14.650000	0.000399102
14.600000	0.000410783
14.550000	0.000422403
14.500000	0.000433892
14.450000	0.000445165
14.400000	0.000456117
14.350000	0.000466618
14.300000	0.000476502
14.250000	0.000485549
14.200000	0.000493446
14.150000	0.000499696
&
```
