## Supplementary material for "All-at-once RNA folding with 3D motif prediction framed by evolutionary information": RF00445_mir-399.cacofold.helixcov

```
# RMs = 1 L = 152

# RM_HELIX NESTED 2-66 83-151, nbp = 52 nbp_cov = 0
# pvals: 0.909607,0.553468,0.80918,0.400591,0.250413,0.400591,0.400591,0.164521,0.636398,0.400591,0.33179,0.400591,0.414457,0.400591,0.400591,0.400591,0.553468,0.0898376,0.400591,0.517661,0.400591,0.400591,0.400591,0.400591,0.400591,0.400591,0.400591,0.400591,0.400591,0.400591,0.612797,0.223358,0.158069,0.29097,0.707485,0.758062,0.718402,0.824242,0.930765,0.140386,0.816971,0.245912,0.314051,0.589161,0.0686085,0.872995,0.947543,0.707485,0.981655,0.043904,0.0669705,0.672532
# aggregated NONE
NESTED  :<<<<<<<<<<<<<<<<<<<-<<<<<<<<<<<<-<<<-<<<<<<<<<<<<<<<<<<_________>>>>>>>>>>>>>>>>>>->>>>>>>>>>>>>>>>>>>>>>>>>>>>>>>>>>:
        :::::::::::::::::::::::::::::::::::::::::::::::::::::::::::::::::::::::::::::::::::::::::::::::::::::::::::::::::::::::
```
