## Supplementary material for "All-at-once RNA folding with 3D motif prediction framed by evolutionary information": RF00445_mir-399.cacofold.power

```
# Power analysis of CaCoFold structure
#
# Powertype = SINGLE SUBSTITUTIONS
# covary left_pos right_pos substitutions power
#----------------------------------------------------------------
2		151		12		0.39
3		150		13		0.42
4		149		7		0.20
5		148		1		0.00
6		147		5		0.11
7		146		0		0.00
8		145		0		0.00
9		144		6		0.16
10		143		5		0.11
11		142		0		0.00
12		141		12		0.39
13		140		1		0.00
14		139		1		0.00
15		138		0		0.00
16		137		2		0.00
17		136		3		0.02
18		135		3		0.02
19		134		9		0.28
20		133		3		0.02
22		132		3		0.02
23		131		2		0.00
24		130		1		0.00
25		129		1		0.00
26		128		5		0.11
27		127		3		0.02
28		126		0		0.00
29		125		0		0.00
30		124		0		0.00
31		123		0		0.00
32		122		0		0.00
33		121		5		0.11
35		120		11		0.35
36		119		10		0.32
37		118		9		0.28
40		104		9		0.28
41		103		9		0.28
42		102		7		0.20
43		101		5		0.11
44		98		8		0.24
45		97		8		0.24
46		96		8		0.24
56		95		12		0.39
57		94		7		0.20
58		93		9		0.28
59		92		8		0.24
60		91		10		0.32
61		90		9		0.28
62		89		9		0.28
63		86		12		0.39
64		85		8		0.24
65		84		12		0.39
66		83		10		0.32
#
# BPAIRS 52
# avg substitutions per BP 5.6
# BPAIRS expected to covary 8.3 +/- 2.4
# BPAIRS observed to covary 0
#
```
