## Supplementary material for "All-at-once RNA folding with 3D motif prediction framed by evolutionary information": RF00445_mir-399.helixcov

```
# RMs = 3 L = 152

# RM_HELIX NESTED 28-36 118-126, nbp = 9 nbp_cov = 0
# pvals: 0.400591,0.400591,0.400591,0.400591,0.400591,0.612797,0.129227,0.364628,0.934525
# aggregated NONE
NESTED  :::::::::::::::::::::::::::<<<<<<<<<________________________________________________>>>>>>>>>::::::::::::::::::::::::::
        :::::::::::::::::::::::::::::::::::::::::::::::::::::::::::::::::::::::::::::::::::::::::::::::::::::::::::::::::::::::

# RM_HELIX NESTED 22-25 129-132, nbp = 4 nbp_cov = 0
# pvals: 0.517661,0.400591,0.400591,0.400591
# aggregated NONE
NESTED  :::::::::::::::::::::<<<<______________________________________________________________________>>>>::::::::::::::::::::
        :::::::::::::::::::::::::::::::::::::::::::::::::::::::::::::::::::::::::::::::::::::::::::::::::::::::::::::::::::::::

# RM_HELIX NESTED 5-19 134-148, nbp = 14 nbp_cov = 0
# pvals: 0.400591,0.250413,0.400591,0.400591,0.164521,0.400591,0.33179,0.400591,0.414457,0.400591,0.400591,0.400591,0.553468,0.0898376
# aggregated NONE
NESTED  ::::<<<<<-<<<<<<<<<_________________________________________________________________________________>>>>>>>>>->>>>>::::
        :::::::::::::::::::::::::::::::::::::::::::::::::::::::::::::::::::::::::::::::::::::::::::::::::::::::::::::::::::::::
```
