## Supplementary material for "All-at-once RNA folding with 3D motif prediction framed by evolutionary information": RF00445_mir-399.power

```
# Power analysis of given structure 
#
# Powertype = SINGLE SUBSTITUTIONS
# covary  left_pos      right_pos    substitutions      power
#----------------------------------------------------------------
          5		148		1		0.00
          6		147		5		0.11
          7		146		0		0.00
          8		145		0		0.00
          9		144		6		0.16
          11		142		0		0.00
          12		141		12		0.39
          13		140		1		0.00
          14		139		1		0.00
          15		138		0		0.00
          16		137		2		0.00
          17		136		3		0.02
          18		135		3		0.02
          19		134		9		0.28
          22		132		3		0.02
          23		131		2		0.00
          24		130		1		0.00
          25		129		1		0.00
          28		126		0		0.00
          29		125		0		0.00
          30		124		0		0.00
          31		123		0		0.00
          32		122		0		0.00
          33		121		5		0.11
          34		120		12		0.39
          35		119		10		0.32
          36		118		10		0.32
#
# BPAIRS 27
# avg substitutions per BP  3.2
# BPAIRS expected to covary 2.1 +/- 1.2
# BPAIRS observed to covary 0
#
```
