## Supplementary material for "All-at-once RNA folding with 3D motif prediction framed by evolutionary information": RF00445_mir-399.surv

```
3.351723	0.037037
2.522996	0.0740741
1.970511	0.111111
1.003662	0.148148
0.313055	0.185185
0.082853	0.222222
-0.009228	0.814815
-0.055268	0.851852
-0.469632	0.888889
-0.607753	0.925926
-0.837955	0.962963
-2.725613	1
&
13.158334	0.00014298
11.316717	0.000285959
11.270676	0.000428939
9.935504	0.000571919
9.889464	0.000714898
9.521140	0.000857878
9.106776	0.00100086
8.784493	0.00128682
8.646372	0.0014298
8.462210	0.00157278
8.232008	0.00171576
7.725564	0.00200172
7.633483	0.0021447
7.449321	0.00243065
7.357240	0.00271661
7.311200	0.00285959
7.219119	0.00300257
7.173079	0.00328853
7.127038	0.00357449
7.034957	0.00371747
6.942876	0.00386045
6.896836	0.00400343
6.850796	0.00414641
6.804755	0.00428939
6.758715	0.00443237
6.712674	0.00457535
6.666634	0.00486131
6.620593	0.00514727
6.574553	0.00543323
6.528513	0.00557621
6.482472	0.00571919
6.436432	0.00586217
6.344351	0.00600515
6.206230	0.00629111
6.160189	0.00672005
6.114149	0.00714898
6.022068	0.0077209
5.976028	0.00800686
5.929987	0.00814984
5.883947	0.00829282
5.837906	0.0084358
5.791866	0.00857878
5.745825	0.00872176
5.699785	0.00886474
5.653745	0.00943666
5.607704	0.00957964
5.561664	0.00972262
5.515623	0.0100086
5.469583	0.0104375
5.423542	0.0105805
5.377502	0.0107235
5.331462	0.0110094
5.285421	0.0111524
5.239381	0.0118673
5.193340	0.0121533
5.147300	0.0125822
5.101259	0.0134401
5.055219	0.013869
5.009179	0.0144409
4.963138	0.0152988
4.917098	0.0154418
4.871057	0.0161567
4.825017	0.0171576
4.778976	0.0180154
4.732936	0.0187303
4.686896	0.0194452
4.640855	0.0205891
4.594815	0.021304
4.548774	0.0225908
4.502734	0.0240206
4.456693	0.0250214
4.410653	0.0257363
4.364613	0.0260223
4.318572	0.0268802
4.272532	0.027881
4.226491	0.0285959
4.180451	0.0294538
4.134411	0.0301687
4.088370	0.0307406
4.042330	0.0318845
3.996289	0.0336002
3.950249	0.0344581
3.904208	0.035173
3.858168	0.0361739
3.812128	0.0373177
3.766087	0.0381756
3.720047	0.0383186
3.674006	0.0390335
3.627966	0.0411782
3.581925	0.0418931
3.535885	0.0430369
3.489845	0.0436088
3.443804	0.0453246
3.397764	0.0470403
3.351723	0.0480412
3.305683	0.0498999
3.259642	0.0510438
3.213602	0.0523306
3.167562	0.0541893
3.121521	0.0559051
3.075481	0.0573349
3.029440	0.0586217
2.983400	0.0601945
2.937359	0.0614813
2.891319	0.0627681
2.845279	0.0644838
2.799238	0.0659136
2.753198	0.0669145
2.707157	0.0683443
2.661117	0.0699171
2.615076	0.0714898
2.569036	0.0729196
2.522996	0.0756363
2.476955	0.0766371
2.430915	0.0786388
2.384874	0.0814984
2.338834	0.0830712
2.292794	0.0849299
2.246753	0.0872176
2.200713	0.0897912
2.154672	0.0922219
2.108632	0.0942236
2.062591	0.0967973
2.016551	0.098799
1.970511	0.101087
1.924470	0.102659
1.878430	0.103946
1.832389	0.105233
1.786349	0.107092
1.740308	0.109236
1.694268	0.112382
1.648228	0.115385
1.602187	0.118673
1.556147	0.11996
1.510106	0.122105
1.464066	0.123677
1.418025	0.126537
1.371985	0.129397
1.325945	0.13197
1.279904	0.135259
1.233864	0.138833
1.187823	0.140978
1.141783	0.144267
1.095742	0.14684
1.049702	0.150415
1.003662	0.153274
0.957621	0.156134
0.911581	0.158993
0.865540	0.161996
0.819500	0.166714
0.773459	0.170432
0.727419	0.174864
0.681379	0.177295
0.635338	0.181012
0.589298	0.184587
0.543257	0.187017
0.497217	0.189734
0.451177	0.193166
0.405136	0.195596
0.359096	0.201029
0.313055	0.205462
0.267015	0.211181
0.220974	0.216328
0.174934	0.221762
0.128894	0.225193
0.082853	0.228482
0.036813	0.256649
-0.009228	0.533743
-0.055268	0.670718
-0.101309	0.677009
-0.147349	0.682442
-0.193389	0.688447
-0.239430	0.695024
-0.285470	0.700458
-0.331511	0.70632
-0.377551	0.710895
-0.423592	0.718187
-0.469632	0.724478
-0.515672	0.730054
-0.561713	0.736202
-0.607753	0.743494
-0.653794	0.75193
-0.699834	0.758936
-0.745875	0.766657
-0.791915	0.774521
-0.837955	0.780383
-0.883996	0.784959
-0.930036	0.78982
-0.976077	0.798399
-1.022117	0.806548
-1.068158	0.81384
-1.114198	0.821704
-1.160238	0.827566
-1.206279	0.83443
-1.252319	0.840006
-1.298360	0.844438
-1.344400	0.851444
-1.390440	0.857163
-1.436481	0.862311
-1.482521	0.867601
-1.528562	0.873034
-1.574602	0.87861
-1.620643	0.8829
-1.666683	0.88676
-1.712723	0.891907
-1.758764	0.895911
-1.804804	0.9002
-1.850845	0.90549
-1.896885	0.910209
-1.942926	0.914927
-1.988966	0.918788
-2.035006	0.923077
-2.081047	0.926222
-2.127087	0.930226
-2.173128	0.931942
-2.219168	0.935802
-2.265209	0.939091
-2.311249	0.940663
-2.357289	0.942522
-2.403330	0.944667
-2.449370	0.948241
-2.495411	0.949814
-2.541451	0.952102
-2.587492	0.955962
-2.633532	0.958679
-2.679572	0.960681
-2.725613	0.962253
-2.771653	0.963969
-2.817694	0.965971
-2.863734	0.967401
-2.909775	0.968973
-2.955815	0.97026
-3.001855	0.971547
-3.047896	0.973835
-3.093936	0.975122
-3.139977	0.976408
-3.186017	0.977695
-3.232058	0.978982
-3.278098	0.980269
-3.324138	0.98127
-3.370179	0.982556
-3.416219	0.9837
-3.462260	0.984558
-3.508300	0.985273
-3.554340	0.985845
-3.600381	0.987275
-3.646421	0.988419
-3.692462	0.989705
-3.738502	0.991135
-3.784543	0.991278
-3.830583	0.991707
-3.876623	0.992422
-3.922664	0.992708
-3.968704	0.99328
-4.014745	0.993709
-4.060785	0.994138
-4.106826	0.994281
-4.152866	0.994424
-4.198906	0.995139
-4.244947	0.995568
-4.290987	0.995854
-4.337028	0.996283
-4.475149	0.996568
-4.521189	0.996997
-4.567230	0.99714
-4.613270	0.997283
-4.659311	0.997426
-4.705351	0.997855
-4.751392	0.998284
-4.797432	0.998427
-4.843472	0.998713
-4.889513	0.998856
-4.935553	0.998999
-5.165755	0.999285
-5.257836	0.999428
-5.349917	0.999571
-5.534079	0.999857
-6.040523	1
&
15.782638	7.12149e-06
14.861830	1.4243e-05
14.723708	2.13645e-05
14.447466	2.8486e-05
13.894981	3.56075e-05
13.802900	4.2729e-05
13.664779	4.98504e-05
13.618738	6.40934e-05
13.158334	7.83364e-05
12.882091	9.25794e-05
12.836051	0.000106822
12.790010	0.000113944
12.743970	0.000121065
12.697930	0.000128187
12.559808	0.000135308
12.513768	0.00014243
12.467727	0.000149551
12.421687	0.000156673
12.375647	0.000163794
12.329606	0.000170916
12.145444	0.000199402
12.099404	0.000206523
12.053364	0.000220766
12.007323	0.000227888
11.961283	0.000242131
11.915242	0.000249252
11.869202	0.000263495
11.777121	0.00028486
11.731081	0.000291981
11.685040	0.000299103
11.639000	0.000320467
11.592959	0.000327589
11.546919	0.000348953
11.500879	0.000356075
11.454838	0.000370318
11.408798	0.000377439
11.362757	0.000384561
11.316717	0.000413047
11.270676	0.000420168
11.224636	0.000441533
11.178596	0.000462897
11.132555	0.000470019
11.086515	0.000484262
11.040474	0.000491383
10.994434	0.000519869
10.948393	0.000562598
10.902353	0.000576841
10.856313	0.000605327
10.810272	0.000626691
10.764232	0.000648056
10.718191	0.000683663
10.672151	0.000705028
10.580070	0.000762
10.534030	0.000797607
10.487989	0.000833215
10.441949	0.000840336
10.395908	0.000897308
10.349868	0.000918673
10.303827	0.000932916
10.257787	0.00095428
10.211747	0.000982766
10.165706	0.00100413
10.119666	0.00103974
10.073625	0.00108247
10.027585	0.00113232
9.981545	0.00120353
9.935504	0.00123914
9.889464	0.00126763
9.843423	0.0013246
9.797383	0.00137445
9.751342	0.00143854
9.705302	0.00153824
9.659262	0.00156673
9.613221	0.0016237
9.567181	0.00166643
9.521140	0.00178037
9.475100	0.00186583
9.429059	0.00192992
9.383019	0.00200826
9.336979	0.00213645
9.290938	0.00220054
9.244898	0.00229312
9.198857	0.0023857
9.152817	0.00244267
9.106776	0.00250677
9.060736	0.00262071
9.014696	0.00270617
8.968655	0.00277738
8.922615	0.00286284
8.876574	0.00297678
8.830534	0.00309785
8.784493	0.00316194
8.738453	0.00326164
8.692413	0.0033471
8.646372	0.00349665
8.600332	0.00361772
8.554291	0.00373166
8.508251	0.00382424
8.462210	0.00395955
8.416170	0.00412334
8.370130	0.00423729
8.324089	0.00440108
8.278049	0.004572
8.232008	0.0047714
8.185968	0.00491383
8.139928	0.00504914
8.093887	0.00518445
8.047847	0.00539809
8.001806	0.00561174
7.955766	0.00574704
7.909725	0.00592508
7.863685	0.00612448
7.817645	0.0062954
7.771604	0.00644495
7.725564	0.00660875
7.679523	0.0067939
7.633483	0.0069577
7.587442	0.00714998
7.541402	0.0073565
7.495362	0.00753454
7.449321	0.00782652
7.403281	0.00806153
7.357240	0.00829654
7.311200	0.00855291
7.265159	0.00873095
7.219119	0.00894459
7.173079	0.00920097
7.127038	0.00943598
7.080998	0.00971372
7.034957	0.0099416
6.988917	0.0102977
6.942876	0.0106324
6.896836	0.0109172
6.850796	0.0112662
6.804755	0.0116009
6.758715	0.0120211
6.712674	0.0123629
6.666634	0.0128187
6.620593	0.0132958
6.574553	0.0136448
6.528513	0.014008
6.482472	0.0143925
6.436432	0.0147486
6.390391	0.0152471
6.344351	0.0156032
6.298311	0.0160447
6.252270	0.0164934
6.206230	0.0169776
6.160189	0.0174761
6.114149	0.0179746
6.068108	0.0185586
6.022068	0.0189717
5.976028	0.0194061
5.929987	0.0198903
5.883947	0.0204244
5.837906	0.0209301
5.791866	0.0214642
5.745825	0.0220766
5.699785	0.0227104
5.653745	0.0234867
5.607704	0.0242843
5.561664	0.0250392
5.515623	0.0258866
5.469583	0.0267626
5.423542	0.0276741
5.377502	0.0285429
5.331462	0.0293477
5.285421	0.0302877
5.239381	0.0311138
5.193340	0.0320894
5.147300	0.0331862
5.101259	0.0341048
5.055219	0.0349808
5.009179	0.0359849
4.963138	0.0370816
4.917098	0.0381142
4.871057	0.0391611
4.825017	0.0404501
4.778976	0.0415325
4.732936	0.042672
4.686896	0.043904
4.640855	0.0451218
4.594815	0.0464535
4.548774	0.0478992
4.502734	0.0491953
4.456693	0.0507406
4.410653	0.0521934
4.364613	0.053518
4.318572	0.0548853
4.272532	0.0563737
4.226491	0.0577411
4.180451	0.0593861
4.134411	0.0607891
4.088370	0.0624341
4.042330	0.0638584
3.996289	0.065475
3.950249	0.0669705
3.904208	0.0686085
3.858168	0.0703105
3.812128	0.0719556
3.766087	0.0737573
3.720047	0.0755519
3.674006	0.0772255
3.627966	0.0789417
3.581925	0.0808005
3.535885	0.082474
3.489845	0.0841903
3.443804	0.0861273
3.397764	0.0880145
3.351723	0.0898376
3.305683	0.0916821
3.259642	0.0935479
3.213602	0.0954494
3.167562	0.0975929
3.121521	0.0995157
3.075481	0.10146
3.029440	0.10344
2.983400	0.105533
2.937359	0.107584
2.891319	0.109828
2.845279	0.111914
2.799238	0.114257
2.753198	0.116572
2.707157	0.118865
2.661117	0.121329
2.615076	0.123964
2.569036	0.126485
2.522996	0.129227
2.476955	0.132061
2.430915	0.134746
2.384874	0.137502
2.338834	0.140386
2.292794	0.143284
2.246753	0.146226
2.200713	0.149067
2.154672	0.151966
2.108632	0.155127
2.062591	0.158069
2.016551	0.161366
1.970511	0.164521
1.924470	0.167797
1.878430	0.171179
1.832389	0.174996
1.786349	0.1785
1.740308	0.182239
1.694268	0.186056
1.648228	0.189944
1.602187	0.19389
1.556147	0.19765
1.510106	0.201695
1.464066	0.205811
1.418025	0.210305
1.371985	0.214734
1.325945	0.219007
1.279904	0.223358
1.233864	0.227952
1.187823	0.232317
1.141783	0.236847
1.095742	0.241176
1.049702	0.245912
1.003662	0.250413
0.957621	0.255113
0.911581	0.259956
0.865540	0.264884
0.819500	0.270182
0.773459	0.275345
0.727419	0.28043
0.681379	0.285515
0.635338	0.29097
0.589298	0.296781
0.543257	0.302564
0.497217	0.308119
0.451177	0.314051
0.405136	0.319819
0.359096	0.325709
0.313055	0.33179
0.267015	0.338064
0.220974	0.344744
0.174934	0.351246
0.128894	0.357976
0.082853	0.364628
0.036813	0.37192
-0.009228	0.400591
-0.055268	0.414457
-0.101309	0.425794
-0.147349	0.438449
-0.193389	0.451303
-0.239430	0.463517
-0.285470	0.474277
-0.331511	0.485301
-0.377551	0.495983
-0.423592	0.506402
-0.469632	0.517661
-0.515672	0.528757
-0.561713	0.541212
-0.607753	0.553468
-0.653794	0.565496
-0.699834	0.577311
-0.745875	0.589161
-0.791915	0.60089
-0.837955	0.612797
-0.883996	0.624242
-0.930036	0.636398
-0.976077	0.648383
-1.022117	0.66054
-1.068158	0.672532
-1.114198	0.684461
-1.160238	0.696162
-1.206279	0.707485
-1.252319	0.718402
-1.298360	0.728514
-1.344400	0.738777
-1.390440	0.748754
-1.436481	0.758062
-1.482521	0.767255
-1.528562	0.7762
-1.574602	0.784653
-1.620643	0.79285
-1.666683	0.801232
-1.712723	0.80918
-1.758764	0.816971
-1.804804	0.824242
-1.850845	0.831769
-1.896885	0.83941
-1.942926	0.846738
-1.988966	0.853838
-2.035006	0.860205
-2.081047	0.866436
-2.127087	0.872995
-2.173128	0.879027
-2.219168	0.884368
-2.265209	0.890094
-2.311249	0.895364
-2.357289	0.900157
-2.403330	0.904992
-2.449370	0.909607
-2.495411	0.914293
-2.541451	0.91868
-2.587492	0.922917
-2.633532	0.926891
-2.679572	0.930765
-2.725613	0.934525
-2.771653	0.938228
-2.817694	0.941241
-2.863734	0.944602
-2.909775	0.947543
-2.955815	0.950499
-3.001855	0.953098
-3.047896	0.955562
-3.093936	0.957955
-3.139977	0.960348
-3.186017	0.962662
-3.232058	0.964855
-3.278098	0.967206
-3.324138	0.969342
-3.370179	0.971122
-3.416219	0.972625
-3.462260	0.974227
-3.508300	0.975673
-3.554340	0.97724
-3.600381	0.978835
-3.646421	0.980202
-3.692462	0.981655
-3.738502	0.982802
-3.784543	0.983955
-3.830583	0.985173
-3.876623	0.986206
-3.922664	0.987074
-3.968704	0.987929
-4.014745	0.988705
-4.060785	0.989517
-4.106826	0.990201
-4.152866	0.990863
-4.198906	0.99139
-4.244947	0.991974
-4.290987	0.992515
-4.337028	0.993035
-4.383068	0.993584
-4.429109	0.994146
-4.475149	0.994516
-4.521189	0.994958
-4.567230	0.995271
-4.613270	0.995549
-4.659311	0.995941
-4.705351	0.996275
-4.751392	0.996525
-4.797432	0.996909
-4.843472	0.997144
-4.889513	0.997394
-4.935553	0.997657
-4.981594	0.997849
-5.027634	0.998034
-5.073675	0.998184
-5.119715	0.998334
-5.165755	0.99849
-5.211796	0.998626
-5.257836	0.998732
-5.303877	0.998889
-5.349917	0.998982
-5.395957	0.999074
-5.441998	0.999145
-5.488038	0.999231
-5.534079	0.999274
-5.580119	0.999359
-5.626160	0.999416
-5.672200	0.999452
-5.718240	0.999487
-5.764281	0.999544
-5.810321	0.999594
-5.856362	0.999637
-5.902402	0.999658
-5.948443	0.999694
-5.994483	0.999737
-6.040523	0.999772
-6.178645	0.999808
-6.224685	0.99985
-6.270726	0.999865
-6.408847	0.999879
-6.454887	0.999886
-6.500928	0.9999
-6.593009	0.999915
-6.639049	0.999922
-6.685089	0.999936
-6.731130	0.999943
-6.823211	0.99995
-6.869251	0.999964
-6.961332	0.999972
-7.053413	0.999979
-7.283615	0.999986
-7.467777	0.999993
-7.744019	1
&
41.979640	7.6441e-20
41.933600	8.08655e-20
41.887559	8.5546e-20
41.841519	9.04973e-20
41.795478	9.57351e-20
41.749438	1.01276e-19
41.703397	1.07137e-19
41.657357	1.13338e-19
41.611317	1.19897e-19
41.565276	1.26836e-19
41.519236	1.34176e-19
41.473195	1.4194e-19
41.427155	1.50154e-19
41.381114	1.58843e-19
41.335074	1.68035e-19
41.289034	1.77758e-19
41.242993	1.88044e-19
41.196953	1.98925e-19
41.150912	2.10435e-19
41.104872	2.22611e-19
41.058831	2.35491e-19
41.012791	2.49116e-19
40.966751	2.63529e-19
40.920710	2.78776e-19
40.874670	2.94904e-19
40.828629	3.11965e-19
40.782589	3.30013e-19
40.736549	3.49105e-19
40.690508	3.693e-19
40.644468	3.90664e-19
40.598427	4.13263e-19
40.552387	4.37169e-19
40.506346	4.62457e-19
40.460306	4.89207e-19
40.414266	5.17504e-19
40.368225	5.47437e-19
40.322185	5.79101e-19
40.276144	6.12595e-19
40.230104	6.48026e-19
40.184063	6.85506e-19
40.138023	7.25152e-19
40.091983	7.6709e-19
40.045942	8.11453e-19
39.999902	8.58381e-19
39.953861	9.08021e-19
39.907821	9.60531e-19
39.861780	1.01608e-18
39.815740	1.07483e-18
39.769700	1.13698e-18
39.723659	1.20273e-18
39.677619	1.27227e-18
39.631578	1.34584e-18
39.585538	1.42365e-18
39.539497	1.50597e-18
39.493457	1.59304e-18
39.447417	1.68514e-18
39.401376	1.78257e-18
39.355336	1.88562e-18
39.309295	1.99464e-18
39.263255	2.10995e-18
39.217214	2.23192e-18
39.171174	2.36095e-18
39.125134	2.49742e-18
39.079093	2.64179e-18
39.033053	2.7945e-18
38.987012	2.95603e-18
38.940972	3.12689e-18
38.894932	3.30762e-18
38.848891	3.4988e-18
38.802851	3.70102e-18
38.756810	3.91492e-18
38.710770	4.14119e-18
38.664729	4.38052e-18
38.618689	4.63368e-18
38.572649	4.90146e-18
38.526608	5.18471e-18
38.480568	5.48432e-18
38.434527	5.80124e-18
38.388487	6.13647e-18
38.342446	6.49105e-18
38.296406	6.86612e-18
38.250366	7.26285e-18
38.204325	7.68249e-18
38.158285	8.12637e-18
38.112244	8.59588e-18
38.066204	9.09251e-18
38.020163	9.61781e-18
37.974123	1.01735e-17
37.928083	1.07612e-17
37.882042	1.13828e-17
37.836002	1.20404e-17
37.789961	1.27359e-17
37.743921	1.34716e-17
37.697880	1.42498e-17
37.651840	1.50729e-17
37.605800	1.59435e-17
37.559759	1.68644e-17
37.513719	1.78384e-17
37.467678	1.88687e-17
37.421638	1.99585e-17
37.375597	2.11111e-17
37.329557	2.23303e-17
37.283517	2.36199e-17
37.237476	2.49839e-17
37.191436	2.64266e-17
37.145395	2.79526e-17
37.099355	2.95667e-17
37.053315	3.1274e-17
37.007274	3.30798e-17
36.961234	3.49898e-17
36.915193	3.701e-17
36.869153	3.91468e-17
36.823112	4.14069e-17
36.777072	4.37975e-17
36.731032	4.63259e-17
36.684991	4.90003e-17
36.638951	5.1829e-17
36.592910	5.48209e-17
36.546870	5.79855e-17
36.500829	6.13326e-17
36.454789	6.48728e-17
36.408749	6.86172e-17
36.362708	7.25777e-17
36.316668	7.67667e-17
36.270627	8.11973e-17
36.224587	8.58835e-17
36.178546	9.08399e-17
36.132506	9.60823e-17
36.086466	1.01627e-16
36.040425	1.07492e-16
35.994385	1.13695e-16
35.948344	1.20255e-16
35.902304	1.27194e-16
35.856263	1.34533e-16
35.810223	1.42296e-16
35.764183	1.50506e-16
35.718142	1.59189e-16
35.672102	1.68373e-16
35.626061	1.78087e-16
35.580021	1.88361e-16
35.533980	1.99227e-16
35.487940	2.10719e-16
35.441900	2.22875e-16
35.395859	2.35731e-16
35.349819	2.49328e-16
35.303778	2.63709e-16
35.257738	2.78919e-16
35.211697	2.95006e-16
35.165657	3.1202e-16
35.119617	3.30015e-16
35.073576	3.49047e-16
35.027536	3.69177e-16
34.981495	3.90466e-16
34.935455	4.12982e-16
34.889415	4.36796e-16
34.843374	4.61982e-16
34.797334	4.8862e-16
34.751293	5.16792e-16
34.705253	5.46589e-16
34.659212	5.78102e-16
34.613172	6.1143e-16
34.567132	6.4668e-16
34.521091	6.8396e-16
34.475051	7.23387e-16
34.429010	7.65087e-16
34.382970	8.09188e-16
34.336929	8.55831e-16
34.290889	9.0516e-16
34.244849	9.57331e-16
34.198808	1.01251e-15
34.152768	1.07086e-15
34.106727	1.13258e-15
34.060687	1.19784e-15
34.014646	1.26687e-15
33.968606	1.33988e-15
33.922566	1.41708e-15
33.876525	1.49874e-15
33.830485	1.5851e-15
33.784444	1.67642e-15
33.738404	1.77301e-15
33.692363	1.87516e-15
33.646323	1.98319e-15
33.600283	2.09744e-15
33.554242	2.21827e-15
33.508202	2.34605e-15
33.462161	2.48119e-15
33.416121	2.62411e-15
33.370080	2.77526e-15
33.324040	2.9351e-15
33.278000	3.10415e-15
33.231959	3.28293e-15
33.185919	3.47199e-15
33.139878	3.67194e-15
33.093838	3.88339e-15
33.047798	4.10702e-15
33.001757	4.34351e-15
32.955717	4.59361e-15
32.909676	4.8581e-15
32.863636	5.1378e-15
32.817595	5.4336e-15
32.771555	5.74642e-15
32.725515	6.07724e-15
32.679474	6.42709e-15
32.633434	6.79706e-15
32.587393	7.18832e-15
32.541353	7.60208e-15
32.495312	8.03964e-15
32.449272	8.50237e-15
32.403232	8.99171e-15
32.357191	9.50919e-15
32.311151	1.00564e-14
32.265110	1.06351e-14
32.219070	1.12471e-14
32.173029	1.18943e-14
32.126989	1.25787e-14
32.080949	1.33025e-14
32.034908	1.40678e-14
31.988868	1.48772e-14
31.942827	1.57331e-14
31.896787	1.66382e-14
31.850746	1.75953e-14
31.804706	1.86074e-14
31.758666	1.96778e-14
31.712625	2.08096e-14
31.666585	2.20065e-14
31.620544	2.32722e-14
31.574504	2.46106e-14
31.528463	2.60259e-14
31.482423	2.75225e-14
31.436383	2.91052e-14
31.390342	3.07788e-14
31.344302	3.25485e-14
31.298261	3.442e-14
31.252221	3.63989e-14
31.206181	3.84915e-14
31.160140	4.07044e-14
31.114100	4.30443e-14
31.068059	4.55187e-14
31.022019	4.81351e-14
30.975978	5.09019e-14
30.929938	5.38275e-14
30.883898	5.69212e-14
30.837857	6.01925e-14
30.791817	6.36516e-14
30.745776	6.73094e-14
30.699736	7.11772e-14
30.653695	7.52671e-14
30.607655	7.95918e-14
30.561615	8.41647e-14
30.515574	8.90002e-14
30.469534	9.41132e-14
30.423493	9.95197e-14
30.377453	1.05237e-13
30.331412	1.11281e-13
30.285372	1.17673e-13
30.239332	1.24432e-13
30.193291	1.31579e-13
30.147251	1.39135e-13
30.101210	1.47125e-13
30.055170	1.55574e-13
30.009129	1.64507e-13
29.963089	1.73953e-13
29.917049	1.83941e-13
29.871008	1.94502e-13
29.824968	2.05668e-13
29.778927	2.17475e-13
29.732887	2.29959e-13
29.686846	2.43159e-13
29.640806	2.57116e-13
29.594766	2.71873e-13
29.548725	2.87477e-13
29.502685	3.03975e-13
29.456644	3.21419e-13
29.410604	3.39864e-13
29.364564	3.59365e-13
29.318523	3.79985e-13
29.272483	4.01786e-13
29.226442	4.24838e-13
29.180402	4.4921e-13
29.134361	4.74979e-13
29.088321	5.02225e-13
29.042281	5.31032e-13
28.996240	5.6149e-13
28.950200	5.93693e-13
28.904159	6.27742e-13
28.858119	6.6374e-13
28.812078	7.01802e-13
28.766038	7.42043e-13
28.719998	7.84589e-13
28.673957	8.29573e-13
28.627917	8.77133e-13
28.581876	9.27416e-13
28.535836	9.80579e-13
28.489795	1.03679e-12
28.443755	1.09621e-12
28.397715	1.15904e-12
28.351674	1.22547e-12
28.305634	1.29569e-12
28.259593	1.36994e-12
28.213553	1.44844e-12
28.167512	1.53143e-12
28.121472	1.61917e-12
28.075432	1.71193e-12
28.029391	1.81e-12
27.983351	1.91369e-12
27.937310	2.0233e-12
27.891270	2.13919e-12
27.845229	2.2617e-12
27.799189	2.39123e-12
27.753149	2.52816e-12
27.707108	2.67293e-12
27.661068	2.82597e-12
27.615027	2.98777e-12
27.568987	3.15883e-12
27.522946	3.33966e-12
27.476906	3.53083e-12
27.430866	3.73293e-12
27.384825	3.94659e-12
27.338785	4.17246e-12
27.292744	4.41124e-12
27.246704	4.66367e-12
27.200664	4.93053e-12
27.154623	5.21264e-12
27.108583	5.51086e-12
27.062542	5.82613e-12
27.016502	6.15942e-12
26.970461	6.51174e-12
26.924421	6.88419e-12
26.878381	7.27792e-12
26.832340	7.69414e-12
26.786300	8.13412e-12
26.740259	8.59924e-12
26.694219	9.09092e-12
26.648178	9.61067e-12
26.602138	1.01601e-11
26.556098	1.07409e-11
26.510057	1.13548e-11
26.464017	1.20038e-11
26.417976	1.26899e-11
26.371936	1.34151e-11
26.325895	1.41817e-11
26.279855	1.4992e-11
26.233815	1.58485e-11
26.187774	1.6754e-11
26.141734	1.77111e-11
26.095693	1.87228e-11
26.049653	1.97921e-11
26.003612	2.09225e-11
25.957572	2.21174e-11
25.911532	2.33804e-11
25.865491	2.47154e-11
25.819451	2.61265e-11
25.773410	2.76181e-11
25.727370	2.91946e-11
25.681329	3.08611e-11
25.635289	3.26225e-11
25.589249	3.44844e-11
25.543208	3.64523e-11
25.497168	3.85323e-11
25.451127	4.07309e-11
25.405087	4.30547e-11
25.359047	4.55109e-11
25.313006	4.81069e-11
25.266966	5.08509e-11
25.220925	5.37511e-11
25.174885	5.68164e-11
25.128844	6.00562e-11
25.082804	6.34805e-11
25.036764	6.70998e-11
24.990723	7.0925e-11
24.944683	7.4968e-11
24.898642	7.9241e-11
24.852602	8.37571e-11
24.806561	8.85303e-11
24.760521	9.35749e-11
24.714481	9.89065e-11
24.668440	1.04541e-10
24.622400	1.10497e-10
24.576359	1.16791e-10
24.530319	1.23443e-10
24.484278	1.30473e-10
24.438238	1.37903e-10
24.392198	1.45755e-10
24.346157	1.54053e-10
24.300117	1.62823e-10
24.254076	1.72091e-10
24.208036	1.81886e-10
24.161995	1.92238e-10
24.115955	2.03177e-10
24.069915	2.14738e-10
24.023874	2.26955e-10
23.977834	2.39866e-10
23.931793	2.5351e-10
23.885753	2.67929e-10
23.839712	2.83166e-10
23.793672	2.99268e-10
23.747632	3.16284e-10
23.701591	3.34266e-10
23.655551	3.53268e-10
23.609510	3.73347e-10
23.563470	3.94566e-10
23.517430	4.16988e-10
23.471389	4.40682e-10
23.425349	4.6572e-10
23.379308	4.92177e-10
23.333268	5.20133e-10
23.287227	5.49675e-10
23.241187	5.8089e-10
23.195147	6.13875e-10
23.149106	6.48728e-10
23.103066	6.85556e-10
23.057025	7.2447e-10
23.010985	7.65588e-10
22.964944	8.09035e-10
22.918904	8.54942e-10
22.872864	9.03447e-10
22.826823	9.54698e-10
22.780783	1.00885e-09
22.734742	1.06607e-09
22.688702	1.12652e-09
22.642661	1.1904e-09
22.596621	1.25788e-09
22.550581	1.32919e-09
22.504540	1.40452e-09
22.458500	1.48412e-09
22.412459	1.56821e-09
22.366419	1.65706e-09
22.320378	1.75093e-09
22.274338	1.85011e-09
22.228298	1.95489e-09
22.182257	2.06559e-09
22.136217	2.18253e-09
22.090176	2.30609e-09
22.044136	2.43662e-09
21.998095	2.57452e-09
21.952055	2.7202e-09
21.906015	2.8741e-09
21.859974	3.03669e-09
21.813934	3.20846e-09
21.767893	3.38991e-09
21.721853	3.58159e-09
21.675813	3.78408e-09
21.629772	3.99799e-09
21.583732	4.22396e-09
21.537691	4.46266e-09
21.491651	4.71481e-09
21.445610	4.98117e-09
21.399570	5.26253e-09
21.353530	5.55974e-09
21.307489	5.87369e-09
21.261449	6.2053e-09
21.215408	6.55559e-09
21.169368	6.92559e-09
21.123327	7.3164e-09
21.077287	7.72921e-09
21.031247	8.16523e-09
20.985206	8.62576e-09
20.939166	9.1122e-09
20.893125	9.62597e-09
20.847085	1.01686e-08
20.801044	1.07418e-08
20.755004	1.13471e-08
20.708964	1.19864e-08
20.662923	1.26617e-08
20.616883	1.33748e-08
20.570842	1.4128e-08
20.524802	1.49235e-08
20.478761	1.57635e-08
20.432721	1.66507e-08
20.386681	1.75877e-08
20.340640	1.85772e-08
20.294600	1.96222e-08
20.248559	2.07257e-08
20.202519	2.1891e-08
20.156478	2.31217e-08
20.110438	2.44212e-08
20.064398	2.57936e-08
20.018357	2.72427e-08
19.972317	2.87729e-08
19.926276	3.03888e-08
19.880236	3.20951e-08
19.834195	3.38967e-08
19.788155	3.57991e-08
19.742115	3.78079e-08
19.696074	3.99289e-08
19.650034	4.21684e-08
19.603993	4.45329e-08
19.557953	4.70295e-08
19.511913	4.96655e-08
19.465872	5.24485e-08
19.419832	5.53869e-08
19.373791	5.84891e-08
19.327751	6.17643e-08
19.281710	6.52221e-08
19.235670	6.88725e-08
19.189630	7.27264e-08
19.143589	7.67949e-08
19.097549	8.10899e-08
19.051508	8.5624e-08
19.005468	9.04104e-08
18.959427	9.54631e-08
18.913387	1.00797e-07
18.867347	1.06427e-07
18.821306	1.1237e-07
18.775266	1.18643e-07
18.729225	1.25265e-07
18.683185	1.32254e-07
18.637144	1.39631e-07
18.591104	1.47418e-07
18.545064	1.55636e-07
18.499023	1.6431e-07
18.452983	1.73465e-07
18.406942	1.83127e-07
18.360902	1.93325e-07
18.314861	2.04087e-07
18.268821	2.15444e-07
18.222781	2.2743e-07
18.176740	2.40079e-07
18.130700	2.53427e-07
18.084659	2.67512e-07
18.038619	2.82376e-07
17.992578	2.9806e-07
17.946538	3.14611e-07
17.900498	3.32074e-07
17.854457	3.505e-07
17.808417	3.69942e-07
17.762376	3.90456e-07
17.716336	4.12099e-07
17.670296	4.34934e-07
17.624255	4.59026e-07
17.578215	4.84442e-07
17.532174	5.11256e-07
17.486134	5.39544e-07
17.440093	5.69385e-07
17.394053	6.00865e-07
17.348013	6.34072e-07
17.301972	6.69101e-07
17.255932	7.0605e-07
17.209891	7.45023e-07
17.163851	7.86131e-07
17.117810	8.29489e-07
17.071770	8.75219e-07
17.025730	9.23449e-07
16.979689	9.74315e-07
16.933649	1.02796e-06
16.887608	1.08453e-06
16.841568	1.14419e-06
16.795527	1.2071e-06
16.749487	1.27344e-06
16.703447	1.34339e-06
16.657406	1.41715e-06
16.611366	1.49492e-06
16.565325	1.57692e-06
16.519285	1.66337e-06
16.473244	1.75452e-06
16.427204	1.85061e-06
16.381164	1.95191e-06
16.335123	2.05869e-06
16.289083	2.17126e-06
16.243042	2.28992e-06
16.197002	2.41499e-06
16.150961	2.54682e-06
16.104921	2.68576e-06
16.058881	2.83219e-06
16.012840	2.98652e-06
15.966800	3.14916e-06
15.920759	3.32055e-06
15.874719	3.50116e-06
15.828679	3.69146e-06
15.782638	3.89198e-06
15.736598	4.10325e-06
15.690557	4.32584e-06
15.644517	4.56034e-06
15.598476	4.80739e-06
15.552436	5.06763e-06
15.506396	5.34176e-06
15.460355	5.6305e-06
15.414315	5.93463e-06
15.368274	6.25494e-06
15.322234	6.59227e-06
15.276193	6.94751e-06
15.230153	7.32159e-06
15.184113	7.71549e-06
15.138072	8.13024e-06
15.092032	8.5669e-06
15.045991	9.02661e-06
14.999951	9.51056e-06
14.953910	1.002e-05
14.907870	1.05562e-05
14.861830	1.11206e-05
14.815789	1.17146e-05
14.769749	1.23396e-05
14.723708	1.29974e-05
14.677668	1.36895e-05
14.631627	1.44177e-05
14.585587	1.51838e-05
14.539547	1.59897e-05
14.493506	1.68375e-05
14.447466	1.77291e-05
14.401425	1.86669e-05
14.355385	1.96531e-05
14.309344	2.069e-05
14.263304	2.17803e-05
14.217264	2.29266e-05
14.171223	2.41316e-05
14.125183	2.53982e-05
14.079142	2.67293e-05
14.033102	2.81283e-05
13.987062	2.95983e-05
13.941021	3.11427e-05
13.894981	3.27652e-05
13.848940	3.44695e-05
13.802900	3.62595e-05
13.756859	3.81393e-05
13.710819	4.01131e-05
13.664779	4.21853e-05
13.618738	4.43606e-05
13.572698	4.66436e-05
13.526657	4.90395e-05
13.480617	5.15533e-05
13.434576	5.41906e-05
13.388536	5.69567e-05
13.342496	5.98576e-05
13.296455	6.28993e-05
13.250415	6.6088e-05
13.204374	6.94301e-05
13.158334	7.29323e-05
13.112293	7.66016e-05
13.066253	8.04449e-05
13.020213	8.44697e-05
12.974172	8.86835e-05
12.928132	9.3094e-05
12.882091	9.77093e-05
12.836051	0.000102537
12.790010	0.000107587
12.743970	0.000112866
12.697930	0.000118384
12.651889	0.000124149
12.605849	0.00013017
12.559808	0.000136456
12.513768	0.000143017
12.467727	0.000149861
12.421687	0.000156998
12.375647	0.000164436
12.329606	0.000172185
12.283566	0.000180252
12.237525	0.000188647
12.191485	0.000197377
12.145444	0.000206449
12.099404	0.00021587
12.053364	0.000225647
12.007323	0.000235784
11.961283	0.000246285
11.915242	0.000257151
11.869202	0.000268385
11.823162	0.000279984
11.777121	0.000291944
11.731081	0.000304259
11.685040	0.000316918
11.639000	0.000329907
11.592959	0.000343208
11.546919	0.000356794
11.500879	0.000370635
11.454838	0.000384689
11.408798	0.000398906
11.362757	0.000413222
11.316717	0.000427557
11.270676	0.000441813
11.224636	0.000455862
11.178596	0.000469542
11.132555	0.000482639
11.086515	0.000494862
11.040474	0.000505789
10.994434	0.000514718
&
```
