## Supplementary material for "All-at-once RNA folding with 3D motif prediction framed by evolutionary information": RF00446_mir-133.cacofold.helixcov

```
# RMs = 1 L = 97

# RM_HELIX NESTED 3-32 68-95, nbp = 27 nbp_cov = 0
# pvals: 0.416432,0.693946,0.521928,0.378613,0.59036,0.408613,0.408613,0.404685,0.408613,0.408613,0.408613,0.393207,0.378613,0.452234,0.404685,0.372018,0.408613,0.408613,0.420324,0.404685,0.408613,0.408613,0.408613,0.408613,0.396937,0.220342,0.64236
# aggregated NONE
NESTED  ::<<<<-<<<<<<<<<<<<-<<<<<<<<<<<______________>>>>>>>>>>>>>>>>>>>>>>>->>>>::
        :::::::::::::::::::::::::::::::::::::::::::::::::::::::::::::::::::::::::::
```
