## Supplementary material for "All-at-once RNA folding with 3D motif prediction framed by evolutionary information": RF00446_mir-133.cacofold.power

```
# Power analysis of CaCoFold structure 
#
# Powertype = SINGLE SUBSTITUTIONS
# covary  left_pos      right_pos    substitutions      power
#----------------------------------------------------------------
          3		95		34		0.78
          4		94		14		0.45
          5		93		24		0.66
          6		92		59		0.89
          8		90		27		0.70
          9		89		2		0.00
          10		88		4		0.07
          11		87		1		0.00
          12		86		0		0.00
          13		85		0		0.00
          14		84		2		0.00
          15		83		31		0.75
          16		82		25		0.67
          17		81		4		0.07
          18		80		19		0.57
          20		79		15		0.47
          22		78		13		0.42
          23		77		0		0.00
          24		76		20		0.59
          25		75		12		0.39
          26		74		17		0.52
          27		73		0		0.00
          28		72		1		0.00
          29		71		13		0.42
          30		70		22		0.63
          31		69		16		0.50
          32		68		32		0.76
#
# BPAIRS 27
# avg substitutions per BP  15.1
# BPAIRS expected to covary 10.3 +/- 2.0
# BPAIRS observed to covary 0
#
```
