## Supplementary material for "All-at-once RNA folding with 3D motif prediction framed by evolutionary information": RF00446_mir-133.helixcov

```
# RMs = 2 L = 97

# RM_HELIX NESTED 22-32 68-77, nbp = 10 nbp_cov = 0
# pvals: 0.408613,0.408613,0.404685,0.408613,0.408613,0.408613,0.408613,0.396937,0.220342,0.64236
# aggregated NONE
NESTED  ::::::::::::::::::::<<<-<<<<<<<______________>>>>>>>>>>::::::::::::::::::::
        :::::::::::::::::::::::::::::::::::::::::::::::::::::::::::::::::::::::::::

# RM_HELIX NESTED 3-18 80-95, nbp = 15 nbp_cov = 0
# pvals: 0.416432,0.693946,0.521928,0.378613,0.59036,0.408613,0.408613,0.404685,0.408613,0.408613,0.408613,0.393207,0.378613,0.452234,0.404685
# aggregated NONE
NESTED  ::<<<<-<<<<<<<<<<<_______________________________________>>>>>>>>>>>->>>>::
        :::::::::::::::::::::::::::::::::::::::::::::::::::::::::::::::::::::::::::
```
