## Supplementary material for "All-at-once RNA folding with 3D motif prediction framed by evolutionary information": RF00446_mir-133.surv

```
3.200000	0.04
0.350000	0.12
0.150000	0.16
0.100000	0.2
0.000000	0.32
-0.050000	0.76
-0.150000	0.8
-0.600000	0.84
-1.400000	0.88
-2.100000	0.92
-2.600000	0.96
-3.100000	1
&
17.100000	0.000363636
15.750000	0.000727273
13.850000	0.00109091
12.650000	0.00145455
12.300000	0.00181818
11.750000	0.00218182
10.900000	0.00254545
10.700000	0.00290909
10.650000	0.00327273
10.600000	0.00363636
10.500000	0.004
10.400000	0.00436364
10.350000	0.00472727
10.300000	0.00545455
10.150000	0.00618182
10.000000	0.00690909
9.900000	0.00727273
9.400000	0.00763636
9.200000	0.008
9.150000	0.00836364
8.850000	0.00872727
8.700000	0.00909091
8.550000	0.00981818
8.500000	0.0101818
8.450000	0.0109091
8.350000	0.0112727
8.300000	0.0116364
8.200000	0.012
8.150000	0.0123636
8.100000	0.0127273
8.000000	0.0130909
7.900000	0.0134545
7.850000	0.0138182
7.600000	0.0149091
7.500000	0.0163636
7.450000	0.0170909
7.400000	0.0178182
7.350000	0.0181818
7.150000	0.0185455
7.100000	0.0189091
7.050000	0.0192727
6.950000	0.0196364
6.900000	0.0207273
6.850000	0.0214545
6.800000	0.0218182
6.650000	0.0225455
6.550000	0.0229091
6.500000	0.0232727
6.150000	0.0236364
6.100000	0.024
6.050000	0.0247273
6.000000	0.0254545
5.950000	0.0258182
5.850000	0.0261818
5.800000	0.0265455
5.700000	0.0269091
5.650000	0.0276364
5.600000	0.028
5.550000	0.0287273
5.500000	0.0294545
5.450000	0.0301818
5.400000	0.0309091
5.350000	0.0316364
5.250000	0.032
5.150000	0.0323636
5.100000	0.0338182
5.050000	0.0356364
5.000000	0.0363636
4.950000	0.0370909
4.900000	0.0374545
4.850000	0.0385455
4.800000	0.0389091
4.750000	0.0392727
4.650000	0.04
4.550000	0.0410909
4.500000	0.0414545
4.450000	0.0421818
4.400000	0.0436364
4.350000	0.0443636
4.300000	0.0447273
4.250000	0.0458182
4.200000	0.0465455
4.150000	0.0483636
4.050000	0.0494545
4.000000	0.0498182
3.950000	0.0509091
3.900000	0.052
3.850000	0.0541818
3.800000	0.0552727
3.750000	0.0563636
3.700000	0.0567273
3.650000	0.0570909
3.600000	0.0581818
3.550000	0.0596364
3.500000	0.0607273
3.450000	0.0610909
3.400000	0.0621818
3.350000	0.0647273
3.300000	0.0650909
3.250000	0.0658182
3.200000	0.0676364
3.150000	0.0690909
3.100000	0.0716364
3.050000	0.0738182
3.000000	0.0749091
2.950000	0.0763636
2.900000	0.0792727
2.850000	0.0810909
2.800000	0.0829091
2.750000	0.0836364
2.700000	0.0843636
2.650000	0.0858182
2.600000	0.0876364
2.550000	0.0890909
2.500000	0.0909091
2.450000	0.092
2.400000	0.0941818
2.350000	0.0949091
2.300000	0.0970909
2.250000	0.0985455
2.200000	0.101455
2.150000	0.102182
2.100000	0.104727
2.050000	0.107273
2.000000	0.109818
1.950000	0.111636
1.900000	0.114182
1.850000	0.116364
1.800000	0.119636
1.750000	0.122182
1.700000	0.123636
1.650000	0.126909
1.600000	0.128727
1.550000	0.129455
1.500000	0.130545
1.450000	0.132727
1.400000	0.136
1.350000	0.138545
1.300000	0.14
1.250000	0.142182
1.200000	0.144727
1.150000	0.148727
1.100000	0.151636
1.050000	0.154545
1.000000	0.158182
0.950000	0.161091
0.900000	0.165818
0.850000	0.168727
0.800000	0.170545
0.750000	0.173818
0.700000	0.177455
0.650000	0.180364
0.600000	0.185455
0.550000	0.188
0.500000	0.192
0.450000	0.198909
0.400000	0.202545
0.350000	0.205455
0.300000	0.208
0.250000	0.212727
0.200000	0.215273
0.150000	0.219273
0.100000	0.222182
0.050000	0.227273
0.000000	0.328
-0.050000	0.659273
-0.100000	0.665455
-0.150000	0.668727
-0.200000	0.673455
-0.250000	0.679636
-0.300000	0.688364
-0.350000	0.694545
-0.400000	0.701818
-0.450000	0.708
-0.500000	0.714909
-0.550000	0.722182
-0.600000	0.729818
-0.650000	0.738182
-0.700000	0.743273
-0.750000	0.750182
-0.800000	0.756727
-0.850000	0.765455
-0.900000	0.769818
-0.950000	0.777818
-1.000000	0.782909
-1.050000	0.788364
-1.100000	0.793818
-1.150000	0.800364
-1.200000	0.805818
-1.250000	0.814545
-1.300000	0.819273
-1.350000	0.824727
-1.400000	0.831273
-1.450000	0.839636
-1.500000	0.843636
-1.550000	0.850909
-1.600000	0.855273
-1.650000	0.858909
-1.700000	0.864364
-1.750000	0.866545
-1.800000	0.871273
-1.850000	0.876727
-1.900000	0.883273
-1.950000	0.887273
-2.000000	0.889818
-2.050000	0.894182
-2.100000	0.899273
-2.150000	0.902545
-2.200000	0.905455
-2.250000	0.908
-2.300000	0.912
-2.350000	0.914182
-2.400000	0.918909
-2.450000	0.921091
-2.500000	0.921818
-2.550000	0.924
-2.600000	0.926545
-2.650000	0.929091
-2.700000	0.931636
-2.750000	0.934909
-2.800000	0.936727
-2.850000	0.938545
-2.900000	0.94
-2.950000	0.941455
-3.000000	0.943636
-3.050000	0.947273
-3.100000	0.949455
-3.150000	0.950182
-3.200000	0.954182
-3.250000	0.954909
-3.300000	0.957455
-3.350000	0.958545
-3.400000	0.960364
-3.450000	0.961818
-3.500000	0.965091
-3.550000	0.966909
-3.600000	0.967636
-3.650000	0.969091
-3.750000	0.969455
-3.800000	0.969818
-3.850000	0.971636
-3.900000	0.972364
-4.000000	0.973091
-4.050000	0.973455
-4.100000	0.974182
-4.150000	0.976
-4.200000	0.976727
-4.250000	0.977455
-4.300000	0.978182
-4.350000	0.978545
-4.400000	0.978909
-4.450000	0.979273
-4.500000	0.980727
-4.550000	0.981818
-4.600000	0.983273
-4.650000	0.984727
-4.700000	0.985818
-4.750000	0.986182
-4.850000	0.987273
-4.900000	0.987636
-5.000000	0.988364
-5.050000	0.988727
-5.100000	0.989091
-5.150000	0.989455
-5.200000	0.990545
-5.250000	0.991273
-5.300000	0.992
-5.400000	0.993091
-5.450000	0.993455
-5.500000	0.993818
-5.550000	0.994182
-5.600000	0.994545
-5.650000	0.994909
-5.700000	0.995273
-6.050000	0.995636
-6.200000	0.996
-6.350000	0.996364
-6.400000	0.996727
-6.600000	0.997091
-6.750000	0.997455
-7.100000	0.997818
-7.300000	0.998182
-7.350000	0.998545
-7.700000	0.999273
-8.200000	0.999636
-8.700000	1
&
86.250000	1.8018e-05
61.000000	3.6036e-05
60.950000	5.40541e-05
59.950000	7.20721e-05
56.700000	9.00901e-05
55.950000	0.000108108
54.750000	0.000126126
53.950000	0.000144144
53.650000	0.000162162
52.350000	0.00018018
52.300000	0.000198198
52.050000	0.000216216
52.000000	0.000234234
51.450000	0.000252252
51.250000	0.00027027
50.100000	0.000288288
48.800000	0.000306306
48.750000	0.000324324
48.600000	0.000342342
48.250000	0.00036036
47.700000	0.000378378
47.500000	0.000396396
47.400000	0.000414414
46.800000	0.00045045
46.400000	0.000468468
46.150000	0.000486486
45.850000	0.000504505
45.350000	0.000522523
45.250000	0.000540541
44.950000	0.000558559
44.650000	0.000594595
44.550000	0.000612613
44.150000	0.000630631
44.100000	0.000648649
43.750000	0.000666667
43.700000	0.000684685
43.650000	0.000702703
43.450000	0.000720721
43.250000	0.000738739
43.050000	0.000774775
42.450000	0.000792793
42.200000	0.000810811
42.100000	0.000828829
41.900000	0.000846847
41.800000	0.000864865
41.450000	0.000882883
41.300000	0.000900901
41.250000	0.000918919
41.200000	0.000936937
41.150000	0.000954955
40.900000	0.000972973
40.800000	0.000990991
40.750000	0.00100901
40.550000	0.00104505
40.450000	0.00106306
40.350000	0.00108108
40.300000	0.0010991
40.200000	0.00111712
39.900000	0.00113514
39.750000	0.00115315
39.700000	0.00118919
39.550000	0.00120721
39.500000	0.00122523
39.150000	0.00124324
38.900000	0.00126126
38.650000	0.00127928
38.550000	0.0012973
38.350000	0.00131532
38.300000	0.00133333
38.250000	0.00135135
38.100000	0.00136937
38.050000	0.00138739
37.950000	0.00140541
37.800000	0.00142342
37.650000	0.00144144
37.600000	0.00145946
37.500000	0.0014955
37.400000	0.00153153
37.150000	0.00154955
37.100000	0.00156757
37.050000	0.00158559
36.950000	0.00162162
36.850000	0.00165766
36.800000	0.00167568
36.700000	0.00172973
36.600000	0.00174775
36.550000	0.00176577
36.500000	0.00178378
36.300000	0.00185586
36.100000	0.00187387
35.900000	0.00189189
35.650000	0.00192793
35.400000	0.00196396
35.300000	0.00198198
35.250000	0.00201802
35.100000	0.00203604
35.000000	0.00205405
34.950000	0.00207207
34.850000	0.00210811
34.750000	0.00212613
34.650000	0.00218018
34.500000	0.00221622
34.400000	0.00223423
34.350000	0.00227027
34.300000	0.00228829
34.250000	0.00230631
34.200000	0.00232432
34.150000	0.00234234
33.950000	0.00236036
33.900000	0.0023964
33.850000	0.00243243
33.800000	0.0025045
33.650000	0.00252252
33.600000	0.00254054
33.500000	0.00255856
33.350000	0.00257658
33.300000	0.00259459
33.250000	0.00261261
33.200000	0.00264865
33.150000	0.00268468
33.050000	0.00272072
33.000000	0.00273874
32.950000	0.00275676
32.900000	0.00279279
32.850000	0.00281081
32.750000	0.00282883
32.600000	0.00284685
32.550000	0.0029009
32.500000	0.00291892
32.450000	0.00295495
32.350000	0.00299099
32.250000	0.00300901
32.200000	0.00304505
32.100000	0.00306306
32.050000	0.00308108
31.850000	0.0030991
31.750000	0.00311712
31.700000	0.00313514
31.600000	0.00320721
31.550000	0.00322523
31.500000	0.00326126
31.400000	0.00327928
31.300000	0.0032973
31.200000	0.00333333
31.150000	0.00338739
31.050000	0.00342342
30.900000	0.00344144
30.850000	0.00347748
30.800000	0.00351351
30.750000	0.00354955
30.700000	0.00356757
30.650000	0.00358559
30.550000	0.00363964
30.500000	0.00365766
30.450000	0.00371171
30.400000	0.00372973
30.300000	0.00374775
30.250000	0.00378378
30.200000	0.0038018
30.150000	0.00381982
30.100000	0.00383784
30.050000	0.00385586
30.000000	0.00389189
29.950000	0.00390991
29.850000	0.00392793
29.800000	0.00394595
29.750000	0.00396396
29.650000	0.00398198
29.450000	0.004
29.350000	0.00412613
29.200000	0.00414414
29.150000	0.00416216
29.100000	0.00418018
29.050000	0.0041982
29.000000	0.00425225
28.950000	0.00427027
28.900000	0.00430631
28.800000	0.0043964
28.650000	0.00443243
28.500000	0.00446847
28.450000	0.00448649
28.400000	0.00454054
28.250000	0.00459459
28.200000	0.00463063
28.150000	0.00466667
28.100000	0.00468468
28.000000	0.0047027
27.950000	0.00473874
27.900000	0.00479279
27.850000	0.00481081
27.700000	0.00484685
27.650000	0.00486486
27.600000	0.00488288
27.500000	0.0049009
27.450000	0.00491892
27.400000	0.00493694
27.350000	0.00499099
27.300000	0.00500901
27.200000	0.00508108
27.150000	0.0050991
27.050000	0.00511712
27.000000	0.00520721
26.950000	0.00526126
26.900000	0.00527928
26.850000	0.0052973
26.800000	0.00535135
26.750000	0.00536937
26.700000	0.00542342
26.650000	0.00545946
26.600000	0.00551351
26.550000	0.00556757
26.500000	0.00558559
26.450000	0.0056036
26.400000	0.00562162
26.350000	0.00563964
26.200000	0.00565766
26.150000	0.00569369
26.100000	0.00576577
26.050000	0.00581982
26.000000	0.00585586
25.950000	0.00587387
25.900000	0.00590991
25.850000	0.00596396
25.800000	0.00610811
25.750000	0.00612613
25.700000	0.00614414
25.650000	0.00618018
25.550000	0.00621622
25.500000	0.00625225
25.450000	0.00627027
25.400000	0.00630631
25.350000	0.00634234
25.300000	0.00637838
25.250000	0.00641441
25.200000	0.00646847
25.150000	0.00654054
25.100000	0.00659459
25.050000	0.00666667
25.000000	0.00673874
24.950000	0.00677477
24.900000	0.00684685
24.850000	0.00686486
24.800000	0.00688288
24.750000	0.0069009
24.700000	0.00693694
24.650000	0.00697297
24.600000	0.00700901
24.550000	0.0070991
24.500000	0.00717117
24.450000	0.00718919
24.400000	0.00720721
24.350000	0.00731532
24.300000	0.00740541
24.250000	0.00745946
24.200000	0.0074955
24.150000	0.00751351
24.100000	0.00756757
24.050000	0.00762162
24.000000	0.00765766
23.950000	0.00771171
23.800000	0.00776577
23.750000	0.0078018
23.700000	0.00781982
23.650000	0.00787387
23.600000	0.00790991
23.550000	0.00796396
23.500000	0.008
23.400000	0.00803604
23.350000	0.00810811
23.300000	0.00818018
23.250000	0.00825225
23.200000	0.00834234
23.150000	0.00843243
23.100000	0.00846847
23.050000	0.00854054
23.000000	0.00863063
22.950000	0.00866667
22.900000	0.00873874
22.850000	0.00877477
22.800000	0.00881081
22.750000	0.00888288
22.700000	0.0089009
22.650000	0.00899099
22.600000	0.00902703
22.550000	0.0090991
22.500000	0.00918919
22.450000	0.00926126
22.400000	0.00927928
22.350000	0.00933333
22.300000	0.00935135
22.250000	0.0094955
22.200000	0.00954955
22.150000	0.0096036
22.100000	0.00965766
22.050000	0.00969369
22.000000	0.0098018
21.950000	0.00985586
21.900000	0.00990991
21.850000	0.00996396
21.800000	0.0100721
21.750000	0.0101441
21.700000	0.0101622
21.650000	0.0102523
21.600000	0.0103063
21.550000	0.0104324
21.500000	0.0105586
21.450000	0.0106306
21.400000	0.0107207
21.350000	0.0107568
21.300000	0.0108108
21.250000	0.0108649
21.200000	0.010955
21.150000	0.011027
21.100000	0.0110811
21.050000	0.0111351
21.000000	0.0112072
20.950000	0.0112432
20.900000	0.0113514
20.850000	0.0114414
20.800000	0.0115135
20.750000	0.0115495
20.700000	0.0115856
20.650000	0.0116757
20.600000	0.0118198
20.550000	0.0119459
20.500000	0.0120541
20.450000	0.0121441
20.400000	0.0121802
20.350000	0.0122162
20.300000	0.0123243
20.250000	0.0123784
20.200000	0.0123964
20.150000	0.0124685
20.100000	0.0125405
20.050000	0.0125766
20.000000	0.0126126
19.950000	0.0127207
19.900000	0.0127748
19.850000	0.0128649
19.800000	0.0129369
19.750000	0.013027
19.700000	0.0131712
19.650000	0.0132072
19.600000	0.0133514
19.550000	0.0134414
19.500000	0.0135495
19.450000	0.0136577
19.400000	0.0137117
19.350000	0.0137838
19.300000	0.0138559
19.250000	0.013964
19.200000	0.0141261
19.150000	0.0142703
19.100000	0.0143423
19.050000	0.0145225
19.000000	0.0146486
18.950000	0.0147387
18.900000	0.0148108
18.850000	0.0149009
18.800000	0.014991
18.750000	0.0150811
18.700000	0.0151892
18.650000	0.0152793
18.600000	0.0154054
18.550000	0.0155315
18.500000	0.0156036
18.450000	0.0156937
18.400000	0.0157658
18.350000	0.0158378
18.300000	0.0159459
18.250000	0.0161802
18.200000	0.0162523
18.150000	0.0163964
18.100000	0.0164505
18.050000	0.0166126
18.000000	0.0167207
17.950000	0.0168108
17.900000	0.0169009
17.850000	0.016955
17.800000	0.0171171
17.750000	0.0172793
17.700000	0.0173514
17.650000	0.0174955
17.600000	0.0175856
17.550000	0.0177297
17.500000	0.0178378
17.450000	0.0179099
17.400000	0.0180541
17.350000	0.0181261
17.300000	0.0182342
17.250000	0.0183964
17.200000	0.0185586
17.150000	0.0187207
17.100000	0.0188829
17.050000	0.018991
17.000000	0.0191351
16.950000	0.0192613
16.900000	0.0194595
16.850000	0.0196036
16.800000	0.0197658
16.750000	0.0198739
16.700000	0.019982
16.650000	0.0201622
16.600000	0.0202883
16.550000	0.0204324
16.500000	0.0205946
16.450000	0.0207568
16.400000	0.0208468
16.350000	0.021009
16.300000	0.0211171
16.250000	0.0213874
16.200000	0.0214414
16.150000	0.0216036
16.100000	0.0218559
16.050000	0.0221081
16.000000	0.0223784
15.950000	0.0226126
15.900000	0.0227928
15.850000	0.023027
15.800000	0.0231351
15.750000	0.0233874
15.700000	0.0236577
15.650000	0.0238919
15.600000	0.0241081
15.550000	0.0243604
15.500000	0.0245225
15.450000	0.0247207
15.400000	0.025027
15.350000	0.0253153
15.300000	0.0254775
15.250000	0.0256757
15.200000	0.0259459
15.150000	0.0261982
15.100000	0.0263604
15.050000	0.0266306
15.000000	0.0269009
14.950000	0.0271351
14.900000	0.0274234
14.850000	0.0277117
14.800000	0.0278198
14.750000	0.0281261
14.700000	0.0283964
14.650000	0.0285766
14.600000	0.0287748
14.550000	0.028991
14.500000	0.0292252
14.450000	0.0294595
14.400000	0.0296757
14.350000	0.0299099
14.300000	0.0301441
14.250000	0.0304324
14.200000	0.0306486
14.150000	0.0309189
14.100000	0.0311351
14.050000	0.0315676
14.000000	0.0319279
13.950000	0.0321622
13.900000	0.0323964
13.850000	0.0325766
13.800000	0.0328468
13.750000	0.0331532
13.700000	0.0334414
13.650000	0.0337477
13.600000	0.034018
13.550000	0.0343423
13.500000	0.0345225
13.450000	0.0346847
13.400000	0.035045
13.350000	0.0354234
13.300000	0.0359459
13.250000	0.0363243
13.200000	0.0365586
13.150000	0.0368288
13.100000	0.037045
13.050000	0.0372793
13.000000	0.0376937
12.950000	0.0381802
12.900000	0.0385225
12.850000	0.0388288
12.800000	0.0390991
12.750000	0.0394234
12.700000	0.0396757
12.650000	0.0398919
12.600000	0.0401982
12.550000	0.0405766
12.500000	0.0410811
12.450000	0.0413333
12.400000	0.0417297
12.350000	0.042
12.300000	0.0421982
12.250000	0.0425586
12.200000	0.042991
12.150000	0.0432252
12.100000	0.0434775
12.050000	0.0437658
12.000000	0.0442162
11.950000	0.0445405
11.900000	0.0447748
11.850000	0.0451532
11.800000	0.0455315
11.750000	0.0458198
11.700000	0.0462162
11.650000	0.0466126
11.600000	0.047027
11.550000	0.0473874
11.500000	0.0478739
11.450000	0.0483604
11.400000	0.0487207
11.350000	0.048973
11.300000	0.0494414
11.250000	0.0497838
11.200000	0.0501261
11.150000	0.0507027
11.100000	0.0512252
11.050000	0.0516396
11.000000	0.0520901
10.950000	0.0525766
10.900000	0.0528468
10.850000	0.0534234
10.800000	0.0537838
10.750000	0.0542342
10.700000	0.0547568
10.650000	0.0552252
10.600000	0.0557838
10.550000	0.0562523
10.500000	0.0566126
10.450000	0.0570811
10.400000	0.0575495
10.350000	0.0578739
10.300000	0.0582523
10.250000	0.0588468
10.200000	0.0592793
10.150000	0.0597658
10.100000	0.0603604
10.050000	0.0608829
10.000000	0.0614775
9.950000	0.0618919
9.900000	0.0626667
9.850000	0.0630811
9.800000	0.0637658
9.750000	0.0641622
9.700000	0.0649189
9.650000	0.0654595
9.600000	0.0661261
9.550000	0.0667568
9.500000	0.0672252
9.450000	0.0678559
9.400000	0.0685225
9.350000	0.0692072
9.300000	0.0697477
9.250000	0.0703784
9.200000	0.070955
9.150000	0.0716757
9.100000	0.0723784
9.050000	0.073009
9.000000	0.0737297
8.950000	0.0742342
8.900000	0.0749369
8.850000	0.0754955
8.800000	0.0761622
8.750000	0.0767928
8.700000	0.0776577
8.650000	0.0784685
8.600000	0.0791351
8.550000	0.0801081
8.500000	0.0808649
8.450000	0.0816216
8.400000	0.0823784
8.350000	0.0830991
8.300000	0.0839279
8.250000	0.0846486
8.200000	0.0855315
8.150000	0.0865946
8.100000	0.0873333
8.050000	0.088036
8.000000	0.0889009
7.950000	0.0894595
7.900000	0.0900901
7.850000	0.091009
7.800000	0.0918559
7.750000	0.0926847
7.700000	0.0934234
7.650000	0.0943243
7.600000	0.0953514
7.550000	0.0961622
7.500000	0.0971171
7.450000	0.098036
7.400000	0.0990631
7.350000	0.1
7.300000	0.100883
7.250000	0.101784
7.200000	0.102919
7.150000	0.103748
7.100000	0.104505
7.050000	0.105514
7.000000	0.106414
6.950000	0.107477
6.900000	0.108559
6.850000	0.109477
6.800000	0.110378
6.750000	0.111369
6.700000	0.112523
6.650000	0.11364
6.600000	0.114613
6.550000	0.11582
6.500000	0.116811
6.450000	0.117838
6.400000	0.119027
6.350000	0.120126
6.300000	0.121225
6.250000	0.12236
6.200000	0.123243
6.150000	0.124505
6.100000	0.125712
6.050000	0.127099
6.000000	0.128234
5.950000	0.129387
5.900000	0.130757
5.850000	0.13191
5.800000	0.133099
5.750000	0.134378
5.700000	0.135568
5.650000	0.136901
5.600000	0.138198
5.550000	0.139622
5.500000	0.141207
5.450000	0.142541
5.400000	0.144036
5.350000	0.145495
5.300000	0.146829
5.250000	0.148216
5.200000	0.149874
5.150000	0.15164
5.100000	0.153243
5.050000	0.154378
5.000000	0.156234
4.950000	0.157622
4.900000	0.158937
4.850000	0.160378
4.800000	0.162144
4.750000	0.163694
4.700000	0.165135
4.650000	0.166883
4.600000	0.168775
4.550000	0.170234
4.500000	0.171586
4.450000	0.173261
4.400000	0.174703
4.350000	0.176486
4.300000	0.17809
4.250000	0.179856
4.200000	0.181586
4.150000	0.183225
4.100000	0.185099
4.050000	0.186505
4.000000	0.188234
3.950000	0.190252
3.900000	0.191874
3.850000	0.193676
3.800000	0.195658
3.750000	0.197171
3.700000	0.199459
3.650000	0.201333
3.600000	0.203027
3.550000	0.205207
3.500000	0.207351
3.450000	0.209586
3.400000	0.211532
3.350000	0.213802
3.300000	0.215604
3.250000	0.217946
3.200000	0.220342
3.150000	0.222342
3.100000	0.224829
3.050000	0.226739
3.000000	0.229189
2.950000	0.231405
2.900000	0.233387
2.850000	0.235802
2.800000	0.23818
2.750000	0.240613
2.700000	0.243315
2.650000	0.24582
2.600000	0.248468
2.550000	0.250901
2.500000	0.253297
2.450000	0.255604
2.400000	0.258162
2.350000	0.260505
2.300000	0.262901
2.250000	0.265495
2.200000	0.267838
2.150000	0.27036
2.100000	0.272973
2.050000	0.275459
2.000000	0.277712
1.950000	0.280342
1.900000	0.283171
1.850000	0.285982
1.800000	0.288631
1.750000	0.291081
1.700000	0.294162
1.650000	0.297009
1.600000	0.299946
1.550000	0.303045
1.500000	0.305892
1.450000	0.30845
1.400000	0.311982
1.350000	0.314829
1.300000	0.318018
1.250000	0.321099
1.200000	0.323928
1.150000	0.326739
1.100000	0.32973
1.050000	0.332847
1.000000	0.336216
0.950000	0.339351
0.900000	0.342685
0.850000	0.345838
0.800000	0.349135
0.750000	0.352288
0.700000	0.355369
0.650000	0.358649
0.600000	0.361586
0.550000	0.365081
0.500000	0.368577
0.450000	0.372018
0.400000	0.375514
0.350000	0.378613
0.300000	0.382306
0.250000	0.385514
0.200000	0.389117
0.150000	0.393207
0.100000	0.396937
0.050000	0.400432
0.000000	0.404685
-0.050000	0.408613
-0.100000	0.412577
-0.150000	0.416432
-0.200000	0.420324
-0.250000	0.423892
-0.300000	0.427748
-0.350000	0.431856
-0.400000	0.435514
-0.450000	0.439838
-0.500000	0.443946
-0.550000	0.447892
-0.600000	0.452234
-0.650000	0.456126
-0.700000	0.46009
-0.750000	0.464306
-0.800000	0.468306
-0.850000	0.472631
-0.900000	0.476793
-0.950000	0.481027
-1.000000	0.485856
-1.050000	0.490523
-1.100000	0.494847
-1.150000	0.499207
-1.200000	0.50355
-1.250000	0.508126
-1.300000	0.512649
-1.350000	0.517207
-1.400000	0.521928
-1.450000	0.526721
-1.500000	0.531225
-1.550000	0.536108
-1.600000	0.541153
-1.650000	0.545441
-1.700000	0.550108
-1.750000	0.554937
-1.800000	0.560216
-1.850000	0.564973
-1.900000	0.569802
-1.950000	0.575225
-2.000000	0.580234
-2.050000	0.585243
-2.100000	0.59036
-2.150000	0.595423
-2.200000	0.600703
-2.250000	0.605658
-2.300000	0.610919
-2.350000	0.615712
-2.400000	0.621351
-2.450000	0.626414
-2.500000	0.631297
-2.550000	0.636811
-2.600000	0.64236
-2.650000	0.647946
-2.700000	0.653477
-2.750000	0.658432
-2.800000	0.663802
-2.850000	0.669135
-2.900000	0.674018
-2.950000	0.679081
-3.000000	0.683694
-3.050000	0.688775
-3.100000	0.693946
-3.150000	0.698865
-3.200000	0.703604
-3.250000	0.709099
-3.300000	0.713477
-3.350000	0.718234
-3.400000	0.723495
-3.450000	0.727784
-3.500000	0.732414
-3.550000	0.736595
-3.600000	0.740883
-3.650000	0.745153
-3.700000	0.749243
-3.750000	0.753874
-3.800000	0.757964
-3.850000	0.761604
-3.900000	0.765532
-3.950000	0.769405
-4.000000	0.773604
-4.050000	0.777946
-4.100000	0.781892
-4.150000	0.785441
-4.200000	0.789748
-4.250000	0.793225
-4.300000	0.797171
-4.350000	0.801117
-4.400000	0.804721
-4.450000	0.808793
-4.500000	0.812288
-4.550000	0.816036
-4.600000	0.819441
-4.650000	0.822991
-4.700000	0.825982
-4.750000	0.829351
-4.800000	0.832559
-4.850000	0.835477
-4.900000	0.838486
-4.950000	0.841856
-5.000000	0.845027
-5.050000	0.847766
-5.100000	0.850324
-5.150000	0.853243
-5.200000	0.855838
-5.250000	0.858631
-5.300000	0.861856
-5.350000	0.864541
-5.400000	0.866937
-5.450000	0.869514
-5.500000	0.871802
-5.550000	0.874108
-5.600000	0.87636
-5.650000	0.878865
-5.700000	0.881495
-5.750000	0.883766
-5.800000	0.886054
-5.850000	0.888198
-5.900000	0.890739
-5.950000	0.892991
-6.000000	0.895117
-6.050000	0.897225
-6.100000	0.899261
-6.150000	0.901441
-6.200000	0.903315
-6.250000	0.905802
-6.300000	0.907712
-6.350000	0.909694
-6.400000	0.911676
-6.450000	0.913117
-6.500000	0.915207
-6.550000	0.916955
-6.600000	0.919027
-6.650000	0.920865
-6.700000	0.922054
-6.750000	0.923604
-6.800000	0.925315
-6.850000	0.926991
-6.900000	0.928631
-6.950000	0.930108
-7.000000	0.931514
-7.050000	0.932955
-7.100000	0.934252
-7.150000	0.935658
-7.200000	0.937441
-7.250000	0.938721
-7.300000	0.940216
-7.350000	0.941604
-7.400000	0.942793
-7.450000	0.943928
-7.500000	0.945279
-7.550000	0.946505
-7.600000	0.947856
-7.650000	0.948811
-7.700000	0.94991
-7.750000	0.951009
-7.800000	0.95218
-7.850000	0.953225
-7.900000	0.954559
-7.950000	0.955622
-8.000000	0.956847
-8.050000	0.957964
-8.100000	0.958991
-8.150000	0.959856
-8.200000	0.961027
-8.250000	0.961748
-8.300000	0.962883
-8.350000	0.96373
-8.400000	0.964559
-8.450000	0.965297
-8.500000	0.965964
-8.550000	0.966973
-8.600000	0.967856
-8.650000	0.968432
-8.700000	0.969171
-8.750000	0.970144
-8.800000	0.970757
-8.850000	0.971369
-8.900000	0.972108
-8.950000	0.972829
-9.000000	0.973658
-9.050000	0.97436
-9.100000	0.974829
-9.150000	0.975477
-9.200000	0.976072
-9.250000	0.976847
-9.300000	0.977514
-9.350000	0.977964
-9.400000	0.978378
-9.450000	0.979045
-9.500000	0.979477
-9.550000	0.979874
-9.600000	0.980414
-9.650000	0.980919
-9.700000	0.981243
-9.750000	0.981784
-9.800000	0.982252
-9.850000	0.982559
-9.900000	0.982991
-9.950000	1
&
182.950000	2.70062e-13
182.900000	2.72204e-13
182.850000	2.74363e-13
182.800000	2.76539e-13
182.750000	2.78732e-13
182.700000	2.80942e-13
182.650000	2.8317e-13
182.600000	2.85416e-13
182.550000	2.8768e-13
182.500000	2.89961e-13
182.450000	2.92261e-13
182.400000	2.94579e-13
182.350000	2.96915e-13
182.300000	2.9927e-13
182.250000	3.01643e-13
182.200000	3.04035e-13
182.150000	3.06446e-13
182.100000	3.08877e-13
182.050000	3.11326e-13
182.000000	3.13795e-13
181.950000	3.16284e-13
181.900000	3.18792e-13
181.850000	3.2132e-13
181.800000	3.23868e-13
181.750000	3.26437e-13
181.700000	3.29026e-13
181.650000	3.31635e-13
181.600000	3.34265e-13
181.550000	3.36916e-13
181.500000	3.39588e-13
181.450000	3.42281e-13
181.400000	3.44995e-13
181.350000	3.47731e-13
181.300000	3.50489e-13
181.250000	3.53268e-13
181.200000	3.5607e-13
181.150000	3.58893e-13
181.100000	3.6174e-13
181.050000	3.64608e-13
181.000000	3.675e-13
180.950000	3.70414e-13
180.900000	3.73352e-13
180.850000	3.76312e-13
180.800000	3.79297e-13
180.750000	3.82304e-13
180.700000	3.85336e-13
180.650000	3.88392e-13
180.600000	3.91472e-13
180.550000	3.94576e-13
180.500000	3.97705e-13
180.450000	4.00859e-13
180.400000	4.04038e-13
180.350000	4.07242e-13
180.300000	4.10472e-13
180.250000	4.13727e-13
180.200000	4.17007e-13
180.150000	4.20314e-13
180.100000	4.23647e-13
180.050000	4.27007e-13
180.000000	4.30393e-13
179.950000	4.33806e-13
179.900000	4.37246e-13
179.850000	4.40713e-13
179.800000	4.44208e-13
179.750000	4.47731e-13
179.700000	4.51281e-13
179.650000	4.5486e-13
179.600000	4.58467e-13
179.550000	4.62102e-13
179.500000	4.65767e-13
179.450000	4.6946e-13
179.400000	4.73183e-13
179.350000	4.76935e-13
179.300000	4.80717e-13
179.250000	4.84529e-13
179.200000	4.88371e-13
179.150000	4.92244e-13
179.100000	4.96147e-13
179.050000	5.00081e-13
179.000000	5.04047e-13
178.950000	5.08044e-13
178.900000	5.12072e-13
178.850000	5.16133e-13
178.800000	5.20225e-13
178.750000	5.24351e-13
178.700000	5.28508e-13
178.650000	5.32699e-13
178.600000	5.36923e-13
178.550000	5.41181e-13
178.500000	5.45472e-13
178.450000	5.49797e-13
178.400000	5.54157e-13
178.350000	5.58551e-13
178.300000	5.6298e-13
178.250000	5.67444e-13
178.200000	5.71944e-13
178.150000	5.76479e-13
178.100000	5.8105e-13
178.050000	5.85657e-13
178.000000	5.90301e-13
177.950000	5.94982e-13
177.900000	5.997e-13
177.850000	6.04455e-13
177.800000	6.09248e-13
177.750000	6.14078e-13
177.700000	6.18948e-13
177.650000	6.23855e-13
177.600000	6.28802e-13
177.550000	6.33788e-13
177.500000	6.38813e-13
177.450000	6.43879e-13
177.400000	6.48984e-13
177.350000	6.5413e-13
177.300000	6.59316e-13
177.250000	6.64544e-13
177.200000	6.69813e-13
177.150000	6.75124e-13
177.100000	6.80477e-13
177.050000	6.85873e-13
177.000000	6.91311e-13
176.950000	6.96793e-13
176.900000	7.02317e-13
176.850000	7.07886e-13
176.800000	7.13499e-13
176.750000	7.19156e-13
176.700000	7.24858e-13
176.650000	7.30606e-13
176.600000	7.36398e-13
176.550000	7.42237e-13
176.500000	7.48122e-13
176.450000	7.54054e-13
176.400000	7.60033e-13
176.350000	7.66059e-13
176.300000	7.72133e-13
176.250000	7.78255e-13
176.200000	7.84425e-13
176.150000	7.90645e-13
176.100000	7.96914e-13
176.050000	8.03232e-13
176.000000	8.09601e-13
175.950000	8.1602e-13
175.900000	8.2249e-13
175.850000	8.29011e-13
175.800000	8.35584e-13
175.750000	8.42209e-13
175.700000	8.48886e-13
175.650000	8.55617e-13
175.600000	8.62401e-13
175.550000	8.69238e-13
175.500000	8.7613e-13
175.450000	8.83076e-13
175.400000	8.90078e-13
175.350000	8.97135e-13
175.300000	9.04247e-13
175.250000	9.11417e-13
175.200000	9.18643e-13
175.150000	9.25926e-13
175.100000	9.33267e-13
175.050000	9.40667e-13
175.000000	9.48124e-13
174.950000	9.55641e-13
174.900000	9.63218e-13
174.850000	9.70855e-13
174.800000	9.78552e-13
174.750000	9.8631e-13
174.700000	9.9413e-13
174.650000	1.00201e-12
174.600000	1.00996e-12
174.550000	1.01796e-12
174.500000	1.02603e-12
174.450000	1.03417e-12
174.400000	1.04237e-12
174.350000	1.05063e-12
174.300000	1.05896e-12
174.250000	1.06736e-12
174.200000	1.07582e-12
174.150000	1.08435e-12
174.100000	1.09294e-12
174.050000	1.10161e-12
174.000000	1.11034e-12
173.950000	1.11915e-12
173.900000	1.12802e-12
173.850000	1.13696e-12
173.800000	1.14597e-12
173.750000	1.15506e-12
173.700000	1.16422e-12
173.650000	1.17345e-12
173.600000	1.18275e-12
173.550000	1.19213e-12
173.500000	1.20158e-12
173.450000	1.2111e-12
173.400000	1.2207e-12
173.350000	1.23038e-12
173.300000	1.24014e-12
173.250000	1.24997e-12
173.200000	1.25988e-12
173.150000	1.26986e-12
173.100000	1.27993e-12
173.050000	1.29008e-12
173.000000	1.30031e-12
172.950000	1.31061e-12
172.900000	1.321e-12
172.850000	1.33148e-12
172.800000	1.34203e-12
172.750000	1.35267e-12
172.700000	1.36339e-12
172.650000	1.3742e-12
172.600000	1.3851e-12
172.550000	1.39608e-12
172.500000	1.40714e-12
172.450000	1.4183e-12
172.400000	1.42954e-12
172.350000	1.44088e-12
172.300000	1.4523e-12
172.250000	1.46381e-12
172.200000	1.47542e-12
172.150000	1.48711e-12
172.100000	1.4989e-12
172.050000	1.51078e-12
172.000000	1.52276e-12
171.950000	1.53483e-12
171.900000	1.547e-12
171.850000	1.55926e-12
171.800000	1.57162e-12
171.750000	1.58408e-12
171.700000	1.59664e-12
171.650000	1.60929e-12
171.600000	1.62205e-12
171.550000	1.63491e-12
171.500000	1.64787e-12
171.450000	1.66093e-12
171.400000	1.6741e-12
171.350000	1.68737e-12
171.300000	1.70075e-12
171.250000	1.71423e-12
171.200000	1.72782e-12
171.150000	1.74151e-12
171.100000	1.75532e-12
171.050000	1.76923e-12
171.000000	1.78326e-12
170.950000	1.79739e-12
170.900000	1.81164e-12
170.850000	1.826e-12
170.800000	1.84048e-12
170.750000	1.85507e-12
170.700000	1.86977e-12
170.650000	1.88459e-12
170.600000	1.89953e-12
170.550000	1.91459e-12
170.500000	1.92976e-12
170.450000	1.94506e-12
170.400000	1.96048e-12
170.350000	1.97602e-12
170.300000	1.99168e-12
170.250000	2.00747e-12
170.200000	2.02338e-12
170.150000	2.03942e-12
170.100000	2.05559e-12
170.050000	2.07188e-12
170.000000	2.0883e-12
169.950000	2.10486e-12
169.900000	2.12154e-12
169.850000	2.13836e-12
169.800000	2.15531e-12
169.750000	2.17239e-12
169.700000	2.18961e-12
169.650000	2.20697e-12
169.600000	2.22446e-12
169.550000	2.24209e-12
169.500000	2.25986e-12
169.450000	2.27778e-12
169.400000	2.29583e-12
169.350000	2.31403e-12
169.300000	2.33237e-12
169.250000	2.35086e-12
169.200000	2.36949e-12
169.150000	2.38827e-12
169.100000	2.4072e-12
169.050000	2.42628e-12
169.000000	2.44551e-12
168.950000	2.4649e-12
168.900000	2.48443e-12
168.850000	2.50413e-12
168.800000	2.52398e-12
168.750000	2.54398e-12
168.700000	2.56414e-12
168.650000	2.58447e-12
168.600000	2.60495e-12
168.550000	2.6256e-12
168.500000	2.64641e-12
168.450000	2.66739e-12
168.400000	2.68853e-12
168.350000	2.70984e-12
168.300000	2.73132e-12
168.250000	2.75296e-12
168.200000	2.77478e-12
168.150000	2.79678e-12
168.100000	2.81894e-12
168.050000	2.84129e-12
168.000000	2.86381e-12
167.950000	2.8865e-12
167.900000	2.90938e-12
167.850000	2.93244e-12
167.800000	2.95568e-12
167.750000	2.97911e-12
167.700000	3.00272e-12
167.650000	3.02652e-12
167.600000	3.05051e-12
167.550000	3.07468e-12
167.500000	3.09905e-12
167.450000	3.12362e-12
167.400000	3.14837e-12
167.350000	3.17332e-12
167.300000	3.19848e-12
167.250000	3.22383e-12
167.200000	3.24938e-12
167.150000	3.27513e-12
167.100000	3.30109e-12
167.050000	3.32725e-12
167.000000	3.35362e-12
166.950000	3.3802e-12
166.900000	3.40699e-12
166.850000	3.43399e-12
166.800000	3.46121e-12
166.750000	3.48864e-12
166.700000	3.51629e-12
166.650000	3.54415e-12
166.600000	3.57224e-12
166.550000	3.60055e-12
166.500000	3.62909e-12
166.450000	3.65785e-12
166.400000	3.68684e-12
166.350000	3.71606e-12
166.300000	3.74551e-12
166.250000	3.77519e-12
166.200000	3.80511e-12
166.150000	3.83527e-12
166.100000	3.86566e-12
166.050000	3.8963e-12
166.000000	3.92718e-12
165.950000	3.9583e-12
165.900000	3.98967e-12
165.850000	4.02129e-12
165.800000	4.05316e-12
165.750000	4.08528e-12
165.700000	4.11766e-12
165.650000	4.15029e-12
165.600000	4.18318e-12
165.550000	4.21633e-12
165.500000	4.24975e-12
165.450000	4.28342e-12
165.400000	4.31737e-12
165.350000	4.35158e-12
165.300000	4.38607e-12
165.250000	4.42083e-12
165.200000	4.45586e-12
165.150000	4.49118e-12
165.100000	4.52677e-12
165.050000	4.56264e-12
165.000000	4.5988e-12
164.950000	4.63524e-12
164.900000	4.67198e-12
164.850000	4.709e-12
164.800000	4.74632e-12
164.750000	4.78393e-12
164.700000	4.82184e-12
164.650000	4.86005e-12
164.600000	4.89856e-12
164.550000	4.93738e-12
164.500000	4.97651e-12
164.450000	5.01595e-12
164.400000	5.0557e-12
164.350000	5.09576e-12
164.300000	5.13614e-12
164.250000	5.17684e-12
164.200000	5.21787e-12
164.150000	5.25921e-12
164.100000	5.30089e-12
164.050000	5.3429e-12
164.000000	5.38523e-12
163.950000	5.42791e-12
163.900000	5.47092e-12
163.850000	5.51427e-12
163.800000	5.55797e-12
163.750000	5.60201e-12
163.700000	5.64641e-12
163.650000	5.69115e-12
163.600000	5.73625e-12
163.550000	5.7817e-12
163.500000	5.82752e-12
163.450000	5.87369e-12
163.400000	5.92024e-12
163.350000	5.96715e-12
163.300000	6.01443e-12
163.250000	6.06209e-12
163.200000	6.11013e-12
163.150000	6.15855e-12
163.100000	6.20735e-12
163.050000	6.25653e-12
163.000000	6.30611e-12
162.950000	6.35608e-12
162.900000	6.40644e-12
162.850000	6.45721e-12
162.800000	6.50837e-12
162.750000	6.55995e-12
162.700000	6.61193e-12
162.650000	6.66432e-12
162.600000	6.71712e-12
162.550000	6.77035e-12
162.500000	6.82399e-12
162.450000	6.87807e-12
162.400000	6.93257e-12
162.350000	6.9875e-12
162.300000	7.04286e-12
162.250000	7.09867e-12
162.200000	7.15492e-12
162.150000	7.21161e-12
162.100000	7.26875e-12
162.050000	7.32635e-12
162.000000	7.3844e-12
161.950000	7.44291e-12
161.900000	7.50188e-12
161.850000	7.56132e-12
161.800000	7.62123e-12
161.750000	7.68162e-12
161.700000	7.74248e-12
161.650000	7.80383e-12
161.600000	7.86566e-12
161.550000	7.92799e-12
161.500000	7.9908e-12
161.450000	8.05412e-12
161.400000	8.11793e-12
161.350000	8.18225e-12
161.300000	8.24708e-12
161.250000	8.31242e-12
161.200000	8.37829e-12
161.150000	8.44467e-12
161.100000	8.51158e-12
161.050000	8.57902e-12
161.000000	8.64699e-12
160.950000	8.7155e-12
160.900000	8.78455e-12
160.850000	8.85415e-12
160.800000	8.92431e-12
160.750000	8.99501e-12
160.700000	9.06628e-12
160.650000	9.13811e-12
160.600000	9.21051e-12
160.550000	9.28349e-12
160.500000	9.35704e-12
160.450000	9.43118e-12
160.400000	9.5059e-12
160.350000	9.58121e-12
160.300000	9.65712e-12
160.250000	9.73363e-12
160.200000	9.81075e-12
160.150000	9.88848e-12
160.100000	9.96682e-12
160.050000	1.00458e-11
160.000000	1.01254e-11
159.950000	1.02056e-11
159.900000	1.02865e-11
159.850000	1.03679e-11
159.800000	1.04501e-11
159.750000	1.05329e-11
159.700000	1.06163e-11
159.650000	1.07004e-11
159.600000	1.07852e-11
159.550000	1.08707e-11
159.500000	1.09568e-11
159.450000	1.10436e-11
159.400000	1.11311e-11
159.350000	1.12193e-11
159.300000	1.13081e-11
159.250000	1.13977e-11
159.200000	1.1488e-11
159.150000	1.1579e-11
159.100000	1.16708e-11
159.050000	1.17632e-11
159.000000	1.18564e-11
158.950000	1.19504e-11
158.900000	1.2045e-11
158.850000	1.21405e-11
158.800000	1.22366e-11
158.750000	1.23336e-11
158.700000	1.24313e-11
158.650000	1.25298e-11
158.600000	1.2629e-11
158.550000	1.27291e-11
158.500000	1.28299e-11
158.450000	1.29316e-11
158.400000	1.3034e-11
158.350000	1.31373e-11
158.300000	1.32413e-11
158.250000	1.33462e-11
158.200000	1.3452e-11
158.150000	1.35585e-11
158.100000	1.36659e-11
158.050000	1.37742e-11
158.000000	1.38833e-11
157.950000	1.39933e-11
157.900000	1.41041e-11
157.850000	1.42159e-11
157.800000	1.43285e-11
157.750000	1.4442e-11
157.700000	1.45564e-11
157.650000	1.46717e-11
157.600000	1.47879e-11
157.550000	1.49051e-11
157.500000	1.50232e-11
157.450000	1.51422e-11
157.400000	1.52621e-11
157.350000	1.5383e-11
157.300000	1.55049e-11
157.250000	1.56277e-11
157.200000	1.57515e-11
157.150000	1.58763e-11
157.100000	1.6002e-11
157.050000	1.61288e-11
157.000000	1.62565e-11
156.950000	1.63853e-11
156.900000	1.65151e-11
156.850000	1.66459e-11
156.800000	1.67778e-11
156.750000	1.69107e-11
156.700000	1.70446e-11
156.650000	1.71797e-11
156.600000	1.73157e-11
156.550000	1.74529e-11
156.500000	1.75912e-11
156.450000	1.77305e-11
156.400000	1.78709e-11
156.350000	1.80125e-11
156.300000	1.81552e-11
156.250000	1.8299e-11
156.200000	1.84439e-11
156.150000	1.859e-11
156.100000	1.87373e-11
156.050000	1.88857e-11
156.000000	1.90353e-11
155.950000	1.91861e-11
155.900000	1.9338e-11
155.850000	1.94912e-11
155.800000	1.96456e-11
155.750000	1.98012e-11
155.700000	1.99581e-11
155.650000	2.01161e-11
155.600000	2.02755e-11
155.550000	2.04361e-11
155.500000	2.05979e-11
155.450000	2.07611e-11
155.400000	2.09255e-11
155.350000	2.10913e-11
155.300000	2.12583e-11
155.250000	2.14267e-11
155.200000	2.15964e-11
155.150000	2.17675e-11
155.100000	2.19399e-11
155.050000	2.21137e-11
155.000000	2.22888e-11
154.950000	2.24654e-11
154.900000	2.26433e-11
154.850000	2.28226e-11
154.800000	2.30034e-11
154.750000	2.31856e-11
154.700000	2.33692e-11
154.650000	2.35543e-11
154.600000	2.37409e-11
154.550000	2.39289e-11
154.500000	2.41184e-11
154.450000	2.43095e-11
154.400000	2.4502e-11
154.350000	2.46961e-11
154.300000	2.48917e-11
154.250000	2.50888e-11
154.200000	2.52875e-11
154.150000	2.54878e-11
154.100000	2.56897e-11
154.050000	2.58931e-11
154.000000	2.60982e-11
153.950000	2.63049e-11
153.900000	2.65132e-11
153.850000	2.67232e-11
153.800000	2.69349e-11
153.750000	2.71482e-11
153.700000	2.73632e-11
153.650000	2.75799e-11
153.600000	2.77983e-11
153.550000	2.80185e-11
153.500000	2.82404e-11
153.450000	2.84641e-11
153.400000	2.86895e-11
153.350000	2.89167e-11
153.300000	2.91457e-11
153.250000	2.93765e-11
153.200000	2.96092e-11
153.150000	2.98437e-11
153.100000	3.008e-11
153.050000	3.03183e-11
153.000000	3.05584e-11
152.950000	3.08004e-11
152.900000	3.10443e-11
152.850000	3.12902e-11
152.800000	3.1538e-11
152.750000	3.17877e-11
152.700000	3.20395e-11
152.650000	3.22932e-11
152.600000	3.25489e-11
152.550000	3.28067e-11
152.500000	3.30665e-11
152.450000	3.33284e-11
152.400000	3.35923e-11
152.350000	3.38583e-11
152.300000	3.41265e-11
152.250000	3.43967e-11
152.200000	3.46691e-11
152.150000	3.49437e-11
152.100000	3.52204e-11
152.050000	3.54993e-11
152.000000	3.57804e-11
151.950000	3.60638e-11
151.900000	3.63494e-11
151.850000	3.66372e-11
151.800000	3.69274e-11
151.750000	3.72198e-11
151.700000	3.75145e-11
151.650000	3.78116e-11
151.600000	3.8111e-11
151.550000	3.84128e-11
151.500000	3.8717e-11
151.450000	3.90236e-11
151.400000	3.93326e-11
151.350000	3.96441e-11
151.300000	3.9958e-11
151.250000	4.02744e-11
151.200000	4.05934e-11
151.150000	4.09148e-11
151.100000	4.12388e-11
151.050000	4.15653e-11
151.000000	4.18945e-11
150.950000	4.22262e-11
150.900000	4.25606e-11
150.850000	4.28976e-11
150.800000	4.32373e-11
150.750000	4.35797e-11
150.700000	4.39248e-11
150.650000	4.42726e-11
150.600000	4.46231e-11
150.550000	4.49765e-11
150.500000	4.53326e-11
150.450000	4.56916e-11
150.400000	4.60534e-11
150.350000	4.6418e-11
150.300000	4.67856e-11
150.250000	4.71561e-11
150.200000	4.75295e-11
150.150000	4.79058e-11
150.100000	4.82851e-11
150.050000	4.86675e-11
150.000000	4.90528e-11
149.950000	4.94412e-11
149.900000	4.98327e-11
149.850000	5.02273e-11
149.800000	5.0625e-11
149.750000	5.10258e-11
149.700000	5.14298e-11
149.650000	5.1837e-11
149.600000	5.22475e-11
149.550000	5.26612e-11
149.500000	5.30781e-11
149.450000	5.34984e-11
149.400000	5.3922e-11
149.350000	5.43489e-11
149.300000	5.47793e-11
149.250000	5.5213e-11
149.200000	5.56501e-11
149.150000	5.60908e-11
149.100000	5.65349e-11
149.050000	5.69825e-11
149.000000	5.74337e-11
148.950000	5.78884e-11
148.900000	5.83467e-11
148.850000	5.88087e-11
148.800000	5.92743e-11
148.750000	5.97436e-11
148.700000	6.02166e-11
148.650000	6.06934e-11
148.600000	6.11739e-11
148.550000	6.16583e-11
148.500000	6.21464e-11
148.450000	6.26385e-11
148.400000	6.31344e-11
148.350000	6.36342e-11
148.300000	6.41381e-11
148.250000	6.46458e-11
148.200000	6.51577e-11
148.150000	6.56735e-11
148.100000	6.61935e-11
148.050000	6.67175e-11
148.000000	6.72457e-11
147.950000	6.77781e-11
147.900000	6.83147e-11
147.850000	6.88556e-11
147.800000	6.94007e-11
147.750000	6.99501e-11
147.700000	7.05039e-11
147.650000	7.10621e-11
147.600000	7.16247e-11
147.550000	7.21917e-11
147.500000	7.27633e-11
147.450000	7.33393e-11
147.400000	7.39199e-11
147.350000	7.45051e-11
147.300000	7.5095e-11
147.250000	7.56895e-11
147.200000	7.62887e-11
147.150000	7.68926e-11
147.100000	7.75014e-11
147.050000	7.81149e-11
147.000000	7.87333e-11
146.950000	7.93566e-11
146.900000	7.99848e-11
146.850000	8.0618e-11
146.800000	8.12562e-11
146.750000	8.18995e-11
146.700000	8.25479e-11
146.650000	8.32013e-11
146.600000	8.386e-11
146.550000	8.45238e-11
146.500000	8.5193e-11
146.450000	8.58674e-11
146.400000	8.65471e-11
146.350000	8.72322e-11
146.300000	8.79228e-11
146.250000	8.86188e-11
146.200000	8.93203e-11
146.150000	9.00274e-11
146.100000	9.074e-11
146.050000	9.14584e-11
146.000000	9.21823e-11
145.950000	9.29121e-11
145.900000	9.36475e-11
145.850000	9.43888e-11
145.800000	9.5136e-11
145.750000	9.58891e-11
145.700000	9.66482e-11
145.650000	9.74132e-11
145.600000	9.81843e-11
145.550000	9.89615e-11
145.500000	9.97449e-11
145.450000	1.00534e-10
145.400000	1.0133e-10
145.350000	1.02132e-10
145.300000	1.02941e-10
145.250000	1.03756e-10
145.200000	1.04577e-10
145.150000	1.05405e-10
145.100000	1.06239e-10
145.050000	1.0708e-10
145.000000	1.07928e-10
144.950000	1.08782e-10
144.900000	1.09643e-10
144.850000	1.10511e-10
144.800000	1.11385e-10
144.750000	1.12267e-10
144.700000	1.13156e-10
144.650000	1.14051e-10
144.600000	1.14954e-10
144.550000	1.15864e-10
144.500000	1.16781e-10
144.450000	1.17705e-10
144.400000	1.18637e-10
144.350000	1.19576e-10
144.300000	1.20523e-10
144.250000	1.21477e-10
144.200000	1.22438e-10
144.150000	1.23407e-10
144.100000	1.24384e-10
144.050000	1.25368e-10
144.000000	1.26361e-10
143.950000	1.27361e-10
143.900000	1.28369e-10
143.850000	1.29385e-10
143.800000	1.30409e-10
143.750000	1.31441e-10
143.700000	1.32481e-10
143.650000	1.3353e-10
143.600000	1.34587e-10
143.550000	1.35652e-10
143.500000	1.36726e-10
143.450000	1.37808e-10
143.400000	1.38898e-10
143.350000	1.39998e-10
143.300000	1.41106e-10
143.250000	1.42223e-10
143.200000	1.43348e-10
143.150000	1.44483e-10
143.100000	1.45626e-10
143.050000	1.46779e-10
143.000000	1.4794e-10
142.950000	1.49111e-10
142.900000	1.50291e-10
142.850000	1.51481e-10
142.800000	1.5268e-10
142.750000	1.53888e-10
142.700000	1.55106e-10
142.650000	1.56333e-10
142.600000	1.57571e-10
142.550000	1.58818e-10
142.500000	1.60075e-10
142.450000	1.61341e-10
142.400000	1.62618e-10
142.350000	1.63905e-10
142.300000	1.65202e-10
142.250000	1.6651e-10
142.200000	1.67828e-10
142.150000	1.69156e-10
142.100000	1.70494e-10
142.050000	1.71844e-10
142.000000	1.73204e-10
141.950000	1.74574e-10
141.900000	1.75956e-10
141.850000	1.77348e-10
141.800000	1.78752e-10
141.750000	1.80166e-10
141.700000	1.81592e-10
141.650000	1.83029e-10
141.600000	1.84478e-10
141.550000	1.85937e-10
141.500000	1.87409e-10
141.450000	1.88892e-10
141.400000	1.90387e-10
141.350000	1.91893e-10
141.300000	1.93412e-10
141.250000	1.94942e-10
141.200000	1.96485e-10
141.150000	1.9804e-10
141.100000	1.99607e-10
141.050000	2.01186e-10
141.000000	2.02778e-10
140.950000	2.04383e-10
140.900000	2.06e-10
140.850000	2.0763e-10
140.800000	2.09273e-10
140.750000	2.10929e-10
140.700000	2.12599e-10
140.650000	2.14281e-10
140.600000	2.15976e-10
140.550000	2.17685e-10
140.500000	2.19408e-10
140.450000	2.21144e-10
140.400000	2.22894e-10
140.350000	2.24658e-10
140.300000	2.26435e-10
140.250000	2.28227e-10
140.200000	2.30033e-10
140.150000	2.31853e-10
140.100000	2.33688e-10
140.050000	2.35537e-10
140.000000	2.37401e-10
139.950000	2.39279e-10
139.900000	2.41172e-10
139.850000	2.43081e-10
139.800000	2.45004e-10
139.750000	2.46942e-10
139.700000	2.48896e-10
139.650000	2.50866e-10
139.600000	2.52851e-10
139.550000	2.54851e-10
139.500000	2.56868e-10
139.450000	2.589e-10
139.400000	2.60949e-10
139.350000	2.63013e-10
139.300000	2.65094e-10
139.250000	2.67192e-10
139.200000	2.69306e-10
139.150000	2.71437e-10
139.100000	2.73584e-10
139.050000	2.75749e-10
139.000000	2.7793e-10
138.950000	2.80129e-10
138.900000	2.82346e-10
138.850000	2.8458e-10
138.800000	2.86831e-10
138.750000	2.89101e-10
138.700000	2.91388e-10
138.650000	2.93693e-10
138.600000	2.96017e-10
138.550000	2.98359e-10
138.500000	3.00719e-10
138.450000	3.03099e-10
138.400000	3.05497e-10
138.350000	3.07914e-10
138.300000	3.1035e-10
138.250000	3.12805e-10
138.200000	3.1528e-10
138.150000	3.17774e-10
138.100000	3.20288e-10
138.050000	3.22822e-10
138.000000	3.25376e-10
137.950000	3.2795e-10
137.900000	3.30545e-10
137.850000	3.3316e-10
137.800000	3.35795e-10
137.750000	3.38452e-10
137.700000	3.41129e-10
137.650000	3.43828e-10
137.600000	3.46548e-10
137.550000	3.4929e-10
137.500000	3.52053e-10
137.450000	3.54838e-10
137.400000	3.57645e-10
137.350000	3.60474e-10
137.300000	3.63326e-10
137.250000	3.662e-10
137.200000	3.69097e-10
137.150000	3.72017e-10
137.100000	3.7496e-10
137.050000	3.77926e-10
137.000000	3.80916e-10
136.950000	3.83929e-10
136.900000	3.86966e-10
136.850000	3.90028e-10
136.800000	3.93113e-10
136.750000	3.96223e-10
136.700000	3.99357e-10
136.650000	4.02516e-10
136.600000	4.057e-10
136.550000	4.08909e-10
136.500000	4.12144e-10
136.450000	4.15404e-10
136.400000	4.1869e-10
136.350000	4.22002e-10
136.300000	4.2534e-10
136.250000	4.28705e-10
136.200000	4.32096e-10
136.150000	4.35514e-10
136.100000	4.38959e-10
136.050000	4.42431e-10
136.000000	4.45931e-10
135.950000	4.49458e-10
135.900000	4.53013e-10
135.850000	4.56597e-10
135.800000	4.60208e-10
135.750000	4.63848e-10
135.700000	4.67517e-10
135.650000	4.71215e-10
135.600000	4.74942e-10
135.550000	4.78699e-10
135.500000	4.82486e-10
135.450000	4.86302e-10
135.400000	4.90148e-10
135.350000	4.94025e-10
135.300000	4.97933e-10
135.250000	5.01871e-10
135.200000	5.05841e-10
135.150000	5.09842e-10
135.100000	5.13874e-10
135.050000	5.17939e-10
135.000000	5.22035e-10
134.950000	5.26164e-10
134.900000	5.30326e-10
134.850000	5.3452e-10
134.800000	5.38748e-10
134.750000	5.43009e-10
134.700000	5.47304e-10
134.650000	5.51632e-10
134.600000	5.55995e-10
134.550000	5.60393e-10
134.500000	5.64825e-10
134.450000	5.69292e-10
134.400000	5.73795e-10
134.350000	5.78333e-10
134.300000	5.82907e-10
134.250000	5.87517e-10
134.200000	5.92164e-10
134.150000	5.96847e-10
134.100000	6.01567e-10
134.050000	6.06325e-10
134.000000	6.1112e-10
133.950000	6.15953e-10
133.900000	6.20824e-10
133.850000	6.25734e-10
133.800000	6.30683e-10
133.750000	6.35671e-10
133.700000	6.40698e-10
133.650000	6.45765e-10
133.600000	6.50872e-10
133.550000	6.56019e-10
133.500000	6.61207e-10
133.450000	6.66436e-10
133.400000	6.71707e-10
133.350000	6.77019e-10
133.300000	6.82373e-10
133.250000	6.87769e-10
133.200000	6.93208e-10
133.150000	6.9869e-10
133.100000	7.04215e-10
133.050000	7.09784e-10
133.000000	7.15397e-10
132.950000	7.21055e-10
132.900000	7.26757e-10
132.850000	7.32504e-10
132.800000	7.38296e-10
132.750000	7.44135e-10
132.700000	7.50019e-10
132.650000	7.5595e-10
132.600000	7.61928e-10
132.550000	7.67953e-10
132.500000	7.74026e-10
132.450000	7.80146e-10
132.400000	7.86315e-10
132.350000	7.92533e-10
132.300000	7.988e-10
132.250000	8.05117e-10
132.200000	8.11483e-10
132.150000	8.179e-10
132.100000	8.24367e-10
132.050000	8.30886e-10
132.000000	8.37456e-10
131.950000	8.44078e-10
131.900000	8.50752e-10
131.850000	8.57479e-10
131.800000	8.64259e-10
131.750000	8.71093e-10
131.700000	8.77981e-10
131.650000	8.84923e-10
131.600000	8.9192e-10
131.550000	8.98973e-10
131.500000	9.06081e-10
131.450000	9.13245e-10
131.400000	9.20466e-10
131.350000	9.27744e-10
131.300000	9.35079e-10
131.250000	9.42473e-10
131.200000	9.49925e-10
131.150000	9.57435e-10
131.100000	9.65006e-10
131.050000	9.72635e-10
131.000000	9.80326e-10
130.950000	9.88077e-10
130.900000	9.95889e-10
130.850000	1.00376e-09
130.800000	1.0117e-09
130.750000	1.0197e-09
130.700000	1.02776e-09
130.650000	1.03589e-09
130.600000	1.04408e-09
130.550000	1.05233e-09
130.500000	1.06065e-09
130.450000	1.06904e-09
130.400000	1.07749e-09
130.350000	1.08601e-09
130.300000	1.09459e-09
130.250000	1.10325e-09
130.200000	1.11197e-09
130.150000	1.12076e-09
130.100000	1.12962e-09
130.050000	1.13855e-09
130.000000	1.14755e-09
129.950000	1.15662e-09
129.900000	1.16577e-09
129.850000	1.17498e-09
129.800000	1.18427e-09
129.750000	1.19364e-09
129.700000	1.20307e-09
129.650000	1.21258e-09
129.600000	1.22217e-09
129.550000	1.23183e-09
129.500000	1.24157e-09
129.450000	1.25138e-09
129.400000	1.26128e-09
129.350000	1.27125e-09
129.300000	1.2813e-09
129.250000	1.29143e-09
129.200000	1.30164e-09
129.150000	1.31193e-09
129.100000	1.3223e-09
129.050000	1.33275e-09
129.000000	1.34329e-09
128.950000	1.3539e-09
128.900000	1.36461e-09
128.850000	1.37539e-09
128.800000	1.38627e-09
128.750000	1.39722e-09
128.700000	1.40827e-09
128.650000	1.4194e-09
128.600000	1.43062e-09
128.550000	1.44193e-09
128.500000	1.45333e-09
128.450000	1.46482e-09
128.400000	1.47639e-09
128.350000	1.48806e-09
128.300000	1.49983e-09
128.250000	1.51168e-09
128.200000	1.52363e-09
128.150000	1.53567e-09
128.100000	1.54781e-09
128.050000	1.56005e-09
128.000000	1.57238e-09
127.950000	1.58481e-09
127.900000	1.59733e-09
127.850000	1.60996e-09
127.800000	1.62268e-09
127.750000	1.63551e-09
127.700000	1.64844e-09
127.650000	1.66147e-09
127.600000	1.6746e-09
127.550000	1.68784e-09
127.500000	1.70118e-09
127.450000	1.71462e-09
127.400000	1.72817e-09
127.350000	1.74183e-09
127.300000	1.7556e-09
127.250000	1.76948e-09
127.200000	1.78346e-09
127.150000	1.79756e-09
127.100000	1.81176e-09
127.050000	1.82608e-09
127.000000	1.84052e-09
126.950000	1.85506e-09
126.900000	1.86972e-09
126.850000	1.8845e-09
126.800000	1.89939e-09
126.750000	1.91441e-09
126.700000	1.92954e-09
126.650000	1.94479e-09
126.600000	1.96016e-09
126.550000	1.97565e-09
126.500000	1.99126e-09
126.450000	2.007e-09
126.400000	2.02286e-09
126.350000	2.03885e-09
126.300000	2.05496e-09
126.250000	2.0712e-09
126.200000	2.08757e-09
126.150000	2.10406e-09
126.100000	2.12069e-09
126.050000	2.13745e-09
126.000000	2.15434e-09
125.950000	2.17137e-09
125.900000	2.18853e-09
125.850000	2.20582e-09
125.800000	2.22325e-09
125.750000	2.24082e-09
125.700000	2.25853e-09
125.650000	2.27638e-09
125.600000	2.29437e-09
125.550000	2.3125e-09
125.500000	2.33077e-09
125.450000	2.34919e-09
125.400000	2.36775e-09
125.350000	2.38646e-09
125.300000	2.40532e-09
125.250000	2.42433e-09
125.200000	2.44349e-09
125.150000	2.46279e-09
125.100000	2.48226e-09
125.050000	2.50187e-09
125.000000	2.52164e-09
124.950000	2.54157e-09
124.900000	2.56165e-09
124.850000	2.58189e-09
124.800000	2.60229e-09
124.750000	2.62285e-09
124.700000	2.64358e-09
124.650000	2.66447e-09
124.600000	2.68552e-09
124.550000	2.70674e-09
124.500000	2.72813e-09
124.450000	2.74968e-09
124.400000	2.77141e-09
124.350000	2.79331e-09
124.300000	2.81538e-09
124.250000	2.83762e-09
124.200000	2.86004e-09
124.150000	2.88264e-09
124.100000	2.90542e-09
124.050000	2.92837e-09
124.000000	2.95151e-09
123.950000	2.97483e-09
123.900000	2.99833e-09
123.850000	3.02202e-09
123.800000	3.0459e-09
123.750000	3.06996e-09
123.700000	3.09422e-09
123.650000	3.11866e-09
123.600000	3.1433e-09
123.550000	3.16814e-09
123.500000	3.19317e-09
123.450000	3.21839e-09
123.400000	3.24382e-09
123.350000	3.26945e-09
123.300000	3.29528e-09
123.250000	3.32131e-09
123.200000	3.34755e-09
123.150000	3.374e-09
123.100000	3.40065e-09
123.050000	3.42752e-09
123.000000	3.4546e-09
122.950000	3.48189e-09
122.900000	3.5094e-09
122.850000	3.53712e-09
122.800000	3.56506e-09
122.750000	3.59323e-09
122.700000	3.62161e-09
122.650000	3.65022e-09
122.600000	3.67906e-09
122.550000	3.70812e-09
122.500000	3.73742e-09
122.450000	3.76694e-09
122.400000	3.7967e-09
122.350000	3.82669e-09
122.300000	3.85692e-09
122.250000	3.88739e-09
122.200000	3.91809e-09
122.150000	3.94904e-09
122.100000	3.98024e-09
122.050000	4.01168e-09
122.000000	4.04337e-09
121.950000	4.07531e-09
121.900000	4.1075e-09
121.850000	4.13994e-09
121.800000	4.17265e-09
121.750000	4.20561e-09
121.700000	4.23883e-09
121.650000	4.27231e-09
121.600000	4.30605e-09
121.550000	4.34007e-09
121.500000	4.37435e-09
121.450000	4.4089e-09
121.400000	4.44372e-09
121.350000	4.47882e-09
121.300000	4.5142e-09
121.250000	4.54986e-09
121.200000	4.58579e-09
121.150000	4.62201e-09
121.100000	4.65852e-09
121.050000	4.69531e-09
121.000000	4.7324e-09
120.950000	4.76978e-09
120.900000	4.80745e-09
120.850000	4.84542e-09
120.800000	4.88369e-09
120.750000	4.92226e-09
120.700000	4.96114e-09
120.650000	5.00032e-09
120.600000	5.03981e-09
120.550000	5.07962e-09
120.500000	5.11973e-09
120.450000	5.16017e-09
120.400000	5.20092e-09
120.350000	5.242e-09
120.300000	5.2834e-09
120.250000	5.32512e-09
120.200000	5.36718e-09
120.150000	5.40957e-09
120.100000	5.45229e-09
120.050000	5.49535e-09
120.000000	5.53875e-09
119.950000	5.58249e-09
119.900000	5.62657e-09
119.850000	5.67101e-09
119.800000	5.71579e-09
119.750000	5.76093e-09
119.700000	5.80643e-09
119.650000	5.85228e-09
119.600000	5.8985e-09
119.550000	5.94508e-09
119.500000	5.99202e-09
119.450000	6.03934e-09
119.400000	6.08703e-09
119.350000	6.1351e-09
119.300000	6.18355e-09
119.250000	6.23238e-09
119.200000	6.28159e-09
119.150000	6.33119e-09
119.100000	6.38119e-09
119.050000	6.43158e-09
119.000000	6.48236e-09
118.950000	6.53355e-09
118.900000	6.58514e-09
118.850000	6.63714e-09
118.800000	6.68955e-09
118.750000	6.74237e-09
118.700000	6.79561e-09
118.650000	6.84927e-09
118.600000	6.90335e-09
118.550000	6.95786e-09
118.500000	7.01279e-09
118.450000	7.06817e-09
118.400000	7.12398e-09
118.350000	7.18022e-09
118.300000	7.23692e-09
118.250000	7.29406e-09
118.200000	7.35165e-09
118.150000	7.40969e-09
118.100000	7.4682e-09
118.050000	7.52716e-09
118.000000	7.58659e-09
117.950000	7.64649e-09
117.900000	7.70686e-09
117.850000	7.76771e-09
117.800000	7.82904e-09
117.750000	7.89085e-09
117.700000	7.95315e-09
117.650000	8.01594e-09
117.600000	8.07923e-09
117.550000	8.14301e-09
117.500000	8.2073e-09
117.450000	8.27209e-09
117.400000	8.3374e-09
117.350000	8.40322e-09
117.300000	8.46956e-09
117.250000	8.53643e-09
117.200000	8.60382e-09
117.150000	8.67174e-09
117.100000	8.7402e-09
117.050000	8.8092e-09
117.000000	8.87874e-09
116.950000	8.94884e-09
116.900000	9.01948e-09
116.850000	9.09068e-09
116.800000	9.16245e-09
116.750000	9.23478e-09
116.700000	9.30768e-09
116.650000	9.38115e-09
116.600000	9.45521e-09
116.550000	9.52985e-09
116.500000	9.60507e-09
116.450000	9.68089e-09
116.400000	9.75731e-09
116.350000	9.83433e-09
116.300000	9.91196e-09
116.250000	9.9902e-09
116.200000	1.00691e-08
116.150000	1.01485e-08
116.100000	1.02286e-08
116.050000	1.03094e-08
116.000000	1.03908e-08
115.950000	1.04728e-08
115.900000	1.05554e-08
115.850000	1.06388e-08
115.800000	1.07227e-08
115.750000	1.08074e-08
115.700000	1.08927e-08
115.650000	1.09786e-08
115.600000	1.10653e-08
115.550000	1.11526e-08
115.500000	1.12407e-08
115.450000	1.13294e-08
115.400000	1.14188e-08
115.350000	1.15089e-08
115.300000	1.15998e-08
115.250000	1.16913e-08
115.200000	1.17836e-08
115.150000	1.18766e-08
115.100000	1.19703e-08
115.050000	1.20648e-08
115.000000	1.216e-08
114.950000	1.2256e-08
114.900000	1.23527e-08
114.850000	1.24502e-08
114.800000	1.25485e-08
114.750000	1.26475e-08
114.700000	1.27473e-08
114.650000	1.28479e-08
114.600000	1.29493e-08
114.550000	1.30515e-08
114.500000	1.31545e-08
114.450000	1.32583e-08
114.400000	1.33629e-08
114.350000	1.34684e-08
114.300000	1.35747e-08
114.250000	1.36818e-08
114.200000	1.37898e-08
114.150000	1.38986e-08
114.100000	1.40083e-08
114.050000	1.41188e-08
114.000000	1.42302e-08
113.950000	1.43425e-08
113.900000	1.44557e-08
113.850000	1.45698e-08
113.800000	1.46847e-08
113.750000	1.48006e-08
113.700000	1.49174e-08
113.650000	1.50351e-08
113.600000	1.51537e-08
113.550000	1.52733e-08
113.500000	1.53938e-08
113.450000	1.55153e-08
113.400000	1.56377e-08
113.350000	1.57611e-08
113.300000	1.58855e-08
113.250000	1.60108e-08
113.200000	1.61372e-08
113.150000	1.62645e-08
113.100000	1.63928e-08
113.050000	1.65221e-08
113.000000	1.66525e-08
112.950000	1.67839e-08
112.900000	1.69163e-08
112.850000	1.70498e-08
112.800000	1.71843e-08
112.750000	1.73199e-08
112.700000	1.74565e-08
112.650000	1.75943e-08
112.600000	1.77331e-08
112.550000	1.7873e-08
112.500000	1.8014e-08
112.450000	1.81561e-08
112.400000	1.82993e-08
112.350000	1.84437e-08
112.300000	1.85892e-08
112.250000	1.87359e-08
112.200000	1.88837e-08
112.150000	1.90327e-08
112.100000	1.91828e-08
112.050000	1.93341e-08
112.000000	1.94867e-08
111.950000	1.96404e-08
111.900000	1.97953e-08
111.850000	1.99515e-08
111.800000	2.01089e-08
111.750000	2.02675e-08
111.700000	2.04274e-08
111.650000	2.05885e-08
111.600000	2.0751e-08
111.550000	2.09146e-08
111.500000	2.10796e-08
111.450000	2.12459e-08
111.400000	2.14135e-08
111.350000	2.15824e-08
111.300000	2.17527e-08
111.250000	2.19242e-08
111.200000	2.20972e-08
111.150000	2.22715e-08
111.100000	2.24471e-08
111.050000	2.26242e-08
111.000000	2.28027e-08
110.950000	2.29825e-08
110.900000	2.31638e-08
110.850000	2.33465e-08
110.800000	2.35306e-08
110.750000	2.37162e-08
110.700000	2.39033e-08
110.650000	2.40918e-08
110.600000	2.42818e-08
110.550000	2.44734e-08
110.500000	2.46664e-08
110.450000	2.48609e-08
110.400000	2.5057e-08
110.350000	2.52546e-08
110.300000	2.54538e-08
110.250000	2.56546e-08
110.200000	2.58569e-08
110.150000	2.60608e-08
110.100000	2.62663e-08
110.050000	2.64735e-08
110.000000	2.66823e-08
109.950000	2.68927e-08
109.900000	2.71048e-08
109.850000	2.73185e-08
109.800000	2.7534e-08
109.750000	2.77511e-08
109.700000	2.797e-08
109.650000	2.81905e-08
109.600000	2.84129e-08
109.550000	2.86369e-08
109.500000	2.88627e-08
109.450000	2.90903e-08
109.400000	2.93197e-08
109.350000	2.95509e-08
109.300000	2.9784e-08
109.250000	3.00188e-08
109.200000	3.02555e-08
109.150000	3.04941e-08
109.100000	3.07346e-08
109.050000	3.09769e-08
109.000000	3.12212e-08
108.950000	3.14674e-08
108.900000	3.17155e-08
108.850000	3.19656e-08
108.800000	3.22176e-08
108.750000	3.24717e-08
108.700000	3.27277e-08
108.650000	3.29857e-08
108.600000	3.32458e-08
108.550000	3.3508e-08
108.500000	3.37721e-08
108.450000	3.40384e-08
108.400000	3.43068e-08
108.350000	3.45773e-08
108.300000	3.48499e-08
108.250000	3.51247e-08
108.200000	3.54016e-08
108.150000	3.56807e-08
108.100000	3.5962e-08
108.050000	3.62455e-08
108.000000	3.65313e-08
107.950000	3.68193e-08
107.900000	3.71096e-08
107.850000	3.74021e-08
107.800000	3.7697e-08
107.750000	3.79942e-08
107.700000	3.82937e-08
107.650000	3.85956e-08
107.600000	3.88999e-08
107.550000	3.92065e-08
107.500000	3.95156e-08
107.450000	3.98271e-08
107.400000	4.01411e-08
107.350000	4.04575e-08
107.300000	4.07764e-08
107.250000	4.10979e-08
107.200000	4.14218e-08
107.150000	4.17484e-08
107.100000	4.20774e-08
107.050000	4.24091e-08
107.000000	4.27434e-08
106.950000	4.30803e-08
106.900000	4.34199e-08
106.850000	4.37622e-08
106.800000	4.41071e-08
106.750000	4.44548e-08
106.700000	4.48052e-08
106.650000	4.51583e-08
106.600000	4.55143e-08
106.550000	4.5873e-08
106.500000	4.62346e-08
106.450000	4.6599e-08
106.400000	4.69663e-08
106.350000	4.73364e-08
106.300000	4.77095e-08
106.250000	4.80856e-08
106.200000	4.84645e-08
106.150000	4.88465e-08
106.100000	4.92315e-08
106.050000	4.96195e-08
106.000000	5.00106e-08
105.950000	5.04047e-08
105.900000	5.08019e-08
105.850000	5.12023e-08
105.800000	5.16058e-08
105.750000	5.20125e-08
105.700000	5.24224e-08
105.650000	5.28355e-08
105.600000	5.32519e-08
105.550000	5.36716e-08
105.500000	5.40945e-08
105.450000	5.45208e-08
105.400000	5.49505e-08
105.350000	5.53835e-08
105.300000	5.58199e-08
105.250000	5.62598e-08
105.200000	5.67031e-08
105.150000	5.71499e-08
105.100000	5.76003e-08
105.050000	5.80542e-08
105.000000	5.85116e-08
104.950000	5.89727e-08
104.900000	5.94373e-08
104.850000	5.99057e-08
104.800000	6.03777e-08
104.750000	6.08534e-08
104.700000	6.13329e-08
104.650000	6.18162e-08
104.600000	6.23032e-08
104.550000	6.27941e-08
104.500000	6.32889e-08
104.450000	6.37875e-08
104.400000	6.42901e-08
104.350000	6.47967e-08
104.300000	6.53072e-08
104.250000	6.58217e-08
104.200000	6.63403e-08
104.150000	6.68629e-08
104.100000	6.73897e-08
104.050000	6.79206e-08
104.000000	6.84557e-08
103.950000	6.8995e-08
103.900000	6.95386e-08
103.850000	7.00864e-08
103.800000	7.06386e-08
103.750000	7.11951e-08
103.700000	7.17559e-08
103.650000	7.23212e-08
103.600000	7.28909e-08
103.550000	7.34651e-08
103.500000	7.40438e-08
103.450000	7.46271e-08
103.400000	7.5215e-08
103.350000	7.58075e-08
103.300000	7.64046e-08
103.250000	7.70065e-08
103.200000	7.76131e-08
103.150000	7.82244e-08
103.100000	7.88406e-08
103.050000	7.94616e-08
103.000000	8.00875e-08
102.950000	8.07183e-08
102.900000	8.13541e-08
102.850000	8.19949e-08
102.800000	8.26407e-08
102.750000	8.32917e-08
102.700000	8.39477e-08
102.650000	8.46089e-08
102.600000	8.52753e-08
102.550000	8.59469e-08
102.500000	8.66238e-08
102.450000	8.73061e-08
102.400000	8.79937e-08
102.350000	8.86867e-08
102.300000	8.93852e-08
102.250000	9.00891e-08
102.200000	9.07986e-08
102.150000	9.15137e-08
102.100000	9.22344e-08
102.050000	9.29608e-08
102.000000	9.36929e-08
101.950000	9.44307e-08
101.900000	9.51743e-08
101.850000	9.59238e-08
101.800000	9.66792e-08
101.750000	9.74406e-08
101.700000	9.82079e-08
101.650000	9.89812e-08
101.600000	9.97607e-08
101.550000	1.00546e-07
101.500000	1.01338e-07
101.450000	1.02136e-07
101.400000	1.0294e-07
101.350000	1.03751e-07
101.300000	1.04568e-07
101.250000	1.05391e-07
101.200000	1.06221e-07
101.150000	1.07057e-07
101.100000	1.079e-07
101.050000	1.0875e-07
101.000000	1.09606e-07
100.950000	1.10469e-07
100.900000	1.11339e-07
100.850000	1.12215e-07
100.800000	1.13099e-07
100.750000	1.13989e-07
100.700000	1.14887e-07
100.650000	1.15791e-07
100.600000	1.16703e-07
100.550000	1.17622e-07
100.500000	1.18548e-07
100.450000	1.19481e-07
100.400000	1.20422e-07
100.350000	1.2137e-07
100.300000	1.22325e-07
100.250000	1.23288e-07
100.200000	1.24259e-07
100.150000	1.25237e-07
100.100000	1.26223e-07
100.050000	1.27216e-07
100.000000	1.28218e-07
99.950000	1.29227e-07
99.900000	1.30244e-07
99.850000	1.3127e-07
99.800000	1.32303e-07
99.750000	1.33344e-07
99.700000	1.34394e-07
99.650000	1.35452e-07
99.600000	1.36518e-07
99.550000	1.37592e-07
99.500000	1.38675e-07
99.450000	1.39767e-07
99.400000	1.40867e-07
99.350000	1.41976e-07
99.300000	1.43093e-07
99.250000	1.44219e-07
99.200000	1.45355e-07
99.150000	1.46499e-07
99.100000	1.47652e-07
99.050000	1.48814e-07
99.000000	1.49985e-07
98.950000	1.51165e-07
98.900000	1.52355e-07
98.850000	1.53554e-07
98.800000	1.54762e-07
98.750000	1.5598e-07
98.700000	1.57208e-07
98.650000	1.58445e-07
98.600000	1.59692e-07
98.550000	1.60948e-07
98.500000	1.62215e-07
98.450000	1.63492e-07
98.400000	1.64778e-07
98.350000	1.66075e-07
98.300000	1.67382e-07
98.250000	1.68699e-07
98.200000	1.70026e-07
98.150000	1.71364e-07
98.100000	1.72712e-07
98.050000	1.74071e-07
98.000000	1.75441e-07
97.950000	1.76821e-07
97.900000	1.78213e-07
97.850000	1.79615e-07
97.800000	1.81028e-07
97.750000	1.82452e-07
97.700000	1.83888e-07
97.650000	1.85335e-07
97.600000	1.86793e-07
97.550000	1.88262e-07
97.500000	1.89744e-07
97.450000	1.91236e-07
97.400000	1.92741e-07
97.350000	1.94257e-07
97.300000	1.95785e-07
97.250000	1.97326e-07
97.200000	1.98878e-07
97.150000	2.00443e-07
97.100000	2.02019e-07
97.050000	2.03609e-07
97.000000	2.0521e-07
96.950000	2.06825e-07
96.900000	2.08452e-07
96.850000	2.10091e-07
96.800000	2.11744e-07
96.750000	2.13409e-07
96.700000	2.15088e-07
96.650000	2.1678e-07
96.600000	2.18485e-07
96.550000	2.20204e-07
96.500000	2.21936e-07
96.450000	2.23681e-07
96.400000	2.25441e-07
96.350000	2.27214e-07
96.300000	2.29001e-07
96.250000	2.30802e-07
96.200000	2.32617e-07
96.150000	2.34447e-07
96.100000	2.36291e-07
96.050000	2.38149e-07
96.000000	2.40022e-07
95.950000	2.4191e-07
95.900000	2.43812e-07
95.850000	2.4573e-07
95.800000	2.47662e-07
95.750000	2.4961e-07
95.700000	2.51573e-07
95.650000	2.53551e-07
95.600000	2.55545e-07
95.550000	2.57554e-07
95.500000	2.5958e-07
95.450000	2.61621e-07
95.400000	2.63678e-07
95.350000	2.65752e-07
95.300000	2.67841e-07
95.250000	2.69947e-07
95.200000	2.7207e-07
95.150000	2.74209e-07
95.100000	2.76365e-07
95.050000	2.78538e-07
95.000000	2.80728e-07
94.950000	2.82935e-07
94.900000	2.8516e-07
94.850000	2.87402e-07
94.800000	2.89662e-07
94.750000	2.91939e-07
94.700000	2.94234e-07
94.650000	2.96547e-07
94.600000	2.98879e-07
94.550000	3.01229e-07
94.500000	3.03597e-07
94.450000	3.05983e-07
94.400000	3.08389e-07
94.350000	3.10813e-07
94.300000	3.13257e-07
94.250000	3.15719e-07
94.200000	3.18201e-07
94.150000	3.20702e-07
94.100000	3.23223e-07
94.050000	3.25764e-07
94.000000	3.28325e-07
93.950000	3.30905e-07
93.900000	3.33506e-07
93.850000	3.36128e-07
93.800000	3.3877e-07
93.750000	3.41433e-07
93.700000	3.44116e-07
93.650000	3.46821e-07
93.600000	3.49547e-07
93.550000	3.52294e-07
93.500000	3.55063e-07
93.450000	3.57854e-07
93.400000	3.60666e-07
93.350000	3.63501e-07
93.300000	3.66357e-07
93.250000	3.69237e-07
93.200000	3.72138e-07
93.150000	3.75063e-07
93.100000	3.7801e-07
93.050000	3.80981e-07
93.000000	3.83975e-07
92.950000	3.86992e-07
92.900000	3.90033e-07
92.850000	3.93098e-07
92.800000	3.96187e-07
92.750000	3.993e-07
92.700000	4.02438e-07
92.650000	4.056e-07
92.600000	4.08787e-07
92.550000	4.11999e-07
92.500000	4.15236e-07
92.450000	4.18499e-07
92.400000	4.21787e-07
92.350000	4.25101e-07
92.300000	4.28441e-07
92.250000	4.31807e-07
92.200000	4.352e-07
92.150000	4.38619e-07
92.100000	4.42065e-07
92.050000	4.45538e-07
92.000000	4.49038e-07
91.950000	4.52566e-07
91.900000	4.56121e-07
91.850000	4.59704e-07
91.800000	4.63316e-07
91.750000	4.66955e-07
91.700000	4.70623e-07
91.650000	4.7432e-07
91.600000	4.78046e-07
91.550000	4.81801e-07
91.500000	4.85586e-07
91.450000	4.894e-07
91.400000	4.93244e-07
91.350000	4.97118e-07
91.300000	5.01023e-07
91.250000	5.04958e-07
91.200000	5.08924e-07
91.150000	5.12922e-07
91.100000	5.1695e-07
91.050000	5.2101e-07
91.000000	5.25102e-07
90.950000	5.29226e-07
90.900000	5.33383e-07
90.850000	5.37571e-07
90.800000	5.41793e-07
90.750000	5.46048e-07
90.700000	5.50336e-07
90.650000	5.54658e-07
90.600000	5.59014e-07
90.550000	5.63404e-07
90.500000	5.67828e-07
90.450000	5.72287e-07
90.400000	5.7678e-07
90.350000	5.8131e-07
90.300000	5.85874e-07
90.250000	5.90474e-07
90.200000	5.95111e-07
90.150000	5.99783e-07
90.100000	6.04493e-07
90.050000	6.09239e-07
90.000000	6.14022e-07
89.950000	6.18843e-07
89.900000	6.23702e-07
89.850000	6.28599e-07
89.800000	6.33534e-07
89.750000	6.38507e-07
89.700000	6.4352e-07
89.650000	6.48572e-07
89.600000	6.53664e-07
89.550000	6.58795e-07
89.500000	6.63967e-07
89.450000	6.69179e-07
89.400000	6.74432e-07
89.350000	6.79726e-07
89.300000	6.85062e-07
89.250000	6.90439e-07
89.200000	6.95859e-07
89.150000	7.01321e-07
89.100000	7.06826e-07
89.050000	7.12374e-07
89.000000	7.17965e-07
88.950000	7.236e-07
88.900000	7.29279e-07
88.850000	7.35003e-07
88.800000	7.40772e-07
88.750000	7.46586e-07
88.700000	7.52445e-07
88.650000	7.5835e-07
88.600000	7.64301e-07
88.550000	7.70299e-07
88.500000	7.76345e-07
88.450000	7.82437e-07
88.400000	7.88577e-07
88.350000	7.94765e-07
88.300000	8.01002e-07
88.250000	8.07287e-07
88.200000	8.13622e-07
88.150000	8.20006e-07
88.100000	8.2644e-07
88.050000	8.32925e-07
88.000000	8.3946e-07
87.950000	8.46047e-07
87.900000	8.52685e-07
87.850000	8.59375e-07
87.800000	8.66117e-07
87.750000	8.72913e-07
87.700000	8.79761e-07
87.650000	8.86663e-07
87.600000	8.93619e-07
87.550000	9.0063e-07
87.500000	9.07695e-07
87.450000	9.14816e-07
87.400000	9.21992e-07
87.350000	9.29225e-07
87.300000	9.36514e-07
87.250000	9.4386e-07
87.200000	9.51264e-07
87.150000	9.58726e-07
87.100000	9.66246e-07
87.050000	9.73825e-07
87.000000	9.81463e-07
86.950000	9.89161e-07
86.900000	9.96919e-07
86.850000	1.00474e-06
86.800000	1.01262e-06
86.750000	1.02056e-06
86.700000	1.02856e-06
86.650000	1.03663e-06
86.600000	1.04476e-06
86.550000	1.05295e-06
86.500000	1.06121e-06
86.450000	1.06953e-06
86.400000	1.07792e-06
86.350000	1.08637e-06
86.300000	1.09489e-06
86.250000	1.10348e-06
86.200000	1.11213e-06
86.150000	1.12085e-06
86.100000	1.12964e-06
86.050000	1.1385e-06
86.000000	1.14742e-06
85.950000	1.15642e-06
85.900000	1.16549e-06
85.850000	1.17462e-06
85.800000	1.18383e-06
85.750000	1.19311e-06
85.700000	1.20247e-06
85.650000	1.21189e-06
85.600000	1.2214e-06
85.550000	1.23097e-06
85.500000	1.24062e-06
85.450000	1.25035e-06
85.400000	1.26015e-06
85.350000	1.27002e-06
85.300000	1.27998e-06
85.250000	1.29001e-06
85.200000	1.30012e-06
85.150000	1.31032e-06
85.100000	1.32059e-06
85.050000	1.33094e-06
85.000000	1.34137e-06
84.950000	1.35188e-06
84.900000	1.36248e-06
84.850000	1.37315e-06
84.800000	1.38392e-06
84.750000	1.39476e-06
84.700000	1.40569e-06
84.650000	1.41671e-06
84.600000	1.42781e-06
84.550000	1.439e-06
84.500000	1.45027e-06
84.450000	1.46164e-06
84.400000	1.47309e-06
84.350000	1.48463e-06
84.300000	1.49627e-06
84.250000	1.50799e-06
84.200000	1.51981e-06
84.150000	1.53171e-06
84.100000	1.54372e-06
84.050000	1.55581e-06
84.000000	1.568e-06
83.950000	1.58028e-06
83.900000	1.59266e-06
83.850000	1.60514e-06
83.800000	1.61772e-06
83.750000	1.63039e-06
83.700000	1.64316e-06
83.650000	1.65603e-06
83.600000	1.669e-06
83.550000	1.68208e-06
83.500000	1.69525e-06
83.450000	1.70853e-06
83.400000	1.72191e-06
83.350000	1.7354e-06
83.300000	1.74899e-06
83.250000	1.76269e-06
83.200000	1.7765e-06
83.150000	1.79041e-06
83.100000	1.80443e-06
83.050000	1.81856e-06
83.000000	1.8328e-06
82.950000	1.84716e-06
82.900000	1.86162e-06
82.850000	1.8762e-06
82.800000	1.89089e-06
82.750000	1.9057e-06
82.700000	1.92062e-06
82.650000	1.93566e-06
82.600000	1.95082e-06
82.550000	1.96609e-06
82.500000	1.98148e-06
82.450000	1.997e-06
82.400000	2.01263e-06
82.350000	2.02839e-06
82.300000	2.04427e-06
82.250000	2.06027e-06
82.200000	2.0764e-06
82.150000	2.09266e-06
82.100000	2.10904e-06
82.050000	2.12555e-06
82.000000	2.14219e-06
81.950000	2.15896e-06
81.900000	2.17586e-06
81.850000	2.19289e-06
81.800000	2.21005e-06
81.750000	2.22735e-06
81.700000	2.24478e-06
81.650000	2.26235e-06
81.600000	2.28006e-06
81.550000	2.2979e-06
81.500000	2.31589e-06
81.450000	2.33401e-06
81.400000	2.35227e-06
81.350000	2.37068e-06
81.300000	2.38923e-06
81.250000	2.40793e-06
81.200000	2.42677e-06
81.150000	2.44576e-06
81.100000	2.4649e-06
81.050000	2.48418e-06
81.000000	2.50362e-06
80.950000	2.52321e-06
80.900000	2.54295e-06
80.850000	2.56285e-06
80.800000	2.5829e-06
80.750000	2.6031e-06
80.700000	2.62347e-06
80.650000	2.64399e-06
80.600000	2.66467e-06
80.550000	2.68552e-06
80.500000	2.70653e-06
80.450000	2.7277e-06
80.400000	2.74903e-06
80.350000	2.77054e-06
80.300000	2.79221e-06
80.250000	2.81404e-06
80.200000	2.83605e-06
80.150000	2.85824e-06
80.100000	2.88059e-06
80.050000	2.90312e-06
80.000000	2.92582e-06
79.950000	2.9487e-06
79.900000	2.97176e-06
79.850000	2.995e-06
79.800000	3.01842e-06
79.750000	3.04202e-06
79.700000	3.06581e-06
79.650000	3.08978e-06
79.600000	3.11394e-06
79.550000	3.13829e-06
79.500000	3.16282e-06
79.450000	3.18755e-06
79.400000	3.21247e-06
79.350000	3.23758e-06
79.300000	3.2629e-06
79.250000	3.2884e-06
79.200000	3.31411e-06
79.150000	3.34002e-06
79.100000	3.36612e-06
79.050000	3.39244e-06
79.000000	3.41895e-06
78.950000	3.44568e-06
78.900000	3.47261e-06
78.850000	3.49975e-06
78.800000	3.5271e-06
78.750000	3.55467e-06
78.700000	3.58245e-06
78.650000	3.61045e-06
78.600000	3.63866e-06
78.550000	3.66709e-06
78.500000	3.69575e-06
78.450000	3.72463e-06
78.400000	3.75373e-06
78.350000	3.78306e-06
78.300000	3.81262e-06
78.250000	3.84241e-06
78.200000	3.87243e-06
78.150000	3.90269e-06
78.100000	3.93318e-06
78.050000	3.96391e-06
78.000000	3.99487e-06
77.950000	4.02608e-06
77.900000	4.05753e-06
77.850000	4.08923e-06
77.800000	4.12117e-06
77.750000	4.15336e-06
77.700000	4.1858e-06
77.650000	4.2185e-06
77.600000	4.25145e-06
77.550000	4.28465e-06
77.500000	4.31811e-06
77.450000	4.35184e-06
77.400000	4.38582e-06
77.350000	4.42008e-06
77.300000	4.45459e-06
77.250000	4.48938e-06
77.200000	4.52443e-06
77.150000	4.55976e-06
77.100000	4.59537e-06
77.050000	4.63125e-06
77.000000	4.66741e-06
76.950000	4.70385e-06
76.900000	4.74057e-06
76.850000	4.77758e-06
76.800000	4.81488e-06
76.750000	4.85247e-06
76.700000	4.89035e-06
76.650000	4.92852e-06
76.600000	4.967e-06
76.550000	5.00577e-06
76.500000	5.04484e-06
76.450000	5.08422e-06
76.400000	5.1239e-06
76.350000	5.16389e-06
76.300000	5.20419e-06
76.250000	5.2448e-06
76.200000	5.28574e-06
76.150000	5.32698e-06
76.100000	5.36855e-06
76.050000	5.41045e-06
76.000000	5.45266e-06
75.950000	5.49521e-06
75.900000	5.53809e-06
75.850000	5.5813e-06
75.800000	5.62484e-06
75.750000	5.66873e-06
75.700000	5.71295e-06
75.650000	5.75752e-06
75.600000	5.80244e-06
75.550000	5.8477e-06
75.500000	5.89332e-06
75.450000	5.93929e-06
75.400000	5.98561e-06
75.350000	6.0323e-06
75.300000	6.07935e-06
75.250000	6.12677e-06
75.200000	6.17455e-06
75.150000	6.2227e-06
75.100000	6.27123e-06
75.050000	6.32014e-06
75.000000	6.36942e-06
74.950000	6.41909e-06
74.900000	6.46914e-06
74.850000	6.51958e-06
74.800000	6.57042e-06
74.750000	6.62165e-06
74.700000	6.67327e-06
74.650000	6.7253e-06
74.600000	6.77773e-06
74.550000	6.83057e-06
74.500000	6.88381e-06
74.450000	6.93748e-06
74.400000	6.99155e-06
74.350000	7.04605e-06
74.300000	7.10097e-06
74.250000	7.15632e-06
74.200000	7.21209e-06
74.150000	7.2683e-06
74.100000	7.32494e-06
74.050000	7.38203e-06
74.000000	7.43955e-06
73.950000	7.49753e-06
73.900000	7.55595e-06
73.850000	7.61483e-06
73.800000	7.67416e-06
73.750000	7.73395e-06
73.700000	7.79421e-06
73.650000	7.85493e-06
73.600000	7.91612e-06
73.550000	7.97779e-06
73.500000	8.03994e-06
73.450000	8.10257e-06
73.400000	8.16568e-06
73.350000	8.22929e-06
73.300000	8.29339e-06
73.250000	8.35798e-06
73.200000	8.42307e-06
73.150000	8.48867e-06
73.100000	8.55478e-06
73.050000	8.6214e-06
73.000000	8.68854e-06
72.950000	8.75619e-06
72.900000	8.82437e-06
72.850000	8.89308e-06
72.800000	8.96232e-06
72.750000	9.0321e-06
72.700000	9.10242e-06
72.650000	9.17328e-06
72.600000	9.2447e-06
72.550000	9.31666e-06
72.500000	9.38919e-06
72.450000	9.46227e-06
72.400000	9.53592e-06
72.350000	9.61014e-06
72.300000	9.68494e-06
72.250000	9.76031e-06
72.200000	9.83627e-06
72.150000	9.91282e-06
72.100000	9.98996e-06
72.050000	1.00677e-05
72.000000	1.0146e-05
71.950000	1.0225e-05
71.900000	1.03045e-05
71.850000	1.03847e-05
71.800000	1.04655e-05
71.750000	1.05469e-05
71.700000	1.0629e-05
71.650000	1.07116e-05
71.600000	1.0795e-05
71.550000	1.08789e-05
71.500000	1.09635e-05
71.450000	1.10488e-05
71.400000	1.11348e-05
71.350000	1.12213e-05
71.300000	1.13086e-05
71.250000	1.13966e-05
71.200000	1.14852e-05
71.150000	1.15745e-05
71.100000	1.16645e-05
71.050000	1.17552e-05
71.000000	1.18466e-05
70.950000	1.19387e-05
70.900000	1.20315e-05
70.850000	1.2125e-05
70.800000	1.22193e-05
70.750000	1.23142e-05
70.700000	1.241e-05
70.650000	1.25064e-05
70.600000	1.26036e-05
70.550000	1.27016e-05
70.500000	1.28003e-05
70.450000	1.28997e-05
70.400000	1.3e-05
70.350000	1.3101e-05
70.300000	1.32028e-05
70.250000	1.33054e-05
70.200000	1.34087e-05
70.150000	1.35129e-05
70.100000	1.36179e-05
70.050000	1.37237e-05
70.000000	1.38303e-05
69.950000	1.39377e-05
69.900000	1.4046e-05
69.850000	1.41551e-05
69.800000	1.4265e-05
69.750000	1.43758e-05
69.700000	1.44874e-05
69.650000	1.45999e-05
69.600000	1.47133e-05
69.550000	1.48275e-05
69.500000	1.49427e-05
69.450000	1.50587e-05
69.400000	1.51756e-05
69.350000	1.52934e-05
69.300000	1.54121e-05
69.250000	1.55317e-05
69.200000	1.56523e-05
69.150000	1.57738e-05
69.100000	1.58962e-05
69.050000	1.60196e-05
69.000000	1.61439e-05
68.950000	1.62692e-05
68.900000	1.63954e-05
68.850000	1.65226e-05
68.800000	1.66508e-05
68.750000	1.678e-05
68.700000	1.69102e-05
68.650000	1.70414e-05
68.600000	1.71736e-05
68.550000	1.73068e-05
68.500000	1.74411e-05
68.450000	1.75763e-05
68.400000	1.77127e-05
68.350000	1.785e-05
68.300000	1.79885e-05
68.250000	1.8128e-05
68.200000	1.82685e-05
68.150000	1.84102e-05
68.100000	1.85529e-05
68.050000	1.86968e-05
68.000000	1.88417e-05
67.950000	1.89878e-05
67.900000	1.9135e-05
67.850000	1.92833e-05
67.800000	1.94327e-05
67.750000	1.95834e-05
67.700000	1.97351e-05
67.650000	1.98881e-05
67.600000	2.00422e-05
67.550000	2.01975e-05
67.500000	2.0354e-05
67.450000	2.05117e-05
67.400000	2.06706e-05
67.350000	2.08308e-05
67.300000	2.09921e-05
67.250000	2.11547e-05
67.200000	2.13186e-05
67.150000	2.14837e-05
67.100000	2.16501e-05
67.050000	2.18178e-05
67.000000	2.19867e-05
66.950000	2.2157e-05
66.900000	2.23286e-05
66.850000	2.25014e-05
66.800000	2.26757e-05
66.750000	2.28512e-05
66.700000	2.30281e-05
66.650000	2.32064e-05
66.600000	2.3386e-05
66.550000	2.3567e-05
66.500000	2.37494e-05
66.450000	2.39332e-05
66.400000	2.41184e-05
66.350000	2.4305e-05
66.300000	2.44931e-05
66.250000	2.46826e-05
66.200000	2.48736e-05
66.150000	2.5066e-05
66.100000	2.52599e-05
66.050000	2.54553e-05
66.000000	2.56522e-05
65.950000	2.58506e-05
65.900000	2.60505e-05
65.850000	2.6252e-05
65.800000	2.6455e-05
65.750000	2.66595e-05
65.700000	2.68657e-05
65.650000	2.70734e-05
65.600000	2.72827e-05
65.550000	2.74936e-05
65.500000	2.77061e-05
65.450000	2.79203e-05
65.400000	2.81361e-05
65.350000	2.83535e-05
65.300000	2.85726e-05
65.250000	2.87934e-05
65.200000	2.90159e-05
65.150000	2.92401e-05
65.100000	2.9466e-05
65.050000	2.96936e-05
65.000000	2.9923e-05
64.950000	3.01541e-05
64.900000	3.0387e-05
64.850000	3.06217e-05
64.800000	3.08582e-05
64.750000	3.10965e-05
64.700000	3.13366e-05
64.650000	3.15786e-05
64.600000	3.18224e-05
64.550000	3.2068e-05
64.500000	3.23156e-05
64.450000	3.2565e-05
64.400000	3.28164e-05
64.350000	3.30696e-05
64.300000	3.33248e-05
64.250000	3.3582e-05
64.200000	3.38411e-05
64.150000	3.41022e-05
64.100000	3.43653e-05
64.050000	3.46304e-05
64.000000	3.48976e-05
63.950000	3.51667e-05
63.900000	3.5438e-05
63.850000	3.57113e-05
63.800000	3.59867e-05
63.750000	3.62641e-05
63.700000	3.65438e-05
63.650000	3.68255e-05
63.600000	3.71094e-05
63.550000	3.73954e-05
63.500000	3.76837e-05
63.450000	3.79741e-05
63.400000	3.82668e-05
63.350000	3.85617e-05
63.300000	3.88588e-05
63.250000	3.91582e-05
63.200000	3.94599e-05
63.150000	3.97639e-05
63.100000	4.00702e-05
63.050000	4.03788e-05
63.000000	4.06898e-05
62.950000	4.10032e-05
62.900000	4.13189e-05
62.850000	4.16371e-05
62.800000	4.19577e-05
62.750000	4.22807e-05
62.700000	4.26062e-05
62.650000	4.29341e-05
62.600000	4.32646e-05
62.550000	4.35975e-05
62.500000	4.3933e-05
62.450000	4.42711e-05
62.400000	4.46117e-05
62.350000	4.49549e-05
62.300000	4.53008e-05
62.250000	4.56492e-05
62.200000	4.60003e-05
62.150000	4.63541e-05
62.100000	4.67106e-05
62.050000	4.70697e-05
62.000000	4.74316e-05
61.950000	4.77963e-05
61.900000	4.81637e-05
61.850000	4.85339e-05
61.800000	4.89069e-05
61.750000	4.92828e-05
61.700000	4.96615e-05
61.650000	5.00431e-05
61.600000	5.04276e-05
61.550000	5.0815e-05
61.500000	5.12053e-05
61.450000	5.15986e-05
61.400000	5.19949e-05
61.350000	5.23942e-05
61.300000	5.27965e-05
61.250000	5.32018e-05
61.200000	5.36103e-05
61.150000	5.40218e-05
61.100000	5.44364e-05
61.050000	5.48542e-05
61.000000	5.52752e-05
60.950000	5.56993e-05
60.900000	5.61267e-05
60.850000	5.65573e-05
60.800000	5.69911e-05
60.750000	5.74282e-05
60.700000	5.78687e-05
60.650000	5.83125e-05
60.600000	5.87596e-05
60.550000	5.92101e-05
60.500000	5.9664e-05
60.450000	6.01213e-05
60.400000	6.05821e-05
60.350000	6.10464e-05
60.300000	6.15142e-05
60.250000	6.19855e-05
60.200000	6.24604e-05
60.150000	6.29389e-05
60.100000	6.3421e-05
60.050000	6.39067e-05
60.000000	6.43961e-05
59.950000	6.48891e-05
59.900000	6.53859e-05
59.850000	6.58865e-05
59.800000	6.63908e-05
59.750000	6.68989e-05
59.700000	6.74109e-05
59.650000	6.79267e-05
59.600000	6.84464e-05
59.550000	6.897e-05
59.500000	6.94975e-05
59.450000	7.0029e-05
59.400000	7.05646e-05
59.350000	7.11041e-05
59.300000	7.16477e-05
59.250000	7.21954e-05
59.200000	7.27473e-05
59.150000	7.33032e-05
59.100000	7.38634e-05
59.050000	7.44277e-05
59.000000	7.49963e-05
58.950000	7.55692e-05
58.900000	7.61464e-05
58.850000	7.67279e-05
58.800000	7.73138e-05
58.750000	7.7904e-05
58.700000	7.84987e-05
58.650000	7.90979e-05
58.600000	7.97015e-05
58.550000	8.03097e-05
58.500000	8.09225e-05
58.450000	8.15398e-05
58.400000	8.21617e-05
58.350000	8.27884e-05
58.300000	8.34197e-05
58.250000	8.40557e-05
58.200000	8.46965e-05
58.150000	8.53421e-05
58.100000	8.59925e-05
58.050000	8.66478e-05
58.000000	8.7308e-05
57.950000	8.79731e-05
57.900000	8.86432e-05
57.850000	8.93182e-05
57.800000	8.99984e-05
57.750000	9.06836e-05
57.700000	9.13739e-05
57.650000	9.20694e-05
57.600000	9.277e-05
57.550000	9.34759e-05
57.500000	9.41871e-05
57.450000	9.49035e-05
57.400000	9.56253e-05
57.350000	9.63525e-05
57.300000	9.70851e-05
57.250000	9.78231e-05
57.200000	9.85666e-05
57.150000	9.93157e-05
57.100000	0.00010007
57.050000	0.000100831
57.000000	0.000101596
56.950000	0.000102368
56.900000	0.000103145
56.850000	0.000103928
56.800000	0.000104717
56.750000	0.000105512
56.700000	0.000106313
56.650000	0.000107119
56.600000	0.000107932
56.550000	0.00010875
56.500000	0.000109575
56.450000	0.000110406
56.400000	0.000111243
56.350000	0.000112086
56.300000	0.000112935
56.250000	0.000113791
56.200000	0.000114653
56.150000	0.000115521
56.100000	0.000116396
56.050000	0.000117277
56.000000	0.000118164
55.950000	0.000119059
55.900000	0.000119959
55.850000	0.000120867
55.800000	0.000121781
55.750000	0.000122702
55.700000	0.00012363
55.650000	0.000124564
55.600000	0.000125505
55.550000	0.000126454
55.500000	0.000127409
55.450000	0.000128371
55.400000	0.00012934
55.350000	0.000130317
55.300000	0.000131301
55.250000	0.000132291
55.200000	0.000133289
55.150000	0.000134295
55.100000	0.000135308
55.050000	0.000136328
55.000000	0.000137355
54.950000	0.00013839
54.900000	0.000139433
54.850000	0.000140483
54.800000	0.000141541
54.750000	0.000142607
54.700000	0.000143681
54.650000	0.000144762
54.600000	0.000145851
54.550000	0.000146948
54.500000	0.000148053
54.450000	0.000149166
54.400000	0.000150288
54.350000	0.000151417
54.300000	0.000152555
54.250000	0.0001537
54.200000	0.000154855
54.150000	0.000156017
54.100000	0.000157188
54.050000	0.000158367
54.000000	0.000159555
53.950000	0.000160752
53.900000	0.000161957
53.850000	0.000163171
53.800000	0.000164393
53.750000	0.000165625
53.700000	0.000166865
53.650000	0.000168115
53.600000	0.000169373
53.550000	0.00017064
53.500000	0.000171917
53.450000	0.000173202
53.400000	0.000174497
53.350000	0.000175801
53.300000	0.000177114
53.250000	0.000178437
53.200000	0.00017977
53.150000	0.000181111
53.100000	0.000182463
53.050000	0.000183824
53.000000	0.000185195
52.950000	0.000186575
52.900000	0.000187966
52.850000	0.000189366
52.800000	0.000190776
52.750000	0.000192197
52.700000	0.000193627
52.650000	0.000195067
52.600000	0.000196518
52.550000	0.000197979
52.500000	0.00019945
52.450000	0.000200932
52.400000	0.000202424
52.350000	0.000203927
52.300000	0.00020544
52.250000	0.000206964
52.200000	0.000208499
52.150000	0.000210044
52.100000	0.0002116
52.050000	0.000213167
52.000000	0.000214745
51.950000	0.000216335
51.900000	0.000217935
51.850000	0.000219546
51.800000	0.000221169
51.750000	0.000222803
51.700000	0.000224448
51.650000	0.000226105
51.600000	0.000227773
51.550000	0.000229453
51.500000	0.000231144
51.450000	0.000232847
51.400000	0.000234562
51.350000	0.000236288
51.300000	0.000238027
51.250000	0.000239777
51.200000	0.00024154
51.150000	0.000243314
51.100000	0.000245101
51.050000	0.000246899
51.000000	0.000248711
50.950000	0.000250534
50.900000	0.00025237
50.850000	0.000254218
50.800000	0.000256079
50.750000	0.000257952
50.700000	0.000259838
50.650000	0.000261736
50.600000	0.000263648
50.550000	0.000265572
50.500000	0.000267509
50.450000	0.000269459
50.400000	0.000271422
50.350000	0.000273398
50.300000	0.000275387
50.250000	0.000277389
50.200000	0.000279405
50.150000	0.000281434
50.100000	0.000283476
50.050000	0.000285532
50.000000	0.000287601
49.950000	0.000289683
49.900000	0.000291779
49.850000	0.000293889
49.800000	0.000296012
49.750000	0.000298149
49.700000	0.0003003
49.650000	0.000302464
49.600000	0.000304643
49.550000	0.000306835
49.500000	0.000309041
49.450000	0.000311262
49.400000	0.000313496
49.350000	0.000315744
49.300000	0.000318006
49.250000	0.000320283
49.200000	0.000322573
49.150000	0.000324878
49.100000	0.000327197
49.050000	0.00032953
49.000000	0.000331877
48.950000	0.000334239
48.900000	0.000336614
48.850000	0.000339005
48.800000	0.000341409
48.750000	0.000343828
48.700000	0.000346261
48.650000	0.000348708
48.600000	0.00035117
48.550000	0.000353646
48.500000	0.000356136
48.450000	0.00035864
48.400000	0.000361159
48.350000	0.000363691
48.300000	0.000366238
48.250000	0.0003688
48.200000	0.000371375
48.150000	0.000373964
48.100000	0.000376567
48.050000	0.000379184
48.000000	0.000381815
47.950000	0.000384459
47.900000	0.000387117
47.850000	0.000389789
47.800000	0.000392474
47.750000	0.000395172
47.700000	0.000397883
47.650000	0.000400607
47.600000	0.000403344
47.550000	0.000406094
47.500000	0.000408856
47.450000	0.00041163
47.400000	0.000414416
47.350000	0.000417213
47.300000	0.000420022
47.250000	0.000422842
47.200000	0.000425673
47.150000	0.000428514
47.100000	0.000431365
47.050000	0.000434225
47.000000	0.000437094
46.950000	0.000439971
46.900000	0.000442856
46.850000	0.000445749
46.800000	0.000448647
46.750000	0.000451551
46.700000	0.00045446
46.650000	0.000457372
46.600000	0.000460287
46.550000	0.000463203
46.500000	0.000466118
46.450000	0.000469032
46.400000	0.000471941
46.350000	0.000474844
46.300000	0.000477739
46.250000	0.000480621
46.200000	0.000483488
46.150000	0.000486334
46.100000	0.000489153
46.050000	0.000491938
46.000000	0.000494678
45.950000	0.000497356
45.900000	0.000499948
45.850000	0.0005024
&
```
