## Supplementary material for "All-at-once RNA folding with 3D motif prediction framed by evolutionary information": RF00447_IRES_Kv1_4.cacofold.power

```
# Power analysis of CaCoFold structure
#
# Powertype = SINGLE SUBSTITUTIONS
# covary left_pos right_pos substitutions power
#----------------------------------------------------------------
1		255		2		0.00
2		254		4		0.07
3		253		2		0.00
4		252		3		0.02
5		251		3		0.02
6		250		0		0.00
7		249		2		0.00
8		248		3		0.02
9		247		1		0.00
10		246		0		0.00
11		245		2		0.00
12		244		2		0.00
13		243		3		0.02
14		241		3		0.02
15		240		2		0.00
16		239		2		0.00
17		238		2		0.00
18		237		2		0.00
19		236		1		0.00
20		233		3		0.02
21		232		2		0.00
22		231		2		0.00
23		230		1		0.00
24		229		0		0.00
25		228		1		0.00
26		227		3		0.02
27		226		0		0.00
31		63		0		0.00
32		62		0		0.00
33		61		2		0.00
34		59		3		0.02
35		58		2		0.00
36		57		3		0.02
37		56		1		0.00
41		52		0		0.00
42		51		0		0.00
43		50		0		0.00
44		49		1		0.00
67		223		2		0.00
68		222		1		0.00
69		221		0		0.00
70		220		0		0.00
71		219		0		0.00
72		218		1		0.00
73		216		0		0.00
74		215		0		0.00
75		214		2		0.00
76		213		0		0.00
77		212		0		0.00
78		211		0		0.00
83		204		1		0.00
84		203		0		0.00
85		202		0		0.00
86		201		1		0.00
87		200		2		0.00
119		142		0		0.00
120		141		0		0.00
121		140		0		0.00
123		139		1		0.00
124		138		2		0.00
125		137		2		0.00
126		136		3		0.02
145		159		1		0.00
146		158		0		0.00
147		157		0		0.00
148		156		0		0.00
149		155		0		0.00
161		199		0		0.00
162		198		0		0.00
163		197		4		0.07
164		196		0		0.00
165		195		0		0.00
166		194		2		0.00
171		189		0		0.00
172		188		0		0.00
173		187		1		0.00
174		186		0		0.00
175		185		0		0.00
176		184		0		0.00
#
# BPAIRS 79
# avg substitutions per BP 1.1
# BPAIRS expected to covary 0.3 +/- 0.5
# BPAIRS observed to covary 0
#
```
