## Supplementary material for "All-at-once RNA folding with 3D motif prediction framed by evolutionary information": RF00447_IRES_Kv1_4.surv

```
0.000145	0.0196078
-0.005154	1
&
7.413700	2.97451e-05
5.682634	5.94902e-05
4.157647	8.92353e-05
3.704273	0.00011898
3.642449	0.000148725
3.395154	0.000178471
3.292114	0.000208216
3.189074	0.000237961
3.127251	0.000267706
3.086035	0.000297451
2.632660	0.000327196
2.612052	0.000356941
2.570837	0.000386686
2.550229	0.000416431
2.509013	0.000446176
2.488405	0.000475921
2.385365	0.000505666
2.344149	0.000565157
2.323541	0.000594902
2.014423	0.000654392
1.993815	0.000684137
1.952599	0.000713882
1.931991	0.000803117
1.890775	0.000832862
1.870167	0.000862607
1.849559	0.000922098
1.787735	0.00107082
1.767127	0.00113031
1.725912	0.00116006
1.705304	0.00121955
1.684696	0.00130878
1.664088	0.00139802
1.643480	0.00145751
1.602264	0.001517
1.581656	0.00157649
1.561048	0.00169547
1.540440	0.00172521
1.519832	0.00175496
1.499224	0.00181445
1.478616	0.0018442
1.437401	0.00190369
1.416793	0.00226063
1.396185	0.00229037
1.375577	0.00232012
1.334361	0.00237961
1.293145	0.00246884
1.272537	0.00249859
1.251929	0.00252833
1.210713	0.00261757
1.169497	0.00264731
1.148890	0.00267706
1.128282	0.0027068
1.107674	0.00273655
1.087066	0.00279604
1.025242	0.00285553
0.984026	0.00300425
0.963418	0.003034
0.942810	0.00309349
0.922202	0.00333145
0.901594	0.00353967
0.880986	0.00368839
0.860379	0.00392635
0.839771	0.00398584
0.819163	0.00410482
0.798555	0.0042238
0.777947	0.00458074
0.757339	0.00461049
0.736731	0.00466998
0.716123	0.00487819
0.695515	0.00508641
0.674907	0.00523513
0.654299	0.00535412
0.633691	0.00544335
0.613083	0.00559208
0.592475	0.00568131
0.571868	0.00577055
0.551260	0.00603825
0.530652	0.00615723
0.510044	0.00630596
0.489436	0.00648443
0.468828	0.00657366
0.448220	0.00669264
0.427612	0.00699009
0.407004	0.00716857
0.386396	0.0072578
0.365788	0.00743627
0.345180	0.00782296
0.324572	0.00794194
0.303964	0.00826913
0.283357	0.00856658
0.262749	0.00889378
0.242141	0.00922098
0.221533	0.0100836
0.200925	0.0106785
0.180317	0.0115411
0.159709	0.0117196
0.139101	0.0119873
0.118493	0.0125524
0.097885	0.0131771
0.077277	0.0143966
0.056669	0.0153187
0.036061	0.0163598
0.015453	0.0178768
-0.005154	0.951218
-0.025762	0.954371
-0.046370	0.958446
-0.066978	0.964306
-0.087586	0.967816
-0.108194	0.970017
-0.128802	0.97314
-0.149410	0.975252
-0.170018	0.977483
-0.190626	0.979744
-0.211234	0.982302
-0.231842	0.983938
-0.252450	0.985484
-0.273058	0.98721
-0.293666	0.988994
-0.314273	0.990006
-0.334881	0.991136
-0.355489	0.992445
-0.376097	0.993278
-0.396705	0.993813
-0.417313	0.994557
-0.437921	0.995211
-0.458529	0.995776
-0.479137	0.996341
-0.499745	0.996639
-0.520353	0.996996
-0.540961	0.997144
-0.561569	0.997412
-0.582177	0.99768
-0.602784	0.998007
-0.623392	0.998215
-0.644000	0.998334
-0.664608	0.998572
-0.685216	0.998721
-0.705824	0.998899
-0.726432	0.998989
-0.747040	0.999108
-0.767648	0.999197
-0.788256	0.999346
-0.808864	0.999494
-0.829472	0.999584
-0.850080	0.999732
-0.870688	0.999762
-0.891295	0.999792
-0.911903	0.999851
-0.932511	0.999911
-0.953119	0.999941
-0.973727	0.99997
-1.014943	1
&
7.228229	1.485e-06
7.104581	2.97e-06
7.042757	5.94001e-06
6.960325	8.91001e-06
6.877894	1.0395e-05
6.857286	1.188e-05
6.836678	1.3365e-05
6.713030	1.485e-05
6.671814	1.6335e-05
6.651207	2.079e-05
6.609991	2.2275e-05
6.589383	2.673e-05
6.568775	3.1185e-05
6.527559	3.267e-05
6.445127	3.4155e-05
6.424519	3.564e-05
6.403911	3.7125e-05
6.383303	3.861e-05
6.321480	4.158e-05
6.300872	4.455e-05
6.197832	4.6035e-05
6.156616	5.19751e-05
6.012361	5.34601e-05
5.971145	5.49451e-05
5.929929	6.08851e-05
5.909321	6.23701e-05
5.868105	6.38551e-05
5.847497	6.53401e-05
5.826889	6.68251e-05
5.785674	6.83101e-05
5.765066	7.27651e-05
5.723850	7.42501e-05
5.703242	7.57351e-05
5.662026	7.72201e-05
5.641418	7.87051e-05
5.620810	8.61301e-05
5.558986	8.76151e-05
5.538378	9.05851e-05
5.517770	9.20701e-05
5.455947	9.35551e-05
5.414731	9.50401e-05
5.394123	0.00010395
5.352907	0.00010692
5.270475	0.000114345
5.249867	0.00011583
5.188044	0.00012177
5.167436	0.00012474
5.146828	0.000132165
5.085004	0.000138105
5.043788	0.000147015
5.023180	0.000149985
5.002572	0.000152955
4.981964	0.000158895
4.961356	0.00016632
4.940748	0.000167805
4.920141	0.0001782
4.899533	0.000185625
4.878925	0.000203445
4.858317	0.000212355
4.837709	0.000227205
4.817101	0.00023166
4.775885	0.0002376
4.755277	0.00024354
4.734669	0.00024948
4.714061	0.00025839
4.693453	0.00026433
4.652237	0.000265815
4.631629	0.0002673
4.611022	0.00027027
4.590414	0.00028512
4.569806	0.000289575
4.549198	0.000297
4.528590	0.000298485
4.507982	0.00029997
4.487374	0.00030591
4.466766	0.000310365
4.446158	0.000316305
4.425550	0.00031779
4.384334	0.000319275
4.343118	0.000328185
4.198863	0.00032967
4.178255	0.000331155
4.157647	0.000334125
4.137039	0.000337095
4.116431	0.00033858
4.075215	0.00034155
4.054607	0.00034452
4.034000	0.000346005
4.013392	0.00035343
3.992784	0.000360855
3.972176	0.000369765
3.951568	0.000378675
3.930960	0.000384615
3.910352	0.00039798
3.889744	0.00040392
3.869136	0.00042174
3.848528	0.000435105
3.827920	0.000458865
3.807312	0.000488565
3.786704	0.000507871
3.766096	0.000513811
3.745489	0.000546481
3.724881	0.000565786
3.704273	0.000592516
3.683665	0.000623701
3.663057	0.000641521
3.642449	0.000675676
3.621841	0.000696466
3.601233	0.000718741
3.580625	0.000741016
3.560017	0.000761806
3.539409	0.000779626
3.518801	0.000795961
3.498193	0.000821206
3.477585	0.000846451
3.456978	0.000856846
3.436370	0.000873181
3.415762	0.000895456
3.395154	0.000910306
3.374546	0.000916246
3.353938	0.000931096
3.333330	0.000947431
3.312722	0.000966736
3.292114	0.000972676
3.271506	0.000977131
3.250898	0.000986041
3.230290	0.000991981
3.209682	0.00100238
3.189074	0.00100683
3.168467	0.0010098
3.147859	0.00101426
3.127251	0.00102465
3.106643	0.00102911
3.086035	0.00103505
3.065427	0.00105435
3.044819	0.00108702
3.024211	0.00110781
3.003603	0.00117464
2.982995	0.00121176
2.962387	0.00124889
2.941779	0.00129938
2.921171	0.00132611
2.900563	0.0013365
2.879956	0.00135432
2.859348	0.00136472
2.838740	0.0013766
2.818132	0.00138848
2.797524	0.0013959
2.776916	0.00140481
2.756308	0.00141521
2.735700	0.00143006
2.715092	0.00143451
2.694484	0.00144342
2.673876	0.00144788
2.653268	0.00145382
2.632660	0.00146124
2.612052	0.00147164
2.591445	0.00148352
2.570837	0.00148797
2.550229	0.00150728
2.529621	0.00152213
2.509013	0.00153698
2.488405	0.00155331
2.467797	0.00157113
2.447189	0.00157856
2.426581	0.00160974
2.405973	0.00161865
2.385365	0.00163499
2.364757	0.00165132
2.344149	0.00167211
2.323541	0.00168696
2.302934	0.0016929
2.282326	0.00170924
2.261718	0.00171666
2.241110	0.00172706
2.220502	0.00173894
2.199894	0.00174785
2.179286	0.00175082
2.158678	0.0017627
2.138070	0.00176715
2.117462	0.00178497
2.096854	0.00179091
2.076246	0.0018117
2.055638	0.00183695
2.035030	0.00186071
2.014423	0.00188298
1.993815	0.0019008
1.973207	0.00191862
1.952599	0.00195278
1.931991	0.00199733
1.911383	0.00205524
1.890775	0.00214434
1.870167	0.0022275
1.849559	0.00232254
1.828951	0.00247253
1.808343	0.00274577
1.787735	0.00289575
1.767127	0.00304722
1.746519	0.0031883
1.725912	0.00333086
1.705304	0.00346451
1.684696	0.00364271
1.664088	0.00379566
1.643480	0.00392783
1.622872	0.00403772
1.602264	0.00414464
1.581656	0.00422631
1.561048	0.00433026
1.540440	0.00441194
1.519832	0.00451737
1.499224	0.00470151
1.478616	0.00482774
1.458008	0.005
1.437401	0.0053267
1.416793	0.00562073
1.396185	0.00588952
1.375577	0.00619394
1.354969	0.0065444
1.334361	0.00675676
1.313753	0.00699287
1.293145	0.00717553
1.272537	0.00732997
1.251929	0.00742798
1.231321	0.00749035
1.210713	0.0075646
1.190105	0.0076433
1.169497	0.0077131
1.148890	0.00781259
1.128282	0.00789427
1.107674	0.00800416
1.087066	0.00812147
1.066458	0.00824027
1.045850	0.0083264
1.025242	0.00844223
1.004634	0.00858628
0.984026	0.00870211
0.963418	0.00879418
0.942810	0.00892634
0.922202	0.00902138
0.901594	0.00911791
0.880986	0.0092471
0.860379	0.00943867
0.839771	0.00971339
0.819163	0.00992278
0.798555	0.0101737
0.777947	0.01045
0.757339	0.0106831
0.736731	0.0109207
0.716123	0.0111791
0.695515	0.0114642
0.674907	0.011681
0.654299	0.0119112
0.633691	0.0121265
0.613083	0.0123285
0.592475	0.0125616
0.571868	0.012768
0.551260	0.0130027
0.530652	0.0133695
0.510044	0.0137556
0.489436	0.014112
0.468828	0.0145189
0.448220	0.0148426
0.427612	0.0151485
0.407004	0.0153891
0.386396	0.0156296
0.365788	0.0159519
0.345180	0.0162489
0.324572	0.0166053
0.303964	0.017079
0.283357	0.0176181
0.262749	0.0180918
0.242141	0.0187303
0.221533	0.0194208
0.200925	0.0203312
0.180317	0.021191
0.159709	0.022125
0.139101	0.0230532
0.118493	0.0239531
0.097885	0.0248366
0.077277	0.0259905
0.056669	0.0269751
0.036061	0.0284066
0.015453	0.029951
-0.005154	0.895431
-0.025762	0.899289
-0.046370	0.908399
-0.066978	0.916926
-0.087586	0.92529
-0.108194	0.933215
-0.128802	0.940178
-0.149410	0.946415
-0.170018	0.951341
-0.190626	0.95614
-0.211234	0.960333
-0.231842	0.963864
-0.252450	0.967434
-0.273058	0.970544
-0.293666	0.973374
-0.314273	0.976028
-0.334881	0.978436
-0.355489	0.980609
-0.376097	0.982501
-0.396705	0.984234
-0.417313	0.985741
-0.437921	0.98708
-0.458529	0.98842
-0.479137	0.989592
-0.499745	0.990503
-0.520353	0.991429
-0.540961	0.99226
-0.561569	0.992963
-0.582177	0.993726
-0.602784	0.99439
-0.623392	0.994886
-0.644000	0.995413
-0.664608	0.995838
-0.685216	0.996244
-0.705824	0.996665
-0.726432	0.997037
-0.747040	0.997377
-0.767648	0.997676
-0.788256	0.997928
-0.808864	0.998148
-0.829472	0.998315
-0.850080	0.998527
-0.870688	0.998666
-0.891295	0.998806
-0.911903	0.998894
-0.932511	0.998999
-0.953119	0.999102
-0.973727	0.999182
-0.994335	0.999263
-1.014943	0.999339
-1.035551	0.999421
-1.056159	0.99948
-1.076767	0.999516
-1.097375	0.999557
-1.117983	0.999598
-1.138591	0.99965
-1.159199	0.999676
-1.179806	0.999709
-1.200414	0.999753
-1.221022	0.99977
-1.241630	0.9998
-1.262238	0.999817
-1.282846	0.999825
-1.303454	0.99984
-1.324062	0.99986
-1.344670	0.999868
-1.365278	0.999883
-1.385886	0.999893
-1.406494	0.999896
-1.427102	0.999903
-1.447710	0.999917
-1.468317	0.999923
-1.488925	0.999935
-1.509533	0.999941
-1.530141	0.999955
-1.571357	0.999957
-1.591965	0.999963
-1.612573	0.999978
-1.633181	0.999984
-1.653789	0.999988
-1.736221	0.99999
-1.756828	0.999991
-1.839260	0.999997
-1.901084	0.999999
-1.942300	1
&
25.012871	8.95847e-13
24.992263	9.13438e-13
24.971655	9.31374e-13
24.951047	9.49663e-13
24.930439	9.6831e-13
24.909832	9.87324e-13
24.889224	1.00671e-12
24.868616	1.02648e-12
24.848008	1.04664e-12
24.827400	1.06719e-12
24.806792	1.08814e-12
24.786184	1.10951e-12
24.765576	1.1313e-12
24.744968	1.15351e-12
24.724360	1.17616e-12
24.703752	1.19926e-12
24.683144	1.22281e-12
24.662536	1.24682e-12
24.641928	1.2713e-12
24.621321	1.29627e-12
24.600713	1.32172e-12
24.580105	1.34767e-12
24.559497	1.37414e-12
24.538889	1.40112e-12
24.518281	1.42863e-12
24.497673	1.45669e-12
24.477065	1.48529e-12
24.456457	1.51446e-12
24.435849	1.5442e-12
24.415241	1.57452e-12
24.394633	1.60544e-12
24.374025	1.63697e-12
24.353417	1.66911e-12
24.332810	1.70189e-12
24.312202	1.73531e-12
24.291594	1.76939e-12
24.270986	1.80413e-12
24.250378	1.83956e-12
24.229770	1.87568e-12
24.209162	1.91252e-12
24.188554	1.95007e-12
24.167946	1.98837e-12
24.147338	2.02742e-12
24.126730	2.06723e-12
24.106122	2.10782e-12
24.085514	2.14922e-12
24.064906	2.19142e-12
24.044298	2.23446e-12
24.023691	2.27834e-12
24.003083	2.32308e-12
23.982475	2.3687e-12
23.961867	2.41521e-12
23.941259	2.46264e-12
23.920651	2.511e-12
23.900043	2.56031e-12
23.879435	2.61059e-12
23.858827	2.66186e-12
23.838219	2.71413e-12
23.817611	2.76743e-12
23.797003	2.82178e-12
23.776395	2.87719e-12
23.755787	2.9337e-12
23.735180	2.99131e-12
23.714572	3.05005e-12
23.693964	3.10995e-12
23.673356	3.17103e-12
23.652748	3.2333e-12
23.632140	3.2968e-12
23.611532	3.36154e-12
23.590924	3.42756e-12
23.570316	3.49487e-12
23.549708	3.5635e-12
23.529100	3.63348e-12
23.508492	3.70484e-12
23.487884	3.7776e-12
23.467276	3.85179e-12
23.446669	3.92743e-12
23.426061	4.00456e-12
23.405453	4.08321e-12
23.384845	4.1634e-12
23.364237	4.24516e-12
23.343629	4.32853e-12
23.323021	4.41354e-12
23.302413	4.50022e-12
23.281805	4.5886e-12
23.261197	4.67871e-12
23.240589	4.7706e-12
23.219981	4.86429e-12
23.199373	4.95982e-12
23.178765	5.05723e-12
23.158158	5.15655e-12
23.137550	5.25782e-12
23.116942	5.36108e-12
23.096334	5.46637e-12
23.075726	5.57372e-12
23.055118	5.68319e-12
23.034510	5.7948e-12
23.013902	5.90861e-12
22.993294	6.02466e-12
22.972686	6.14298e-12
22.952078	6.26362e-12
22.931470	6.38664e-12
22.910862	6.51207e-12
22.890254	6.63997e-12
22.869647	6.77038e-12
22.849039	6.90335e-12
22.828431	7.03893e-12
22.807823	7.17717e-12
22.787215	7.31813e-12
22.766607	7.46186e-12
22.745999	7.60842e-12
22.725391	7.75785e-12
22.704783	7.91021e-12
22.684175	8.06557e-12
22.663567	8.22398e-12
22.642959	8.3855e-12
22.622351	8.5502e-12
22.601743	8.71813e-12
22.581136	8.88936e-12
22.560528	9.06395e-12
22.539920	9.24197e-12
22.519312	9.42349e-12
22.498704	9.60857e-12
22.478096	9.79729e-12
22.457488	9.98972e-12
22.436880	1.01859e-11
22.416272	1.0386e-11
22.395664	1.059e-11
22.375056	1.0798e-11
22.354448	1.10101e-11
22.333840	1.12263e-11
22.313232	1.14468e-11
22.292625	1.16716e-11
22.272017	1.19009e-11
22.251409	1.21346e-11
22.230801	1.2373e-11
22.210193	1.2616e-11
22.189585	1.28638e-11
22.168977	1.31164e-11
22.148369	1.33741e-11
22.127761	1.36368e-11
22.107153	1.39046e-11
22.086545	1.41777e-11
22.065937	1.44562e-11
22.045329	1.47401e-11
22.024721	1.50296e-11
22.004114	1.53249e-11
21.983506	1.56259e-11
21.962898	1.59328e-11
21.942290	1.62457e-11
21.921682	1.65648e-11
21.901074	1.68902e-11
21.880466	1.7222e-11
21.859858	1.75602e-11
21.839250	1.79052e-11
21.818642	1.82569e-11
21.798034	1.86155e-11
21.777426	1.89811e-11
21.756818	1.93539e-11
21.736210	1.97341e-11
21.715603	2.01217e-11
21.694995	2.0517e-11
21.674387	2.092e-11
21.653779	2.13309e-11
21.633171	2.17499e-11
21.612563	2.21771e-11
21.591955	2.26127e-11
21.571347	2.30569e-11
21.550739	2.35098e-11
21.530131	2.39716e-11
21.509523	2.44425e-11
21.488915	2.49226e-11
21.468307	2.54122e-11
21.447699	2.59113e-11
21.427092	2.64203e-11
21.406484	2.69393e-11
21.385876	2.74685e-11
21.365268	2.8008e-11
21.344660	2.85582e-11
21.324052	2.91192e-11
21.303444	2.96912e-11
21.282836	3.02744e-11
21.262228	3.08691e-11
21.241620	3.14755e-11
21.221012	3.20938e-11
21.200404	3.27242e-11
21.179796	3.33671e-11
21.159188	3.40225e-11
21.138581	3.46909e-11
21.117973	3.53723e-11
21.097365	3.60672e-11
21.076757	3.67757e-11
21.056149	3.74981e-11
21.035541	3.82347e-11
21.014933	3.89858e-11
20.994325	3.97516e-11
20.973717	4.05325e-11
20.953109	4.13288e-11
20.932501	4.21406e-11
20.911893	4.29685e-11
20.891285	4.38126e-11
20.870677	4.46732e-11
20.850070	4.55508e-11
20.829462	4.64456e-11
20.808854	4.73581e-11
20.788246	4.82884e-11
20.767638	4.9237e-11
20.747030	5.02043e-11
20.726422	5.11905e-11
20.705814	5.21961e-11
20.685206	5.32215e-11
20.664598	5.42671e-11
20.643990	5.53332e-11
20.623382	5.64202e-11
20.602774	5.75286e-11
20.582166	5.86587e-11
20.561559	5.98111e-11
20.540951	6.09861e-11
20.520343	6.21842e-11
20.499735	6.34058e-11
20.479127	6.46515e-11
20.458519	6.59216e-11
20.437911	6.72167e-11
20.417303	6.85372e-11
20.396695	6.98837e-11
20.376087	7.12566e-11
20.355479	7.26565e-11
20.334871	7.40839e-11
20.314263	7.55393e-11
20.293655	7.70234e-11
20.273048	7.85366e-11
20.252440	8.00795e-11
20.231832	8.16528e-11
20.211224	8.32569e-11
20.190616	8.48926e-11
20.170008	8.65605e-11
20.149400	8.82611e-11
20.128792	8.99951e-11
20.108184	9.17632e-11
20.087576	9.3566e-11
20.066968	9.54043e-11
20.046360	9.72787e-11
20.025752	9.91899e-11
20.005144	1.01139e-10
19.984537	1.03126e-10
19.963929	1.05152e-10
19.943321	1.07218e-10
19.922713	1.09324e-10
19.902105	1.11472e-10
19.881497	1.13662e-10
19.860889	1.15895e-10
19.840281	1.18172e-10
19.819673	1.20494e-10
19.799065	1.22862e-10
19.778457	1.25276e-10
19.757849	1.27737e-10
19.737241	1.30247e-10
19.716633	1.32806e-10
19.696026	1.35415e-10
19.675418	1.38076e-10
19.654810	1.40788e-10
19.634202	1.43555e-10
19.613594	1.46375e-10
19.592986	1.49251e-10
19.572378	1.52184e-10
19.551770	1.55174e-10
19.531162	1.58223e-10
19.510554	1.61331e-10
19.489946	1.64501e-10
19.469338	1.67734e-10
19.448730	1.71029e-10
19.428122	1.7439e-10
19.407515	1.77816e-10
19.386907	1.8131e-10
19.366299	1.84873e-10
19.345691	1.88505e-10
19.325083	1.92209e-10
19.304475	1.95986e-10
19.283867	1.99837e-10
19.263259	2.03763e-10
19.242651	2.07767e-10
19.222043	2.11849e-10
19.201435	2.16012e-10
19.180827	2.20256e-10
19.160219	2.24584e-10
19.139611	2.28997e-10
19.119003	2.33497e-10
19.098396	2.38085e-10
19.077788	2.42763e-10
19.057180	2.47534e-10
19.036572	2.52398e-10
19.015964	2.57357e-10
18.995356	2.62414e-10
18.974748	2.67571e-10
18.954140	2.72828e-10
18.933532	2.78189e-10
18.912924	2.83656e-10
18.892316	2.8923e-10
18.871708	2.94913e-10
18.851100	3.00708e-10
18.830492	3.06617e-10
18.809885	3.12642e-10
18.789277	3.18786e-10
18.768669	3.2505e-10
18.748061	3.31438e-10
18.727453	3.37951e-10
18.706845	3.44592e-10
18.686237	3.51363e-10
18.665629	3.58268e-10
18.645021	3.65308e-10
18.624413	3.72487e-10
18.603805	3.79807e-10
18.583197	3.8727e-10
18.562589	3.94881e-10
18.541981	4.02641e-10
18.521374	4.10553e-10
18.500766	4.18621e-10
18.480158	4.26848e-10
18.459550	4.35236e-10
18.438942	4.43789e-10
18.418334	4.5251e-10
18.397726	4.61403e-10
18.377118	4.7047e-10
18.356510	4.79716e-10
18.335902	4.89143e-10
18.315294	4.98756e-10
18.294686	5.08558e-10
18.274078	5.18552e-10
18.253470	5.28743e-10
18.232863	5.39134e-10
18.212255	5.49729e-10
18.191647	5.60533e-10
18.171039	5.71548e-10
18.150431	5.82781e-10
18.129823	5.94234e-10
18.109215	6.05913e-10
18.088607	6.17821e-10
18.067999	6.29963e-10
18.047391	6.42343e-10
18.026783	6.54967e-10
18.006175	6.67839e-10
17.985567	6.80965e-10
17.964959	6.94348e-10
17.944352	7.07994e-10
17.923744	7.21909e-10
17.903136	7.36097e-10
17.882528	7.50564e-10
17.861920	7.65315e-10
17.841312	7.80356e-10
17.820704	7.95694e-10
17.800096	8.11332e-10
17.779488	8.27278e-10
17.758880	8.43537e-10
17.738272	8.60116e-10
17.717664	8.77021e-10
17.697056	8.94259e-10
17.676448	9.11835e-10
17.655841	9.29756e-10
17.635233	9.4803e-10
17.614625	9.66663e-10
17.594017	9.85663e-10
17.573409	1.00504e-09
17.552801	1.02479e-09
17.532193	1.04493e-09
17.511585	1.06547e-09
17.490977	1.08641e-09
17.470369	1.10777e-09
17.449761	1.12954e-09
17.429153	1.15174e-09
17.408545	1.17438e-09
17.387937	1.19746e-09
17.367330	1.221e-09
17.346722	1.245e-09
17.326114	1.26947e-09
17.305506	1.29442e-09
17.284898	1.31986e-09
17.264290	1.34581e-09
17.243682	1.37226e-09
17.223074	1.39923e-09
17.202466	1.42674e-09
17.181858	1.45478e-09
17.161250	1.48338e-09
17.140642	1.51254e-09
17.120034	1.54227e-09
17.099426	1.57258e-09
17.078819	1.6035e-09
17.058211	1.63502e-09
17.037603	1.66716e-09
17.016995	1.69993e-09
16.996387	1.73334e-09
16.975779	1.76741e-09
16.955171	1.80216e-09
16.934563	1.83758e-09
16.913955	1.8737e-09
16.893347	1.91054e-09
16.872739	1.94809e-09
16.852131	1.98639e-09
16.831523	2.02544e-09
16.810915	2.06525e-09
16.790308	2.10585e-09
16.769700	2.14725e-09
16.749092	2.18946e-09
16.728484	2.2325e-09
16.707876	2.27639e-09
16.687268	2.32114e-09
16.666660	2.36677e-09
16.646052	2.41329e-09
16.625444	2.46074e-09
16.604836	2.50911e-09
16.584228	2.55844e-09
16.563620	2.60873e-09
16.543012	2.66002e-09
16.522404	2.71231e-09
16.501797	2.76563e-09
16.481189	2.82001e-09
16.460581	2.87544e-09
16.439973	2.93197e-09
16.419365	2.98962e-09
16.398757	3.04839e-09
16.378149	3.10832e-09
16.357541	3.16943e-09
16.336933	3.23174e-09
16.316325	3.29528e-09
16.295717	3.36006e-09
16.275109	3.42612e-09
16.254501	3.49348e-09
16.233893	3.56217e-09
16.213286	3.6322e-09
16.192678	3.70361e-09
16.172070	3.77643e-09
16.151462	3.85067e-09
16.130854	3.92638e-09
16.110246	4.00358e-09
16.089638	4.08229e-09
16.069030	4.16256e-09
16.048422	4.2444e-09
16.027814	4.32785e-09
16.007206	4.41294e-09
15.986598	4.49971e-09
15.965990	4.58818e-09
15.945382	4.67839e-09
15.924775	4.77037e-09
15.904167	4.86417e-09
15.883559	4.95981e-09
15.862951	5.05733e-09
15.842343	5.15677e-09
15.821735	5.25816e-09
15.801127	5.36155e-09
15.780519	5.46697e-09
15.759911	5.57447e-09
15.739303	5.68408e-09
15.718695	5.79584e-09
15.698087	5.90981e-09
15.677479	6.02601e-09
15.656871	6.1445e-09
15.636264	6.26533e-09
15.615656	6.38852e-09
15.595048	6.51415e-09
15.574440	6.64224e-09
15.553832	6.77285e-09
15.533224	6.90603e-09
15.512616	7.04183e-09
15.492008	7.1803e-09
15.471400	7.32149e-09
15.450792	7.46547e-09
15.430184	7.61227e-09
15.409576	7.76196e-09
15.388968	7.9146e-09
15.368360	8.07024e-09
15.347753	8.22893e-09
15.327145	8.39076e-09
15.306537	8.55576e-09
15.285929	8.72401e-09
15.265321	8.89557e-09
15.244713	9.07051e-09
15.224105	9.24888e-09
15.203497	9.43077e-09
15.182889	9.61623e-09
15.162281	9.80534e-09
15.141673	9.99817e-09
15.121065	1.01948e-08
15.100457	1.03953e-08
15.079849	1.05997e-08
15.059242	1.08082e-08
15.038634	1.10207e-08
15.018026	1.12375e-08
14.997418	1.14585e-08
14.976810	1.16838e-08
14.956202	1.19136e-08
14.935594	1.21479e-08
14.914986	1.23868e-08
14.894378	1.26305e-08
14.873770	1.28789e-08
14.853162	1.31322e-08
14.832554	1.33904e-08
14.811946	1.36538e-08
14.791338	1.39224e-08
14.770731	1.41962e-08
14.750123	1.44754e-08
14.729515	1.47601e-08
14.708907	1.50504e-08
14.688299	1.53464e-08
14.667691	1.56483e-08
14.647083	1.5956e-08
14.626475	1.62699e-08
14.605867	1.65899e-08
14.585259	1.69162e-08
14.564651	1.72489e-08
14.544043	1.75882e-08
14.523435	1.79342e-08
14.502827	1.82869e-08
14.482219	1.86466e-08
14.461612	1.90134e-08
14.441004	1.93874e-08
14.420396	1.97687e-08
14.399788	2.01576e-08
14.379180	2.05541e-08
14.358572	2.09584e-08
14.337964	2.13707e-08
14.317356	2.17911e-08
14.296748	2.22197e-08
14.276140	2.26568e-08
14.255532	2.31025e-08
14.234924	2.35569e-08
14.214316	2.40203e-08
14.193708	2.44929e-08
14.173101	2.49747e-08
14.152493	2.5466e-08
14.131885	2.59669e-08
14.111277	2.64778e-08
14.090669	2.69986e-08
14.070061	2.75298e-08
14.049453	2.80713e-08
14.028845	2.86236e-08
14.008237	2.91867e-08
13.987629	2.97609e-08
13.967021	3.03464e-08
13.946413	3.09434e-08
13.925805	3.15521e-08
13.905197	3.21729e-08
13.884590	3.28058e-08
13.863982	3.34513e-08
13.843374	3.41094e-08
13.822766	3.47804e-08
13.802158	3.54647e-08
13.781550	3.61625e-08
13.760942	3.68739e-08
13.740334	3.75994e-08
13.719726	3.83392e-08
13.699118	3.90935e-08
13.678510	3.98627e-08
13.657902	4.0647e-08
13.637294	4.14467e-08
13.616686	4.22622e-08
13.596079	4.30937e-08
13.575471	4.39416e-08
13.554863	4.48062e-08
13.534255	4.56878e-08
13.513647	4.65868e-08
13.493039	4.75035e-08
13.472431	4.84382e-08
13.451823	4.93913e-08
13.431215	5.03631e-08
13.410607	5.13541e-08
13.389999	5.23646e-08
13.369391	5.3395e-08
13.348783	5.44457e-08
13.328175	5.55171e-08
13.307568	5.66095e-08
13.286960	5.77235e-08
13.266352	5.88594e-08
13.245744	6.00176e-08
13.225136	6.11987e-08
13.204528	6.2403e-08
13.183920	6.3631e-08
13.163312	6.48832e-08
13.142704	6.616e-08
13.122096	6.7462e-08
13.101488	6.87896e-08
13.080880	7.01434e-08
13.060272	7.15238e-08
13.039664	7.29314e-08
13.019057	7.43666e-08
12.998449	7.58302e-08
12.977841	7.73226e-08
12.957233	7.88443e-08
12.936625	8.0396e-08
12.916017	8.19783e-08
12.895409	8.35917e-08
12.874801	8.52369e-08
12.854193	8.69145e-08
12.833585	8.86251e-08
12.812977	9.03694e-08
12.792369	9.2148e-08
12.771761	9.39617e-08
12.751153	9.58111e-08
12.730546	9.76969e-08
12.709938	9.96198e-08
12.689330	1.01581e-07
12.668722	1.0358e-07
12.648114	1.05619e-07
12.627506	1.07698e-07
12.606898	1.09818e-07
12.586290	1.11979e-07
12.565682	1.14183e-07
12.545074	1.16431e-07
12.524466	1.18723e-07
12.503858	1.2106e-07
12.483250	1.23443e-07
12.462642	1.25873e-07
12.442035	1.28351e-07
12.421427	1.30877e-07
12.400819	1.33454e-07
12.380211	1.36081e-07
12.359603	1.38759e-07
12.338995	1.41491e-07
12.318387	1.44276e-07
12.297779	1.47117e-07
12.277171	1.50013e-07
12.256563	1.52966e-07
12.235955	1.55978e-07
12.215347	1.59048e-07
12.194739	1.6218e-07
12.174131	1.65373e-07
12.153524	1.68628e-07
12.132916	1.71948e-07
12.112308	1.75334e-07
12.091700	1.78786e-07
12.071092	1.82306e-07
12.050484	1.85895e-07
12.029876	1.89555e-07
12.009268	1.93287e-07
11.988660	1.97093e-07
11.968052	2.00974e-07
11.947444	2.04931e-07
11.926836	2.08966e-07
11.906228	2.1308e-07
11.885620	2.17276e-07
11.865013	2.21554e-07
11.844405	2.25917e-07
11.823797	2.30365e-07
11.803189	2.34901e-07
11.782581	2.39527e-07
11.761973	2.44244e-07
11.741365	2.49053e-07
11.720757	2.53958e-07
11.700149	2.58959e-07
11.679541	2.64058e-07
11.658933	2.69258e-07
11.638325	2.74561e-07
11.617717	2.79968e-07
11.597109	2.85481e-07
11.576502	2.91103e-07
11.555894	2.96836e-07
11.535286	3.02682e-07
11.514678	3.08643e-07
11.494070	3.14722e-07
11.473462	3.2092e-07
11.452854	3.27241e-07
11.432246	3.33686e-07
11.411638	3.40258e-07
11.391030	3.46959e-07
11.370422	3.53793e-07
11.349814	3.60761e-07
11.329206	3.67867e-07
11.308598	3.75113e-07
11.287991	3.82501e-07
11.267383	3.90036e-07
11.246775	3.97718e-07
11.226167	4.05552e-07
11.205559	4.13541e-07
11.184951	4.21687e-07
11.164343	4.29993e-07
11.143735	4.38464e-07
11.123127	4.47101e-07
11.102519	4.55908e-07
11.081911	4.64889e-07
11.061303	4.74047e-07
11.040695	4.83386e-07
11.020087	4.92909e-07
10.999480	5.02619e-07
10.978872	5.12521e-07
10.958264	5.22618e-07
10.937656	5.32915e-07
10.917048	5.43414e-07
10.896440	5.5412e-07
10.875832	5.65037e-07
10.855224	5.7617e-07
10.834616	5.87522e-07
10.814008	5.99097e-07
10.793400	6.10902e-07
10.772792	6.22938e-07
10.752184	6.35212e-07
10.731576	6.47729e-07
10.710969	6.60492e-07
10.690361	6.73506e-07
10.669753	6.86777e-07
10.649145	7.0031e-07
10.628537	7.1411e-07
10.607929	7.28182e-07
10.587321	7.42531e-07
10.566713	7.57164e-07
10.546105	7.72085e-07
10.525497	7.873e-07
10.504889	8.02815e-07
10.484281	8.18637e-07
10.463673	8.3477e-07
10.443065	8.51222e-07
10.422458	8.67998e-07
10.401850	8.85105e-07
10.381242	9.02549e-07
10.360634	9.20338e-07
10.340026	9.38477e-07
10.319418	9.56974e-07
10.298810	9.75836e-07
10.278202	9.9507e-07
10.257594	1.01468e-06
10.236986	1.03468e-06
10.216378	1.05508e-06
10.195770	1.07588e-06
10.175162	1.09708e-06
10.154554	1.11871e-06
10.133947	1.14076e-06
10.113339	1.16325e-06
10.092731	1.18618e-06
10.072123	1.20957e-06
10.051515	1.23341e-06
10.030907	1.25773e-06
10.010299	1.28252e-06
9.989691	1.30781e-06
9.969083	1.33359e-06
9.948475	1.35988e-06
9.927867	1.3867e-06
9.907259	1.41404e-06
9.886651	1.44192e-06
9.866043	1.47035e-06
9.845436	1.49934e-06
9.824828	1.5289e-06
9.804220	1.55905e-06
9.783612	1.58979e-06
9.763004	1.62114e-06
9.742396	1.65311e-06
9.721788	1.6857e-06
9.701180	1.71895e-06
9.680572	1.75284e-06
9.659964	1.78741e-06
9.639356	1.82266e-06
9.618748	1.85861e-06
9.598140	1.89526e-06
9.577532	1.93264e-06
9.556924	1.97076e-06
9.536317	2.00963e-06
9.515709	2.04926e-06
9.495101	2.08968e-06
9.474493	2.1309e-06
9.453885	2.17293e-06
9.433277	2.21579e-06
9.412669	2.2595e-06
9.392061	2.30407e-06
9.371453	2.34952e-06
9.350845	2.39587e-06
9.330237	2.44313e-06
9.309629	2.49133e-06
9.289021	2.54047e-06
9.268413	2.59059e-06
9.247806	2.6417e-06
9.227198	2.69382e-06
9.206590	2.74697e-06
9.185982	2.80117e-06
9.165374	2.85643e-06
9.144766	2.91279e-06
9.124158	2.97027e-06
9.103550	3.02887e-06
9.082942	3.08864e-06
9.062334	3.14959e-06
9.041726	3.21174e-06
9.021118	3.27512e-06
9.000510	3.33975e-06
8.979902	3.40566e-06
8.959295	3.47287e-06
8.938687	3.54141e-06
8.918079	3.6113e-06
8.897471	3.68257e-06
8.876863	3.75525e-06
8.856255	3.82937e-06
8.835647	3.90496e-06
8.815039	3.98203e-06
8.794431	4.06063e-06
8.773823	4.14079e-06
8.753215	4.22252e-06
8.732607	4.30588e-06
8.711999	4.39088e-06
8.691391	4.47756e-06
8.670784	4.56596e-06
8.650176	4.6561e-06
8.629568	4.74802e-06
8.608960	4.84177e-06
8.588352	4.93736e-06
8.567744	5.03485e-06
8.547136	5.13426e-06
8.526528	5.23564e-06
8.505920	5.33902e-06
8.485312	5.44445e-06
8.464704	5.55196e-06
8.444096	5.6616e-06
8.423488	5.77341e-06
8.402880	5.88742e-06
8.382273	6.0037e-06
8.361665	6.12227e-06
8.341057	6.24319e-06
8.320449	6.3665e-06
8.299841	6.49225e-06
8.279233	6.62049e-06
8.258625	6.75126e-06
8.238017	6.88462e-06
8.217409	7.02062e-06
8.196801	7.15931e-06
8.176193	7.30075e-06
8.155585	7.44498e-06
8.134977	7.59207e-06
8.114369	7.74207e-06
8.093762	7.89504e-06
8.073154	8.05103e-06
8.052546	8.21012e-06
8.031938	8.37235e-06
8.011330	8.53779e-06
7.990722	8.70651e-06
7.970114	8.87857e-06
7.949506	9.05403e-06
7.928898	9.23297e-06
7.908290	9.41545e-06
7.887682	9.60154e-06
7.867074	9.79132e-06
7.846466	9.98485e-06
7.825858	1.01822e-05
7.805251	1.03835e-05
7.784643	1.05888e-05
7.764035	1.07981e-05
7.743427	1.10116e-05
7.722819	1.12293e-05
7.702211	1.14513e-05
7.681603	1.16777e-05
7.660995	1.19086e-05
7.640387	1.21441e-05
7.619779	1.23842e-05
7.599171	1.26291e-05
7.578563	1.28789e-05
7.557955	1.31336e-05
7.537347	1.33933e-05
7.516740	1.36582e-05
7.496132	1.39284e-05
7.475524	1.42039e-05
7.454916	1.44848e-05
7.434308	1.47714e-05
7.413700	1.50636e-05
7.393092	1.53616e-05
7.372484	1.56655e-05
7.351876	1.59755e-05
7.331268	1.62916e-05
7.310660	1.66139e-05
7.290052	1.69427e-05
7.269444	1.7278e-05
7.248836	1.76199e-05
7.228229	1.79686e-05
7.207621	1.83242e-05
7.187013	1.86869e-05
7.166405	1.90568e-05
7.145797	1.9434e-05
7.125189	1.98187e-05
7.104581	2.02111e-05
7.083973	2.06112e-05
7.063365	2.10193e-05
7.042757	2.14354e-05
7.022149	2.18599e-05
7.001541	2.22927e-05
6.980933	2.27342e-05
6.960325	2.31844e-05
6.939718	2.36436e-05
6.919110	2.41119e-05
6.898502	2.45894e-05
6.877894	2.50765e-05
6.857286	2.55733e-05
6.836678	2.60799e-05
6.816070	2.65966e-05
6.795462	2.71235e-05
6.774854	2.7661e-05
6.754246	2.82091e-05
6.733638	2.87681e-05
6.713030	2.93382e-05
6.692422	2.99196e-05
6.671814	3.05127e-05
6.651207	3.11175e-05
6.630599	3.17343e-05
6.609991	3.23634e-05
6.589383	3.3005e-05
6.568775	3.36594e-05
6.548167	3.43268e-05
6.527559	3.50075e-05
6.506951	3.57017e-05
6.486343	3.64098e-05
6.465735	3.71319e-05
6.445127	3.78684e-05
6.424519	3.86196e-05
6.403911	3.93857e-05
6.383303	4.01671e-05
6.362696	4.09641e-05
6.342088	4.17769e-05
6.321480	4.2606e-05
6.300872	4.34515e-05
6.280264	4.43139e-05
6.259656	4.51935e-05
6.239048	4.60906e-05
6.218440	4.70056e-05
6.197832	4.79389e-05
6.177224	4.88907e-05
6.156616	4.98616e-05
6.136008	5.08518e-05
6.115400	5.18617e-05
6.094792	5.28918e-05
6.074185	5.39425e-05
6.053577	5.50142e-05
6.032969	5.61072e-05
6.012361	5.72221e-05
5.991753	5.83592e-05
5.971145	5.9519e-05
5.950537	6.07021e-05
5.929929	6.19087e-05
5.909321	6.31395e-05
5.888713	6.43948e-05
5.868105	6.56753e-05
5.847497	6.69814e-05
5.826889	6.83135e-05
5.806281	6.96724e-05
5.785674	7.10584e-05
5.765066	7.24721e-05
5.744458	7.39142e-05
5.723850	7.53851e-05
5.703242	7.68855e-05
5.682634	7.8416e-05
5.662026	7.9977e-05
5.641418	8.15694e-05
5.620810	8.31937e-05
5.600202	8.48506e-05
5.579594	8.65407e-05
5.558986	8.82646e-05
5.538378	9.00232e-05
5.517770	9.18171e-05
5.497163	9.3647e-05
5.476555	9.55136e-05
5.455947	9.74177e-05
5.435339	9.93601e-05
5.414731	0.000101342
5.394123	0.000103363
5.373515	0.000105425
5.352907	0.000107528
5.332299	0.000109674
5.311691	0.000111863
5.291083	0.000114096
5.270475	0.000116374
5.249867	0.000118698
5.229259	0.000121068
5.208652	0.000123487
5.188044	0.000125954
5.167436	0.000128471
5.146828	0.000131039
5.126220	0.000133659
5.105612	0.000136332
5.085004	0.000139059
5.064396	0.000141841
5.043788	0.00014468
5.023180	0.000147575
5.002572	0.00015053
4.981964	0.000153544
4.961356	0.00015662
4.940748	0.000159758
4.920141	0.00016296
4.899533	0.000166226
4.878925	0.00016956
4.858317	0.000172961
4.837709	0.000176431
4.817101	0.000179972
4.796493	0.000183585
4.775885	0.000187272
4.755277	0.000191035
4.734669	0.000194874
4.714061	0.000198792
4.693453	0.00020279
4.672845	0.00020687
4.652237	0.000211033
4.631629	0.000215283
4.611022	0.000219619
4.590414	0.000224045
4.569806	0.000228562
4.549198	0.000233172
4.528590	0.000237878
4.507982	0.000242681
4.487374	0.000247583
4.466766	0.000252588
4.446158	0.000257696
4.425550	0.000262911
4.404942	0.000268234
4.384334	0.000273669
4.363726	0.000279218
4.343118	0.000284883
4.322511	0.000290667
4.301903	0.000296574
4.281295	0.000302605
4.260687	0.000308765
4.240079	0.000315055
4.219471	0.00032148
4.198863	0.000328043
4.178255	0.000334747
4.157647	0.000341596
4.137039	0.000348593
4.116431	0.000355744
4.095823	0.000363052
4.075215	0.000370522
4.054607	0.000378158
4.034000	0.000385966
4.013392	0.000393952
3.992784	0.000402121
3.972176	0.00041048
3.951568	0.000419038
3.930960	0.000427801
3.910352	0.000436781
3.889744	0.00044599
3.869136	0.000455441
3.848528	0.000465155
3.827920	0.00047516
3.807312	0.000485499
3.786704	0.000496263
&
```
