## Supplementary material for "All-at-once RNA folding with 3D motif prediction framed by evolutionary information": RF00448_IRES_EBNA.cacofold.power

```
# Power analysis of CaCoFold structure
#
# Powertype = SINGLE SUBSTITUTIONS
# covary left_pos right_pos substitutions power
#----------------------------------------------------------------
5		197		3		0.02
6		196		2		0.00
7		195		4		0.07
8		194		0		0.00
9		193		2		0.00
10		192		3		0.02
11		191		1		0.00
20		150		3		0.02
21		149		3		0.02
22		148		3		0.02
23		147		2		0.00
24		146		4		0.07
25		145		4		0.07
26		144		5		0.11
27		143		2		0.00
28		142		2		0.00
29		141		3		0.02
30		140		3		0.02
31		139		2		0.00
32		138		4		0.07
33		137		2		0.00
34		136		1		0.00
35		135		2		0.00
36		134		2		0.00
37		133		2		0.00
38		132		3		0.02
39		131		1		0.00
40		130		1		0.00
41		129		0		0.00
42		128		1		0.00
46		65		0		0.00
47		64		0		0.00
48		63		1		0.00
49		62		0		0.00
50		61		0		0.00
51		60		1		0.00
69		124		0		0.00
70		123		0		0.00
71		122		0		0.00
72		121		1		0.00
73		120		0		0.00
74		119		1		0.00
75		118		0		0.00
76		117		1		0.00
77		116		0		0.00
83		110		1		0.00
84		109		1		0.00
85		108		1		0.00
86		107		0		0.00
87		106		0		0.00
88		105		1		0.00
92		102		0		0.00
93		101		0		0.00
151		164		0		0.00
152		163		0		0.00
153		162		0		0.00
167		179		0		0.00
168		178		0		0.00
169		177		1		0.00
170		176		0		0.00
199		218		3		0.02
200		217		1		0.00
201		216		3		0.02
202		215		2		0.00
203		214		2		0.00
204		213		0		0.00
#
# BPAIRS 66
# avg substitutions per BP 1.4
# BPAIRS expected to covary 0.5 +/- 0.7
# BPAIRS observed to covary 0
#
```
