## Supplementary material for "All-at-once RNA folding with 3D motif prediction framed by evolutionary information": RF00448_IRES_EBNA.power

```
# Power analysis of given structure 
#
# Powertype = SINGLE SUBSTITUTIONS
# covary  left_pos      right_pos    substitutions      power
#----------------------------------------------------------------
          5		24		6		0.16
          6		23		4		0.07
          7		22		6		0.16
          54		197		0		0.00
          55		196		0		0.00
          56		195		1		0.00
          63		131		0		0.00
          64		130		0		0.00
          65		129		0		0.00
          68		89		0		0.00
          69		88		0		0.00
          70		87		0		0.00
          71		86		0		0.00
          95		128		1		0.00
          96		127		0		0.00
          101		125		0		0.00
          102		124		0		0.00
          106		123		0		0.00
          107		122		0		0.00
          133		192		0		0.00
          134		191		0		0.00
          138		185		1		0.00
          139		184		1		0.00
          140		183		0		0.00
          143		162		0		0.00
          144		161		1		0.00
          145		160		0		0.00
          146		159		2		0.00
          147		158		0		0.00
          148		157		0		0.00
          149		156		2		0.00
          167		179		0		0.00
          168		178		0		0.00
          169		177		1		0.00
          170		176		0		0.00
#
# BPAIRS 35
# avg substitutions per BP  0.7
# BPAIRS expected to covary 0.4 +/- 0.6
# BPAIRS observed to covary 0
#
```
