## Supplementary material for "All-at-once RNA folding with 3D motif prediction framed by evolutionary information": RF00448_IRES_EBNA.surv

```
0.700437	0.0285714
-0.018565	0.885714
-0.082006	0.914286
-0.272330	0.942857
-0.314624	0.971429
-0.589537	1
&
6.092950	4.27332e-05
5.987214	8.54664e-05
5.754596	0.0001282
5.521978	0.000170933
5.099036	0.000213666
4.951006	0.000299133
4.824123	0.000341866
4.358887	0.000384599
4.189710	0.000427332
4.105122	0.000470065
4.083975	0.000598265
3.872503	0.000640998
3.851356	0.000683731
3.745621	0.000726465
3.682179	0.000769198
3.661032	0.000854664
3.639885	0.000897398
3.597591	0.000940131
3.576444	0.000982864
3.491856	0.0010256
3.449561	0.00106833
3.343826	0.00119653
3.301532	0.00123926
3.259237	0.0014102
3.216943	0.00158113
3.195796	0.00162386
3.174649	0.0016666
3.153502	0.00170933
3.132355	0.00183753
3.111208	0.00188026
3.047766	0.00192299
3.026619	0.00196573
3.005472	0.00200846
2.984325	0.00205119
2.920884	0.00217939
2.794001	0.00222213
2.772854	0.00226486
2.730560	0.00235033
2.645971	0.00243579
2.624824	0.00252126
2.582530	0.00256399
2.561383	0.00260673
2.519088	0.00264946
2.497941	0.00269219
2.476794	0.00273493
2.434500	0.00277766
2.413353	0.00282039
2.328765	0.00286313
2.244176	0.00290586
2.138441	0.00294859
2.117293	0.00299133
2.096146	0.00303406
2.053852	0.00307679
2.032705	0.00316226
2.011558	0.00320499
1.969264	0.00333319
1.948117	0.00337592
1.926969	0.00341866
1.905822	0.00346139
1.884675	0.00354686
1.863528	0.00371779
1.842381	0.00388872
1.800087	0.00414512
1.778940	0.00444425
1.757793	0.00457245
1.736645	0.00478612
1.715498	0.00495705
1.694351	0.00504252
1.673204	0.00512799
1.652057	0.00551258
1.630910	0.00568352
1.609763	0.00636725
1.567469	0.00679458
1.546321	0.00713645
1.525174	0.00730738
1.504027	0.00735011
1.461733	0.00739285
1.440586	0.00752105
1.419439	0.00760651
1.398292	0.00769198
1.377145	0.00777745
1.355998	0.00786291
1.334850	0.00790565
1.313703	0.00794838
1.271409	0.00799111
1.250262	0.00803384
1.229115	0.00816204
1.207968	0.00824751
1.186821	0.00841844
1.165674	0.00854664
1.144526	0.00871758
1.123379	0.00880304
1.102232	0.00884578
1.081085	0.00893124
1.038791	0.00905944
1.017644	0.00944404
0.996497	0.00957224
0.975350	0.00961497
0.954202	0.00970044
0.933055	0.00991411
0.911908	0.0100423
0.890761	0.0102132
0.869614	0.0104696
0.848467	0.010726
0.827320	0.0108115
0.806173	0.0109824
0.763878	0.0110252
0.742731	0.011367
0.721584	0.0117944
0.700437	0.0118798
0.679290	0.0121362
0.658143	0.0123926
0.636996	0.012649
0.615849	0.0127772
0.594702	0.0129909
0.573554	0.0131191
0.552407	0.013461
0.531260	0.0136746
0.510113	0.0140592
0.488966	0.0142729
0.467819	0.0145293
0.446672	0.0151276
0.425525	0.0156831
0.404378	0.0158968
0.383230	0.0168369
0.362083	0.017136
0.340936	0.0172642
0.319789	0.0178198
0.298642	0.0186317
0.277495	0.0194863
0.256348	0.0205119
0.235201	0.0215803
0.214054	0.0225204
0.192907	0.0232469
0.171759	0.0246143
0.150612	0.0267083
0.129465	0.0279048
0.108318	0.0288449
0.087171	0.0297851
0.066024	0.0308961
0.044877	0.0325627
0.023730	0.034443
0.002583	0.066322
-0.018565	0.8915
-0.039712	0.901585
-0.060859	0.9115
-0.082006	0.921456
-0.103153	0.927866
-0.124300	0.937097
-0.145447	0.942524
-0.166594	0.948336
-0.187741	0.952694
-0.208889	0.955686
-0.230036	0.959831
-0.251183	0.963036
-0.272330	0.965472
-0.293477	0.968206
-0.314624	0.970813
-0.335771	0.972736
-0.356918	0.974659
-0.378065	0.976069
-0.399213	0.977608
-0.420360	0.978804
-0.441507	0.979958
-0.462654	0.981069
-0.483801	0.982351
-0.504948	0.983078
-0.526095	0.984146
-0.547242	0.9853
-0.568389	0.986454
-0.589537	0.987351
-0.610684	0.988462
-0.631831	0.989317
-0.652978	0.989958
-0.674125	0.990941
-0.695272	0.99171
-0.716419	0.992479
-0.737566	0.993205
-0.758713	0.99406
-0.779860	0.994573
-0.801008	0.995086
-0.822155	0.995812
-0.843302	0.996453
-0.864449	0.997009
-0.885596	0.997351
-0.906743	0.997607
-0.927890	0.997863
-0.949037	0.998291
-0.970184	0.998462
-0.991332	0.998803
-1.012479	0.999145
-1.033626	0.999316
-1.054773	0.999402
-1.075920	0.99953
-1.097067	0.999615
-1.118214	0.999658
-1.160508	0.999744
-1.181656	0.999786
-1.223950	0.999872
-1.245097	0.999915
-1.287391	0.999957
-1.350832	1
&
7.763572	2.13347e-06
7.023423	4.26694e-06
6.981128	6.40041e-06
6.875393	8.53388e-06
6.833099	1.06673e-05
6.790805	1.28008e-05
6.558186	1.49343e-05
6.452451	1.70678e-05
6.198685	1.92012e-05
6.156391	2.13347e-05
6.135244	2.56016e-05
6.114097	2.98686e-05
6.050656	3.41355e-05
6.008361	4.05359e-05
5.987214	4.48029e-05
5.944920	5.33367e-05
5.923773	5.54702e-05
5.902626	6.61376e-05
5.881479	7.46714e-05
5.860332	8.32053e-05
5.839185	8.74723e-05
5.818037	0.000100273
5.796890	0.000113074
5.775743	0.000128008
5.754596	0.000134409
5.733449	0.000151476
5.712302	0.000166411
5.691155	0.000179211
5.670008	0.000181345
5.648861	0.000198413
5.627714	0.000204813
5.606566	0.000217614
5.585419	0.000230415
5.564272	0.000234682
5.543125	0.000243216
5.521978	0.000262417
5.500831	0.000277351
5.479684	0.000305086
5.458537	0.000322154
5.437390	0.000339222
5.416242	0.000354156
5.395095	0.000377624
5.373948	0.000396825
5.352801	0.000430961
5.331654	0.000448029
5.310507	0.000465096
5.289360	0.000490698
5.268213	0.000533367
5.247066	0.000573903
5.225918	0.000588838
5.204771	0.000608039
5.183624	0.00062084
5.162477	0.000642174
5.141330	0.000665643
5.120183	0.000672043
5.099036	0.00068271
5.077889	0.000714712
5.056742	0.000733914
5.035594	0.000763782
5.014447	0.000804318
4.993300	0.000825653
4.972153	0.000853388
4.951006	0.000872589
4.929859	0.000908858
4.908712	0.000968595
4.887565	0.00099633
4.866418	0.00103687
4.845270	0.00107314
4.824123	0.0010966
4.802976	0.00111154
4.781829	0.00112007
4.760682	0.00117127
4.739535	0.00118194
4.718388	0.00118834
4.697241	0.00120114
4.676094	0.00123101
4.654947	0.00125235
4.633799	0.00126941
4.612652	0.00127795
4.591505	0.00128435
4.549211	0.00130355
4.528064	0.00131635
4.506917	0.00132488
4.485770	0.00134622
4.464623	0.00138462
4.443475	0.00140809
4.422328	0.00141449
4.401181	0.00142516
4.380034	0.00144223
4.358887	0.00145076
4.337740	0.00145716
4.316593	0.00145929
4.295446	0.00147636
4.274299	0.00148276
4.253151	0.0014977
4.232004	0.00150836
4.210857	0.00151903
4.189710	0.00153183
4.168563	0.00155103
4.147416	0.0015553
4.126269	0.00158303
4.105122	0.00159797
4.083975	0.00161504
4.062827	0.00161717
4.041680	0.00162997
4.020533	0.00164064
3.999386	0.00165344
3.978239	0.00166197
3.957092	0.00166837
3.935945	0.00168544
3.914798	0.00171744
3.893651	0.00172598
3.872503	0.00173451
3.851356	0.00175585
3.830209	0.00177078
3.809062	0.00179852
3.787915	0.00183905
3.766768	0.00186465
3.745621	0.00190946
3.724474	0.00196279
3.703327	0.00200546
3.682179	0.00205453
3.661032	0.0021292
3.639885	0.00224441
3.618738	0.00239375
3.597591	0.00246202
3.576444	0.00256016
3.555297	0.0026455
3.534150	0.00270951
3.513003	0.00280338
3.491856	0.00289299
3.470708	0.00297832
3.449561	0.00304873
3.428414	0.003117
3.407267	0.0031618
3.386120	0.00319167
3.364973	0.00321087
3.343826	0.00325781
3.322679	0.00331968
3.301532	0.00336662
3.280384	0.00342422
3.259237	0.00348822
3.238090	0.0035757
3.216943	0.0036589
3.195796	0.00373997
3.174649	0.00382531
3.153502	0.00391492
3.132355	0.00398319
3.111208	0.00409413
3.090060	0.00417307
3.068913	0.00422214
3.047766	0.00426481
3.026619	0.00432241
3.005472	0.00439495
2.984325	0.00446109
2.963178	0.00451656
2.942031	0.00455923
2.920884	0.00460616
2.899736	0.00465736
2.878589	0.00473417
2.857442	0.00478964
2.836295	0.00485151
2.815148	0.00493258
2.794001	0.00499445
2.772854	0.00504992
2.751707	0.00508193
2.730560	0.00512033
2.709412	0.0051566
2.688265	0.00519713
2.667118	0.00523767
2.645971	0.0052718
2.624824	0.00530167
2.603677	0.00533367
2.582530	0.00535928
2.561383	0.00539768
2.540236	0.00543395
2.519088	0.00547662
2.497941	0.00555129
2.476794	0.00560249
2.455647	0.0056537
2.434500	0.00572837
2.413353	0.00577317
2.392206	0.00584357
2.371059	0.00586704
2.349912	0.00591825
2.328765	0.00596305
2.307617	0.00599078
2.286470	0.00600998
2.265323	0.00605905
2.244176	0.00606759
2.223029	0.00609532
2.201882	0.00611666
2.180735	0.00615079
2.159588	0.00616786
2.138441	0.00619133
2.117293	0.00622333
2.096146	0.0062468
2.074999	0.006298
2.053852	0.00637907
2.032705	0.00643241
2.011558	0.00650708
1.990411	0.00656042
1.969264	0.00660949
1.948117	0.00665003
1.926969	0.00671403
1.905822	0.0067887
1.884675	0.00688684
1.863528	0.00706605
1.842381	0.0072602
1.821234	0.00738181
1.800087	0.00756528
1.778940	0.00781277
1.757793	0.00819466
1.736645	0.00855095
1.715498	0.00884537
1.694351	0.00911418
1.673204	0.00930406
1.652057	0.00962835
1.630910	0.0100401
1.609763	0.0106481
1.588616	0.0111964
1.567469	0.011621
1.546321	0.0121032
1.525174	0.0126621
1.504027	0.0130184
1.482880	0.0133449
1.461733	0.0136094
1.440586	0.0137651
1.419439	0.0139678
1.398292	0.0141321
1.377145	0.0143113
1.355998	0.0144863
1.334850	0.014674
1.313703	0.0148425
1.292556	0.0150346
1.271409	0.015218
1.250262	0.0154506
1.229115	0.015681
1.207968	0.015952
1.186821	0.016193
1.165674	0.016432
1.144526	0.0166325
1.123379	0.0168587
1.102232	0.0170678
1.081085	0.0172832
1.059938	0.0175051
1.038791	0.0177313
1.017644	0.0180044
0.996497	0.0182625
0.975350	0.0185015
0.954202	0.01883
0.933055	0.0191671
0.911908	0.0195276
0.890761	0.0197965
0.869614	0.0200738
0.848467	0.0203298
0.827320	0.0205666
0.806173	0.0208248
0.785026	0.0211043
0.763878	0.0213838
0.742731	0.0218105
0.721584	0.0221966
0.700437	0.022491
0.679290	0.0228217
0.658143	0.0232186
0.636996	0.0236495
0.615849	0.0241743
0.594702	0.0246522
0.573554	0.0251984
0.552407	0.025783
0.531260	0.0262907
0.510113	0.0268092
0.488966	0.0273852
0.467819	0.0279442
0.446672	0.0284349
0.425525	0.0289576
0.404378	0.0295166
0.383230	0.0301395
0.362083	0.030771
0.340936	0.0314943
0.319789	0.0324095
0.298642	0.0331584
0.277495	0.0342315
0.256348	0.0354583
0.235201	0.0366487
0.214054	0.0382254
0.192907	0.039866
0.171759	0.0413786
0.150612	0.0428059
0.129465	0.0443399
0.108318	0.0460125
0.087171	0.0478132
0.066024	0.0501088
0.044877	0.0521463
0.023730	0.0546062
0.002583	0.0861303
-0.018565	0.79543
-0.039712	0.813533
-0.060859	0.832143
-0.082006	0.846367
-0.103153	0.859276
-0.124300	0.87244
-0.145447	0.885021
-0.166594	0.896734
-0.187741	0.906166
-0.208889	0.91406
-0.230036	0.920789
-0.251183	0.926743
-0.272330	0.932414
-0.293477	0.937632
-0.314624	0.942258
-0.335771	0.946668
-0.356918	0.950858
-0.378065	0.954881
-0.399213	0.958534
-0.420360	0.961758
-0.441507	0.964796
-0.462654	0.967522
-0.483801	0.970114
-0.504948	0.972472
-0.526095	0.974761
-0.547242	0.976877
-0.568389	0.978612
-0.589537	0.980511
-0.610684	0.982273
-0.631831	0.983668
-0.652978	0.9852
-0.674125	0.98632
-0.695272	0.987553
-0.716419	0.988597
-0.737566	0.989668
-0.758713	0.990512
-0.779860	0.991355
-0.801008	0.992149
-0.822155	0.992861
-0.843302	0.993514
-0.864449	0.994203
-0.885596	0.994764
-0.906743	0.995313
-0.927890	0.995748
-0.949037	0.996183
-0.970184	0.996612
-0.991332	0.996909
-1.012479	0.997186
-1.033626	0.997474
-1.054773	0.997768
-1.075920	0.998001
-1.097067	0.99821
-1.118214	0.998393
-1.139361	0.998526
-1.160508	0.998669
-1.181656	0.998795
-1.202803	0.998927
-1.223950	0.99908
-1.245097	0.999159
-1.266244	0.999234
-1.287391	0.999322
-1.308538	0.999439
-1.329685	0.999484
-1.350832	0.999522
-1.371980	0.999578
-1.393127	0.999607
-1.414274	0.999676
-1.435421	0.999716
-1.456568	0.999733
-1.477715	0.999759
-1.498862	0.999795
-1.520009	0.999819
-1.541156	0.999842
-1.562304	0.999851
-1.583451	0.999872
-1.604598	0.999895
-1.646892	0.999913
-1.668039	0.999923
-1.689186	0.999927
-1.710333	0.999932
-1.731480	0.99994
-1.773775	0.999945
-1.837216	0.999959
-1.858363	0.999962
-1.879510	0.999966
-1.900657	0.999974
-1.921804	0.999985
-1.942951	0.999991
-1.964099	0.999996
-2.027540	0.999998
-2.112128	1
&
25.717467	1.37769e-38
25.696320	1.49855e-38
25.675173	1.63e-38
25.654026	1.77299e-38
25.632879	1.92852e-38
25.611731	2.09769e-38
25.590584	2.28171e-38
25.569437	2.48186e-38
25.548290	2.69957e-38
25.527143	2.93637e-38
25.505996	3.19394e-38
25.484849	3.47411e-38
25.463702	3.77885e-38
25.442555	4.11032e-38
25.421407	4.47086e-38
25.400260	4.86303e-38
25.379113	5.28959e-38
25.357966	5.75356e-38
25.336819	6.25823e-38
25.315672	6.80716e-38
25.294525	7.40424e-38
25.273378	8.05368e-38
25.252231	8.76009e-38
25.231084	9.52845e-38
25.209936	1.03642e-37
25.188789	1.12732e-37
25.167642	1.2262e-37
25.146495	1.33375e-37
25.125348	1.45073e-37
25.104201	1.57797e-37
25.083054	1.71637e-37
25.061907	1.86691e-37
25.040760	2.03065e-37
25.019612	2.20875e-37
24.998465	2.40247e-37
24.977318	2.61317e-37
24.956171	2.84236e-37
24.935024	3.09164e-37
24.913877	3.36279e-37
24.892730	3.65771e-37
24.871583	3.9785e-37
24.850436	4.32742e-37
24.829288	4.70693e-37
24.808141	5.11973e-37
24.786994	5.56873e-37
24.765847	6.0571e-37
24.744700	6.58829e-37
24.723553	7.16607e-37
24.702406	7.79451e-37
24.681259	8.47806e-37
24.660112	9.22155e-37
24.638964	1.00302e-36
24.617817	1.09098e-36
24.596670	1.18665e-36
24.575523	1.29072e-36
24.554376	1.4039e-36
24.533229	1.52701e-36
24.512082	1.66092e-36
24.490935	1.80657e-36
24.469788	1.96499e-36
24.448640	2.13729e-36
24.427493	2.32471e-36
24.406346	2.52856e-36
24.385199	2.75028e-36
24.364052	2.99145e-36
24.342905	3.25376e-36
24.321758	3.53907e-36
24.300611	3.84939e-36
24.279464	4.18692e-36
24.258317	4.55405e-36
24.237169	4.95337e-36
24.216022	5.38769e-36
24.194875	5.86009e-36
24.173728	6.37392e-36
24.152581	6.93279e-36
24.131434	7.54065e-36
24.110287	8.20182e-36
24.089140	8.92094e-36
24.067993	9.70312e-36
24.046845	1.05539e-35
24.025698	1.14792e-35
24.004551	1.24856e-35
23.983404	1.35803e-35
23.962257	1.4771e-35
23.941110	1.6066e-35
23.919963	1.74746e-35
23.898816	1.90067e-35
23.877669	2.0673e-35
23.856521	2.24855e-35
23.835374	2.44568e-35
23.814227	2.66009e-35
23.793080	2.8933e-35
23.771933	3.14696e-35
23.750786	3.42285e-35
23.729639	3.72292e-35
23.708492	4.0493e-35
23.687345	4.40429e-35
23.666197	4.79039e-35
23.645050	5.21035e-35
23.623903	5.66711e-35
23.602756	6.16391e-35
23.581609	6.70426e-35
23.560462	7.29197e-35
23.539315	7.9312e-35
23.518168	8.62646e-35
23.497021	9.38266e-35
23.475873	1.02051e-34
23.454726	1.10997e-34
23.433579	1.20727e-34
23.412432	1.3131e-34
23.391285	1.4282e-34
23.370138	1.55339e-34
23.348991	1.68955e-34
23.327844	1.83765e-34
23.306697	1.99873e-34
23.285549	2.17393e-34
23.264402	2.36448e-34
23.243255	2.57173e-34
23.222108	2.79715e-34
23.200961	3.04232e-34
23.179814	3.30898e-34
23.158667	3.59901e-34
23.137520	3.91446e-34
23.116373	4.25756e-34
23.095226	4.63072e-34
23.074078	5.03659e-34
23.052931	5.47803e-34
23.031784	5.95815e-34
23.010637	6.48035e-34
22.989490	7.04831e-34
22.968343	7.66605e-34
22.947196	8.33792e-34
22.926049	9.06867e-34
22.904902	9.86346e-34
22.883754	1.07279e-33
22.862607	1.16681e-33
22.841460	1.26907e-33
22.820313	1.38028e-33
22.799166	1.50125e-33
22.778019	1.63281e-33
22.756872	1.77591e-33
22.735725	1.93154e-33
22.714578	2.10081e-33
22.693430	2.28491e-33
22.672283	2.48514e-33
22.651136	2.70292e-33
22.629989	2.93978e-33
22.608842	3.1974e-33
22.587695	3.47759e-33
22.566548	3.78233e-33
22.545401	4.11377e-33
22.524254	4.47425e-33
22.503106	4.86631e-33
22.481959	5.29273e-33
22.460812	5.75651e-33
22.439665	6.26092e-33
22.418518	6.80952e-33
22.397371	7.4062e-33
22.376224	8.05515e-33
22.355077	8.76095e-33
22.333930	9.52859e-33
22.312782	1.03635e-32
22.291635	1.12715e-32
22.270488	1.22591e-32
22.249341	1.33332e-32
22.228194	1.45015e-32
22.207047	1.5772e-32
22.185900	1.71539e-32
22.164753	1.86568e-32
22.143606	2.02914e-32
22.122458	2.20692e-32
22.101311	2.40028e-32
22.080164	2.61057e-32
22.059017	2.83928e-32
22.037870	3.08803e-32
22.016723	3.35857e-32
21.995576	3.65281e-32
21.974429	3.97283e-32
21.953282	4.32087e-32
21.932135	4.69941e-32
21.910987	5.1111e-32
21.889840	5.55885e-32
21.868693	6.04583e-32
21.847546	6.57546e-32
21.826399	7.15148e-32
21.805252	7.77796e-32
21.784105	8.45931e-32
21.762958	9.20034e-32
21.741811	1.00063e-31
21.720663	1.08828e-31
21.699516	1.18361e-31
21.678369	1.28729e-31
21.657222	1.40005e-31
21.636075	1.52269e-31
21.614928	1.65606e-31
21.593781	1.80112e-31
21.572634	1.95889e-31
21.551487	2.13047e-31
21.530339	2.31708e-31
21.509192	2.52003e-31
21.488045	2.74075e-31
21.466898	2.98081e-31
21.445751	3.24189e-31
21.424604	3.52583e-31
21.403457	3.83464e-31
21.382310	4.1705e-31
21.361163	4.53577e-31
21.340015	4.93302e-31
21.318868	5.36506e-31
21.297721	5.83494e-31
21.276574	6.34596e-31
21.255427	6.90173e-31
21.234280	7.50618e-31
21.213133	8.16355e-31
21.191986	8.87848e-31
21.170839	9.65602e-31
21.149691	1.05016e-30
21.128544	1.14213e-30
21.107397	1.24215e-30
21.086250	1.35093e-30
21.065103	1.46923e-30
21.043956	1.59789e-30
21.022809	1.73782e-30
21.001662	1.88999e-30
20.980515	2.0555e-30
20.959368	2.23549e-30
20.938220	2.43124e-30
20.917073	2.64413e-30
20.895926	2.87566e-30
20.874779	3.12746e-30
20.853632	3.40131e-30
20.832485	3.69913e-30
20.811338	4.02303e-30
20.790191	4.37528e-30
20.769044	4.75838e-30
20.747896	5.17501e-30
20.726749	5.62811e-30
20.705602	6.12088e-30
20.684455	6.6568e-30
20.663308	7.23962e-30
20.642161	7.87347e-30
20.621014	8.56281e-30
20.599867	9.31249e-30
20.578720	1.01278e-29
20.557572	1.10145e-29
20.536425	1.19788e-29
20.515278	1.30275e-29
20.494131	1.4168e-29
20.472984	1.54083e-29
20.451837	1.67572e-29
20.430690	1.82242e-29
20.409543	1.98196e-29
20.388396	2.15546e-29
20.367248	2.34415e-29
20.346101	2.54935e-29
20.324954	2.77252e-29
20.303807	3.01522e-29
20.282660	3.27916e-29
20.261513	3.5662e-29
20.240366	3.87836e-29
20.219219	4.21785e-29
20.198072	4.58705e-29
20.176924	4.98856e-29
20.155777	5.42521e-29
20.134630	5.90007e-29
20.113483	6.41649e-29
20.092336	6.97811e-29
20.071189	7.58888e-29
20.050042	8.2531e-29
20.028895	8.97544e-29
20.007748	9.761e-29
19.986600	1.06153e-28
19.965453	1.15444e-28
19.944306	1.25547e-28
19.923159	1.36535e-28
19.902012	1.48484e-28
19.880865	1.61479e-28
19.859718	1.75611e-28
19.838571	1.9098e-28
19.817424	2.07693e-28
19.796277	2.25869e-28
19.775129	2.45635e-28
19.753982	2.67131e-28
19.732835	2.90507e-28
19.711688	3.15929e-28
19.690541	3.43575e-28
19.669394	3.7364e-28
19.648247	4.06335e-28
19.627100	4.41891e-28
19.605953	4.80558e-28
19.584805	5.22608e-28
19.563658	5.68337e-28
19.542511	6.18066e-28
19.521364	6.72146e-28
19.500217	7.30957e-28
19.479070	7.94913e-28
19.457923	8.64465e-28
19.436776	9.401e-28
19.415629	1.02235e-27
19.394481	1.1118e-27
19.373334	1.20907e-27
19.352187	1.31485e-27
19.331040	1.42989e-27
19.309893	1.55499e-27
19.288746	1.69103e-27
19.267599	1.83897e-27
19.246452	1.99985e-27
19.225305	2.1748e-27
19.204157	2.36505e-27
19.183010	2.57195e-27
19.161863	2.79694e-27
19.140716	3.04162e-27
19.119569	3.30769e-27
19.098422	3.59703e-27
19.077275	3.91168e-27
19.056128	4.25385e-27
19.034981	4.62595e-27
19.013833	5.03059e-27
18.992686	5.47061e-27
18.971539	5.94912e-27
18.950392	6.46948e-27
18.929245	7.03534e-27
18.908098	7.65069e-27
18.886951	8.31985e-27
18.865804	9.04753e-27
18.844657	9.83885e-27
18.823510	1.06994e-26
18.802362	1.16351e-26
18.781215	1.26527e-26
18.760068	1.37593e-26
18.738921	1.49626e-26
18.717774	1.62711e-26
18.696627	1.76941e-26
18.675480	1.92415e-26
18.654333	2.09242e-26
18.633186	2.2754e-26
18.612038	2.47438e-26
18.590891	2.69076e-26
18.569744	2.92605e-26
18.548597	3.18192e-26
18.527450	3.46016e-26
18.506303	3.76272e-26
18.485156	4.09174e-26
18.464009	4.44952e-26
18.442862	4.83857e-26
18.421714	5.26164e-26
18.400567	5.7217e-26
18.379420	6.22197e-26
18.358273	6.76598e-26
18.337126	7.35754e-26
18.315979	8.00081e-26
18.294832	8.70032e-26
18.273685	9.46097e-26
18.252538	1.02881e-25
18.231390	1.11875e-25
18.210243	1.21656e-25
18.189096	1.32292e-25
18.167949	1.43857e-25
18.146802	1.56433e-25
18.125655	1.70108e-25
18.104508	1.84978e-25
18.083361	2.01148e-25
18.062214	2.18731e-25
18.041066	2.37851e-25
18.019919	2.58642e-25
17.998772	2.8125e-25
17.977625	3.05834e-25
17.956478	3.32566e-25
17.935331	3.61635e-25
17.914184	3.93243e-25
17.893037	4.27614e-25
17.871890	4.64989e-25
17.850742	5.05629e-25
17.829595	5.49821e-25
17.808448	5.97874e-25
17.787301	6.50126e-25
17.766154	7.06944e-25
17.745007	7.68726e-25
17.723860	8.35907e-25
17.702713	9.08958e-25
17.681566	9.88391e-25
17.660419	1.07476e-24
17.639271	1.16868e-24
17.618124	1.27081e-24
17.596977	1.38186e-24
17.575830	1.50261e-24
17.554683	1.63391e-24
17.533536	1.77668e-24
17.512389	1.93192e-24
17.491242	2.10072e-24
17.470095	2.28427e-24
17.448947	2.48386e-24
17.427800	2.70087e-24
17.406653	2.93685e-24
17.385506	3.19344e-24
17.364359	3.47244e-24
17.343212	3.77581e-24
17.322065	4.10568e-24
17.300918	4.46437e-24
17.279771	4.85438e-24
17.258623	5.27846e-24
17.237476	5.73957e-24
17.216329	6.24096e-24
17.195182	6.78614e-24
17.174035	7.37894e-24
17.152888	8.0235e-24
17.131741	8.72435e-24
17.110594	9.48642e-24
17.089447	1.0315e-23
17.068299	1.1216e-23
17.047152	1.21956e-23
17.026005	1.32608e-23
17.004858	1.44191e-23
16.983711	1.56784e-23
16.962564	1.70477e-23
16.941417	1.85366e-23
16.920270	2.01555e-23
16.899123	2.19157e-23
16.877975	2.38296e-23
16.856828	2.59107e-23
16.835681	2.81734e-23
16.814534	3.06337e-23
16.793387	3.33087e-23
16.772240	3.62173e-23
16.751093	3.93799e-23
16.729946	4.28185e-23
16.708799	4.65573e-23
16.687651	5.06225e-23
16.666504	5.50426e-23
16.645357	5.98485e-23
16.624210	6.50739e-23
16.603063	7.07555e-23
16.581916	7.6933e-23
16.560769	8.36497e-23
16.539622	9.09526e-23
16.518475	9.8893e-23
16.497328	1.07526e-22
16.476180	1.16913e-22
16.455033	1.2712e-22
16.433886	1.38216e-22
16.412739	1.50282e-22
16.391592	1.634e-22
16.370445	1.77663e-22
16.349298	1.93171e-22
16.328151	2.10033e-22
16.307004	2.28365e-22
16.285856	2.48297e-22
16.264709	2.69969e-22
16.243562	2.93532e-22
16.222415	3.1915e-22
16.201268	3.47004e-22
16.180121	3.77289e-22
16.158974	4.10215e-22
16.137827	4.46015e-22
16.116680	4.84938e-22
16.095532	5.27256e-22
16.074385	5.73267e-22
16.053238	6.23291e-22
16.032091	6.7768e-22
16.010944	7.36814e-22
15.989797	8.01105e-22
15.968650	8.71006e-22
15.947503	9.47003e-22
15.926356	1.02963e-21
15.905208	1.11946e-21
15.884061	1.21713e-21
15.862914	1.32332e-21
15.841767	1.43877e-21
15.820620	1.56429e-21
15.799473	1.70076e-21
15.778326	1.84913e-21
15.757179	2.01044e-21
15.736032	2.18582e-21
15.714884	2.37649e-21
15.693737	2.58379e-21
15.672590	2.80916e-21
15.651443	3.05419e-21
15.630296	3.32059e-21
15.609149	3.61021e-21
15.588002	3.92509e-21
15.566855	4.26743e-21
15.545708	4.63961e-21
15.524561	5.04424e-21
15.503413	5.48415e-21
15.482266	5.96242e-21
15.461119	6.48238e-21
15.439972	7.04767e-21
15.418825	7.66224e-21
15.397678	8.33039e-21
15.376531	9.05678e-21
15.355384	9.84649e-21
15.334237	1.0705e-20
15.313089	1.16384e-20
15.291942	1.26532e-20
15.270795	1.37564e-20
15.249648	1.49557e-20
15.228501	1.62596e-20
15.207354	1.76771e-20
15.186207	1.92182e-20
15.165060	2.08935e-20
15.143913	2.27149e-20
15.122765	2.4695e-20
15.101618	2.68476e-20
15.080471	2.91879e-20
15.059324	3.1732e-20
15.038177	3.44978e-20
15.017030	3.75047e-20
14.995883	4.07735e-20
14.974736	4.43271e-20
14.953589	4.81904e-20
14.932441	5.23902e-20
14.911294	5.69559e-20
14.890147	6.19194e-20
14.869000	6.73153e-20
14.847853	7.31812e-20
14.826706	7.95581e-20
14.805559	8.64906e-20
14.784412	9.40268e-20
14.763265	1.0222e-19
14.742117	1.11126e-19
14.720970	1.20808e-19
14.699823	1.31333e-19
14.678676	1.42775e-19
14.657529	1.55214e-19
14.636382	1.68735e-19
14.615235	1.83435e-19
14.594088	1.99414e-19
14.572941	2.16785e-19
14.551793	2.35668e-19
14.530646	2.56196e-19
14.509499	2.78511e-19
14.488352	3.02769e-19
14.467205	3.2914e-19
14.446058	3.57806e-19
14.424911	3.88968e-19
14.403764	4.22842e-19
14.382617	4.59666e-19
14.361470	4.99695e-19
14.340322	5.43209e-19
14.319175	5.90511e-19
14.298028	6.4193e-19
14.276881	6.97825e-19
14.255734	7.58585e-19
14.234587	8.24633e-19
14.213440	8.96429e-19
14.192293	9.74475e-19
14.171146	1.05931e-18
14.149998	1.15153e-18
14.128851	1.25178e-18
14.107704	1.36075e-18
14.086557	1.4792e-18
14.065410	1.60795e-18
14.044263	1.74791e-18
14.023116	1.90005e-18
14.001969	2.06543e-18
13.980822	2.24519e-18
13.959674	2.44059e-18
13.938527	2.65299e-18
13.917380	2.88387e-18
13.896233	3.13483e-18
13.875086	3.40762e-18
13.853939	3.70414e-18
13.832792	4.02645e-18
13.811645	4.3768e-18
13.790498	4.75762e-18
13.769350	5.17155e-18
13.748203	5.62148e-18
13.727056	6.11055e-18
13.705909	6.64214e-18
13.684762	7.21995e-18
13.663615	7.84802e-18
13.642468	8.53069e-18
13.621321	9.27271e-18
13.600174	1.00793e-17
13.579026	1.09559e-17
13.557879	1.19088e-17
13.536732	1.29445e-17
13.515585	1.40703e-17
13.494438	1.52939e-17
13.473291	1.66239e-17
13.452144	1.80694e-17
13.430997	1.96407e-17
13.409850	2.13485e-17
13.388703	2.32047e-17
13.367555	2.52222e-17
13.346408	2.7415e-17
13.325261	2.97985e-17
13.304114	3.2389e-17
13.282967	3.52046e-17
13.261820	3.82649e-17
13.240673	4.15911e-17
13.219526	4.52062e-17
13.198379	4.91355e-17
13.177231	5.3406e-17
13.156084	5.80476e-17
13.134937	6.30924e-17
13.113790	6.85754e-17
13.092643	7.45346e-17
13.071496	8.10115e-17
13.050349	8.80508e-17
13.029202	9.57015e-17
13.008055	1.04017e-16
12.986907	1.13054e-16
12.965760	1.22876e-16
12.944613	1.33551e-16
12.923466	1.45153e-16
12.902319	1.57762e-16
12.881172	1.71466e-16
12.860025	1.86359e-16
12.838878	2.02546e-16
12.817731	2.20138e-16
12.796583	2.39256e-16
12.775436	2.60035e-16
12.754289	2.82617e-16
12.733142	3.07158e-16
12.711995	3.3383e-16
12.690848	3.62817e-16
12.669701	3.94319e-16
12.648554	4.28554e-16
12.627407	4.6576e-16
12.606259	5.06195e-16
12.585112	5.50138e-16
12.563965	5.97893e-16
12.542818	6.49792e-16
12.521671	7.06192e-16
12.500524	7.67486e-16
12.479377	8.34096e-16
12.458230	9.06483e-16
12.437083	9.85149e-16
12.415935	1.07064e-15
12.394788	1.16354e-15
12.373641	1.2645e-15
12.352494	1.37421e-15
12.331347	1.49344e-15
12.310200	1.62301e-15
12.289053	1.7638e-15
12.267906	1.91681e-15
12.246759	2.08308e-15
12.225612	2.26376e-15
12.204464	2.46011e-15
12.183317	2.67347e-15
12.162170	2.90533e-15
12.141023	3.15728e-15
12.119876	3.43107e-15
12.098729	3.72858e-15
12.077582	4.05188e-15
12.056435	4.40318e-15
12.035288	4.78493e-15
12.014140	5.19975e-15
11.992993	5.65051e-15
11.971846	6.14031e-15
11.950699	6.67255e-15
11.929552	7.25088e-15
11.908405	7.87931e-15
11.887258	8.56216e-15
11.866111	9.30416e-15
11.844964	1.01104e-14
11.823816	1.09865e-14
11.802669	1.19384e-14
11.781522	1.29727e-14
11.760375	1.40966e-14
11.739228	1.53178e-14
11.718081	1.66447e-14
11.696934	1.80864e-14
11.675787	1.9653e-14
11.654640	2.13551e-14
11.633492	2.32045e-14
11.612345	2.5214e-14
11.591198	2.73973e-14
11.570051	2.97696e-14
11.548904	3.23471e-14
11.527757	3.51476e-14
11.506610	3.81904e-14
11.485463	4.14964e-14
11.464316	4.50884e-14
11.443168	4.8991e-14
11.422021	5.32311e-14
11.400874	5.78379e-14
11.379727	6.28431e-14
11.358580	6.82811e-14
11.337433	7.41892e-14
11.316286	8.06081e-14
11.295139	8.7582e-14
11.273992	9.51586e-14
11.252844	1.0339e-13
11.231697	1.12333e-13
11.210550	1.22049e-13
11.189403	1.32604e-13
11.168256	1.44072e-13
11.147109	1.5653e-13
11.125962	1.70065e-13
11.104815	1.84769e-13
11.083668	2.00743e-13
11.062521	2.18097e-13
11.041373	2.3695e-13
11.020226	2.57431e-13
10.999079	2.79681e-13
10.977932	3.03851e-13
10.956785	3.30109e-13
10.935638	3.58634e-13
10.914491	3.89621e-13
10.893344	4.23283e-13
10.872197	4.59851e-13
10.851049	4.99574e-13
10.829902	5.42726e-13
10.808755	5.89601e-13
10.787608	6.4052e-13
10.766461	6.95833e-13
10.745314	7.55918e-13
10.724167	8.21185e-13
10.703020	8.92082e-13
10.681873	9.69094e-13
10.660725	1.05275e-12
10.639578	1.14361e-12
10.618431	1.24231e-12
10.597284	1.34952e-12
10.576137	1.46598e-12
10.554990	1.59247e-12
10.533843	1.72986e-12
10.512696	1.87909e-12
10.491549	2.04118e-12
10.470401	2.21724e-12
10.449254	2.40847e-12
10.428107	2.61617e-12
10.406960	2.84176e-12
10.385813	3.08679e-12
10.364666	3.35291e-12
10.343519	3.64195e-12
10.322372	3.95588e-12
10.301225	4.29684e-12
10.280077	4.66715e-12
10.258930	5.06933e-12
10.237783	5.50613e-12
10.216636	5.98052e-12
10.195489	6.49573e-12
10.174342	7.05526e-12
10.153195	7.66294e-12
10.132048	8.32288e-12
10.110901	9.03959e-12
10.089754	9.81794e-12
10.068606	1.06632e-11
10.047459	1.15812e-11
10.026312	1.2578e-11
10.005165	1.36606e-11
9.984018	1.48362e-11
9.962871	1.61129e-11
9.941724	1.74992e-11
9.920577	1.90047e-11
9.899430	2.06395e-11
9.878282	2.24147e-11
9.857135	2.43424e-11
9.835988	2.64357e-11
9.814841	2.87086e-11
9.793694	3.11768e-11
9.772547	3.38568e-11
9.751400	3.67668e-11
9.730253	3.99266e-11
9.709106	4.33575e-11
9.687958	4.70828e-11
9.666811	5.11277e-11
9.645664	5.55195e-11
9.624517	6.0288e-11
9.603370	6.54654e-11
9.582223	7.10867e-11
9.561076	7.71898e-11
9.539929	8.38161e-11
9.518782	9.10103e-11
9.497634	9.8821e-11
9.476487	1.07301e-10
9.455340	1.16507e-10
9.434193	1.26502e-10
9.413046	1.37353e-10
9.391899	1.49132e-10
9.370752	1.61921e-10
9.349605	1.75804e-10
9.328458	1.90875e-10
9.307310	2.07236e-10
9.286163	2.24996e-10
9.265016	2.44276e-10
9.243869	2.65204e-10
9.222722	2.87923e-10
9.201575	3.12584e-10
9.180428	3.39352e-10
9.159281	3.68409e-10
9.138134	3.99949e-10
9.116986	4.34184e-10
9.095839	4.71343e-10
9.074692	5.11675e-10
9.053545	5.55452e-10
9.032398	6.02966e-10
9.011251	6.54536e-10
8.990104	7.10508e-10
8.968957	7.71255e-10
8.947810	8.37184e-10
8.926663	9.08737e-10
8.905515	9.86392e-10
8.884368	1.07067e-09
8.863221	1.16213e-09
8.842074	1.26138e-09
8.820927	1.36909e-09
8.799780	1.48598e-09
8.778633	1.61282e-09
8.757486	1.75047e-09
8.736339	1.89983e-09
8.715191	2.06191e-09
8.694044	2.23777e-09
8.672897	2.4286e-09
8.651750	2.63566e-09
8.630603	2.86033e-09
8.609456	3.1041e-09
8.588309	3.36859e-09
8.567162	3.65555e-09
8.546015	3.9669e-09
8.524867	4.30469e-09
8.503720	4.67116e-09
8.482573	5.06874e-09
8.461426	5.50006e-09
8.440279	5.96798e-09
8.419132	6.47559e-09
8.397985	7.02625e-09
8.376838	7.62359e-09
8.355691	8.27156e-09
8.334543	8.97443e-09
8.313396	9.73684e-09
8.292249	1.05638e-08
8.271102	1.14608e-08
8.249955	1.24337e-08
8.228808	1.34889e-08
8.207661	1.46334e-08
8.186514	1.58746e-08
8.165367	1.72208e-08
8.144219	1.86807e-08
8.123072	2.02639e-08
8.101925	2.19809e-08
8.080778	2.38428e-08
8.059631	2.58618e-08
8.038484	2.80511e-08
8.017337	3.04251e-08
7.996190	3.29992e-08
7.975043	3.57902e-08
7.953895	3.88164e-08
7.932748	4.20974e-08
7.911601	4.56545e-08
7.890454	4.9511e-08
7.869307	5.36919e-08
7.848160	5.82243e-08
7.827013	6.31376e-08
7.805866	6.84637e-08
7.784719	7.42371e-08
7.763572	8.04951e-08
7.742424	8.72781e-08
7.721277	9.46301e-08
7.700130	1.02598e-07
7.678983	1.11234e-07
7.657836	1.20594e-07
7.636689	1.30736e-07
7.615542	1.41728e-07
7.594395	1.53638e-07
7.573248	1.66545e-07
7.552100	1.80529e-07
7.530953	1.95682e-07
7.509806	2.12099e-07
7.488659	2.29886e-07
7.467512	2.49155e-07
7.446365	2.70031e-07
7.425218	2.92644e-07
7.404071	3.1714e-07
7.382924	3.43674e-07
7.361776	3.72413e-07
7.340629	4.0354e-07
7.319482	4.37251e-07
7.298335	4.7376e-07
7.277188	5.13295e-07
7.256041	5.56108e-07
7.234894	6.02465e-07
7.213747	6.52658e-07
7.192600	7.07002e-07
7.171452	7.65837e-07
7.150305	8.29529e-07
7.129158	8.98477e-07
7.108011	9.73109e-07
7.086864	1.05389e-06
7.065717	1.14132e-06
7.044570	1.23594e-06
7.023423	1.33833e-06
7.002276	1.44913e-06
6.981128	1.56902e-06
6.959981	1.69873e-06
6.938834	1.83907e-06
6.917687	1.99088e-06
6.896540	2.15509e-06
6.875393	2.33271e-06
6.854246	2.52482e-06
6.833099	2.73257e-06
6.811952	2.95722e-06
6.790805	3.20013e-06
6.769657	3.46276e-06
6.748510	3.74668e-06
6.727363	4.05359e-06
6.706216	4.38532e-06
6.685069	4.74385e-06
6.663922	5.13129e-06
6.642775	5.54994e-06
6.621628	6.00225e-06
6.600481	6.49089e-06
6.579333	7.01871e-06
6.558186	7.58879e-06
6.537039	8.20442e-06
6.515892	8.86918e-06
6.494745	9.58688e-06
6.473598	1.03616e-05
6.452451	1.11979e-05
6.431304	1.21003e-05
6.410157	1.30741e-05
6.389009	1.41247e-05
6.367862	1.52579e-05
6.346715	1.64802e-05
6.325568	1.77981e-05
6.304421	1.92191e-05
6.283274	2.07508e-05
6.262127	2.24015e-05
6.240980	2.41802e-05
6.219833	2.60963e-05
6.198685	2.816e-05
6.177538	3.03822e-05
6.156391	3.27745e-05
6.135244	3.53492e-05
6.114097	3.81195e-05
6.092950	4.10995e-05
6.071803	4.43041e-05
6.050656	4.77491e-05
6.029509	5.14515e-05
6.008361	5.5429e-05
5.987214	5.97007e-05
5.966067	6.42865e-05
5.944920	6.92075e-05
5.923773	7.44861e-05
5.902626	8.01456e-05
5.881479	8.62106e-05
5.860332	9.27069e-05
5.839185	9.96612e-05
5.818037	0.000107102
5.796890	0.000115057
5.775743	0.000123557
5.754596	0.000132633
5.733449	0.000142315
5.712302	0.000152636
5.691155	0.000163627
5.670008	0.000175319
5.648861	0.000187744
5.627714	0.00020093
5.606566	0.000214905
5.585419	0.000229693
5.564272	0.000245313
5.543125	0.00026178
5.521978	0.000279099
5.500831	0.000297269
5.479684	0.000316271
5.458537	0.000336072
5.437390	0.000356617
5.416242	0.000377819
5.395095	0.000399555
5.373948	0.000421648
5.352801	0.000443847
5.331654	0.000465796
5.310507	0.000486975
5.289360	0.000506586
5.268213	0.000523252
&
```
