## Supplementary material for "All-at-once RNA folding with 3D motif prediction framed by evolutionary information": RF00449_IRES_HIF1.cacofold.power

```
# Power analysis of CaCoFold structure
#
# Powertype = SINGLE SUBSTITUTIONS
# covary left_pos right_pos substitutions power
#----------------------------------------------------------------
4		42		3		0.02
5		41		6		0.16
6		40		4		0.07
7		39		6		0.16
8		38		7		0.20
10		37		4		0.07
11		36		3		0.02
12		32		0		0.00
13		31		2		0.00
14		30		4		0.07
15		29		8		0.24
16		28		5		0.11
17		27		12		0.39
18		26		13		0.42
43		113		2		0.00
44		112		10		0.32
45		111		6		0.16
46		110		6		0.16
47		106		5		0.11
48		105		8		0.24
49		104		2		0.00
50		100		7		0.20
51		99		7		0.20
52		98		7		0.20
53		97		10		0.32
54		96		2		0.00
56		89		6		0.16
57		87		6		0.16
58		86		2		0.00
59		85		7		0.20
60		84		9		0.28
61		83		1		0.00
62		82		1		0.00
63		81		4		0.07
64		80		9		0.28
66		79		8		0.24
67		78		0		0.00
68		77		1		0.00
117		328		2		0.00
118		327		8		0.24
119		326		5		0.11
120		325		2		0.00
121		324		7		0.20
122		323		2		0.00
123		322		1		0.00
125		320		13		0.42
126		319		3		0.02
127		318		4		0.07
128		317		3		0.02
130		316		2		0.00
131		315		3		0.02
132		314		0		0.00
133		313		8		0.24
134		312		11		0.35
135		306		6		0.16
141		305		5		0.11
142		303		3		0.02
144		301		2		0.00
145		300		0		0.00
146		299		8		0.24
147		298		5		0.11
148		297		1		0.00
149		296		3		0.02
150		295		7		0.20
151		294		9		0.28
152		293		2		0.00
153		292		2		0.00
154		291		1		0.00
155		290		4		0.07
156		289		8		0.24
157		285		4		0.07
158		284		4		0.07
159		283		5		0.11
160		282		2		0.00
161		281		0		0.00
162		280		6		0.16
163		279		5		0.11
166		211		3		0.02
167		210		2		0.00
168		209		2		0.00
169		208		7		0.20
170		207		3		0.02
171		206		3		0.02
173		205		8		0.24
174		204		3		0.02
175		203		4		0.07
176		200		9		0.28
178		199		0		0.00
180		198		1		0.00
181		197		6		0.16
182		196		8		0.24
183		195		3		0.02
184		194		2		0.00
185		193		7		0.20
218		260		3		0.02
219		259		5		0.11
220		258		3		0.02
222		257		6		0.16
223		256		7		0.20
224		255		2		0.00
225		254		3		0.02
226		253		1		0.00
227		252		6		0.16
228		251		6		0.16
229		250		11		0.35
230		249		3		0.02
261		277		1		0.00
262		275		7		0.20
263		274		5		0.11
264		273		2		0.00
265		272		1		0.00
#
# BPAIRS 111
# avg substitutions per BP 4.6
# BPAIRS expected to covary 11.9 +/- 3.0
# BPAIRS observed to covary 0
#
```
