## Supplementary material for "All-at-once RNA folding with 3D motif prediction framed by evolutionary information": RF00449_IRES_HIF1.power

```
# Power analysis of given structure 
#
# Powertype = SINGLE SUBSTITUTIONS
# covary  left_pos      right_pos    substitutions      power
#----------------------------------------------------------------
          1		14		2		0.00
          2		13		2		0.00
          3		12		3		0.02
          17		38		11		0.35
          18		37		8		0.24
          19		36		2		0.00
          21		32		1		0.00
          22		31		2		0.00
          23		30		4		0.07
          40		68		2		0.00
          41		67		3		0.02
          42		66		1		0.00
          96		183		2		0.00
          97		182		15		0.47
          98		181		10		0.32
          100		178		1		0.00
          152		176		3		0.02
          153		175		4		0.07
          154		174		2		0.00
          155		173		10		0.32
          156		171		9		0.28
          212		264		2		0.00
          213		263		5		0.11
          214		262		1		0.00
          216		260		1		0.00
          217		259		2		0.00
          218		258		5		0.11
          219		257		10		0.32
          226		255		1		0.00
          227		254		2		0.00
          228		253		6		0.16
          274		300		1		0.00
          275		299		11		0.35
          277		298		1		0.00
          279		297		0		0.00
          280		296		1		0.00
          281		295		1		0.00
#
# BPAIRS 37
# avg substitutions per BP  4.0
# BPAIRS expected to covary 3.2 +/- 1.5
# BPAIRS observed to covary 0
#
```
