## Supplementary material for "All-at-once RNA folding with 3D motif prediction framed by evolutionary information": RF00449_IRES_HIF1.surv

```
6.100000	0.027027
3.500000	0.0540541
1.950000	0.0810811
1.450000	0.108108
1.150000	0.135135
0.650000	0.162162
0.150000	0.189189
0.000000	0.324324
-0.050000	0.567568
-0.100000	0.621622
-0.150000	0.648649
-0.200000	0.675676
-0.500000	0.702703
-0.550000	0.756757
-0.750000	0.810811
-0.800000	0.837838
-1.050000	0.891892
-1.350000	0.918919
-1.550000	0.945946
-2.100000	0.972973
-2.650000	1
&
17.050000	2.45592e-05
16.150000	4.91183e-05
13.150000	7.36775e-05
12.400000	9.82367e-05
12.200000	0.000122796
11.950000	0.000147355
11.100000	0.000171914
10.950000	0.000196473
10.900000	0.000221032
10.850000	0.000270151
10.800000	0.00029471
10.350000	0.000343828
9.900000	0.000368387
9.800000	0.000417506
9.650000	0.000491183
9.600000	0.000515742
9.500000	0.000540302
9.400000	0.000564861
9.100000	0.00058942
9.000000	0.000613979
8.950000	0.000638538
8.900000	0.000663097
8.850000	0.000687657
8.800000	0.000712216
8.700000	0.000736775
8.600000	0.000761334
8.550000	0.000785893
8.500000	0.000835012
8.450000	0.000908689
8.350000	0.000957807
8.300000	0.00100693
8.250000	0.00103148
8.150000	0.0010806
8.100000	0.00112972
8.050000	0.00115428
8.000000	0.0012034
7.950000	0.00122796
7.900000	0.00125252
7.750000	0.00130164
7.700000	0.00132619
7.600000	0.00144899
7.550000	0.00147355
7.500000	0.00149811
7.450000	0.00154723
7.400000	0.00225944
7.300000	0.00243136
7.250000	0.00245592
7.200000	0.00299622
7.150000	0.00302078
7.100000	0.00324181
7.050000	0.00329093
7.000000	0.00341372
6.950000	0.0034874
6.900000	0.00390491
6.850000	0.00397858
6.800000	0.00400314
6.750000	0.00410138
6.700000	0.00444521
6.650000	0.004568
6.600000	0.00461712
6.550000	0.00518198
6.500000	0.0057714
6.450000	0.00609067
6.400000	0.00687657
6.350000	0.00722039
6.300000	0.0075151
6.250000	0.00788349
6.200000	0.00852203
6.150000	0.00923425
6.100000	0.00974999
6.050000	0.0100938
6.000000	0.0106341
5.950000	0.0108797
5.900000	0.0115182
5.850000	0.0121568
5.800000	0.0124024
5.750000	0.012869
5.700000	0.0132374
5.650000	0.0135075
5.600000	0.013925
5.550000	0.0141952
5.500000	0.0144408
5.450000	0.0149811
5.400000	0.0156196
5.350000	0.0161354
5.300000	0.0165283
5.250000	0.0167002
5.200000	0.0172651
5.150000	0.0174124
5.100000	0.0180264
5.050000	0.0184439
5.000000	0.0189351
4.950000	0.0191561
4.900000	0.0194017
4.850000	0.0197456
4.800000	0.0203595
4.750000	0.0209981
4.700000	0.0214156
4.650000	0.0218331
4.600000	0.0222752
4.550000	0.0225208
4.500000	0.0227663
4.450000	0.0232575
4.400000	0.0238469
4.350000	0.0243136
4.300000	0.0250012
4.250000	0.0253696
4.200000	0.0260327
4.150000	0.0264748
4.100000	0.026966
4.050000	0.0276045
4.000000	0.0279974
3.950000	0.0286605
3.900000	0.0292008
3.850000	0.0298639
3.800000	0.0303306
3.750000	0.0307726
3.700000	0.0312393
3.650000	0.0319024
3.600000	0.0324918
3.550000	0.0332531
3.500000	0.0337934
3.450000	0.0345056
3.400000	0.0356108
3.350000	0.0361511
3.300000	0.0368633
3.250000	0.037772
3.200000	0.0385579
3.150000	0.0391227
3.100000	0.0403261
3.050000	0.0411857
3.000000	0.0416769
2.950000	0.0428803
2.900000	0.0438135
2.850000	0.0444275
2.800000	0.0450169
2.750000	0.0460239
2.700000	0.0467852
2.650000	0.0473255
2.600000	0.0478658
2.550000	0.0485043
2.500000	0.049192
2.450000	0.0504445
2.400000	0.0511813
2.350000	0.0518444
2.300000	0.052704
2.250000	0.0536127
2.200000	0.0548406
2.150000	0.0560931
2.100000	0.0571492
2.050000	0.0581315
2.000000	0.0595069
1.950000	0.0612997
1.900000	0.0622575
1.850000	0.0635346
1.800000	0.0649099
1.750000	0.0661378
1.700000	0.0676851
1.650000	0.0696252
1.600000	0.0715408
1.550000	0.0735056
1.500000	0.0754703
1.450000	0.0774105
1.400000	0.0792033
1.350000	0.0811926
1.300000	0.0827644
1.250000	0.0849256
1.200000	0.0875289
1.150000	0.0899602
1.100000	0.0923425
1.050000	0.0947984
1.000000	0.0972543
0.950000	0.100594
0.900000	0.103443
0.850000	0.105383
0.800000	0.108183
0.750000	0.111695
0.700000	0.115305
0.650000	0.118031
0.600000	0.121126
0.550000	0.125227
0.500000	0.128911
0.450000	0.132742
0.400000	0.137212
0.350000	0.142983
0.300000	0.148632
0.250000	0.154084
0.200000	0.15961
0.150000	0.164522
0.100000	0.170686
0.050000	0.177759
0.000000	0.298713
-0.050000	0.605924
-0.100000	0.640012
-0.150000	0.657154
-0.200000	0.6699
-0.250000	0.679061
-0.300000	0.68773
-0.350000	0.6964
-0.400000	0.707672
-0.450000	0.722039
-0.500000	0.737192
-0.550000	0.75458
-0.600000	0.7702
-0.650000	0.783536
-0.700000	0.797952
-0.750000	0.814234
-0.800000	0.82563
-0.850000	0.837296
-0.900000	0.847831
-0.950000	0.85795
-1.000000	0.870352
-1.050000	0.879292
-1.100000	0.886856
-1.150000	0.89555
-1.200000	0.9039
-1.250000	0.910285
-1.300000	0.916229
-1.350000	0.923179
-1.400000	0.930252
-1.450000	0.936515
-1.500000	0.94204
-1.550000	0.946068
-1.600000	0.950685
-1.650000	0.95513
-1.700000	0.958569
-1.750000	0.961614
-1.800000	0.964389
-1.850000	0.967631
-1.900000	0.96989
-1.950000	0.971953
-2.000000	0.974164
-2.050000	0.97576
-2.100000	0.977872
-2.150000	0.979542
-2.200000	0.980942
-2.250000	0.982367
-2.300000	0.983644
-2.350000	0.984847
-2.400000	0.986001
-2.450000	0.987278
-2.500000	0.988015
-2.550000	0.988899
-2.600000	0.989783
-2.650000	0.990839
-2.700000	0.99165
-2.750000	0.992338
-2.800000	0.992976
-2.850000	0.993615
-2.900000	0.994179
-2.950000	0.994793
-3.000000	0.995432
-3.050000	0.995923
-3.100000	0.996365
-3.150000	0.996758
-3.200000	0.997127
-3.250000	0.997446
-3.300000	0.997642
-3.350000	0.997986
-3.400000	0.998183
-3.450000	0.998256
-3.500000	0.998404
-3.550000	0.998625
-3.600000	0.998747
-3.650000	0.998821
-3.700000	0.998944
-3.750000	0.999091
-3.800000	0.99914
-3.850000	0.999214
-3.900000	0.999263
-3.950000	0.999435
-4.000000	0.999509
-4.050000	0.999533
-4.100000	0.999632
-4.150000	0.999681
-4.250000	0.99973
-4.300000	0.999828
-4.350000	0.999853
-4.400000	0.999877
-4.450000	0.999926
-4.600000	0.999951
-4.750000	0.999975
-4.850000	1
&
20.750000	1.22684e-06
20.050000	2.45369e-06
18.850000	3.68053e-06
18.700000	4.90737e-06
18.400000	6.13422e-06
18.150000	7.36106e-06
18.050000	8.5879e-06
17.900000	9.81475e-06
17.650000	1.10416e-05
17.550000	1.22684e-05
17.500000	1.34953e-05
17.450000	1.47221e-05
17.350000	1.5949e-05
16.800000	1.71758e-05
16.750000	1.96295e-05
16.650000	2.08563e-05
16.550000	2.20832e-05
16.500000	2.82174e-05
16.450000	2.94442e-05
16.400000	3.18979e-05
16.350000	3.31248e-05
16.300000	3.55785e-05
16.200000	3.80321e-05
16.100000	4.04858e-05
16.050000	4.662e-05
16.000000	5.27543e-05
15.950000	5.76616e-05
15.900000	6.01153e-05
15.850000	6.50227e-05
15.800000	6.99301e-05
15.750000	7.36106e-05
15.700000	8.5879e-05
15.650000	8.95596e-05
15.600000	9.20132e-05
15.550000	9.44669e-05
15.500000	9.69206e-05
15.450000	0.000101828
15.400000	0.000104282
15.350000	0.000106735
15.300000	0.000117777
15.250000	0.000123911
15.200000	0.000131272
15.150000	0.000137406
15.100000	0.000149675
15.050000	0.000161943
15.000000	0.000166851
14.950000	0.000168078
14.900000	0.000180346
14.850000	0.00018648
14.800000	0.000187707
14.750000	0.000188934
14.700000	0.000192614
14.650000	0.00020611
14.600000	0.000219605
14.550000	0.0002331
14.500000	0.000239234
14.450000	0.000246596
14.400000	0.00025273
14.350000	0.000257637
14.300000	0.000264998
14.250000	0.000271132
14.200000	0.000278493
14.150000	0.000282174
14.100000	0.000289535
14.050000	0.000295669
14.000000	0.000301803
13.950000	0.000315299
13.900000	0.000341062
13.850000	0.000353331
13.800000	0.000368053
13.750000	0.000375414
13.700000	0.000385229
13.650000	0.00039627
13.600000	0.000412219
13.550000	0.000423261
13.500000	0.000435529
13.450000	0.000449025
13.400000	0.000455159
13.350000	0.000460066
13.300000	0.000471108
13.250000	0.000480923
13.200000	0.000493191
13.150000	0.00050914
13.100000	0.000521408
13.050000	0.000533677
13.000000	0.000538584
12.950000	0.00055576
12.900000	0.000582751
12.850000	0.000607287
12.800000	0.00062569
12.750000	0.000644093
12.700000	0.000664949
12.650000	0.000690713
12.600000	0.000717703
12.550000	0.000737333
12.500000	0.000769231
12.450000	0.000793768
12.400000	0.000810943
12.350000	0.000839161
12.300000	0.000863698
12.250000	0.000884554
12.200000	0.000917679
12.150000	0.000947123
12.100000	0.00097166
12.050000	0.000988836
12.000000	0.00102196
11.950000	0.00105386
11.900000	0.00107717
11.850000	0.0010968
11.800000	0.00112502
11.750000	0.00115937
11.700000	0.00118881
11.650000	0.00122071
11.600000	0.00125383
11.550000	0.00128082
11.500000	0.0013164
11.450000	0.00134339
11.400000	0.00136548
11.350000	0.00140842
11.300000	0.00144522
11.250000	0.00147712
11.200000	0.00151638
11.150000	0.0015495
11.100000	0.00158385
11.050000	0.0016317
11.000000	0.00168936
10.950000	0.00172617
10.900000	0.00176911
10.850000	0.00183658
10.800000	0.00189302
10.750000	0.001947
10.700000	0.00199853
10.650000	0.00205374
10.600000	0.00210894
10.550000	0.0021617
10.500000	0.00222059
10.450000	0.00226721
10.400000	0.00231996
10.350000	0.00238498
10.300000	0.00244142
10.250000	0.00251626
10.200000	0.0025776
10.150000	0.00263035
10.100000	0.00269292
10.050000	0.00275794
10.000000	0.00282297
9.950000	0.00287695
9.900000	0.00295792
9.850000	0.0030438
9.800000	0.00311496
9.750000	0.00318489
9.700000	0.0032769
9.650000	0.00337873
9.600000	0.00346093
9.550000	0.00357257
9.500000	0.00364004
9.450000	0.00374555
9.400000	0.00383879
9.350000	0.00392835
9.300000	0.00400564
9.250000	0.00411729
9.200000	0.00424733
9.150000	0.00435775
9.100000	0.00443627
9.050000	0.00453441
9.000000	0.00462397
8.950000	0.00474298
8.900000	0.0048583
8.850000	0.00494663
8.800000	0.00507054
8.750000	0.00519445
8.700000	0.00532205
8.650000	0.00543001
8.600000	0.00556005
8.550000	0.00565207
8.500000	0.00578825
8.450000	0.00591461
8.400000	0.00602012
8.350000	0.00614526
8.300000	0.00631088
8.250000	0.00642989
8.200000	0.00655502
8.150000	0.00667771
8.100000	0.00682493
8.050000	0.00694516
8.000000	0.00708134
7.950000	0.00720402
7.900000	0.00735983
7.850000	0.00751564
7.800000	0.00766654
7.750000	0.00784566
7.700000	0.00799656
7.650000	0.00817323
7.600000	0.00834499
7.550000	0.00857441
7.500000	0.00875721
7.450000	0.00898785
7.400000	0.00921605
7.350000	0.00944301
7.300000	0.00966875
7.250000	0.00990676
7.200000	0.010184
7.150000	0.010438
7.100000	0.0107189
7.050000	0.0109753
7.000000	0.0112833
6.950000	0.0116354
6.900000	0.012028
6.850000	0.0123801
6.800000	0.0127984
6.750000	0.0131898
6.700000	0.013683
6.650000	0.0142167
6.600000	0.0146608
6.550000	0.0152202
6.500000	0.015857
6.450000	0.0163759
6.400000	0.0169206
6.350000	0.0174801
6.300000	0.018091
6.250000	0.0187057
6.200000	0.0194148
6.150000	0.0201681
6.100000	0.0209091
6.050000	0.0216268
6.000000	0.0223899
5.950000	0.0231972
5.900000	0.0239995
5.850000	0.024862
5.800000	0.025684
5.750000	0.026479
5.700000	0.0273279
5.650000	0.0280616
5.600000	0.0288958
5.550000	0.0297191
5.500000	0.0305055
5.450000	0.0313385
5.400000	0.0321384
5.350000	0.0329616
5.300000	0.0337811
5.250000	0.0346559
5.200000	0.0354644
5.150000	0.0363244
5.100000	0.0371476
5.050000	0.0378861
5.000000	0.0387167
4.950000	0.039535
4.900000	0.0404318
4.850000	0.0412636
4.800000	0.0420427
4.750000	0.0428745
4.700000	0.0437615
4.650000	0.0445761
4.600000	0.0454165
4.550000	0.0461833
4.500000	0.0469893
4.450000	0.0478641
4.400000	0.0487216
4.350000	0.049562
4.300000	0.0504073
4.250000	0.0512232
4.200000	0.0521261
4.150000	0.0530144
4.100000	0.0538977
4.050000	0.0548718
4.000000	0.0558238
3.950000	0.0568715
3.900000	0.0579352
3.850000	0.0589964
3.800000	0.0601129
3.750000	0.0612502
3.700000	0.0623838
3.650000	0.0636167
3.600000	0.0648509
3.550000	0.066095
3.500000	0.0674015
3.450000	0.0687327
3.400000	0.0701975
3.350000	0.0716685
3.300000	0.0731285
3.250000	0.0745737
3.200000	0.0760667
3.150000	0.0776175
3.100000	0.0791388
3.050000	0.0806208
3.000000	0.0822157
2.950000	0.0838903
2.900000	0.0856238
2.850000	0.0873488
2.800000	0.089113
2.750000	0.0909054
2.700000	0.0927248
2.650000	0.0945136
2.600000	0.0963661
2.550000	0.0981708
2.500000	0.100077
2.450000	0.101987
2.400000	0.103884
2.350000	0.105823
2.300000	0.107851
2.250000	0.109715
2.200000	0.111768
2.150000	0.113861
2.100000	0.116043
2.050000	0.118124
2.000000	0.120404
1.950000	0.122915
1.900000	0.125451
1.850000	0.128128
1.800000	0.130715
1.750000	0.133412
1.700000	0.136248
1.650000	0.139195
1.600000	0.141979
1.550000	0.144825
1.500000	0.147651
1.450000	0.150556
1.400000	0.153306
1.350000	0.156161
1.300000	0.159039
1.250000	0.162066
1.200000	0.165236
1.150000	0.168394
1.100000	0.171529
1.050000	0.174717
1.000000	0.178066
0.950000	0.181541
0.900000	0.185051
0.850000	0.188604
0.800000	0.192227
0.750000	0.195818
0.700000	0.199563
0.650000	0.203328
0.600000	0.206991
0.550000	0.211034
0.500000	0.215267
0.450000	0.219627
0.400000	0.224161
0.350000	0.228892
0.300000	0.233656
0.250000	0.238608
0.200000	0.24349
0.150000	0.24852
0.100000	0.253907
0.050000	0.259427
0.000000	0.308128
-0.050000	0.3904
-0.100000	0.419634
-0.150000	0.446551
-0.200000	0.466879
-0.250000	0.482448
-0.300000	0.496267
-0.350000	0.511473
-0.400000	0.527952
-0.450000	0.545751
-0.500000	0.564111
-0.550000	0.582749
-0.600000	0.60143
-0.650000	0.6196
-0.700000	0.637519
-0.750000	0.655096
-0.800000	0.672597
-0.850000	0.690204
-0.900000	0.706835
-0.950000	0.723125
-1.000000	0.738877
-1.050000	0.753647
-1.100000	0.767933
-1.150000	0.781534
-1.200000	0.794089
-1.250000	0.805848
-1.300000	0.816749
-1.350000	0.826935
-1.400000	0.836707
-1.450000	0.845953
-1.500000	0.854253
-1.550000	0.862347
-1.600000	0.869902
-1.650000	0.877008
-1.700000	0.883869
-1.750000	0.890504
-1.800000	0.896716
-1.850000	0.902694
-1.900000	0.908417
-1.950000	0.914031
-2.000000	0.919266
-2.050000	0.923919
-2.100000	0.928538
-2.150000	0.932922
-2.200000	0.936983
-2.250000	0.940934
-2.300000	0.944628
-2.350000	0.948092
-2.400000	0.951384
-2.450000	0.95442
-2.500000	0.957287
-2.550000	0.960031
-2.600000	0.962643
-2.650000	0.965039
-2.700000	0.967351
-2.750000	0.969492
-2.800000	0.971607
-2.850000	0.973478
-2.900000	0.975272
-2.950000	0.976912
-3.000000	0.978442
-3.050000	0.97994
-3.100000	0.981405
-3.150000	0.982649
-3.200000	0.983927
-3.250000	0.985134
-3.300000	0.986259
-3.350000	0.987273
-3.400000	0.988262
-3.450000	0.989098
-3.500000	0.989931
-3.550000	0.990682
-3.600000	0.9914
-3.650000	0.992037
-3.700000	0.992646
-3.750000	0.993157
-3.800000	0.993656
-3.850000	0.994101
-3.900000	0.994542
-3.950000	0.994938
-4.000000	0.995321
-4.050000	0.995662
-4.100000	0.995961
-4.150000	0.996267
-4.200000	0.996519
-4.250000	0.996788
-4.300000	0.997054
-4.350000	0.997289
-4.400000	0.997501
-4.450000	0.9977
-4.500000	0.997898
-4.550000	0.998075
-4.600000	0.998231
-4.650000	0.998393
-4.700000	0.998514
-4.750000	0.998637
-4.800000	0.998733
-4.850000	0.998834
-4.900000	0.998956
-4.950000	0.999044
-5.000000	0.99913
-5.050000	0.999206
-5.100000	0.999276
-5.150000	0.999347
-5.200000	0.999403
-5.250000	0.999463
-5.300000	0.999514
-5.350000	0.999558
-5.400000	0.999589
-5.450000	0.999636
-5.500000	0.999671
-5.550000	0.99972
-5.600000	0.999747
-5.650000	0.999772
-5.700000	0.999795
-5.750000	0.999815
-5.800000	0.999832
-5.850000	0.999854
-5.900000	0.999864
-5.950000	0.99987
-6.000000	0.999883
-6.050000	0.999891
-6.100000	0.999904
-6.150000	0.999912
-6.200000	0.99992
-6.250000	0.999934
-6.300000	0.999941
-6.350000	0.999945
-6.400000	0.999948
-6.450000	0.99995
-6.500000	0.999952
-6.550000	0.99996
-6.600000	0.999961
-6.650000	0.999962
-6.700000	0.999966
-6.750000	0.999967
-6.800000	0.999972
-6.850000	0.999978
-6.900000	0.999979
-6.950000	0.999982
-7.000000	0.999984
-7.100000	0.999987
-7.200000	0.999988
-7.250000	0.999989
-7.500000	0.999991
-7.650000	0.999994
-7.700000	0.999995
-7.800000	0.999996
-7.950000	0.999998
-8.050000	1
&
51.950000	3.4652e-21
51.900000	3.65454e-21
51.850000	3.85423e-21
51.800000	4.06482e-21
51.750000	4.28691e-21
51.700000	4.52113e-21
51.650000	4.76814e-21
51.600000	5.02865e-21
51.550000	5.30338e-21
51.500000	5.59311e-21
51.450000	5.89867e-21
51.400000	6.22092e-21
51.350000	6.56076e-21
51.300000	6.91916e-21
51.250000	7.29714e-21
51.200000	7.69575e-21
51.150000	8.11613e-21
51.100000	8.55947e-21
51.050000	9.02701e-21
51.000000	9.52008e-21
50.950000	1.00401e-20
50.900000	1.05885e-20
50.850000	1.11668e-20
50.800000	1.17767e-20
50.750000	1.24199e-20
50.700000	1.30982e-20
50.650000	1.38136e-20
50.600000	1.4568e-20
50.550000	1.53635e-20
50.500000	1.62026e-20
50.450000	1.70874e-20
50.400000	1.80205e-20
50.350000	1.90046e-20
50.300000	2.00423e-20
50.250000	2.11367e-20
50.200000	2.22909e-20
50.150000	2.35081e-20
50.100000	2.47917e-20
50.050000	2.61453e-20
50.000000	2.75728e-20
49.950000	2.90783e-20
49.900000	3.06659e-20
49.850000	3.23401e-20
49.800000	3.41057e-20
49.750000	3.59677e-20
49.700000	3.79313e-20
49.650000	4.00021e-20
49.600000	4.21858e-20
49.550000	4.44887e-20
49.500000	4.69173e-20
49.450000	4.94784e-20
49.400000	5.21792e-20
49.350000	5.50274e-20
49.300000	5.8031e-20
49.250000	6.11985e-20
49.200000	6.45388e-20
49.150000	6.80614e-20
49.100000	7.17761e-20
49.050000	7.56935e-20
49.000000	7.98246e-20
48.950000	8.41811e-20
48.900000	8.87752e-20
48.850000	9.362e-20
48.800000	9.8729e-20
48.750000	1.04117e-19
48.700000	1.09798e-19
48.650000	1.1579e-19
48.600000	1.22108e-19
48.550000	1.28771e-19
48.500000	1.35798e-19
48.450000	1.43207e-19
48.400000	1.51021e-19
48.350000	1.59261e-19
48.300000	1.6795e-19
48.250000	1.77113e-19
48.200000	1.86776e-19
48.150000	1.96966e-19
48.100000	2.07711e-19
48.050000	2.19043e-19
48.000000	2.30992e-19
47.950000	2.43593e-19
47.900000	2.56881e-19
47.850000	2.70893e-19
47.800000	2.8567e-19
47.750000	3.01252e-19
47.700000	3.17684e-19
47.650000	3.35012e-19
47.600000	3.53284e-19
47.550000	3.72552e-19
47.500000	3.92871e-19
47.450000	4.14298e-19
47.400000	4.36892e-19
47.350000	4.60719e-19
47.300000	4.85844e-19
47.250000	5.12339e-19
47.200000	5.40277e-19
47.150000	5.69739e-19
47.100000	6.00807e-19
47.050000	6.33567e-19
47.000000	6.68114e-19
46.950000	7.04543e-19
46.900000	7.42958e-19
46.850000	7.83466e-19
46.800000	8.26181e-19
46.750000	8.71225e-19
46.700000	9.18723e-19
46.650000	9.68809e-19
46.600000	1.02162e-18
46.550000	1.07732e-18
46.500000	1.13605e-18
46.450000	1.19797e-18
46.400000	1.26328e-18
46.350000	1.33214e-18
46.300000	1.40475e-18
46.250000	1.48132e-18
46.200000	1.56206e-18
46.150000	1.64719e-18
46.100000	1.73697e-18
46.050000	1.83164e-18
46.000000	1.93146e-18
45.950000	2.03672e-18
45.900000	2.14771e-18
45.850000	2.26475e-18
45.800000	2.38817e-18
45.750000	2.51831e-18
45.700000	2.65553e-18
45.650000	2.80023e-18
45.600000	2.95281e-18
45.550000	3.1137e-18
45.500000	3.28335e-18
45.450000	3.46224e-18
45.400000	3.65087e-18
45.350000	3.84977e-18
45.300000	4.0595e-18
45.250000	4.28066e-18
45.200000	4.51385e-18
45.150000	4.75974e-18
45.100000	5.01902e-18
45.050000	5.29242e-18
45.000000	5.5807e-18
44.950000	5.88467e-18
44.900000	6.2052e-18
44.850000	6.54317e-18
44.800000	6.89954e-18
44.750000	7.27531e-18
44.700000	7.67153e-18
44.650000	8.08933e-18
44.600000	8.52986e-18
44.550000	8.99437e-18
44.500000	9.48416e-18
44.450000	1.00006e-17
44.400000	1.05452e-17
44.350000	1.11194e-17
44.300000	1.17248e-17
44.250000	1.23632e-17
44.200000	1.30363e-17
44.150000	1.37461e-17
44.100000	1.44944e-17
44.050000	1.52835e-17
44.000000	1.61156e-17
43.950000	1.69929e-17
43.900000	1.79179e-17
43.850000	1.88933e-17
43.800000	1.99217e-17
43.750000	2.10061e-17
43.700000	2.21494e-17
43.650000	2.3355e-17
43.600000	2.46261e-17
43.550000	2.59664e-17
43.500000	2.73796e-17
43.450000	2.88697e-17
43.400000	3.04407e-17
43.350000	3.20973e-17
43.300000	3.38439e-17
43.250000	3.56856e-17
43.200000	3.76274e-17
43.150000	3.96747e-17
43.100000	4.18335e-17
43.050000	4.41096e-17
43.000000	4.65094e-17
42.950000	4.90398e-17
42.900000	5.17077e-17
42.850000	5.45207e-17
42.800000	5.74867e-17
42.750000	6.06139e-17
42.700000	6.39111e-17
42.650000	6.73875e-17
42.600000	7.10529e-17
42.550000	7.49176e-17
42.500000	7.89924e-17
42.450000	8.32886e-17
42.400000	8.78184e-17
42.350000	9.25943e-17
42.300000	9.76299e-17
42.250000	1.02939e-16
42.200000	1.08537e-16
42.150000	1.14439e-16
42.100000	1.20661e-16
42.050000	1.27222e-16
42.000000	1.3414e-16
41.950000	1.41433e-16
41.900000	1.49122e-16
41.850000	1.5723e-16
41.800000	1.65777e-16
41.750000	1.7479e-16
41.700000	1.84291e-16
41.650000	1.94309e-16
41.600000	2.04871e-16
41.550000	2.16007e-16
41.500000	2.27748e-16
41.450000	2.40127e-16
41.400000	2.53177e-16
41.350000	2.66937e-16
41.300000	2.81444e-16
41.250000	2.96739e-16
41.200000	3.12865e-16
41.150000	3.29866e-16
41.100000	3.4779e-16
41.050000	3.66688e-16
41.000000	3.86612e-16
40.950000	4.07618e-16
40.900000	4.29764e-16
40.850000	4.53112e-16
40.800000	4.77729e-16
40.750000	5.03681e-16
40.700000	5.31043e-16
40.650000	5.59889e-16
40.600000	5.90302e-16
40.550000	6.22366e-16
40.500000	6.56169e-16
40.450000	6.91808e-16
40.400000	7.29381e-16
40.350000	7.68993e-16
40.300000	8.10754e-16
40.250000	8.54782e-16
40.200000	9.01199e-16
40.150000	9.50135e-16
40.100000	1.00173e-15
40.050000	1.05612e-15
40.000000	1.11346e-15
39.950000	1.17391e-15
39.900000	1.23764e-15
39.850000	1.30483e-15
39.800000	1.37567e-15
39.750000	1.45034e-15
39.700000	1.52907e-15
39.650000	1.61207e-15
39.600000	1.69957e-15
39.550000	1.79182e-15
39.500000	1.88906e-15
39.450000	1.99159e-15
39.400000	2.09967e-15
39.350000	2.21361e-15
39.300000	2.33373e-15
39.250000	2.46037e-15
39.200000	2.59387e-15
39.150000	2.73461e-15
39.100000	2.88297e-15
39.050000	3.03939e-15
39.000000	3.20428e-15
38.950000	3.37811e-15
38.900000	3.56136e-15
38.850000	3.75455e-15
38.800000	3.9582e-15
38.750000	4.1729e-15
38.700000	4.39923e-15
38.650000	4.63782e-15
38.600000	4.88935e-15
38.550000	5.1545e-15
38.500000	5.43403e-15
38.450000	5.7287e-15
38.400000	6.03933e-15
38.350000	6.36679e-15
38.300000	6.712e-15
38.250000	7.0759e-15
38.200000	7.45952e-15
38.150000	7.86392e-15
38.100000	8.29023e-15
38.050000	8.73962e-15
38.000000	9.21335e-15
37.950000	9.71274e-15
37.900000	1.02392e-14
37.850000	1.07941e-14
37.800000	1.13791e-14
37.750000	1.19958e-14
37.700000	1.26458e-14
37.650000	1.33311e-14
37.600000	1.40535e-14
37.550000	1.48149e-14
37.500000	1.56176e-14
37.450000	1.64637e-14
37.400000	1.73557e-14
37.350000	1.82959e-14
37.300000	1.9287e-14
37.250000	2.03317e-14
37.200000	2.1433e-14
37.150000	2.25939e-14
37.100000	2.38176e-14
37.050000	2.51075e-14
37.000000	2.64672e-14
36.950000	2.79004e-14
36.900000	2.94112e-14
36.850000	3.10038e-14
36.800000	3.26825e-14
36.750000	3.44519e-14
36.700000	3.63172e-14
36.650000	3.82832e-14
36.600000	4.03557e-14
36.550000	4.25402e-14
36.500000	4.48428e-14
36.450000	4.727e-14
36.400000	4.98284e-14
36.350000	5.25251e-14
36.300000	5.53676e-14
36.250000	5.83638e-14
36.200000	6.1522e-14
36.150000	6.48509e-14
36.100000	6.83598e-14
36.050000	7.20583e-14
36.000000	7.59567e-14
35.950000	8.00658e-14
35.900000	8.4397e-14
35.850000	8.89622e-14
35.800000	9.37742e-14
35.750000	9.88461e-14
35.700000	1.04192e-13
35.650000	1.09827e-13
35.600000	1.15766e-13
35.550000	1.22026e-13
35.500000	1.28624e-13
35.450000	1.35579e-13
35.400000	1.42909e-13
35.350000	1.50635e-13
35.300000	1.58778e-13
35.250000	1.67362e-13
35.200000	1.76408e-13
35.150000	1.85943e-13
35.100000	1.95993e-13
35.050000	2.06585e-13
35.000000	2.1775e-13
34.950000	2.29517e-13
34.900000	2.41919e-13
34.850000	2.5499e-13
34.800000	2.68767e-13
34.750000	2.83288e-13
34.700000	2.98592e-13
34.650000	3.14721e-13
34.600000	3.31722e-13
34.550000	3.49639e-13
34.500000	3.68523e-13
34.450000	3.88426e-13
34.400000	4.09403e-13
34.350000	4.31511e-13
34.300000	4.54811e-13
34.250000	4.79368e-13
34.200000	5.05249e-13
34.150000	5.32526e-13
34.100000	5.61274e-13
34.050000	5.91572e-13
34.000000	6.23504e-13
33.950000	6.57157e-13
33.900000	6.92624e-13
33.850000	7.30003e-13
33.800000	7.69397e-13
33.750000	8.10913e-13
33.700000	8.54668e-13
33.650000	9.0078e-13
33.600000	9.49377e-13
33.550000	1.00059e-12
33.500000	1.05457e-12
33.450000	1.11145e-12
33.400000	1.1714e-12
33.350000	1.23457e-12
33.300000	1.30115e-12
33.250000	1.37132e-12
33.200000	1.44526e-12
33.150000	1.52318e-12
33.100000	1.6053e-12
33.050000	1.69185e-12
33.000000	1.78305e-12
32.950000	1.87916e-12
32.900000	1.98045e-12
32.850000	2.08718e-12
32.800000	2.19966e-12
32.750000	2.3182e-12
32.700000	2.44311e-12
32.650000	2.57475e-12
32.600000	2.71347e-12
32.550000	2.85965e-12
32.500000	3.0137e-12
32.450000	3.17603e-12
32.400000	3.34709e-12
32.350000	3.52736e-12
32.300000	3.71731e-12
32.250000	3.91749e-12
32.200000	4.12843e-12
32.150000	4.3507e-12
32.100000	4.58493e-12
32.050000	4.83175e-12
32.000000	5.09184e-12
31.950000	5.36591e-12
31.900000	5.6547e-12
31.850000	5.95902e-12
31.800000	6.27969e-12
31.750000	6.61759e-12
31.700000	6.97364e-12
31.650000	7.34882e-12
31.600000	7.74415e-12
31.550000	8.16072e-12
31.500000	8.59966e-12
31.450000	9.06218e-12
31.400000	9.54952e-12
31.350000	1.0063e-11
31.300000	1.06041e-11
31.250000	1.11743e-11
31.200000	1.1775e-11
31.150000	1.2408e-11
31.100000	1.30749e-11
31.050000	1.37777e-11
31.000000	1.45181e-11
30.950000	1.52983e-11
30.900000	1.61203e-11
30.850000	1.69865e-11
30.800000	1.7899e-11
30.750000	1.88606e-11
30.700000	1.98737e-11
30.650000	2.09411e-11
30.600000	2.20658e-11
30.550000	2.32507e-11
30.500000	2.44992e-11
30.450000	2.58146e-11
30.400000	2.72005e-11
30.350000	2.86607e-11
30.300000	3.01991e-11
30.250000	3.18199e-11
30.200000	3.35276e-11
30.150000	3.53268e-11
30.100000	3.72223e-11
30.050000	3.92193e-11
30.000000	4.13234e-11
29.950000	4.354e-11
29.900000	4.58754e-11
29.850000	4.83357e-11
29.800000	5.09278e-11
29.750000	5.36587e-11
29.700000	5.65356e-11
29.650000	5.95666e-11
29.600000	6.27597e-11
29.550000	6.61236e-11
29.500000	6.96675e-11
29.450000	7.3401e-11
29.400000	7.73341e-11
29.350000	8.14776e-11
29.300000	8.58426e-11
29.250000	9.0441e-11
29.200000	9.52853e-11
29.150000	1.00388e-10
29.100000	1.05764e-10
29.050000	1.11428e-10
29.000000	1.17393e-10
28.950000	1.23678e-10
28.900000	1.30298e-10
28.850000	1.37272e-10
28.800000	1.44619e-10
28.750000	1.52357e-10
28.700000	1.60509e-10
28.650000	1.69096e-10
28.600000	1.78142e-10
28.550000	1.8767e-10
28.500000	1.97707e-10
28.450000	2.0828e-10
28.400000	2.19416e-10
28.350000	2.31147e-10
28.300000	2.43503e-10
28.250000	2.56519e-10
28.200000	2.70228e-10
28.150000	2.84669e-10
28.100000	2.99879e-10
28.050000	3.15901e-10
28.000000	3.32776e-10
27.950000	3.5055e-10
27.900000	3.69272e-10
27.850000	3.88991e-10
27.800000	4.09761e-10
27.750000	4.31637e-10
27.700000	4.54677e-10
27.650000	4.78945e-10
27.600000	5.04505e-10
27.550000	5.31425e-10
27.500000	5.59778e-10
27.450000	5.8964e-10
27.400000	6.21091e-10
27.350000	6.54215e-10
27.300000	6.89102e-10
27.250000	7.25843e-10
27.200000	7.64539e-10
27.150000	8.05292e-10
27.100000	8.48212e-10
27.050000	8.93413e-10
27.000000	9.41016e-10
26.950000	9.91148e-10
26.900000	1.04394e-09
26.850000	1.09955e-09
26.800000	1.1581e-09
26.750000	1.21976e-09
26.700000	1.2847e-09
26.650000	1.35308e-09
26.600000	1.4251e-09
26.550000	1.50093e-09
26.500000	1.58079e-09
26.450000	1.66489e-09
26.400000	1.75345e-09
26.350000	1.8467e-09
26.300000	1.9449e-09
26.250000	2.0483e-09
26.200000	2.15719e-09
26.150000	2.27184e-09
26.100000	2.39258e-09
26.050000	2.5197e-09
26.000000	2.65356e-09
25.950000	2.79451e-09
25.900000	2.94293e-09
25.850000	3.0992e-09
25.800000	3.26374e-09
25.750000	3.43698e-09
25.700000	3.6194e-09
25.650000	3.81146e-09
25.600000	4.01369e-09
25.550000	4.2266e-09
25.500000	4.45077e-09
25.450000	4.68679e-09
25.400000	4.93529e-09
25.350000	5.19691e-09
25.300000	5.47236e-09
25.250000	5.76235e-09
25.200000	6.06765e-09
25.150000	6.38908e-09
25.100000	6.72747e-09
25.050000	7.08371e-09
25.000000	7.45876e-09
24.950000	7.85358e-09
24.900000	8.26923e-09
24.850000	8.70679e-09
24.800000	9.16742e-09
24.750000	9.65233e-09
24.700000	1.01628e-08
24.650000	1.07001e-08
24.600000	1.12658e-08
24.550000	1.18612e-08
24.500000	1.2488e-08
24.450000	1.31478e-08
24.400000	1.38422e-08
24.350000	1.45733e-08
24.300000	1.53427e-08
24.250000	1.61526e-08
24.200000	1.70051e-08
24.150000	1.79024e-08
24.100000	1.88469e-08
24.050000	1.98409e-08
24.000000	2.08872e-08
23.950000	2.19884e-08
23.900000	2.31474e-08
23.850000	2.43672e-08
23.800000	2.5651e-08
23.750000	2.70021e-08
23.700000	2.84241e-08
23.650000	2.99206e-08
23.600000	3.14955e-08
23.550000	3.3153e-08
23.500000	3.48972e-08
23.450000	3.67328e-08
23.400000	3.86645e-08
23.350000	4.06972e-08
23.300000	4.28363e-08
23.250000	4.50873e-08
23.200000	4.74559e-08
23.150000	4.99484e-08
23.100000	5.25711e-08
23.050000	5.53308e-08
23.000000	5.82346e-08
22.950000	6.129e-08
22.900000	6.45049e-08
22.850000	6.78875e-08
22.800000	7.14465e-08
22.750000	7.51911e-08
22.700000	7.91308e-08
22.650000	8.32758e-08
22.600000	8.76367e-08
22.550000	9.22247e-08
22.500000	9.70514e-08
22.450000	1.02129e-07
22.400000	1.07471e-07
22.350000	1.13091e-07
22.300000	1.19003e-07
22.250000	1.25222e-07
22.200000	1.31764e-07
22.150000	1.38646e-07
22.100000	1.45885e-07
22.050000	1.53499e-07
22.000000	1.61509e-07
21.950000	1.69933e-07
21.900000	1.78794e-07
21.850000	1.88115e-07
21.800000	1.97917e-07
21.750000	2.08227e-07
21.700000	2.19071e-07
21.650000	2.30475e-07
21.600000	2.42469e-07
21.550000	2.55082e-07
21.500000	2.68347e-07
21.450000	2.82297e-07
21.400000	2.96967e-07
21.350000	3.12393e-07
21.300000	3.28615e-07
21.250000	3.45672e-07
21.200000	3.63608e-07
21.150000	3.82468e-07
21.100000	4.02298e-07
21.050000	4.23148e-07
21.000000	4.4507e-07
20.950000	4.68119e-07
20.900000	4.92351e-07
20.850000	5.17827e-07
20.800000	5.4461e-07
20.750000	5.72767e-07
20.700000	6.02367e-07
20.650000	6.33482e-07
20.600000	6.66191e-07
20.550000	7.00574e-07
20.500000	7.36715e-07
20.450000	7.74703e-07
20.400000	8.14631e-07
20.350000	8.56598e-07
20.300000	9.00706e-07
20.250000	9.47063e-07
20.200000	9.95783e-07
20.150000	1.04698e-06
20.100000	1.10079e-06
20.050000	1.15733e-06
20.000000	1.21675e-06
19.950000	1.27919e-06
19.900000	1.34479e-06
19.850000	1.41372e-06
19.800000	1.48615e-06
19.750000	1.56225e-06
19.700000	1.64219e-06
19.650000	1.72619e-06
19.600000	1.81443e-06
19.550000	1.90712e-06
19.500000	2.0045e-06
19.450000	2.10678e-06
19.400000	2.21422e-06
19.350000	2.32707e-06
19.300000	2.4456e-06
19.250000	2.57008e-06
19.200000	2.70082e-06
19.150000	2.83812e-06
19.100000	2.98231e-06
19.050000	3.13372e-06
19.000000	3.2927e-06
18.950000	3.45964e-06
18.900000	3.63492e-06
18.850000	3.81895e-06
18.800000	4.01216e-06
18.750000	4.21499e-06
18.700000	4.42791e-06
18.650000	4.65143e-06
18.600000	4.88604e-06
18.550000	5.1323e-06
18.500000	5.39076e-06
18.450000	5.66201e-06
18.400000	5.94668e-06
18.350000	6.24541e-06
18.300000	6.55888e-06
18.250000	6.8878e-06
18.200000	7.2329e-06
18.150000	7.59498e-06
18.100000	7.97482e-06
18.050000	8.3733e-06
18.000000	8.79128e-06
17.950000	9.22971e-06
17.900000	9.68955e-06
17.850000	1.01718e-05
17.800000	1.06776e-05
17.750000	1.12079e-05
17.700000	1.1764e-05
17.650000	1.2347e-05
17.600000	1.29583e-05
17.550000	1.35991e-05
17.500000	1.42708e-05
17.450000	1.49749e-05
17.400000	1.57128e-05
17.350000	1.64861e-05
17.300000	1.72965e-05
17.250000	1.81457e-05
17.200000	1.90353e-05
17.150000	1.99673e-05
17.100000	2.09437e-05
17.050000	2.19663e-05
17.000000	2.30374e-05
16.950000	2.4159e-05
16.900000	2.53335e-05
16.850000	2.65632e-05
16.800000	2.78506e-05
16.750000	2.91982e-05
16.700000	3.06087e-05
16.650000	3.20849e-05
16.600000	3.36296e-05
16.550000	3.52458e-05
16.500000	3.69366e-05
16.450000	3.87053e-05
16.400000	4.05551e-05
16.350000	4.24895e-05
16.300000	4.45121e-05
16.250000	4.66267e-05
16.200000	4.8837e-05
16.150000	5.1147e-05
16.100000	5.35608e-05
16.050000	5.60828e-05
16.000000	5.87172e-05
15.950000	6.14686e-05
15.900000	6.43416e-05
15.850000	6.73412e-05
15.800000	7.04721e-05
15.750000	7.37396e-05
15.700000	7.71487e-05
15.650000	8.0705e-05
15.600000	8.44138e-05
15.550000	8.82809e-05
15.500000	9.23119e-05
15.450000	9.65127e-05
15.400000	0.000100889
15.350000	0.000105448
15.300000	0.000110194
15.250000	0.000115135
15.200000	0.000120276
15.150000	0.000125624
15.100000	0.000131185
15.050000	0.000136966
15.000000	0.000142973
14.950000	0.000149211
14.900000	0.000155689
14.850000	0.00016241
14.800000	0.000169382
14.750000	0.000176609
14.700000	0.000184097
14.650000	0.000191852
14.600000	0.000199877
14.550000	0.000208176
14.500000	0.000216753
14.450000	0.000225611
14.400000	0.000234752
14.350000	0.000244175
14.300000	0.000253881
14.250000	0.000263868
14.200000	0.000274134
14.150000	0.000284672
14.100000	0.000295476
14.050000	0.000306536
14.000000	0.000317841
13.950000	0.000329375
13.900000	0.00034112
13.850000	0.000353051
13.800000	0.000365143
13.750000	0.00037736
13.700000	0.000389664
13.650000	0.000402006
13.600000	0.000414328
13.550000	0.000426564
13.500000	0.00043863
13.450000	0.000450429
13.400000	0.00046184
13.350000	0.000472715
13.300000	0.000482869
13.250000	0.000492059
13.200000	0.00049995
13.150000	0.000506028
&
```
