## Supplementary material for "All-at-once RNA folding with 3D motif prediction framed by evolutionary information": RF00451_mir-395.cacofold.helixcov

```
# RMs = 1 L = 147

# RM_HELIX NESTED 1-57 66-147, nbp = 51 nbp_cov = 0
# pvals: 0.248673,0.638501,0.490975,0.400868,0.499328,0.679787,0.428706,0.542293,0.568436,0.0402703,0.421065,0.421065,0.421065,0.421065,0.421065,0.586077,0.421065,0.475324,0.467682,0.413923,0.421065,0.413923,0.490975,0.421065,0.421065,0.421065,0.421065,0.421065,0.413923,0.421065,0.749574,0.274947,0.958616,0.50769,0.293112,0.559689,0.878157,0.270328,0.196077,0.467682,0.207019,0.827527,0.50769,0.265782,0.376413,0.460303,0.436519,0.233055,0.0190581,0.696257,0.63009
# aggregated NONE
NESTED  <<<<<<<<<<<<<<<<<<<-<<<<<<<<<<<<<<<<<<<<<<<<<<<<<<<<________>>>>>>>>>>>>>>>>>>>>>>>>>>>>>>>>>>>>>>>>>>>>>>>>>>>
        :::::::::::::::::::::::::::::::::::::::::::::::::::::::::::::::::::::::::::::::::::::::::::::::::::::::::::::::
```
