## Supplementary material for "All-at-once RNA folding with 3D motif prediction framed by evolutionary information": RF00451_mir-395.cacofold.power

```
# Power analysis of CaCoFold structure
#
# Powertype = SINGLE SUBSTITUTIONS
# covary left_pos right_pos substitutions power
#----------------------------------------------------------------
1		147		15		0.47
2		146		3		0.02
3		145		9		0.28
4		144		10		0.32
5		143		18		0.55
6		142		16		0.50
7		141		13		0.42
8		140		3		0.02
9		139		23		0.64
10		138		13		0.42
11		137		0		0.00
12		136		0		0.00
13		135		0		0.00
14		134		0		0.00
15		133		2		0.00
16		132		3		0.02
17		131		4		0.07
18		130		8		0.24
19		129		4		0.07
21		128		9		0.28
22		127		0		0.00
23		126		3		0.02
24		125		7		0.20
26		124		0		0.00
27		123		5		0.11
28		122		0		0.00
29		121		0		0.00
30		120		0		0.00
31		119		1		0.00
32		118		0		0.00
33		117		13		0.42
34		116		18		0.55
35		115		23		0.64
36		114		19		0.57
37		113		23		0.64
38		112		19		0.57
39		111		8		0.24
40		110		15		0.47
41		109		13		0.42
42		108		15		0.47
43		107		12		0.39
47		106		13		0.42
48		105		12		0.39
49		104		14		0.45
50		103		6		0.16
52		71		8		0.24
53		70		14		0.45
54		69		13		0.42
55		68		15		0.47
56		67		12		0.39
57		66		16		0.50
#
# BPAIRS 51
# avg substitutions per BP 9.2
# BPAIRS expected to covary 13.9 +/- 2.8
# BPAIRS observed to covary 0
#
```
