## Supplementary material for "All-at-once RNA folding with 3D motif prediction framed by evolutionary information": RF00451_mir-395.helixcov

```
# RMs = 1 L = 147

# RM_HELIX NESTED 5-37 113-143, nbp = 30 nbp_cov = 0
# pvals: 0.499328,0.679787,0.428706,0.542293,0.568436,0.421065,0.421065,0.421065,0.421065,0.421065,0.586077,0.421065,0.475324,0.467682,0.413923,0.421065,0.413923,0.490975,0.421065,0.421065,0.421065,0.421065,0.421065,0.413923,0.421065,0.749574,0.274947,0.958616,0.50769,0.293112
# aggregated NONE
NESTED  ::::<<<<<-<<<<<<<<<<-<<<<<<<<<<<<<<<________________________________________>>>>>>>>>>>>>>>>>>>>>>>>>->>>>>::::
        :::::::::::::::::::::::::::::::::::::::::::::::::::::::::::::::::::::::::::::::::::::::::::::::::::::::::::::::
```
