## Supplementary material for "All-at-once RNA folding with 3D motif prediction framed by evolutionary information": RF00451_mir-395.power

```
# Power analysis of given structure 
#
# Powertype = SINGLE SUBSTITUTIONS
# covary  left_pos      right_pos    substitutions      power
#----------------------------------------------------------------
          5		143		18		0.55
          6		142		16		0.50
          7		141		13		0.42
          8		140		3		0.02
          9		139		23		0.64
          11		137		0		0.00
          12		136		0		0.00
          13		135		0		0.00
          14		134		0		0.00
          15		133		2		0.00
          16		132		3		0.02
          17		131		4		0.07
          18		130		8		0.24
          19		129		4		0.07
          20		128		3		0.02
          22		127		0		0.00
          23		126		3		0.02
          24		125		7		0.20
          26		124		0		0.00
          27		123		5		0.11
          28		122		0		0.00
          29		121		0		0.00
          30		120		0		0.00
          31		119		1		0.00
          32		118		0		0.00
          33		117		13		0.42
          34		116		18		0.55
          35		115		23		0.64
          36		114		19		0.57
          37		113		23		0.64
#
# BPAIRS 30
# avg substitutions per BP  7.0
# BPAIRS expected to covary 5.7 +/- 1.7
# BPAIRS observed to covary 0
#
```
