## Supplementary material for "All-at-once RNA folding with 3D motif prediction framed by evolutionary information": RF00451_mir-395.surv

```
1.300000	0.0333333
1.100000	0.0666667
0.000000	0.166667
-0.050000	0.6
-0.100000	0.633333
-0.350000	0.666667
-0.400000	0.7
-0.500000	0.733333
-0.550000	0.766667
-0.600000	0.8
-0.800000	0.833333
-0.950000	0.866667
-1.050000	0.9
-1.600000	0.933333
-2.050000	0.966667
-4.500000	1
&
12.200000	0.000164609
12.150000	0.000329218
12.000000	0.000658436
11.400000	0.000823045
10.800000	0.000987654
10.600000	0.00115226
9.950000	0.00148148
9.850000	0.00164609
9.700000	0.0018107
9.500000	0.00197531
9.100000	0.00230453
9.050000	0.00246914
9.000000	0.00263374
8.900000	0.00279835
8.600000	0.00329218
8.550000	0.00378601
8.450000	0.00395062
8.400000	0.00411523
8.300000	0.00427984
8.250000	0.00444444
8.200000	0.00477366
8.150000	0.00493827
8.050000	0.00526749
7.950000	0.00559671
7.900000	0.00576132
7.850000	0.00609053
7.800000	0.00641975
7.700000	0.00674897
7.650000	0.00691358
7.550000	0.0072428
7.500000	0.00740741
7.350000	0.00790123
7.300000	0.00806584
7.200000	0.00823045
7.150000	0.00872428
7.100000	0.00888889
7.050000	0.0090535
7.000000	0.00921811
6.950000	0.00938272
6.800000	0.00954733
6.750000	0.00971193
6.650000	0.0102058
6.600000	0.0106996
6.550000	0.0110288
6.500000	0.0115226
6.450000	0.0118519
6.400000	0.0125103
6.350000	0.0126749
6.300000	0.0130041
6.250000	0.0131687
6.200000	0.0134979
6.150000	0.0138272
6.100000	0.0146502
6.050000	0.0148148
6.000000	0.015144
5.950000	0.0159671
5.900000	0.0162963
5.850000	0.0166255
5.800000	0.0171193
5.750000	0.017284
5.700000	0.018107
5.650000	0.0186008
5.600000	0.0190947
5.550000	0.0195885
5.500000	0.0200823
5.450000	0.0202469
5.400000	0.0207407
5.350000	0.0209053
5.300000	0.0222222
5.250000	0.022716
5.150000	0.0232099
5.100000	0.0240329
5.050000	0.0241975
5.000000	0.0246914
4.950000	0.0250206
4.900000	0.0251852
4.850000	0.0258436
4.800000	0.0265021
4.750000	0.0269959
4.700000	0.0278189
4.650000	0.0284774
4.600000	0.0288066
4.500000	0.0302881
4.450000	0.0316049
4.400000	0.0317695
4.350000	0.032428
4.300000	0.0335802
4.250000	0.0345679
4.200000	0.0355556
4.150000	0.0365432
4.100000	0.0380247
4.050000	0.0393416
4.000000	0.0404938
3.950000	0.0409877
3.900000	0.0419753
3.850000	0.0434568
3.800000	0.0439506
3.750000	0.0449383
3.700000	0.0455967
3.650000	0.0472428
3.600000	0.0483951
3.550000	0.0488889
3.500000	0.0498765
3.450000	0.0515226
3.400000	0.0523457
3.350000	0.0536626
3.300000	0.0559671
3.250000	0.0582716
3.200000	0.0597531
3.150000	0.0607407
3.100000	0.0628807
3.050000	0.0640329
3.000000	0.065679
2.950000	0.0669959
2.900000	0.0689712
2.850000	0.0706173
2.800000	0.0716049
2.750000	0.0727572
2.700000	0.0734156
2.650000	0.0744033
2.600000	0.0765432
2.550000	0.0783539
2.500000	0.0801646
2.450000	0.0827984
2.400000	0.0852675
2.350000	0.0872428
2.300000	0.0890535
2.250000	0.0910288
2.200000	0.0921811
2.150000	0.0946502
2.100000	0.0969547
2.050000	0.0997531
2.000000	0.101399
1.950000	0.103704
1.900000	0.106173
1.850000	0.110453
1.800000	0.113251
1.750000	0.116049
1.700000	0.118848
1.650000	0.120823
1.600000	0.123457
1.550000	0.126749
1.500000	0.13037
1.450000	0.133827
1.400000	0.136296
1.350000	0.138765
1.300000	0.142058
1.250000	0.14535
1.200000	0.147654
1.150000	0.149794
1.100000	0.153251
1.050000	0.155556
1.000000	0.159835
0.950000	0.162963
0.900000	0.166749
0.850000	0.168724
0.800000	0.172181
0.750000	0.176955
0.700000	0.180576
0.650000	0.184856
0.600000	0.188477
0.550000	0.192099
0.500000	0.195391
0.450000	0.19786
0.400000	0.202469
0.350000	0.206255
0.300000	0.211029
0.250000	0.219588
0.200000	0.225185
0.150000	0.239177
0.100000	0.249712
0.050000	0.303868
0.000000	0.393745
-0.050000	0.588148
-0.100000	0.682469
-0.150000	0.687243
-0.200000	0.692675
-0.250000	0.697449
-0.300000	0.702551
-0.350000	0.706996
-0.400000	0.713086
-0.450000	0.720823
-0.500000	0.725761
-0.550000	0.732346
-0.600000	0.74107
-0.650000	0.74749
-0.700000	0.75572
-0.750000	0.763128
-0.800000	0.769712
-0.850000	0.77679
-0.900000	0.783045
-0.950000	0.788148
-1.000000	0.793251
-1.050000	0.799506
-1.100000	0.80642
-1.150000	0.813498
-1.200000	0.820412
-1.250000	0.825185
-1.300000	0.829794
-1.350000	0.837202
-1.400000	0.843621
-1.450000	0.849383
-1.500000	0.853992
-1.550000	0.859753
-1.600000	0.865844
-1.650000	0.870782
-1.700000	0.874733
-1.750000	0.879342
-1.800000	0.883128
-1.850000	0.886914
-1.900000	0.891029
-1.950000	0.895473
-2.000000	0.898436
-2.050000	0.904198
-2.100000	0.907819
-2.150000	0.911276
-2.200000	0.915391
-2.250000	0.919012
-2.300000	0.922469
-2.350000	0.925267
-2.400000	0.929712
-2.450000	0.932346
-2.500000	0.934815
-2.550000	0.937942
-2.600000	0.940247
-2.650000	0.944198
-2.700000	0.946502
-2.750000	0.948807
-2.800000	0.95144
-2.850000	0.953416
-2.900000	0.956379
-2.950000	0.958519
-3.000000	0.960165
-3.050000	0.96214
-3.100000	0.963292
-3.150000	0.964938
-3.200000	0.967572
-3.250000	0.968724
-3.300000	0.970535
-3.350000	0.972675
-3.400000	0.973827
-3.450000	0.974486
-3.500000	0.975802
-3.550000	0.976626
-3.600000	0.977613
-3.650000	0.978272
-3.700000	0.979259
-3.750000	0.980576
-3.800000	0.982551
-3.850000	0.983539
-3.900000	0.984856
-3.950000	0.98535
-4.000000	0.985844
-4.050000	0.986831
-4.100000	0.987819
-4.150000	0.988313
-4.200000	0.988971
-4.250000	0.989794
-4.300000	0.990453
-4.350000	0.99144
-4.400000	0.991934
-4.450000	0.992593
-4.600000	0.992922
-4.650000	0.993416
-4.700000	0.993909
-4.750000	0.994239
-4.800000	0.994568
-4.850000	0.995062
-4.900000	0.995226
-4.950000	0.995391
-5.000000	0.99572
-5.050000	0.996214
-5.150000	0.996379
-5.200000	0.996543
-5.300000	0.996872
-5.350000	0.997202
-5.400000	0.997366
-5.450000	0.997531
-5.500000	0.997695
-5.650000	0.99786
-5.700000	0.998025
-5.900000	0.998189
-5.950000	0.998354
-6.250000	0.998519
-6.350000	0.998848
-6.450000	0.999012
-6.500000	0.999506
-6.600000	0.999671
-6.950000	0.999835
-8.200000	1
&
23.300000	8.19001e-06
21.900000	1.638e-05
21.000000	2.457e-05
20.500000	3.276e-05
20.400000	4.095e-05
20.350000	4.914e-05
20.150000	5.73301e-05
20.050000	7.37101e-05
19.950000	8.19001e-05
19.400000	9.00901e-05
19.350000	9.82801e-05
19.200000	0.00011466
19.150000	0.00012285
19.100000	0.00013104
18.950000	0.00013923
18.900000	0.00014742
18.750000	0.00015561
18.700000	0.0001638
18.550000	0.00017199
18.400000	0.00018018
18.350000	0.00018837
18.250000	0.00019656
18.150000	0.00020475
18.050000	0.00021294
18.000000	0.00022113
17.950000	0.00022932
17.900000	0.00023751
17.800000	0.00026208
17.700000	0.00027027
17.650000	0.00029484
17.450000	0.00030303
17.350000	0.00031941
17.300000	0.00034398
17.250000	0.00035217
17.150000	0.00036855
17.050000	0.00038493
16.950000	0.00039312
16.900000	0.00040131
16.850000	0.00042588
16.800000	0.00044226
16.750000	0.00045045
16.700000	0.00047502
16.650000	0.00049959
16.600000	0.000515971
16.550000	0.000524161
16.500000	0.000532351
16.450000	0.000556921
16.400000	0.000573301
16.350000	0.000589681
16.300000	0.000630631
16.250000	0.000638821
16.200000	0.000655201
16.150000	0.000671581
16.100000	0.000696151
16.050000	0.000720721
16.000000	0.000745291
15.950000	0.000778051
15.900000	0.000819001
15.850000	0.000868141
15.800000	0.000884521
15.750000	0.000900901
15.700000	0.000909091
15.650000	0.000917281
15.600000	0.000933661
15.550000	0.000950041
15.500000	0.000958231
15.450000	0.000990991
15.350000	0.00102375
15.300000	0.0010647
15.250000	0.00108927
15.200000	0.00109746
15.150000	0.00112203
15.100000	0.00117117
15.050000	0.00117936
15.000000	0.00120393
14.950000	0.0012285
14.900000	0.00127764
14.850000	0.00129402
14.800000	0.00133497
14.750000	0.00137592
14.700000	0.00144144
14.650000	0.00145782
14.550000	0.0014742
14.500000	0.00153153
14.450000	0.0015561
14.400000	0.00157248
14.350000	0.00162162
14.300000	0.00162981
14.250000	0.00165438
14.200000	0.00172809
14.150000	0.00174447
14.100000	0.00179361
14.050000	0.00181818
14.000000	0.00185094
13.950000	0.00189189
13.900000	0.00192465
13.850000	0.00195741
13.800000	0.00200655
13.750000	0.00205569
13.650000	0.00211302
13.600000	0.00217854
13.550000	0.0022932
13.500000	0.00234234
13.450000	0.00238329
13.400000	0.002457
13.350000	0.00248976
13.300000	0.00258804
13.250000	0.00265356
13.200000	0.0027027
13.150000	0.00273546
13.100000	0.00276003
13.050000	0.00279279
13.000000	0.00284193
12.950000	0.00290745
12.900000	0.00295659
12.850000	0.0030303
12.800000	0.00307125
12.750000	0.00312858
12.700000	0.00317772
12.650000	0.00325962
12.600000	0.00331695
12.550000	0.00334152
12.500000	0.00337428
12.450000	0.00351351
12.400000	0.00364455
12.350000	0.00375102
12.300000	0.00381654
12.250000	0.00391482
12.200000	0.0040131
12.150000	0.004095
12.100000	0.00419328
12.050000	0.00424242
12.000000	0.0043407
11.950000	0.00443898
11.900000	0.0045045
11.850000	0.00456183
11.800000	0.00464373
11.750000	0.00474201
11.700000	0.00486486
11.650000	0.00497133
11.600000	0.00502867
11.550000	0.00521704
11.500000	0.00529075
11.450000	0.00542998
11.400000	0.00555283
11.350000	0.00569206
11.300000	0.00588862
11.250000	0.00606061
11.200000	0.00616708
11.150000	0.00632269
11.100000	0.00647011
11.050000	0.00665029
11.000000	0.0068059
10.950000	0.00701065
10.900000	0.00719083
10.850000	0.0073792
10.800000	0.00757576
10.750000	0.00775594
10.700000	0.00790336
10.650000	0.00807535
10.600000	0.00817363
10.550000	0.00833743
10.500000	0.00855037
10.450000	0.00882064
10.400000	0.00896806
10.350000	0.00920557
10.300000	0.00941851
10.250000	0.00954955
10.200000	0.00972973
10.150000	0.00995905
10.100000	0.0100901
10.050000	0.0102867
10.000000	0.0104177
9.950000	0.010688
9.900000	0.0108927
9.850000	0.0111384
9.800000	0.011335
9.750000	0.0115152
9.700000	0.0117445
9.650000	0.0120475
9.600000	0.0123014
9.550000	0.0125471
9.500000	0.0127846
9.450000	0.0131122
9.400000	0.0132924
9.350000	0.0135872
9.300000	0.0138821
9.250000	0.0141278
9.200000	0.0143161
9.150000	0.0146519
9.100000	0.014955
9.050000	0.0152989
9.000000	0.0156265
8.950000	0.0160033
8.900000	0.0162981
8.850000	0.0167322
8.800000	0.0171253
8.750000	0.0175184
8.700000	0.0178296
8.650000	0.0182391
8.600000	0.0187305
8.550000	0.0190581
8.500000	0.0194021
8.450000	0.0198034
8.400000	0.0201802
8.350000	0.0204832
8.300000	0.0208845
8.250000	0.0214333
8.200000	0.0218264
8.150000	0.0222523
8.100000	0.0226699
8.050000	0.023145
8.000000	0.0235708
7.950000	0.0239967
7.900000	0.024439
7.850000	0.0249304
7.800000	0.0255119
7.750000	0.0258968
7.700000	0.0264128
7.650000	0.0269451
7.600000	0.0274775
7.550000	0.0281081
7.500000	0.0287142
7.450000	0.0292465
7.400000	0.0297215
7.350000	0.0302785
7.300000	0.0307371
7.250000	0.0313268
7.200000	0.031941
7.150000	0.0324816
7.100000	0.0331613
7.050000	0.0338247
7.000000	0.0345455
6.950000	0.0350778
6.900000	0.0358067
6.850000	0.0365192
6.800000	0.0372154
6.750000	0.0379607
6.700000	0.0386732
6.650000	0.0394431
6.600000	0.0402703
6.550000	0.0409337
6.500000	0.0418428
6.450000	0.0426536
6.400000	0.0434234
6.350000	0.0442342
6.300000	0.0451925
6.250000	0.0461179
6.200000	0.0471335
6.150000	0.0480344
6.100000	0.0489435
6.050000	0.0499672
6.000000	0.0509091
5.950000	0.0519902
5.900000	0.0530139
5.850000	0.0540704
5.800000	0.0552334
5.750000	0.05638
5.700000	0.0574447
5.650000	0.0586405
5.600000	0.0597461
5.550000	0.0611138
5.500000	0.062285
5.450000	0.0635545
5.400000	0.0646683
5.350000	0.065905
5.300000	0.0671089
5.250000	0.0683047
5.200000	0.0697133
5.150000	0.0711138
5.100000	0.0723751
5.050000	0.0738493
5.000000	0.0753317
4.950000	0.0767076
4.900000	0.0780262
4.850000	0.0793612
4.800000	0.0808927
4.750000	0.0826044
4.700000	0.0841441
4.650000	0.0855856
4.600000	0.086896
4.550000	0.0885258
4.500000	0.0901065
4.450000	0.0918509
4.400000	0.0935135
4.350000	0.0952907
4.300000	0.0971253
4.250000	0.0990418
4.200000	0.100975
4.150000	0.102752
4.100000	0.104513
4.050000	0.10647
4.000000	0.108337
3.950000	0.110344
3.900000	0.112375
3.850000	0.114333
3.800000	0.11647
3.750000	0.118493
3.700000	0.120483
3.650000	0.122547
3.600000	0.124562
3.550000	0.126732
3.500000	0.129017
3.450000	0.131278
3.400000	0.133833
3.350000	0.136364
3.300000	0.138649
3.250000	0.141253
3.200000	0.144111
3.150000	0.146634
3.100000	0.149156
3.050000	0.151499
3.000000	0.15412
2.950000	0.156568
2.900000	0.159419
2.850000	0.162211
2.800000	0.164963
2.750000	0.16801
2.700000	0.170975
2.650000	0.173776
2.600000	0.176929
2.550000	0.179992
2.500000	0.183153
2.450000	0.18638
2.400000	0.189762
2.350000	0.192801
2.300000	0.196077
2.250000	0.199762
2.200000	0.203235
2.150000	0.207019
2.100000	0.210369
2.050000	0.214144
2.000000	0.217797
1.950000	0.221515
1.900000	0.225176
1.850000	0.228894
1.800000	0.233055
1.750000	0.236994
1.700000	0.240852
1.650000	0.244824
1.600000	0.248673
1.550000	0.252809
1.500000	0.257093
1.450000	0.261491
1.400000	0.265782
1.350000	0.270328
1.300000	0.274947
1.250000	0.279476
1.200000	0.283882
1.150000	0.288272
1.100000	0.293112
1.050000	0.297928
1.000000	0.30249
0.950000	0.307256
0.900000	0.311974
0.850000	0.317002
0.800000	0.321925
0.750000	0.327265
0.700000	0.332621
0.650000	0.337985
0.600000	0.343571
0.550000	0.348509
0.500000	0.353833
0.450000	0.35941
0.400000	0.365242
0.350000	0.370762
0.300000	0.376413
0.250000	0.382179
0.200000	0.388034
0.150000	0.39448
0.100000	0.400868
0.050000	0.407346
0.000000	0.413923
-0.050000	0.421065
-0.100000	0.428706
-0.150000	0.436519
-0.200000	0.445225
-0.250000	0.452785
-0.300000	0.460303
-0.350000	0.467682
-0.400000	0.475324
-0.450000	0.482826
-0.500000	0.490975
-0.550000	0.499328
-0.600000	0.50769
-0.650000	0.516167
-0.700000	0.524333
-0.750000	0.533104
-0.800000	0.542293
-0.850000	0.551106
-0.900000	0.559689
-0.950000	0.568436
-1.000000	0.577543
-1.050000	0.586077
-1.100000	0.594603
-1.150000	0.603473
-1.200000	0.612449
-1.250000	0.621515
-1.300000	0.63009
-1.350000	0.638501
-1.400000	0.646626
-1.450000	0.654971
-1.500000	0.66303
-1.550000	0.671613
-1.600000	0.679787
-1.650000	0.688141
-1.700000	0.696257
-1.750000	0.703915
-1.800000	0.711466
-1.850000	0.71923
-1.900000	0.727035
-1.950000	0.734709
-2.000000	0.74217
-2.050000	0.749574
-2.100000	0.756061
-2.150000	0.763391
-2.200000	0.770278
-2.250000	0.777011
-2.300000	0.783948
-2.350000	0.790606
-2.400000	0.796994
-2.450000	0.803145
-2.500000	0.809386
-2.550000	0.815635
-2.600000	0.821441
-2.650000	0.827527
-2.700000	0.832907
-2.750000	0.838337
-2.800000	0.843497
-2.850000	0.848837
-2.900000	0.854226
-2.950000	0.859378
-3.000000	0.864398
-3.050000	0.869091
-3.100000	0.873628
-3.150000	0.878157
-3.200000	0.882703
-3.250000	0.886814
-3.300000	0.890942
-3.350000	0.895004
-3.400000	0.898911
-3.450000	0.90226
-3.500000	0.905659
-3.550000	0.909042
-3.600000	0.912596
-3.650000	0.916003
-3.700000	0.919206
-3.750000	0.922293
-3.800000	0.925233
-3.850000	0.928346
-3.900000	0.931057
-3.950000	0.933694
-4.000000	0.936413
-4.050000	0.939214
-4.100000	0.941736
-4.150000	0.944177
-4.200000	0.946331
-4.250000	0.948608
-4.300000	0.950745
-4.350000	0.952572
-4.400000	0.954726
-4.450000	0.956839
-4.500000	0.958616
-4.550000	0.960475
-4.600000	0.962146
-4.650000	0.96407
-4.700000	0.965708
-4.750000	0.967158
-4.800000	0.96864
-4.850000	0.970033
-4.900000	0.971376
-4.950000	0.972826
-5.000000	0.97407
-5.050000	0.975356
-5.100000	0.976511
-5.150000	0.977346
-5.200000	0.978354
-5.250000	0.979189
-5.300000	0.98018
-5.350000	0.981212
-5.400000	0.982252
-5.450000	0.98317
-5.500000	0.983882
-5.550000	0.984775
-5.600000	0.985602
-5.650000	0.986339
-5.700000	0.986986
-5.750000	0.987731
-5.800000	0.988395
-5.850000	0.988976
-5.900000	0.989623
-5.950000	0.99018
-6.000000	0.990655
-6.050000	0.991155
-6.100000	0.991613
-6.150000	0.992048
-6.200000	0.992408
-6.250000	0.992932
-6.300000	0.993358
-6.350000	0.993595
-6.400000	0.99398
-6.450000	0.994341
-6.500000	0.99466
-6.550000	0.99502
-6.600000	0.995266
-6.650000	0.995553
-6.700000	0.995692
-6.750000	0.995921
-6.800000	0.996224
-6.850000	0.996503
-6.900000	0.996749
-6.950000	0.996921
-7.000000	0.997109
-7.050000	0.997191
-7.100000	0.997355
-7.150000	0.997518
-7.200000	0.997658
-7.250000	0.99783
-7.300000	0.997961
-7.350000	0.998108
-7.400000	0.998223
-7.450000	0.998362
-7.500000	0.99846
-7.550000	0.998575
-7.600000	0.998673
-7.650000	0.998763
-7.700000	0.998837
-7.750000	0.998903
-7.800000	0.998984
-7.850000	0.999099
-7.900000	0.999165
-7.950000	0.999222
-8.000000	0.999263
-8.050000	0.999304
-8.100000	0.999345
-8.150000	0.999386
-8.200000	0.999419
-8.250000	0.999459
-8.300000	0.999492
-8.350000	0.999525
-8.400000	0.999558
-8.450000	0.999582
-8.500000	0.999631
-8.550000	0.999681
-8.600000	0.999713
-8.650000	0.999722
-8.700000	0.999738
-8.750000	0.999754
-8.850000	0.999779
-8.900000	0.999795
-8.950000	0.99982
-9.000000	0.999836
-9.050000	0.999844
-9.100000	0.999853
-9.200000	0.999861
-9.250000	0.999877
-9.300000	0.999894
-9.350000	0.999902
-9.400000	0.99991
-9.450000	0.999918
-9.900000	0.999926
-9.950000	1
&
57.050000	3.74525e-16
57.000000	3.87867e-16
56.950000	4.01684e-16
56.900000	4.15993e-16
56.850000	4.30812e-16
56.800000	4.46159e-16
56.750000	4.62052e-16
56.700000	4.78512e-16
56.650000	4.95558e-16
56.600000	5.1321e-16
56.550000	5.31492e-16
56.500000	5.50425e-16
56.450000	5.70031e-16
56.400000	5.90337e-16
56.350000	6.11365e-16
56.300000	6.33142e-16
56.250000	6.55695e-16
56.200000	6.79051e-16
56.150000	7.03239e-16
56.100000	7.28288e-16
56.050000	7.5423e-16
56.000000	7.81095e-16
55.950000	8.08917e-16
55.900000	8.37729e-16
55.850000	8.67568e-16
55.800000	8.9847e-16
55.750000	9.30472e-16
55.700000	9.63613e-16
55.650000	9.97935e-16
55.600000	1.03348e-15
55.550000	1.07029e-15
55.500000	1.10841e-15
55.450000	1.14789e-15
55.400000	1.18877e-15
55.350000	1.23111e-15
55.300000	1.27496e-15
55.250000	1.32037e-15
55.200000	1.36739e-15
55.150000	1.41609e-15
55.100000	1.46653e-15
55.050000	1.51876e-15
55.000000	1.57285e-15
54.950000	1.62886e-15
54.900000	1.68688e-15
54.850000	1.74695e-15
54.800000	1.80917e-15
54.750000	1.8736e-15
54.700000	1.94032e-15
54.650000	2.00942e-15
54.600000	2.08099e-15
54.550000	2.15509e-15
54.500000	2.23184e-15
54.450000	2.31132e-15
54.400000	2.39363e-15
54.350000	2.47887e-15
54.300000	2.56715e-15
54.250000	2.65857e-15
54.200000	2.75324e-15
54.150000	2.85129e-15
54.100000	2.95282e-15
54.050000	3.05797e-15
54.000000	3.16687e-15
53.950000	3.27964e-15
53.900000	3.39643e-15
53.850000	3.51737e-15
53.800000	3.64262e-15
53.750000	3.77233e-15
53.700000	3.90665e-15
53.650000	4.04576e-15
53.600000	4.18982e-15
53.550000	4.33901e-15
53.500000	4.49351e-15
53.450000	4.65351e-15
53.400000	4.81921e-15
53.350000	4.99081e-15
53.300000	5.16851e-15
53.250000	5.35254e-15
53.200000	5.54312e-15
53.150000	5.74049e-15
53.100000	5.94488e-15
53.050000	6.15655e-15
53.000000	6.37575e-15
52.950000	6.60275e-15
52.900000	6.83784e-15
52.850000	7.08129e-15
52.800000	7.33341e-15
52.750000	7.59451e-15
52.700000	7.8649e-15
52.650000	8.14491e-15
52.600000	8.43489e-15
52.550000	8.73519e-15
52.500000	9.04618e-15
52.450000	9.36824e-15
52.400000	9.70177e-15
52.350000	1.00472e-14
52.300000	1.04048e-14
52.250000	1.07753e-14
52.200000	1.11589e-14
52.150000	1.15561e-14
52.100000	1.19675e-14
52.050000	1.23936e-14
52.000000	1.28348e-14
51.950000	1.32917e-14
51.900000	1.37648e-14
51.850000	1.42548e-14
51.800000	1.47623e-14
51.750000	1.52878e-14
51.700000	1.5832e-14
51.650000	1.63956e-14
51.600000	1.69792e-14
51.550000	1.75836e-14
51.500000	1.82095e-14
51.450000	1.88577e-14
51.400000	1.9529e-14
51.350000	2.02241e-14
51.300000	2.0944e-14
51.250000	2.16895e-14
51.200000	2.24616e-14
51.150000	2.32611e-14
51.100000	2.4089e-14
51.050000	2.49465e-14
51.000000	2.58344e-14
50.950000	2.67539e-14
50.900000	2.77062e-14
50.850000	2.86923e-14
50.800000	2.97135e-14
50.750000	3.07711e-14
50.700000	3.18663e-14
50.650000	3.30005e-14
50.600000	3.4175e-14
50.550000	3.53913e-14
50.500000	3.66509e-14
50.450000	3.79553e-14
50.400000	3.93062e-14
50.350000	4.07051e-14
50.300000	4.21537e-14
50.250000	4.3654e-14
50.200000	4.52075e-14
50.150000	4.68164e-14
50.100000	4.84825e-14
50.050000	5.02079e-14
50.000000	5.19947e-14
49.950000	5.3845e-14
49.900000	5.57612e-14
49.850000	5.77456e-14
49.800000	5.98005e-14
49.750000	6.19286e-14
49.700000	6.41324e-14
49.650000	6.64145e-14
49.600000	6.87779e-14
49.550000	7.12253e-14
49.500000	7.37598e-14
49.450000	7.63845e-14
49.400000	7.91026e-14
49.350000	8.19173e-14
49.300000	8.48322e-14
49.250000	8.78508e-14
49.200000	9.09767e-14
49.150000	9.42138e-14
49.100000	9.75661e-14
49.050000	1.01038e-13
49.000000	1.04633e-13
48.950000	1.08356e-13
48.900000	1.12211e-13
48.850000	1.16203e-13
48.800000	1.20338e-13
48.750000	1.2462e-13
48.700000	1.29053e-13
48.650000	1.33645e-13
48.600000	1.384e-13
48.550000	1.43324e-13
48.500000	1.48423e-13
48.450000	1.53704e-13
48.400000	1.59172e-13
48.350000	1.64835e-13
48.300000	1.70699e-13
48.250000	1.76772e-13
48.200000	1.83061e-13
48.150000	1.89573e-13
48.100000	1.96317e-13
48.050000	2.03301e-13
48.000000	2.10533e-13
47.950000	2.18023e-13
47.900000	2.25779e-13
47.850000	2.3381e-13
47.800000	2.42128e-13
47.750000	2.50741e-13
47.700000	2.5966e-13
47.650000	2.68897e-13
47.600000	2.78462e-13
47.550000	2.88367e-13
47.500000	2.98625e-13
47.450000	3.09247e-13
47.400000	3.20247e-13
47.350000	3.31638e-13
47.300000	3.43434e-13
47.250000	3.55649e-13
47.200000	3.68299e-13
47.150000	3.81399e-13
47.100000	3.94965e-13
47.050000	4.09013e-13
47.000000	4.2356e-13
46.950000	4.38625e-13
46.900000	4.54225e-13
46.850000	4.7038e-13
46.800000	4.87109e-13
46.750000	5.04434e-13
46.700000	5.22374e-13
46.650000	5.40952e-13
46.600000	5.6019e-13
46.550000	5.80113e-13
46.500000	6.00743e-13
46.450000	6.22108e-13
46.400000	6.44231e-13
46.350000	6.67142e-13
46.300000	6.90866e-13
46.250000	7.15435e-13
46.200000	7.40876e-13
46.150000	7.67222e-13
46.100000	7.94505e-13
46.050000	8.22757e-13
46.000000	8.52014e-13
45.950000	8.82311e-13
45.900000	9.13685e-13
45.850000	9.46174e-13
45.800000	9.79818e-13
45.750000	1.01466e-12
45.700000	1.05074e-12
45.650000	1.0881e-12
45.600000	1.12679e-12
45.550000	1.16685e-12
45.500000	1.20834e-12
45.450000	1.2513e-12
45.400000	1.29579e-12
45.350000	1.34186e-12
45.300000	1.38957e-12
45.250000	1.43897e-12
45.200000	1.49013e-12
45.150000	1.54311e-12
45.100000	1.59797e-12
45.050000	1.65478e-12
45.000000	1.71361e-12
44.950000	1.77453e-12
44.900000	1.83761e-12
44.850000	1.90294e-12
44.800000	1.97059e-12
44.750000	2.04064e-12
44.700000	2.11319e-12
44.650000	2.18831e-12
44.600000	2.2661e-12
44.550000	2.34665e-12
44.500000	2.43007e-12
44.450000	2.51645e-12
44.400000	2.6059e-12
44.350000	2.69852e-12
44.300000	2.79444e-12
44.250000	2.89377e-12
44.200000	2.99663e-12
44.150000	3.10314e-12
44.100000	3.21344e-12
44.050000	3.32765e-12
44.000000	3.44592e-12
43.950000	3.5684e-12
43.900000	3.69522e-12
43.850000	3.82656e-12
43.800000	3.96256e-12
43.750000	4.10339e-12
43.700000	4.24922e-12
43.650000	4.40023e-12
43.600000	4.55661e-12
43.550000	4.71855e-12
43.500000	4.88623e-12
43.450000	5.05988e-12
43.400000	5.23969e-12
43.350000	5.42589e-12
43.300000	5.6187e-12
43.250000	5.81837e-12
43.200000	6.02512e-12
43.150000	6.23922e-12
43.100000	6.46093e-12
43.050000	6.69051e-12
43.000000	6.92824e-12
42.950000	7.17442e-12
42.900000	7.42934e-12
42.850000	7.69332e-12
42.800000	7.96667e-12
42.750000	8.24973e-12
42.700000	8.54285e-12
42.650000	8.84637e-12
42.600000	9.16067e-12
42.550000	9.48614e-12
42.500000	9.82316e-12
42.450000	1.01722e-11
42.400000	1.05335e-11
42.350000	1.09078e-11
42.300000	1.12953e-11
42.250000	1.16965e-11
42.200000	1.21121e-11
42.150000	1.25423e-11
42.100000	1.29879e-11
42.050000	1.34493e-11
42.000000	1.3927e-11
41.950000	1.44218e-11
41.900000	1.4934e-11
41.850000	1.54645e-11
41.800000	1.60138e-11
41.750000	1.65827e-11
41.700000	1.71717e-11
41.650000	1.77816e-11
41.600000	1.84132e-11
41.550000	1.90672e-11
41.500000	1.97444e-11
41.450000	2.04457e-11
41.400000	2.11718e-11
41.350000	2.19237e-11
41.300000	2.27024e-11
41.250000	2.35087e-11
41.200000	2.43435e-11
41.150000	2.52081e-11
41.100000	2.61033e-11
41.050000	2.70303e-11
41.000000	2.79902e-11
40.950000	2.89842e-11
40.900000	3.00134e-11
40.850000	3.10792e-11
40.800000	3.21828e-11
40.750000	3.33256e-11
40.700000	3.4509e-11
40.650000	3.57343e-11
40.600000	3.70031e-11
40.550000	3.8317e-11
40.500000	3.96775e-11
40.450000	4.10863e-11
40.400000	4.25451e-11
40.350000	4.40556e-11
40.300000	4.56198e-11
40.250000	4.72394e-11
40.200000	4.89165e-11
40.150000	5.06532e-11
40.100000	5.24514e-11
40.050000	5.43135e-11
40.000000	5.62417e-11
39.950000	5.82382e-11
39.900000	6.03056e-11
39.850000	6.24464e-11
39.800000	6.46631e-11
39.750000	6.69585e-11
39.700000	6.93353e-11
39.650000	7.17964e-11
39.600000	7.43448e-11
39.550000	7.69837e-11
39.500000	7.97161e-11
39.450000	8.25455e-11
39.400000	8.54753e-11
39.350000	8.8509e-11
39.300000	9.16503e-11
39.250000	9.49031e-11
39.200000	9.82712e-11
39.150000	1.01759e-10
39.100000	1.0537e-10
39.050000	1.09109e-10
39.000000	1.12982e-10
38.950000	1.16991e-10
38.900000	1.21142e-10
38.850000	1.25441e-10
38.800000	1.29893e-10
38.750000	1.34502e-10
38.700000	1.39274e-10
38.650000	1.44216e-10
38.600000	1.49333e-10
38.550000	1.54632e-10
38.500000	1.60118e-10
38.450000	1.65799e-10
38.400000	1.71682e-10
38.350000	1.77773e-10
38.300000	1.8408e-10
38.250000	1.9061e-10
38.200000	1.97373e-10
38.150000	2.04374e-10
38.100000	2.11625e-10
38.050000	2.19132e-10
38.000000	2.26905e-10
37.950000	2.34954e-10
37.900000	2.43289e-10
37.850000	2.51919e-10
37.800000	2.60854e-10
37.750000	2.70107e-10
37.700000	2.79687e-10
37.650000	2.89607e-10
37.600000	2.99879e-10
37.550000	3.10515e-10
37.500000	3.21528e-10
37.450000	3.32931e-10
37.400000	3.44738e-10
37.350000	3.56964e-10
37.300000	3.69623e-10
37.250000	3.82731e-10
37.200000	3.96303e-10
37.150000	4.10356e-10
37.100000	4.24908e-10
37.050000	4.39974e-10
37.000000	4.55575e-10
36.950000	4.71729e-10
36.900000	4.88455e-10
36.850000	5.05774e-10
36.800000	5.23706e-10
36.750000	5.42274e-10
36.700000	5.61499e-10
36.650000	5.81406e-10
36.600000	6.02018e-10
36.550000	6.23361e-10
36.500000	6.45459e-10
36.450000	6.6834e-10
36.400000	6.92032e-10
36.350000	7.16563e-10
36.300000	7.41963e-10
36.250000	7.68263e-10
36.200000	7.95494e-10
36.150000	8.2369e-10
36.100000	8.52885e-10
36.050000	8.83113e-10
36.000000	9.14413e-10
35.950000	9.4682e-10
35.900000	9.80376e-10
35.850000	1.01512e-09
35.800000	1.05109e-09
35.750000	1.08834e-09
35.700000	1.12691e-09
35.650000	1.16684e-09
35.600000	1.20819e-09
35.550000	1.251e-09
35.500000	1.29533e-09
35.450000	1.34122e-09
35.400000	1.38874e-09
35.350000	1.43795e-09
35.300000	1.48889e-09
35.250000	1.54164e-09
35.200000	1.59626e-09
35.150000	1.65281e-09
35.100000	1.71136e-09
35.050000	1.77198e-09
35.000000	1.83475e-09
34.950000	1.89974e-09
34.900000	1.96704e-09
34.850000	2.03671e-09
34.800000	2.10885e-09
34.750000	2.18354e-09
34.700000	2.26088e-09
34.650000	2.34095e-09
34.600000	2.42386e-09
34.550000	2.5097e-09
34.500000	2.59858e-09
34.450000	2.6906e-09
34.400000	2.78588e-09
34.350000	2.88453e-09
34.300000	2.98667e-09
34.250000	3.09242e-09
34.200000	3.20192e-09
34.150000	3.31529e-09
34.100000	3.43267e-09
34.050000	3.5542e-09
34.000000	3.68003e-09
33.950000	3.81031e-09
33.900000	3.9452e-09
33.850000	4.08486e-09
33.800000	4.22946e-09
33.750000	4.37917e-09
33.700000	4.53418e-09
33.650000	4.69467e-09
33.600000	4.86084e-09
33.550000	5.03288e-09
33.500000	5.21101e-09
33.450000	5.39543e-09
33.400000	5.58638e-09
33.350000	5.78407e-09
33.300000	5.98876e-09
33.250000	6.20068e-09
33.200000	6.42009e-09
33.150000	6.64727e-09
33.100000	6.88247e-09
33.050000	7.12598e-09
33.000000	7.37811e-09
32.950000	7.63914e-09
32.900000	7.9094e-09
32.850000	8.18921e-09
32.800000	8.47892e-09
32.750000	8.77885e-09
32.700000	9.08939e-09
32.650000	9.41091e-09
32.600000	9.74378e-09
32.550000	1.00884e-08
32.500000	1.04452e-08
32.450000	1.08146e-08
32.400000	1.11971e-08
32.350000	1.15931e-08
32.300000	1.20031e-08
32.250000	1.24275e-08
32.200000	1.2867e-08
32.150000	1.33219e-08
32.100000	1.3793e-08
32.050000	1.42807e-08
32.000000	1.47856e-08
31.950000	1.53083e-08
31.900000	1.58495e-08
31.850000	1.64098e-08
31.800000	1.69899e-08
31.750000	1.75905e-08
31.700000	1.82122e-08
31.650000	1.8856e-08
31.600000	1.95224e-08
31.550000	2.02124e-08
31.500000	2.09268e-08
31.450000	2.16663e-08
31.400000	2.2432e-08
31.350000	2.32247e-08
31.300000	2.40453e-08
31.250000	2.4895e-08
31.200000	2.57746e-08
31.150000	2.66852e-08
31.100000	2.7628e-08
31.050000	2.86041e-08
31.000000	2.96146e-08
30.950000	3.06608e-08
30.900000	3.17438e-08
30.850000	3.28651e-08
30.800000	3.40259e-08
30.750000	3.52277e-08
30.700000	3.64719e-08
30.650000	3.77599e-08
30.600000	3.90934e-08
30.550000	4.04739e-08
30.500000	4.19031e-08
30.450000	4.33827e-08
30.400000	4.49145e-08
30.350000	4.65002e-08
30.300000	4.81419e-08
30.250000	4.98415e-08
30.200000	5.1601e-08
30.150000	5.34225e-08
30.100000	5.53082e-08
30.050000	5.72604e-08
30.000000	5.92814e-08
29.950000	6.13736e-08
29.900000	6.35396e-08
29.850000	6.57819e-08
29.800000	6.81032e-08
29.750000	7.05063e-08
29.700000	7.2994e-08
29.650000	7.55694e-08
29.600000	7.82356e-08
29.550000	8.09956e-08
29.500000	8.38529e-08
29.450000	8.68108e-08
29.400000	8.98729e-08
29.350000	9.30429e-08
29.300000	9.63244e-08
29.250000	9.97216e-08
29.200000	1.03238e-07
29.150000	1.06879e-07
29.100000	1.10648e-07
29.050000	1.14549e-07
29.000000	1.18588e-07
28.950000	1.22769e-07
28.900000	1.27097e-07
28.850000	1.31577e-07
28.800000	1.36215e-07
28.750000	1.41016e-07
28.700000	1.45987e-07
28.650000	1.51132e-07
28.600000	1.56458e-07
28.550000	1.61971e-07
28.500000	1.67679e-07
28.450000	1.73587e-07
28.400000	1.79703e-07
28.350000	1.86034e-07
28.300000	1.92588e-07
28.250000	1.99372e-07
28.200000	2.06394e-07
28.150000	2.13664e-07
28.100000	2.21189e-07
28.050000	2.28979e-07
28.000000	2.37042e-07
27.950000	2.45389e-07
27.900000	2.54029e-07
27.850000	2.62973e-07
27.800000	2.72231e-07
27.750000	2.81815e-07
27.700000	2.91735e-07
27.650000	3.02003e-07
27.600000	3.12632e-07
27.550000	3.23635e-07
27.500000	3.35024e-07
27.450000	3.46813e-07
27.400000	3.59016e-07
27.350000	3.71647e-07
27.300000	3.84722e-07
27.250000	3.98256e-07
27.200000	4.12264e-07
27.150000	4.26765e-07
27.100000	4.41774e-07
27.050000	4.5731e-07
27.000000	4.73391e-07
26.950000	4.90037e-07
26.900000	5.07266e-07
26.850000	5.251e-07
26.800000	5.43559e-07
26.750000	5.62665e-07
26.700000	5.82442e-07
26.650000	6.02912e-07
26.600000	6.24099e-07
26.550000	6.4603e-07
26.500000	6.68729e-07
26.450000	6.92223e-07
26.400000	7.16541e-07
26.350000	7.41711e-07
26.300000	7.67763e-07
26.250000	7.94727e-07
26.200000	8.22637e-07
26.150000	8.51523e-07
26.100000	8.81421e-07
26.050000	9.12366e-07
26.000000	9.44395e-07
25.950000	9.77545e-07
25.900000	1.01186e-06
25.850000	1.04737e-06
25.800000	1.08412e-06
25.750000	1.12216e-06
25.700000	1.16153e-06
25.650000	1.20228e-06
25.600000	1.24445e-06
25.550000	1.2881e-06
25.500000	1.33327e-06
25.450000	1.38003e-06
25.400000	1.42842e-06
25.350000	1.4785e-06
25.300000	1.53033e-06
25.250000	1.58397e-06
25.200000	1.63948e-06
25.150000	1.69694e-06
25.100000	1.7564e-06
25.050000	1.81794e-06
25.000000	1.88163e-06
24.950000	1.94754e-06
24.900000	2.01575e-06
24.850000	2.08634e-06
24.800000	2.1594e-06
24.750000	2.23501e-06
24.700000	2.31325e-06
24.650000	2.39422e-06
24.600000	2.47802e-06
24.550000	2.56474e-06
24.500000	2.65448e-06
24.450000	2.74735e-06
24.400000	2.84346e-06
24.350000	2.94292e-06
24.300000	3.04584e-06
24.250000	3.15235e-06
24.200000	3.26256e-06
24.150000	3.37662e-06
24.100000	3.49464e-06
24.050000	3.61678e-06
24.000000	3.74316e-06
23.950000	3.87394e-06
23.900000	4.00927e-06
23.850000	4.14931e-06
23.800000	4.29422e-06
23.750000	4.44417e-06
23.700000	4.59933e-06
23.650000	4.75988e-06
23.600000	4.92601e-06
23.550000	5.09791e-06
23.500000	5.27578e-06
23.450000	5.45983e-06
23.400000	5.65027e-06
23.350000	5.84732e-06
23.300000	6.0512e-06
23.250000	6.26216e-06
23.200000	6.48044e-06
23.150000	6.70628e-06
23.100000	6.93996e-06
23.050000	7.18173e-06
23.000000	7.43188e-06
22.950000	7.6907e-06
22.900000	7.95848e-06
22.850000	8.23553e-06
22.800000	8.52217e-06
22.750000	8.81872e-06
22.700000	9.12554e-06
22.650000	9.44297e-06
22.600000	9.77138e-06
22.550000	1.01111e-05
22.500000	1.04626e-05
22.450000	1.08263e-05
22.400000	1.12025e-05
22.350000	1.15916e-05
22.300000	1.19943e-05
22.250000	1.24108e-05
22.200000	1.28416e-05
22.150000	1.32874e-05
22.100000	1.37484e-05
22.050000	1.42254e-05
22.000000	1.47188e-05
21.950000	1.52292e-05
21.900000	1.57572e-05
21.850000	1.63033e-05
21.800000	1.68682e-05
21.750000	1.74525e-05
21.700000	1.80569e-05
21.650000	1.86821e-05
21.600000	1.93287e-05
21.550000	1.99975e-05
21.500000	2.06893e-05
21.450000	2.14048e-05
21.400000	2.21448e-05
21.350000	2.29101e-05
21.300000	2.37017e-05
21.250000	2.45204e-05
21.200000	2.53671e-05
21.150000	2.62427e-05
21.100000	2.71483e-05
21.050000	2.80848e-05
21.000000	2.90532e-05
20.950000	3.00548e-05
20.900000	3.10904e-05
20.850000	3.21614e-05
20.800000	3.32689e-05
20.750000	3.44141e-05
20.700000	3.55982e-05
20.650000	3.68226e-05
20.600000	3.80886e-05
20.550000	3.93976e-05
20.500000	4.0751e-05
20.450000	4.21504e-05
20.400000	4.35971e-05
20.350000	4.50929e-05
20.300000	4.66392e-05
20.250000	4.82379e-05
20.200000	4.98905e-05
20.150000	5.1599e-05
20.100000	5.33651e-05
20.050000	5.51907e-05
20.000000	5.70778e-05
19.950000	5.90284e-05
19.900000	6.10446e-05
19.850000	6.31285e-05
19.800000	6.52823e-05
19.750000	6.75082e-05
19.700000	6.98087e-05
19.650000	7.21861e-05
19.600000	7.46429e-05
19.550000	7.71818e-05
19.500000	7.98052e-05
19.450000	8.25159e-05
19.400000	8.53168e-05
19.350000	8.82106e-05
19.300000	9.12004e-05
19.250000	9.42891e-05
19.200000	9.748e-05
19.150000	0.000100776
19.100000	0.000104181
19.050000	0.000107698
19.000000	0.00011133
18.950000	0.000115081
18.900000	0.000118956
18.850000	0.000122956
18.800000	0.000127087
18.750000	0.000131353
18.700000	0.000135756
18.650000	0.000140303
18.600000	0.000144996
18.550000	0.00014984
18.500000	0.00015484
18.450000	0.00016
18.400000	0.000165325
18.350000	0.000170819
18.300000	0.000176487
18.250000	0.000182335
18.200000	0.000188367
18.150000	0.000194588
18.100000	0.000201003
18.050000	0.000207618
18.000000	0.000214437
17.950000	0.000221466
17.900000	0.000228711
17.850000	0.000236175
17.800000	0.000243865
17.750000	0.000251786
17.700000	0.000259942
17.650000	0.00026834
17.600000	0.000276983
17.550000	0.000285876
17.500000	0.000295023
17.450000	0.000304429
17.400000	0.000314098
17.350000	0.000324031
17.300000	0.000334232
17.250000	0.000344702
17.200000	0.000355442
17.150000	0.00036645
17.100000	0.000377726
17.050000	0.000389263
17.000000	0.000401056
16.950000	0.000413093
16.900000	0.00042536
16.850000	0.000437836
16.800000	0.000450491
16.750000	0.000463282
16.700000	0.000476147
16.650000	0.00048899
16.600000	0.000501648
16.550000	0.000513797
&
```
