## Supplementary material for "All-at-once RNA folding with 3D motif prediction framed by evolutionary information": RF00452_mir-172.cacofold.helixcov

```
# RMs = 3 L = 187

# RM_HELIX NESTED 53-103 109-127, nbp = 18 nbp_cov = 0
# pvals: 0.940369,0.567735,0.727098,0.323578,0.75842,0.154981,0.251557,0.168898,0.919234,0.869976,0.226365,0.19147,0.261973,0.161844,0.906533,0.994804,0.987941,0.991513
# aggregated NONE
NESTED  :::::::::::::::::::::::::::::::::::::::::::::::::<<<<<<<<<<<<<<<<<<_____>>>>>>>>>>>>>>>>>>:::::::::::::::::::::::::::::::::::::::::::::::::::::::
        :::::::::::::::::::::::::::::::::::::::::::::::::::::::::::::::::::::::::::::::::::::::::::::::::::::::::::::::::::::::::::::::::::::::::::::::::

# RM_HELIX NESTED 43-48 141-146, nbp = 6 nbp_cov = 0
# pvals: 0.236327,0.567735,0.512888,0.0361351,0.693755,0.0467337
# aggregated NONE
NESTED  :::::::::::::::::::::::::::::::::::::::<<<<<<_______________________________________________________>>>>>>:::::::::::::::::::::::::::::::::::::::
        :::::::::::::::::::::::::::::::::::::::::::::::::::::::::::::::::::::::::::::::::::::::::::::::::::::::::::::::::::::::::::::::::::::::::::::::::

# RM_HELIX NESTED 1-37 154-187, nbp = 34 nbp_cov = 0
# pvals: 0.203673,0.207572,0.886336,0.353673,0.645311,0.75842,0.397519,0.251557,0.0861734,0.353673,0.337917,0.397519,0.397519,0.411509,0.411509,0.397519,0.397519,0.397519,0.411509,0.397519,0.397519,0.397519,0.397519,0.397519,0.397519,0.397519,0.397519,0.397519,0.397519,0.397519,0.397519,0.411509,0.411509,0.657648
# aggregated NONE
NESTED  <<<<<<<<<<<<<<<<<<<<<<<<<<<<<<<<<<_____________________________________________________________________________>>>>>>>>>>>>>>>>>>>>>>>>>>>>>>>>>>
        :::::::::::::::::::::::::::::::::::::::::::::::::::::::::::::::::::::::::::::::::::::::::::::::::::::::::::::::::::::::::::::::::::::::::::::::::
```
