## Supplementary material for "All-at-once RNA folding with 3D motif prediction framed by evolutionary information": RF00452_mir-172.cacofold.power

```
# Power analysis of CaCoFold structure
#
# Powertype = SINGLE SUBSTITUTIONS
# covary left_pos right_pos substitutions power
#----------------------------------------------------------------
1		187		7		0.20
2		186		2		0.00
3		185		3		0.02
4		184		5		0.11
5		183		1		0.00
6		182		2		0.00
7		181		0		0.00
8		180		2		0.00
9		179		10		0.32
10		178		1		0.00
11		177		10		0.32
15		176		2		0.00
16		175		0		0.00
17		174		5		0.11
18		173		2		0.00
19		172		1		0.00
20		171		0		0.00
21		170		1		0.00
22		169		3		0.02
23		168		0		0.00
24		167		1		0.00
25		166		0		0.00
26		165		1		0.00
27		164		0		0.00
28		163		0		0.00
29		162		0		0.00
30		161		0		0.00
31		160		0		0.00
32		159		0		0.00
33		158		0		0.00
34		157		3		0.02
35		156		1		0.00
36		155		1		0.00
37		154		1		0.00
43		146		2		0.00
44		145		7		0.20
45		144		6		0.16
46		143		3		0.02
47		142		4		0.07
48		141		3		0.02
53		127		5		0.11
54		126		2		0.00
55		125		4		0.07
56		124		5		0.11
57		123		6		0.16
58		122		6		0.16
59		121		3		0.02
60		120		4		0.07
61		118		2		0.00
62		117		6		0.16
63		116		6		0.16
64		115		6		0.16
97		114		9		0.28
98		113		10		0.32
100		112		11		0.35
101		111		6		0.16
102		110		11		0.35
103		109		7		0.20
#
# BPAIRS 58
# avg substitutions per BP 3.4
# BPAIRS expected to covary 4.4 +/- 1.8
# BPAIRS observed to covary 0
#
```
