## Supplementary material for "All-at-once RNA folding with 3D motif prediction framed by evolutionary information": RF00452_mir-172.helixcov

```
# RMs = 1 L = 187

# RM_HELIX NESTED 10-36 155-178, nbp = 23 nbp_cov = 0
# pvals: 0.353673,0.337917,0.397519,0.397519,0.411509,0.411509,0.397519,0.397519,0.397519,0.411509,0.397519,0.397519,0.397519,0.397519,0.397519,0.397519,0.397519,0.397519,0.397519,0.397519,0.397519,0.411509,0.411509
# aggregated NONE
NESTED  :::::::::<<<<<<<<<<<<<<<<<<<<<-<<_______________________________________________________________________________>>->>>>>>>>>>>>>>>>>>>>>:::::::::
        :::::::::::::::::::::::::::::::::::::::::::::::::::::::::::::::::::::::::::::::::::::::::::::::::::::::::::::::::::::::::::::::::::::::::::::::::
```
