## Supplementary material for "All-at-once RNA folding with 3D motif prediction framed by evolutionary information": RF00452_mir-172.surv

```
0.124174	0.0434783
0.049180	0.0869565
-0.025814	0.782609
-0.063311	1
&
9.648397	9.59969e-05
9.385918	0.000191994
9.160937	0.000287991
9.085943	0.000383988
9.010949	0.000479985
8.673476	0.000575982
8.635980	0.000671978
8.598483	0.000767975
8.560986	0.000863972
8.523489	0.00105597
8.448495	0.00115196
8.261010	0.00124796
7.923538	0.00134396
7.511071	0.00143995
7.473574	0.00153595
7.323587	0.00163195
7.248593	0.00172794
7.211096	0.00191994
6.986114	0.00201594
6.911120	0.00220793
6.873623	0.00230393
6.761132	0.00239992
6.723636	0.00249592
6.573648	0.00278391
6.536151	0.0030719
6.498654	0.0032639
6.423660	0.00335989
6.386163	0.00345589
6.273672	0.00355189
6.198678	0.00374388
6.161181	0.00383988
6.086188	0.00393587
6.048691	0.00403187
6.011194	0.00422386
5.973697	0.00441586
5.936200	0.00470385
5.898703	0.00479985
5.823709	0.00499184
5.786212	0.00518383
5.748715	0.00537583
5.561230	0.00566382
5.523733	0.00585581
5.486237	0.00604781
5.373746	0.0061438
5.336249	0.0062398
5.298752	0.0063358
5.261255	0.00662379
5.223758	0.00681578
5.186261	0.00710377
5.148764	0.00739176
5.111267	0.00777575
5.073770	0.00796775
5.036273	0.00815974
4.998776	0.00873572
4.961279	0.00892771
4.923782	0.0094077
4.848789	0.00988768
4.811292	0.0101757
4.773795	0.0102717
4.736298	0.0104637
4.698801	0.0106557
4.623807	0.0109436
4.586310	0.0114236
4.548813	0.0116156
4.511316	0.0117116
4.473819	0.0125756
4.436322	0.0128636
4.398825	0.0130556
4.361328	0.0133436
4.323831	0.0136316
4.286334	0.0140156
4.248837	0.0146875
4.211341	0.0153595
4.173844	0.0165115
4.136347	0.0169915
4.098850	0.0172794
4.061353	0.0176634
4.023856	0.0177594
3.986359	0.0185274
3.948862	0.0194874
3.911365	0.0202554
3.873868	0.0209273
3.836371	0.0216953
3.798874	0.0231353
3.761377	0.0236152
3.723880	0.0240952
3.686383	0.0244792
3.648886	0.0250552
3.611389	0.0263992
3.573893	0.0275511
3.536396	0.0282231
3.498899	0.0289911
3.461402	0.029855
3.423905	0.030527
3.386408	0.031487
3.348911	0.032159
3.311414	0.032351
3.273917	0.0334069
3.236420	0.0344629
3.198923	0.0350389
3.161426	0.0356149
3.123929	0.0371508
3.086432	0.0375348
3.048935	0.0379188
3.011438	0.0390707
2.973941	0.0398387
2.936445	0.0409907
2.898948	0.0423346
2.861451	0.0432946
2.823954	0.0439666
2.786457	0.0447346
2.748960	0.0461745
2.711463	0.0468465
2.673966	0.0479985
2.636469	0.0487664
2.598972	0.0506864
2.561475	0.0517423
2.523978	0.0531823
2.486481	0.0542383
2.448984	0.0576942
2.411487	0.0592301
2.373990	0.0600941
2.336493	0.0647979
2.298997	0.0665259
2.261500	0.0684458
2.224003	0.0692138
2.186506	0.0712297
2.149009	0.0725737
2.111512	0.0744936
2.074015	0.0755496
2.036518	0.0766055
1.999021	0.0782375
1.961524	0.0801574
1.924027	0.0822694
1.886530	0.0849573
1.849033	0.0863012
1.811536	0.0881252
1.774039	0.0898531
1.736542	0.0914851
1.699045	0.093117
1.661549	0.094173
1.624052	0.095229
1.586555	0.0961889
1.549058	0.0979169
1.511561	0.100029
1.474064	0.102429
1.436567	0.104829
1.399070	0.107997
1.361573	0.1103
1.324076	0.112412
1.286579	0.1151
1.249082	0.118076
1.211585	0.12182
1.174088	0.124316
1.136591	0.1271
1.099094	0.129596
1.061598	0.133148
1.024101	0.135644
0.986604	0.138332
0.949107	0.14006
0.911610	0.142267
0.874113	0.146011
0.836616	0.150043
0.799119	0.153019
0.761622	0.156955
0.724125	0.160027
0.686628	0.163867
0.649131	0.166267
0.611634	0.169147
0.574137	0.17289
0.536640	0.175098
0.499143	0.17865
0.461646	0.182202
0.424150	0.188154
0.386653	0.196122
0.349156	0.200538
0.311659	0.203417
0.274162	0.206585
0.236665	0.214553
0.199168	0.221561
0.161671	0.227225
0.124174	0.234041
0.086677	0.245464
0.049180	0.280407
0.011683	0.326294
-0.025814	0.511472
-0.063311	0.666699
-0.100808	0.673226
-0.138305	0.68033
-0.175802	0.688394
-0.213298	0.693482
-0.250795	0.70193
-0.288292	0.710953
-0.325789	0.716137
-0.363286	0.720553
-0.400783	0.728233
-0.438280	0.737064
-0.475777	0.745992
-0.513274	0.75396
-0.550771	0.765863
-0.588268	0.775079
-0.625765	0.783623
-0.663262	0.796007
-0.700759	0.810022
-0.738256	0.818278
-0.775753	0.825862
-0.813250	0.830757
-0.850746	0.836133
-0.888243	0.841701
-0.925740	0.846405
-0.963237	0.852837
-1.000734	0.857061
-1.038231	0.864548
-1.075728	0.869348
-1.113225	0.874532
-1.150722	0.87866
-1.188219	0.881828
-1.225716	0.88634
-1.263213	0.890947
-1.300710	0.894499
-1.338207	0.897571
-1.375704	0.900547
-1.413201	0.903139
-1.450698	0.905923
-1.488194	0.908515
-1.525691	0.910339
-1.563188	0.912835
-1.600685	0.916003
-1.638182	0.919171
-1.675679	0.921091
-1.713176	0.92397
-1.750673	0.926562
-1.788170	0.928194
-1.825667	0.93069
-1.863164	0.932994
-1.900661	0.935682
-1.938158	0.93933
-1.975655	0.943266
-2.013152	0.945858
-2.050649	0.948642
-2.088146	0.950658
-2.125642	0.952098
-2.163139	0.954209
-2.200636	0.956033
-2.238133	0.958817
-2.275630	0.959777
-2.313127	0.960545
-2.350624	0.961217
-2.388121	0.962369
-2.425618	0.963137
-2.463115	0.964193
-2.500612	0.966017
-2.538109	0.967553
-2.575606	0.968705
-2.613103	0.970145
-2.650600	0.971201
-2.688097	0.971393
-2.725594	0.972257
-2.763090	0.973505
-2.800587	0.974177
-2.838084	0.974945
-2.875581	0.976673
-2.913078	0.977249
-2.950575	0.978113
-2.988072	0.979553
-3.025569	0.980225
-3.063066	0.980801
-3.100563	0.981665
-3.138060	0.982817
-3.175557	0.983681
-3.213054	0.984544
-3.250551	0.985408
-3.288048	0.986464
-3.325545	0.987136
-3.363041	0.987424
-3.400538	0.987808
-3.438035	0.988096
-3.475532	0.988672
-3.513029	0.989152
-3.550526	0.989536
-3.588023	0.989632
-3.625520	0.990208
-3.663017	0.990496
-3.700514	0.990688
-3.738011	0.991264
-3.775508	0.991648
-3.813005	0.99184
-3.850502	0.992032
-3.887999	0.99232
-3.925496	0.992704
-3.962993	0.993088
-4.000489	0.993472
-4.037986	0.99376
-4.075483	0.993856
-4.112980	0.994048
-4.150477	0.994528
-4.187974	0.994912
-4.262968	0.995584
-4.300465	0.996064
-4.337962	0.996256
-4.375459	0.996352
-4.412956	0.996544
-4.450453	0.996736
-4.487950	0.996832
-4.525447	0.99712
-4.562944	0.997216
-4.600441	0.997312
-4.637937	0.997408
-4.712931	0.9976
-4.750428	0.997696
-4.825422	0.997888
-4.862919	0.997984
-4.937913	0.998272
-4.975410	0.998368
-5.050404	0.998464
-5.087901	0.99856
-5.125398	0.998656
-5.162895	0.998752
-5.200392	0.998848
-5.312882	0.998944
-5.425373	0.999136
-5.462870	0.999232
-5.612858	0.999328
-5.650355	0.999424
-5.725349	0.999616
-5.800343	0.999712
-5.987827	0.999808
-6.025324	0.999904
-6.812760	1
&
13.510582	4.78927e-06
13.060619	9.57854e-06
12.235686	1.43678e-05
11.185771	1.91571e-05
10.885796	2.39464e-05
10.660814	2.87356e-05
10.623317	3.35249e-05
10.585820	3.83142e-05
10.323342	4.31034e-05
10.285845	4.78927e-05
10.210851	5.2682e-05
10.135857	5.74713e-05
10.023366	6.22605e-05
9.948372	8.14176e-05
9.798385	8.62069e-05
9.760888	9.57854e-05
9.723391	0.000110153
9.685894	0.000114943
9.648397	0.000124521
9.535906	0.000138889
9.498409	0.000143678
9.423415	0.000148467
9.385918	0.000158046
9.348421	0.000162835
9.310924	0.000172414
9.273428	0.000177203
9.198434	0.000181992
9.123440	0.000201149
9.085943	0.000205939
9.048446	0.000220307
9.010949	0.000229885
8.973452	0.000234674
8.935955	0.000239464
8.860961	0.000249042
8.823464	0.00026341
8.785967	0.000277778
8.748470	0.000282567
8.710973	0.000316092
8.673476	0.00033046
8.635980	0.000344828
8.598483	0.000368774
8.560986	0.000378352
8.523489	0.00039751
8.485992	0.000435824
8.448495	0.000454981
8.410998	0.000469349
8.373501	0.000498084
8.336004	0.000522031
8.298507	0.000536398
8.261010	0.000555556
8.223513	0.000569923
8.186016	0.00058908
8.148519	0.000622605
8.111022	0.000651341
8.073525	0.000670498
8.036028	0.000713602
7.998532	0.000747126
7.961035	0.000771073
7.923538	0.000828544
7.886041	0.000862069
7.848544	0.000909962
7.811047	0.000953065
7.773550	0.000972222
7.736053	0.00102011
7.698556	0.00104406
7.661059	0.00110153
7.623562	0.00115421
7.586065	0.00119253
7.548568	0.00125958
7.511071	0.0012931
7.473574	0.00135536
7.436077	0.00144157
7.398580	0.00149425
7.361084	0.00154693
7.323587	0.00159004
7.286090	0.00167625
7.248593	0.00176724
7.211096	0.00181513
7.173599	0.00190134
7.136102	0.00195881
7.098605	0.00202107
7.061108	0.00211686
7.023611	0.00219349
6.986114	0.00223659
6.948617	0.00232759
6.911120	0.00247126
6.873623	0.00258621
6.836126	0.00268199
6.798629	0.0028113
6.761132	0.00291667
6.723636	0.00301245
6.686139	0.00311303
6.648642	0.0032567
6.611145	0.00337644
6.573648	0.00350575
6.536151	0.00363506
6.498654	0.00372605
6.461157	0.0039272
6.423660	0.00409483
6.386163	0.00427203
6.348666	0.00445402
6.311169	0.00460728
6.273672	0.00479885
6.236175	0.00500958
6.198678	0.00515805
6.161181	0.00530172
6.123684	0.00545977
6.086188	0.00562261
6.048691	0.00589559
6.011194	0.0060728
5.973697	0.00629789
5.936200	0.00648467
5.898703	0.0066523
5.861206	0.00691092
5.823709	0.00711686
5.786212	0.00738027
5.748715	0.0076341
5.711218	0.00791188
5.673721	0.00811782
5.636224	0.00833333
5.598727	0.00859674
5.561230	0.008841
5.523733	0.00922893
5.486237	0.00954502
5.448740	0.00985153
5.411243	0.0101724
5.373746	0.0105077
5.336249	0.0107854
5.298752	0.0112261
5.261255	0.01159
5.223758	0.0120833
5.186261	0.0125192
5.148764	0.0129023
5.111267	0.0133573
5.073770	0.0137596
5.036273	0.0141667
4.998776	0.0145498
4.961279	0.0150766
4.923782	0.0155747
4.886285	0.0161542
4.848789	0.0166619
4.811292	0.0171839
4.773795	0.0177921
4.736298	0.0184339
4.698801	0.01909
4.661304	0.0198228
4.623807	0.020546
4.586310	0.0212117
4.548813	0.0219636
4.511316	0.0226197
4.473819	0.023319
4.436322	0.0241858
4.398825	0.0249234
4.361328	0.0257184
4.323831	0.0265661
4.286334	0.0274186
4.248837	0.0283142
4.211341	0.0291954
4.173844	0.0302155
4.136347	0.0310153
4.098850	0.0319828
4.061353	0.033046
4.023856	0.0339895
3.986359	0.0350048
3.948862	0.0361351
3.911365	0.0372414
3.873868	0.03841
3.836371	0.0395354
3.798874	0.0406226
3.761377	0.041863
3.723880	0.0431178
3.686383	0.0443391
3.648886	0.0456418
3.611389	0.0467337
3.573893	0.0480077
3.536396	0.0492912
3.498899	0.0506418
3.461402	0.0518439
3.423905	0.0529981
3.386408	0.0543391
3.348911	0.0557615
3.311414	0.0572079
3.273917	0.0586686
3.236420	0.0601964
3.198923	0.0615757
3.161426	0.063022
3.123929	0.0645163
3.086432	0.0659962
3.048935	0.0674808
3.011438	0.0690805
2.973941	0.0705987
2.936445	0.072227
2.898948	0.0738793
2.861451	0.0756274
2.823954	0.0772605
2.786457	0.0789655
2.748960	0.0807759
2.711463	0.0824952
2.673966	0.0843008
2.636469	0.0861734
2.598972	0.0880603
2.561475	0.0899186
2.523978	0.0917098
2.486481	0.0934626
2.448984	0.0953448
2.411487	0.0972079
2.373990	0.0992864
2.336493	0.101188
2.298997	0.10329
2.261500	0.105412
2.224003	0.107481
2.186506	0.109497
2.149009	0.111671
2.111512	0.113913
2.074015	0.116073
2.036518	0.118214
1.999021	0.120393
1.961524	0.12272
1.924027	0.125024
1.886530	0.127352
1.849033	0.129784
1.811536	0.132323
1.774039	0.134986
1.736542	0.137792
1.699045	0.14022
1.661549	0.143118
1.624052	0.145886
1.586555	0.148855
1.549058	0.151753
1.511561	0.154981
1.474064	0.158424
1.436567	0.161844
1.399070	0.165278
1.361573	0.168898
1.324076	0.172648
1.286579	0.176284
1.249082	0.180115
1.211585	0.183697
1.174088	0.187553
1.136591	0.19147
1.099094	0.195455
1.061598	0.199382
1.024101	0.203673
0.986604	0.207572
0.949107	0.211873
0.911610	0.216528
0.874113	0.221164
0.836616	0.226365
0.799119	0.231365
0.761622	0.236327
0.724125	0.241264
0.686628	0.246489
0.649131	0.251557
0.611634	0.256954
0.574137	0.261973
0.536640	0.267385
0.499143	0.273099
0.461646	0.278721
0.424150	0.284363
0.386653	0.290436
0.349156	0.296633
0.311659	0.303051
0.274162	0.309444
0.236665	0.316303
0.199168	0.323578
0.161671	0.330685
0.124174	0.337917
0.086677	0.345335
0.049180	0.353673
0.011683	0.36433
-0.025814	0.397519
-0.063311	0.411509
-0.100808	0.4284
-0.138305	0.446504
-0.175802	0.465163
-0.213298	0.482261
-0.250795	0.497869
-0.288292	0.512888
-0.325789	0.527256
-0.363286	0.541097
-0.400783	0.554535
-0.438280	0.567735
-0.475777	0.581442
-0.513274	0.594128
-0.550771	0.607064
-0.588268	0.619713
-0.625765	0.632792
-0.663262	0.645311
-0.700759	0.657648
-0.738256	0.670273
-0.775753	0.682122
-0.813250	0.693755
-0.850746	0.705034
-0.888243	0.716336
-0.925740	0.727098
-0.963237	0.737917
-1.000734	0.748046
-1.038231	0.75842
-1.075728	0.768515
-1.113225	0.778012
-1.150722	0.787629
-1.188219	0.796456
-1.225716	0.804971
-1.263213	0.813175
-1.300710	0.82126
-1.338207	0.829195
-1.375704	0.83683
-1.413201	0.844124
-1.450698	0.851073
-1.488194	0.857639
-1.525691	0.864037
-1.563188	0.869976
-1.600685	0.875771
-1.638182	0.881207
-1.675679	0.886336
-1.713176	0.891758
-1.750673	0.896897
-1.788170	0.901767
-1.825667	0.906533
-1.863164	0.910967
-1.900661	0.915388
-1.938158	0.919234
-1.975655	0.923175
-2.013152	0.926681
-2.050649	0.930192
-2.088146	0.933554
-2.125642	0.937174
-2.163139	0.940369
-2.200636	0.943477
-2.238133	0.94636
-2.275630	0.949171
-2.313127	0.951772
-2.350624	0.954334
-2.388121	0.956748
-2.425618	0.95909
-2.463115	0.961279
-2.500612	0.96352
-2.538109	0.965536
-2.575606	0.967404
-2.613103	0.969306
-2.650600	0.971193
-2.688097	0.972898
-2.725594	0.974468
-2.763090	0.975953
-2.800587	0.977299
-2.838084	0.978688
-2.875581	0.97988
-2.913078	0.981106
-2.950575	0.982275
-2.988072	0.983386
-3.025569	0.984382
-3.063066	0.98533
-3.100563	0.986212
-3.138060	0.98716
-3.175557	0.987941
-3.213054	0.988793
-3.250551	0.989531
-3.288048	0.990292
-3.325545	0.990958
-3.363041	0.991513
-3.400538	0.992146
-3.438035	0.992672
-3.475532	0.993156
-3.513029	0.993568
-3.550526	0.993951
-3.588023	0.994387
-3.625520	0.994804
-3.663017	0.995192
-3.700514	0.995532
-3.738011	0.995838
-3.775508	0.996164
-3.813005	0.996437
-3.850502	0.996662
-3.887999	0.996897
-3.925496	0.997112
-3.962993	0.99728
-4.000489	0.997519
-4.037986	0.997644
-4.075483	0.997835
-4.112980	0.997969
-4.150477	0.998089
-4.187974	0.998257
-4.225471	0.998381
-4.262968	0.99852
-4.300465	0.998602
-4.337962	0.998673
-4.375459	0.998836
-4.412956	0.998946
-4.450453	0.999013
-4.487950	0.999109
-4.525447	0.999186
-4.562944	0.999258
-4.600441	0.999315
-4.637937	0.999382
-4.675434	0.999416
-4.712931	0.999488
-4.750428	0.999559
-4.787925	0.999579
-4.825422	0.999626
-4.862919	0.99967
-4.900416	0.999703
-4.937913	0.999727
-4.975410	0.999741
-5.012907	0.999751
-5.050404	0.999775
-5.087901	0.999789
-5.125398	0.999808
-5.162895	0.999813
-5.200392	0.999847
-5.237889	0.999856
-5.275385	0.999866
-5.312882	0.99989
-5.350379	0.999895
-5.387876	0.999899
-5.425373	0.999923
-5.462870	0.999943
-5.500367	0.999947
-5.537864	0.999952
-5.575361	0.999957
-5.650355	0.999962
-5.725349	0.999966
-5.762846	0.999971
-5.800343	0.999976
-5.950330	0.999981
-6.062821	0.999986
-6.212809	0.99999
-6.325300	0.999995
-6.400294	1
&
37.358636	7.56879e-20
37.321139	7.93708e-20
37.283642	8.32328e-20
37.246145	8.72827e-20
37.208648	9.15297e-20
37.171151	9.59833e-20
37.133654	1.00654e-19
37.096157	1.05551e-19
37.058661	1.10687e-19
37.021164	1.16073e-19
36.983667	1.2172e-19
36.946170	1.27643e-19
36.908673	1.33853e-19
36.871176	1.40366e-19
36.833679	1.47196e-19
36.796182	1.54358e-19
36.758685	1.61868e-19
36.721188	1.69744e-19
36.683691	1.78003e-19
36.646194	1.86663e-19
36.608697	1.95745e-19
36.571200	2.05269e-19
36.533703	2.15256e-19
36.496206	2.2573e-19
36.458710	2.36712e-19
36.421213	2.48229e-19
36.383716	2.60306e-19
36.346219	2.72971e-19
36.308722	2.86252e-19
36.271225	3.00179e-19
36.233728	3.14783e-19
36.196231	3.30098e-19
36.158734	3.46158e-19
36.121237	3.63e-19
36.083740	3.8066e-19
36.046243	3.9918e-19
36.008746	4.18601e-19
35.971249	4.38966e-19
35.933752	4.60323e-19
35.896255	4.82718e-19
35.858758	5.06202e-19
35.821262	5.30829e-19
35.783765	5.56654e-19
35.746268	5.83735e-19
35.708771	6.12134e-19
35.671274	6.41914e-19
35.633777	6.73143e-19
35.596280	7.05891e-19
35.558783	7.40232e-19
35.521286	7.76243e-19
35.483789	8.14006e-19
35.446292	8.53606e-19
35.408795	8.95133e-19
35.371298	9.38679e-19
35.333801	9.84344e-19
35.296304	1.03223e-18
35.258807	1.08244e-18
35.221310	1.1351e-18
35.183814	1.19032e-18
35.146317	1.24823e-18
35.108820	1.30895e-18
35.071323	1.37262e-18
35.033826	1.4394e-18
34.996329	1.50942e-18
34.958832	1.58284e-18
34.921335	1.65984e-18
34.883838	1.74059e-18
34.846341	1.82526e-18
34.808844	1.91404e-18
34.771347	2.00715e-18
34.733850	2.10479e-18
34.696353	2.20717e-18
34.658856	2.31454e-18
34.621359	2.42713e-18
34.583862	2.54519e-18
34.546366	2.669e-18
34.508869	2.79882e-18
34.471372	2.93497e-18
34.433875	3.07773e-18
34.396378	3.22744e-18
34.358881	3.38443e-18
34.321384	3.54905e-18
34.283887	3.72168e-18
34.246390	3.90271e-18
34.208893	4.09254e-18
34.171396	4.29161e-18
34.133899	4.50036e-18
34.096402	4.71925e-18
34.058905	4.9488e-18
34.021408	5.18951e-18
33.983911	5.44193e-18
33.946414	5.70662e-18
33.908918	5.98418e-18
33.871421	6.27525e-18
33.833924	6.58047e-18
33.796427	6.90053e-18
33.758930	7.23616e-18
33.721433	7.58811e-18
33.683936	7.95718e-18
33.646439	8.3442e-18
33.608942	8.75004e-18
33.571445	9.17562e-18
33.533948	9.62189e-18
33.496451	1.00899e-17
33.458954	1.05806e-17
33.421457	1.10952e-17
33.383960	1.16348e-17
33.346463	1.22007e-17
33.308966	1.27941e-17
33.271470	1.34163e-17
33.233973	1.40688e-17
33.196476	1.4753e-17
33.158979	1.54706e-17
33.121482	1.6223e-17
33.083985	1.70119e-17
33.046488	1.78393e-17
33.008991	1.87069e-17
32.971494	1.96166e-17
32.933997	2.05707e-17
32.896500	2.15711e-17
32.859003	2.26201e-17
32.821506	2.37202e-17
32.784009	2.48737e-17
32.746512	2.60834e-17
32.709015	2.73519e-17
32.671518	2.8682e-17
32.634022	3.00768e-17
32.596525	3.15395e-17
32.559028	3.30733e-17
32.521531	3.46816e-17
32.484034	3.63682e-17
32.446537	3.81367e-17
32.409040	3.99913e-17
32.371543	4.1936e-17
32.334046	4.39753e-17
32.296549	4.61138e-17
32.259052	4.83562e-17
32.221555	5.07076e-17
32.184058	5.31734e-17
32.146561	5.57591e-17
32.109064	5.84705e-17
32.071567	6.13138e-17
32.034071	6.42952e-17
31.996574	6.74217e-17
31.959077	7.07001e-17
31.921580	7.41379e-17
31.884083	7.77429e-17
31.846586	8.15232e-17
31.809089	8.54872e-17
31.771592	8.9644e-17
31.734095	9.40029e-17
31.696598	9.85737e-17
31.659101	1.03367e-16
31.621604	1.08393e-16
31.584107	1.13663e-16
31.546610	1.1919e-16
31.509113	1.24985e-16
31.471616	1.31062e-16
31.434119	1.37435e-16
31.396623	1.44117e-16
31.359126	1.51124e-16
31.321629	1.58472e-16
31.284132	1.66177e-16
31.246635	1.74257e-16
31.209138	1.82729e-16
31.171641	1.91613e-16
31.134144	2.0093e-16
31.096647	2.10699e-16
31.059150	2.20943e-16
31.021653	2.31685e-16
30.984156	2.42949e-16
30.946659	2.5476e-16
30.909162	2.67146e-16
30.871665	2.80134e-16
30.834168	2.93754e-16
30.796671	3.08035e-16
30.759175	3.23011e-16
30.721678	3.38714e-16
30.684181	3.55181e-16
30.646684	3.72449e-16
30.609187	3.90556e-16
30.571690	4.09542e-16
30.534193	4.29452e-16
30.496696	4.5033e-16
30.459199	4.72222e-16
30.421702	4.95179e-16
30.384205	5.19251e-16
30.346708	5.44494e-16
30.309211	5.70963e-16
30.271714	5.98719e-16
30.234217	6.27824e-16
30.196720	6.58344e-16
30.159223	6.90348e-16
30.121727	7.23906e-16
30.084230	7.59096e-16
30.046733	7.95996e-16
30.009236	8.3469e-16
29.971739	8.75264e-16
29.934242	9.17811e-16
29.896745	9.62425e-16
29.859248	1.00921e-15
29.821751	1.05826e-15
29.784254	1.1097e-15
29.746757	1.16364e-15
29.709260	1.22021e-15
29.671763	1.27952e-15
29.634266	1.34171e-15
29.596769	1.40693e-15
29.559272	1.47531e-15
29.521775	1.54702e-15
29.484279	1.62222e-15
29.446782	1.70107e-15
29.409285	1.78375e-15
29.371788	1.87044e-15
29.334291	1.96136e-15
29.296794	2.05669e-15
29.259297	2.15665e-15
29.221800	2.26147e-15
29.184303	2.37138e-15
29.146806	2.48664e-15
29.109309	2.60749e-15
29.071812	2.73422e-15
29.034315	2.86711e-15
28.996818	3.00646e-15
28.959321	3.15257e-15
28.921824	3.30579e-15
28.884327	3.46645e-15
28.846831	3.63492e-15
28.809334	3.81157e-15
28.771837	3.99681e-15
28.734340	4.19105e-15
28.696843	4.39473e-15
28.659346	4.6083e-15
28.621849	4.83226e-15
28.584352	5.06709e-15
28.546855	5.31334e-15
28.509358	5.57154e-15
28.471861	5.8423e-15
28.434364	6.12621e-15
28.396867	6.42392e-15
28.359370	6.73609e-15
28.321873	7.06342e-15
28.284376	7.40666e-15
28.246879	7.76658e-15
28.209383	8.14399e-15
28.171886	8.53973e-15
28.134389	8.95469e-15
28.096892	9.38982e-15
28.059395	9.84609e-15
28.021898	1.03245e-14
27.984401	1.08262e-14
27.946904	1.13523e-14
27.909407	1.19039e-14
27.871910	1.24823e-14
27.834413	1.30888e-14
27.796916	1.37248e-14
27.759419	1.43916e-14
27.721922	1.50909e-14
27.684425	1.58241e-14
27.646928	1.6593e-14
27.609432	1.73992e-14
27.571935	1.82446e-14
27.534438	1.9131e-14
27.496941	2.00605e-14
27.459444	2.10351e-14
27.421947	2.20571e-14
27.384450	2.31288e-14
27.346953	2.42524e-14
27.309456	2.54307e-14
27.271959	2.66662e-14
27.234462	2.79618e-14
27.196965	2.93202e-14
27.159468	3.07446e-14
27.121971	3.22383e-14
27.084474	3.38044e-14
27.046977	3.54467e-14
27.009480	3.71687e-14
26.971984	3.89743e-14
26.934487	4.08677e-14
26.896990	4.2853e-14
26.859493	4.49348e-14
26.821996	4.71176e-14
26.784499	4.94065e-14
26.747002	5.18065e-14
26.709505	5.43231e-14
26.672008	5.69619e-14
26.634511	5.97289e-14
26.597014	6.26302e-14
26.559517	6.56725e-14
26.522020	6.88625e-14
26.484523	7.22075e-14
26.447026	7.57148e-14
26.409529	7.93925e-14
26.372032	8.32489e-14
26.334536	8.72924e-14
26.297039	9.15324e-14
26.259542	9.59782e-14
26.222045	1.0064e-13
26.184548	1.05528e-13
26.147051	1.10654e-13
26.109554	1.16028e-13
26.072057	1.21663e-13
26.034560	1.27572e-13
25.997063	1.33768e-13
25.959566	1.40265e-13
25.922069	1.47077e-13
25.884572	1.5422e-13
25.847075	1.6171e-13
25.809578	1.69564e-13
25.772081	1.77799e-13
25.734584	1.86433e-13
25.697088	1.95487e-13
25.659591	2.04981e-13
25.622094	2.14935e-13
25.584597	2.25373e-13
25.547100	2.36318e-13
25.509603	2.47794e-13
25.472106	2.59827e-13
25.434609	2.72444e-13
25.397112	2.85674e-13
25.359615	2.99546e-13
25.322118	3.14092e-13
25.284621	3.29344e-13
25.247124	3.45336e-13
25.209627	3.62105e-13
25.172130	3.79687e-13
25.134633	3.98123e-13
25.097136	4.17455e-13
25.059640	4.37724e-13
25.022143	4.58978e-13
24.984646	4.81263e-13
24.947149	5.0463e-13
24.909652	5.29132e-13
24.872155	5.54822e-13
24.834658	5.8176e-13
24.797161	6.10005e-13
24.759664	6.39622e-13
24.722167	6.70676e-13
24.684670	7.03237e-13
24.647173	7.37378e-13
24.609676	7.73177e-13
24.572179	8.10713e-13
24.534682	8.50072e-13
24.497185	8.9134e-13
24.459688	9.34611e-13
24.422192	9.79983e-13
24.384695	1.02756e-12
24.347198	1.07744e-12
24.309701	1.12974e-12
24.272204	1.18458e-12
24.234707	1.24209e-12
24.197210	1.30238e-12
24.159713	1.3656e-12
24.122216	1.43189e-12
24.084719	1.50139e-12
24.047222	1.57427e-12
24.009725	1.65068e-12
23.972228	1.73081e-12
23.934731	1.81482e-12
23.897234	1.9029e-12
23.859737	1.99526e-12
23.822240	2.09211e-12
23.784744	2.19365e-12
23.747247	2.30012e-12
23.709750	2.41175e-12
23.672253	2.5288e-12
23.634756	2.65153e-12
23.597259	2.78022e-12
23.559762	2.91515e-12
23.522265	3.05662e-12
23.484768	3.20496e-12
23.447271	3.3605e-12
23.409774	3.52358e-12
23.372277	3.69458e-12
23.334780	3.87387e-12
23.297283	4.06186e-12
23.259786	4.25896e-12
23.222289	4.46563e-12
23.184793	4.68233e-12
23.147296	4.90954e-12
23.109799	5.14777e-12
23.072302	5.39756e-12
23.034805	5.65946e-12
22.997308	5.93407e-12
22.959811	6.22199e-12
22.922314	6.52389e-12
22.884817	6.84043e-12
22.847320	7.17232e-12
22.809823	7.52031e-12
22.772326	7.88518e-12
22.734829	8.26774e-12
22.697332	8.66886e-12
22.659835	9.08943e-12
22.622338	9.53041e-12
22.584841	9.99277e-12
22.547345	1.04775e-11
22.509848	1.09858e-11
22.472351	1.15188e-11
22.434854	1.20776e-11
22.397357	1.26635e-11
22.359860	1.32778e-11
22.322363	1.39219e-11
22.284866	1.45972e-11
22.247369	1.53052e-11
22.209872	1.60477e-11
22.172375	1.68261e-11
22.134878	1.76422e-11
22.097381	1.84979e-11
22.059884	1.93951e-11
22.022387	2.03359e-11
21.984890	2.13222e-11
21.947393	2.23564e-11
21.909897	2.34406e-11
21.872400	2.45775e-11
21.834903	2.57695e-11
21.797406	2.70193e-11
21.759909	2.83296e-11
21.722412	2.97035e-11
21.684915	3.1144e-11
21.647418	3.26543e-11
21.609921	3.42378e-11
21.572424	3.58981e-11
21.534927	3.76389e-11
21.497430	3.94641e-11
21.459933	4.13777e-11
21.422436	4.33841e-11
21.384939	4.54877e-11
21.347442	4.76933e-11
21.309945	5.00059e-11
21.272449	5.24305e-11
21.234952	5.49726e-11
21.197455	5.76379e-11
21.159958	6.04324e-11
21.122461	6.33623e-11
21.084964	6.64342e-11
21.047467	6.9655e-11
21.009970	7.30319e-11
20.972473	7.65724e-11
20.934976	8.02845e-11
20.897479	8.41764e-11
20.859982	8.8257e-11
20.822485	9.25353e-11
20.784988	9.70209e-11
20.747491	1.01724e-10
20.709994	1.06655e-10
20.672497	1.11824e-10
20.635001	1.17245e-10
20.597504	1.22927e-10
20.560007	1.28886e-10
20.522510	1.35132e-10
20.485013	1.41682e-10
20.447516	1.48548e-10
20.410019	1.55748e-10
20.372522	1.63296e-10
20.335025	1.7121e-10
20.297528	1.79507e-10
20.260031	1.88206e-10
20.222534	1.97326e-10
20.185037	2.06888e-10
20.147540	2.16914e-10
20.110043	2.27425e-10
20.072546	2.38445e-10
20.035049	2.49998e-10
19.997553	2.62112e-10
19.960056	2.74812e-10
19.922559	2.88127e-10
19.885062	3.02087e-10
19.847565	3.16722e-10
19.810068	3.32067e-10
19.772571	3.48155e-10
19.735074	3.65021e-10
19.697577	3.82705e-10
19.660080	4.01244e-10
19.622583	4.20682e-10
19.585086	4.4106e-10
19.547589	4.62425e-10
19.510092	4.84825e-10
19.472595	5.08308e-10
19.435098	5.32929e-10
19.397601	5.58742e-10
19.360105	5.85804e-10
19.322608	6.14177e-10
19.285111	6.43923e-10
19.247614	6.75109e-10
19.210117	7.07804e-10
19.172620	7.42082e-10
19.135123	7.78019e-10
19.097626	8.15695e-10
19.060129	8.55195e-10
19.022632	8.96606e-10
18.985135	9.40022e-10
18.947638	9.85539e-10
18.910141	1.03326e-09
18.872644	1.08329e-09
18.835147	1.13574e-09
18.797650	1.19072e-09
18.760154	1.24837e-09
18.722657	1.30881e-09
18.685160	1.37217e-09
18.647663	1.4386e-09
18.610166	1.50824e-09
18.572669	1.58125e-09
18.535172	1.6578e-09
18.497675	1.73804e-09
18.460178	1.82217e-09
18.422681	1.91037e-09
18.385184	2.00283e-09
18.347687	2.09977e-09
18.310190	2.20139e-09
18.272693	2.30793e-09
18.235196	2.41963e-09
18.197699	2.53672e-09
18.160202	2.65948e-09
18.122706	2.78817e-09
18.085209	2.92309e-09
18.047712	3.06453e-09
18.010215	3.21282e-09
17.972718	3.36827e-09
17.935221	3.53124e-09
17.897724	3.70208e-09
17.860227	3.88119e-09
17.822730	4.06896e-09
17.785233	4.2658e-09
17.747736	4.47217e-09
17.710239	4.6885e-09
17.672742	4.9153e-09
17.635245	5.15305e-09
17.597748	5.4023e-09
17.560251	5.6636e-09
17.522754	5.93753e-09
17.485258	6.22469e-09
17.447761	6.52573e-09
17.410264	6.84132e-09
17.372767	7.17216e-09
17.335270	7.51899e-09
17.297773	7.88258e-09
17.260276	8.26373e-09
17.222779	8.6633e-09
17.185282	9.08218e-09
17.147785	9.52129e-09
17.110288	9.98161e-09
17.072791	1.04642e-08
17.035294	1.097e-08
16.997797	1.15004e-08
16.960300	1.20563e-08
16.922803	1.2639e-08
16.885306	1.325e-08
16.847810	1.38904e-08
16.810313	1.45617e-08
16.772816	1.52655e-08
16.735319	1.60033e-08
16.697822	1.67766e-08
16.660325	1.75874e-08
16.622828	1.84372e-08
16.585331	1.93281e-08
16.547834	2.0262e-08
16.510337	2.1241e-08
16.472840	2.22672e-08
16.435343	2.3343e-08
16.397846	2.44707e-08
16.360349	2.56528e-08
16.322852	2.6892e-08
16.285355	2.8191e-08
16.247858	2.95526e-08
16.210362	3.098e-08
16.172865	3.24762e-08
16.135368	3.40446e-08
16.097871	3.56887e-08
16.060374	3.74121e-08
16.022877	3.92187e-08
15.985380	4.11124e-08
15.947883	4.30974e-08
15.910386	4.51782e-08
15.872889	4.73593e-08
15.835392	4.96456e-08
15.797895	5.20422e-08
15.760398	5.45544e-08
15.722901	5.71876e-08
15.685404	5.99478e-08
15.647907	6.28411e-08
15.610410	6.58739e-08
15.572914	6.90529e-08
15.535417	7.23851e-08
15.497920	7.5878e-08
15.460423	7.95391e-08
15.422926	8.33767e-08
15.385429	8.73993e-08
15.347932	9.16156e-08
15.310435	9.60352e-08
15.272938	1.00668e-07
15.235441	1.05523e-07
15.197944	1.10613e-07
15.160447	1.15948e-07
15.122950	1.21539e-07
15.085453	1.274e-07
15.047956	1.33543e-07
15.010459	1.39983e-07
14.972962	1.46732e-07
14.935466	1.53806e-07
14.897969	1.6122e-07
14.860472	1.68992e-07
14.822975	1.77138e-07
14.785478	1.85675e-07
14.747981	1.94624e-07
14.710484	2.04004e-07
14.672987	2.13834e-07
14.635490	2.24138e-07
14.597993	2.34937e-07
14.560496	2.46256e-07
14.522999	2.5812e-07
14.485502	2.70554e-07
14.448005	2.83586e-07
14.410508	2.97245e-07
14.373011	3.11561e-07
14.335515	3.26565e-07
14.298018	3.42291e-07
14.260521	3.58772e-07
14.223024	3.76046e-07
14.185527	3.9415e-07
14.148030	4.13124e-07
14.110533	4.3301e-07
14.073036	4.53852e-07
14.035539	4.75695e-07
13.998042	4.98587e-07
13.960545	5.22579e-07
13.923048	5.47723e-07
13.885551	5.74075e-07
13.848054	6.01692e-07
13.810557	6.30635e-07
13.773060	6.60968e-07
13.735563	6.92757e-07
13.698067	7.26071e-07
13.660570	7.60985e-07
13.623073	7.97574e-07
13.585576	8.35918e-07
13.548079	8.76103e-07
13.510582	9.18214e-07
13.473085	9.62346e-07
13.435588	1.00859e-06
13.398091	1.05706e-06
13.360594	1.10785e-06
13.323097	1.16107e-06
13.285600	1.21685e-06
13.248103	1.2753e-06
13.210606	1.33655e-06
13.173109	1.40073e-06
13.135612	1.46799e-06
13.098115	1.53847e-06
13.060619	1.61233e-06
13.023122	1.68972e-06
12.985625	1.77082e-06
12.948128	1.8558e-06
12.910631	1.94484e-06
12.873134	2.03815e-06
12.835637	2.13592e-06
12.798140	2.23837e-06
12.760643	2.34572e-06
12.723146	2.45821e-06
12.685649	2.57607e-06
12.648152	2.69957e-06
12.610655	2.82897e-06
12.573158	2.96455e-06
12.535661	3.10661e-06
12.498164	3.25546e-06
12.460667	3.41142e-06
12.423171	3.57482e-06
12.385674	3.74603e-06
12.348177	3.92541e-06
12.310680	4.11335e-06
12.273183	4.31025e-06
12.235686	4.51655e-06
12.198189	4.73269e-06
12.160692	4.95913e-06
12.123195	5.19637e-06
12.085698	5.44491e-06
12.048201	5.70529e-06
12.010704	5.97808e-06
11.973207	6.26386e-06
11.935710	6.56325e-06
11.898213	6.87689e-06
11.860716	7.20545e-06
11.823219	7.54965e-06
11.785723	7.91021e-06
11.748226	8.28792e-06
11.710729	8.68358e-06
11.673232	9.09805e-06
11.635735	9.5322e-06
11.598238	9.98697e-06
11.560741	1.04633e-05
11.523244	1.09623e-05
11.485747	1.1485e-05
11.448250	1.20324e-05
11.410753	1.26058e-05
11.373256	1.32064e-05
11.335759	1.38354e-05
11.298262	1.44942e-05
11.260765	1.51842e-05
11.223268	1.59069e-05
11.185771	1.66637e-05
11.148275	1.74563e-05
11.110778	1.82864e-05
11.073281	1.91558e-05
11.035784	2.00661e-05
10.998287	2.10195e-05
10.960790	2.20178e-05
10.923293	2.30632e-05
10.885796	2.41579e-05
10.848299	2.53041e-05
10.810802	2.65044e-05
10.773305	2.77611e-05
10.735808	2.90769e-05
10.698311	3.04545e-05
10.660814	3.18969e-05
10.623317	3.3407e-05
10.585820	3.4988e-05
10.548323	3.66431e-05
10.510827	3.83757e-05
10.473330	4.01895e-05
10.435833	4.20881e-05
10.398336	4.40755e-05
10.360839	4.61558e-05
10.323342	4.83331e-05
10.285845	5.0612e-05
10.248348	5.29972e-05
10.210851	5.54933e-05
10.173354	5.81056e-05
10.135857	6.08392e-05
10.098360	6.36997e-05
10.060863	6.66929e-05
10.023366	6.98247e-05
9.985869	7.31014e-05
9.948372	7.65295e-05
9.910876	8.01159e-05
9.873379	8.38675e-05
9.835882	8.77917e-05
9.798385	9.18963e-05
9.760888	9.61893e-05
9.723391	0.000100679
9.685894	0.000105374
9.648397	0.000110283
9.610900	0.000115416
9.573403	0.000120782
9.535906	0.000126392
9.498409	0.000132255
9.460912	0.000138384
9.423415	0.000144788
9.385918	0.00015148
9.348421	0.000158472
9.310924	0.000165776
9.273428	0.000173404
9.235931	0.000181371
9.198434	0.000189689
9.160937	0.000198373
9.123440	0.000207436
9.085943	0.000216894
9.048446	0.00022676
9.010949	0.000237051
8.973452	0.000247781
8.935955	0.000258964
8.898458	0.000270617
8.860961	0.000282753
8.823464	0.000295388
8.785967	0.000308533
8.748470	0.000322203
8.710973	0.000336406
8.673476	0.000351152
8.635980	0.000366446
8.598483	0.000382289
8.560986	0.000398673
8.523489	0.000415585
8.485992	0.000432994
8.448495	0.000450846
8.410998	0.000469049
8.373501	0.00048743
8.336004	0.000505616
&
```
