## Supplementary material for "All-at-once RNA folding with 3D motif prediction framed by evolutionary information": RF00453_Cardiovirus_CRE.power

```
# Power analysis of given structure 
#
# Powertype = SINGLE SUBSTITUTIONS
# covary  left_pos      right_pos    substitutions      power
#----------------------------------------------------------------
          1		33		2		0.00
          2		32		0		0.00
          3		31		0		0.00
          4		30		0		0.00
          5		29		0		0.00
          6		28		0		0.00
          7		27		2		0.00
          11		26		0		0.00
          12		25		0		0.00
          13		24		2		0.00
#
# BPAIRS 10
# avg substitutions per BP  0.6
# BPAIRS expected to covary 0.0 +/- 0.0
# BPAIRS observed to covary 0
#
```
