## Supplementary material for "All-at-once RNA folding with 3D motif prediction framed by evolutionary information": RF00453_Cardiovirus_CRE.surv

```
0.000000	0.1
-0.001072	0.9
-0.037008	1
&
2.244868	0.0019305
1.822631	0.003861
1.589053	0.00579151
1.490232	0.00772201
0.232505	0.00965251
0.187587	0.011583
0.151651	0.0135135
0.142668	0.015444
0.124700	0.0173745
0.097749	0.019305
0.043846	0.023166
0.034863	0.0250965
0.025879	0.0289575
0.016895	0.0328185
0.007911	0.034749
-0.001072	0.969112
-0.010056	0.972973
-0.037008	0.976834
-0.063959	0.978764
-0.144813	0.980695
-0.153796	0.982625
-0.171764	0.984556
-0.234650	0.986486
-0.243634	0.988417
-0.252618	0.990347
-0.297537	0.992278
-0.629936	0.994208
-0.908432	0.996139
-0.980303	0.998069
-1.016238	1
&
4.481825	6.31313e-06
4.472841	1.26263e-05
4.454874	2.52525e-05
4.436906	3.15657e-05
4.400971	3.78788e-05
4.383004	4.41919e-05
4.329101	5.05051e-05
4.293166	5.68182e-05
4.248247	6.31313e-05
4.239263	6.94444e-05
4.230280	7.57576e-05
4.221296	8.20707e-05
4.212312	8.83838e-05
4.203328	0.00010101
4.185361	0.000107323
4.176377	0.000113636
4.158409	0.000126263
4.113491	0.000132576
4.104507	0.000145202
4.095523	0.000151515
4.086539	0.000157828
4.068572	0.000164141
4.050604	0.000176768
4.041621	0.000183081
3.987718	0.000195707
3.978734	0.00020202
3.969750	0.000208333
3.933815	0.000214646
3.924832	0.00022096
3.906864	0.000239899
3.897880	0.000252525
3.888897	0.000265152
3.870929	0.000277778
3.852962	0.000290404
3.843978	0.000296717
3.834994	0.000309343
3.826010	0.000315657
3.817027	0.00032197
3.808043	0.000334596
3.736173	0.000340909
3.727189	0.000347222
3.718205	0.000353535
3.709221	0.000359848
3.673286	0.000366162
3.655319	0.000372475
3.646335	0.000378788
3.619384	0.000385101
3.610400	0.00040404
3.574465	0.000416667
3.565481	0.00042298
3.538530	0.000429293
3.529546	0.000435606
3.511579	0.000454545
3.502595	0.000460859
3.493611	0.000467172
3.484627	0.000473485
3.457676	0.000479798
3.421741	0.000486111
3.376822	0.000492424
3.367838	0.000498737
3.358855	0.000511364
3.313936	0.00052399
3.295968	0.000536616
3.286985	0.000542929
3.269017	0.000561869
3.260033	0.000568182
3.242066	0.000593434
3.233082	0.000612374
3.224098	0.000643939
3.188163	0.000662879
3.179179	0.000675505
3.170196	0.000688131
3.161212	0.000707071
3.152228	0.000719697
3.143244	0.00072601
3.134261	0.000757576
3.125277	0.000776515
3.116293	0.000789141
3.107309	0.000801768
3.098326	0.00082702
3.089342	0.000852273
3.080358	0.000871212
3.071374	0.000877525
3.062390	0.000883838
3.053407	0.000890152
3.044423	0.000896465
3.035439	0.000902778
3.026455	0.000921717
3.017472	0.000934343
3.008488	0.000953283
2.990520	0.000959596
2.981537	0.000972222
2.972553	0.000991162
2.963569	0.0010101
2.954585	0.00102904
2.945602	0.00104167
2.936618	0.00105429
2.927634	0.00106692
2.918650	0.00109217
2.909667	0.0011048
2.900683	0.00111742
2.891699	0.00112374
2.882715	0.00114268
2.873731	0.0011553
2.846780	0.00116162
2.828813	0.00116793
2.819829	0.00117424
2.801861	0.00118056
2.792878	0.00119318
2.783894	0.00119949
2.774910	0.00120581
2.765926	0.00121212
2.756943	0.00122475
2.747959	0.00124369
2.738975	0.00125
2.721008	0.00125631
2.712024	0.00126263
2.703040	0.00127525
2.685072	0.00130682
2.676089	0.00131313
2.667105	0.00132576
2.658121	0.00133838
2.649137	0.0013447
2.631170	0.00135732
2.622186	0.00137626
2.613202	0.00138889
2.604219	0.00140152
2.577267	0.00140783
2.568284	0.00142045
2.559300	0.00142677
2.550316	0.00143939
2.523365	0.00144571
2.514381	0.00145202
2.496413	0.00145833
2.469462	0.00146465
2.460478	0.00147727
2.451495	0.00148359
2.433527	0.00150253
2.424543	0.00150884
2.415560	0.00151515
2.406576	0.00153409
2.397592	0.0015404
2.388608	0.00154672
2.379625	0.00155934
2.370641	0.00156566
2.352673	0.0015846
2.343689	0.00160354
2.334706	0.00160985
2.325722	0.00161616
2.316738	0.0016351
2.307754	0.00165404
2.298771	0.00166667
2.289787	0.00167298
2.271819	0.00167929
2.262836	0.00168561
2.244868	0.00169192
2.235884	0.00171086
2.226901	0.0017298
2.217917	0.00177399
2.208933	0.00179293
2.190966	0.00179924
2.181982	0.00180556
2.172998	0.00181187
2.164014	0.00184343
2.155030	0.00184975
2.146047	0.00188763
2.137063	0.00191288
2.119095	0.00193182
2.110112	0.00193813
2.092144	0.00194444
2.074177	0.00195707
2.065193	0.00196338
2.056209	0.0019697
2.029258	0.00198232
2.002307	0.00199495
1.984339	0.00200758
1.975355	0.0020202
1.966371	0.00203914
1.939420	0.00205808
1.930436	0.00207071
1.921453	0.00208333
1.912469	0.00209596
1.894501	0.00210859
1.885518	0.00213384
1.876534	0.00214015
1.858566	0.00215278
1.840599	0.0021654
1.822631	0.00217172
1.813648	0.00218434
1.795680	0.00219066
1.786696	0.00219697
1.777712	0.00220328
1.768729	0.00221591
1.750761	0.00222854
1.741777	0.00223485
1.732794	0.00224116
1.723810	0.00224747
1.687875	0.00225379
1.669907	0.0022601
1.660924	0.00226641
1.651940	0.00227904
1.642956	0.00229798
1.633972	0.00231061
1.624988	0.00232323
1.616005	0.00232955
1.598037	0.00234848
1.589053	0.0023548
1.580070	0.00237374
1.571086	0.00238005
1.562102	0.00239268
1.553118	0.00239899
1.535151	0.00242424
1.526167	0.00244318
1.517183	0.00245581
1.508200	0.00248737
1.499216	0.00255051
1.490232	0.00258838
1.481248	0.00262626
1.472265	0.00267045
1.463281	0.00273359
1.454297	0.00282197
1.445313	0.00284722
1.436329	0.00292298
1.427346	0.00306818
1.418362	0.00320707
1.409378	0.00330177
1.400394	0.00340278
1.391411	0.00352273
1.382427	0.00363636
1.373443	0.00376263
1.364459	0.00386364
1.355476	0.00403409
1.346492	0.00417929
1.337508	0.00435606
1.328524	0.00452652
1.319541	0.00467172
1.310557	0.00479798
1.301573	0.00493687
1.292589	0.00506944
1.283606	0.00520833
1.274622	0.0053851
1.265638	0.00556818
1.256654	0.00575126
1.247670	0.0058649
1.238687	0.00601641
1.229703	0.00606692
1.220719	0.00619318
1.211735	0.00630051
1.202752	0.00643939
1.193768	0.00662879
1.184784	0.00671086
1.175800	0.00681187
1.166817	0.00698864
1.157833	0.00704545
1.148849	0.00718434
1.139865	0.00728535
1.130882	0.00736742
1.121898	0.00743687
1.112914	0.00756313
1.103930	0.00767045
1.094947	0.00774621
1.085963	0.00784091
1.076979	0.00794823
1.067995	0.00809975
1.059011	0.00821338
1.050028	0.00839646
1.041044	0.00848485
1.032060	0.00856692
1.023076	0.00867424
1.014093	0.00877525
1.005109	0.00891414
0.996125	0.00906566
0.987141	0.00916035
0.978158	0.00929293
0.969174	0.00941919
0.960190	0.00965278
0.951206	0.00987374
0.942223	0.01
0.933239	0.0100884
0.924255	0.0102146
0.915271	0.0103725
0.906288	0.0104861
0.897304	0.0106692
0.888320	0.010846
0.879336	0.0110227
0.870352	0.0111869
0.861369	0.0113321
0.852385	0.0114899
0.843401	0.0116288
0.834417	0.0117866
0.825434	0.0119129
0.816450	0.0120391
0.807466	0.0122348
0.798482	0.012298
0.789499	0.0124306
0.780515	0.0125821
0.771531	0.0127146
0.762547	0.0128472
0.753564	0.0129609
0.744580	0.0131061
0.735596	0.0132955
0.726612	0.013428
0.717629	0.013548
0.708645	0.0136616
0.699661	0.0138005
0.690677	0.0139015
0.681693	0.0140278
0.672710	0.014154
0.663726	0.014274
0.654742	0.0144003
0.645758	0.0144571
0.636775	0.0145391
0.627791	0.0145707
0.618807	0.0146591
0.609823	0.0147917
0.600840	0.0149558
0.591856	0.0150821
0.582872	0.0151705
0.573888	0.0152715
0.564905	0.0153914
0.555921	0.0155177
0.546937	0.0156503
0.537953	0.0158207
0.528969	0.0159217
0.519986	0.0160354
0.511002	0.0161174
0.502018	0.0163068
0.493034	0.0165215
0.484051	0.0167677
0.475067	0.0169886
0.466083	0.0173106
0.457099	0.0175821
0.448116	0.0179104
0.439132	0.0182891
0.430148	0.0185543
0.421164	0.0189457
0.412181	0.0193182
0.403197	0.0197096
0.394213	0.0199747
0.385229	0.0202904
0.376246	0.020524
0.367262	0.0208333
0.358278	0.0211237
0.349294	0.0214836
0.340310	0.0218434
0.331327	0.022077
0.322343	0.0223801
0.313359	0.0226768
0.304375	0.0229545
0.295392	0.0232639
0.286408	0.0234975
0.277424	0.0238699
0.268440	0.0241667
0.259457	0.0244508
0.250473	0.024899
0.241489	0.0252273
0.232505	0.0254735
0.223522	0.0258712
0.214538	0.0262058
0.205554	0.0265215
0.196570	0.0269697
0.187587	0.0273548
0.178603	0.0277715
0.169619	0.0282008
0.160635	0.0284912
0.151651	0.0289583
0.142668	0.0294192
0.133684	0.029697
0.124700	0.0300884
0.115716	0.0303788
0.106733	0.0307702
0.097749	0.0312311
0.088765	0.0317298
0.079781	0.0322348
0.070798	0.0326705
0.061814	0.0334343
0.052830	0.0344634
0.043846	0.0353409
0.034863	0.0363573
0.025879	0.037721
0.016895	0.0390278
0.007911	0.0402652
-0.001072	0.91642
-0.010056	0.918516
-0.019040	0.921016
-0.028024	0.923902
-0.037008	0.926692
-0.045991	0.929735
-0.054975	0.932405
-0.063959	0.934804
-0.072943	0.937298
-0.081926	0.939192
-0.090910	0.941332
-0.099894	0.943074
-0.108878	0.944558
-0.117861	0.946326
-0.126845	0.948157
-0.135829	0.949943
-0.144813	0.951515
-0.153796	0.953043
-0.162780	0.954407
-0.171764	0.955758
-0.180748	0.957001
-0.189731	0.958125
-0.198715	0.959489
-0.207699	0.960619
-0.216683	0.96178
-0.225667	0.963005
-0.234650	0.964198
-0.243634	0.965372
-0.252618	0.966616
-0.261602	0.967822
-0.270585	0.968769
-0.279569	0.969798
-0.288553	0.970619
-0.297537	0.971673
-0.306520	0.972595
-0.315504	0.973535
-0.324488	0.974369
-0.333472	0.975177
-0.342455	0.975972
-0.351439	0.976679
-0.360423	0.977551
-0.369407	0.978277
-0.378391	0.978845
-0.387374	0.979482
-0.396358	0.980044
-0.405342	0.98072
-0.414326	0.98142
-0.423309	0.982077
-0.432293	0.982822
-0.441277	0.983441
-0.450261	0.984381
-0.459244	0.985082
-0.468228	0.985795
-0.477212	0.986301
-0.486196	0.986843
-0.495179	0.987348
-0.504163	0.987797
-0.513147	0.988504
-0.522131	0.989072
-0.531114	0.989628
-0.540098	0.989975
-0.549082	0.990429
-0.558066	0.99072
-0.567050	0.991023
-0.576033	0.991395
-0.585017	0.991793
-0.594001	0.992165
-0.602985	0.992759
-0.611968	0.993112
-0.620952	0.993441
-0.629936	0.993895
-0.638920	0.994104
-0.647903	0.994444
-0.656887	0.994722
-0.665871	0.995006
-0.674855	0.995259
-0.683838	0.995593
-0.692822	0.995751
-0.701806	0.995922
-0.710790	0.996098
-0.719773	0.996313
-0.728757	0.996458
-0.737741	0.996692
-0.746725	0.996982
-0.755709	0.997172
-0.764692	0.997336
-0.773676	0.997468
-0.782660	0.997588
-0.791644	0.99774
-0.800627	0.997904
-0.809611	0.998011
-0.818595	0.998163
-0.827579	0.998283
-0.836562	0.998378
-0.845546	0.998441
-0.854530	0.998542
-0.863514	0.998668
-0.872497	0.998744
-0.881481	0.998819
-0.890465	0.998902
-0.899449	0.998952
-0.908432	0.999066
-0.917416	0.999116
-0.926400	0.999141
-0.935384	0.999242
-0.944368	0.999274
-0.953351	0.999337
-0.962335	0.999369
-0.971319	0.999419
-0.980303	0.999444
-0.989286	0.999463
-0.998270	0.999533
-1.007254	0.999609
-1.016238	0.999659
-1.025221	0.999697
-1.034205	0.999735
-1.043189	0.999754
-1.052173	0.999766
-1.061156	0.999773
-1.070140	0.999779
-1.079124	0.999792
-1.088108	0.999798
-1.097091	0.999804
-1.115059	0.999817
-1.124043	0.999836
-1.133027	0.999848
-1.150994	0.999855
-1.159978	0.999861
-1.168962	0.999893
-1.177945	0.999899
-1.186929	0.999905
-1.195913	0.999918
-1.222864	0.999931
-1.249815	0.999943
-1.258799	0.999949
-1.294734	0.999956
-1.339653	0.999962
-1.375588	0.999975
-1.384572	0.999981
-1.429491	0.999987
-1.519328	0.999994
-1.528312	1
&
19.044504	2.74229e-30
19.035520	2.84556e-30
19.026536	2.95271e-30
19.017552	3.06389e-30
19.008569	3.17926e-30
18.999585	3.29898e-30
18.990601	3.4232e-30
18.981617	3.55209e-30
18.972634	3.68584e-30
18.963650	3.82462e-30
18.954666	3.96862e-30
18.945682	4.11805e-30
18.936699	4.2731e-30
18.927715	4.43398e-30
18.918731	4.60092e-30
18.909747	4.77415e-30
18.900764	4.95389e-30
18.891780	5.1404e-30
18.882796	5.33393e-30
18.873812	5.53474e-30
18.864828	5.74311e-30
18.855845	5.95932e-30
18.846861	6.18367e-30
18.837877	6.41646e-30
18.828893	6.65801e-30
18.819910	6.90865e-30
18.810926	7.16873e-30
18.801942	7.43859e-30
18.792958	7.71861e-30
18.783975	8.00917e-30
18.774991	8.31066e-30
18.766007	8.62349e-30
18.757023	8.9481e-30
18.748040	9.28492e-30
18.739056	9.63442e-30
18.730072	9.99707e-30
18.721088	1.03734e-29
18.712105	1.07638e-29
18.703121	1.1169e-29
18.694137	1.15893e-29
18.685153	1.20256e-29
18.676169	1.24782e-29
18.667186	1.29478e-29
18.658202	1.34351e-29
18.649218	1.39408e-29
18.640234	1.44655e-29
18.631251	1.50099e-29
18.622267	1.55748e-29
18.613283	1.6161e-29
18.604299	1.67692e-29
18.595316	1.74003e-29
18.586332	1.80551e-29
18.577348	1.87346e-29
18.568364	1.94396e-29
18.559381	2.01711e-29
18.550397	2.09302e-29
18.541413	2.17178e-29
18.532429	2.25351e-29
18.523446	2.33831e-29
18.514462	2.4263e-29
18.505478	2.5176e-29
18.496494	2.61233e-29
18.487510	2.71063e-29
18.478527	2.81263e-29
18.469543	2.91846e-29
18.460559	3.02827e-29
18.451575	3.14222e-29
18.442592	3.26045e-29
18.433608	3.38312e-29
18.424624	3.51041e-29
18.415640	3.64249e-29
18.406657	3.77954e-29
18.397673	3.92174e-29
18.388689	4.06928e-29
18.379705	4.22238e-29
18.370722	4.38124e-29
18.361738	4.54607e-29
18.352754	4.7171e-29
18.343770	4.89456e-29
18.334786	5.07869e-29
18.325803	5.26975e-29
18.316819	5.468e-29
18.307835	5.6737e-29
18.298851	5.88713e-29
18.289868	6.1086e-29
18.280884	6.33839e-29
18.271900	6.57682e-29
18.262916	6.82421e-29
18.253933	7.08091e-29
18.244949	7.34727e-29
18.235965	7.62364e-29
18.226981	7.9104e-29
18.217998	8.20794e-29
18.209014	8.51667e-29
18.200030	8.83701e-29
18.191046	9.16939e-29
18.182063	9.51427e-29
18.173079	9.87212e-29
18.164095	1.02434e-28
18.155111	1.06287e-28
18.146127	1.10284e-28
18.137144	1.14432e-28
18.128160	1.18736e-28
18.119176	1.23201e-28
18.110192	1.27835e-28
18.101209	1.32642e-28
18.092225	1.37631e-28
18.083241	1.42806e-28
18.074257	1.48177e-28
18.065274	1.53749e-28
18.056290	1.59531e-28
18.047306	1.6553e-28
18.038322	1.71755e-28
18.029339	1.78213e-28
18.020355	1.84915e-28
18.011371	1.91868e-28
18.002387	1.99083e-28
17.993404	2.06569e-28
17.984420	2.14336e-28
17.975436	2.22395e-28
17.966452	2.30757e-28
17.957468	2.39434e-28
17.948485	2.48436e-28
17.939501	2.57777e-28
17.930517	2.67469e-28
17.921533	2.77525e-28
17.912550	2.87959e-28
17.903566	2.98786e-28
17.894582	3.10019e-28
17.885598	3.21674e-28
17.876615	3.33768e-28
17.867631	3.46316e-28
17.858647	3.59335e-28
17.849663	3.72844e-28
17.840680	3.8686e-28
17.831696	4.01404e-28
17.822712	4.16493e-28
17.813728	4.3215e-28
17.804745	4.48395e-28
17.795761	4.6525e-28
17.786777	4.82739e-28
17.777793	5.00885e-28
17.768809	5.19713e-28
17.759826	5.39248e-28
17.750842	5.59518e-28
17.741858	5.80549e-28
17.732874	6.0237e-28
17.723891	6.25011e-28
17.714907	6.48503e-28
17.705923	6.72877e-28
17.696939	6.98167e-28
17.687956	7.24407e-28
17.678972	7.51633e-28
17.669988	7.79882e-28
17.661004	8.09193e-28
17.652021	8.39604e-28
17.643037	8.71158e-28
17.634053	9.03897e-28
17.625069	9.37866e-28
17.616086	9.73112e-28
17.607102	1.00968e-27
17.598118	1.04762e-27
17.589134	1.08699e-27
17.580150	1.12784e-27
17.571167	1.17022e-27
17.562183	1.21419e-27
17.553199	1.25982e-27
17.544215	1.30716e-27
17.535232	1.35628e-27
17.526248	1.40724e-27
17.517264	1.46011e-27
17.508280	1.51498e-27
17.499297	1.5719e-27
17.490313	1.63096e-27
17.481329	1.69224e-27
17.472345	1.75582e-27
17.463362	1.82179e-27
17.454378	1.89023e-27
17.445394	1.96125e-27
17.436410	2.03493e-27
17.427426	2.11138e-27
17.418443	2.19071e-27
17.409459	2.27301e-27
17.400475	2.3584e-27
17.391491	2.447e-27
17.382508	2.53892e-27
17.373524	2.6343e-27
17.364540	2.73326e-27
17.355556	2.83593e-27
17.346573	2.94246e-27
17.337589	3.05299e-27
17.328605	3.16767e-27
17.319621	3.28665e-27
17.310638	3.41011e-27
17.301654	3.5382e-27
17.292670	3.67109e-27
17.283686	3.80898e-27
17.274703	3.95205e-27
17.265719	4.10048e-27
17.256735	4.25449e-27
17.247751	4.41428e-27
17.238767	4.58007e-27
17.229784	4.75209e-27
17.220800	4.93056e-27
17.211816	5.11573e-27
17.202832	5.30785e-27
17.193849	5.50719e-27
17.184865	5.71401e-27
17.175881	5.92859e-27
17.166897	6.15123e-27
17.157914	6.38222e-27
17.148930	6.62189e-27
17.139946	6.87055e-27
17.130962	7.12855e-27
17.121979	7.39622e-27
17.112995	7.67395e-27
17.104011	7.9621e-27
17.095027	8.26107e-27
17.086044	8.57126e-27
17.077060	8.89309e-27
17.068076	9.22699e-27
17.059092	9.57343e-27
17.050108	9.93288e-27
17.041125	1.03058e-26
17.032141	1.06927e-26
17.023157	1.10942e-26
17.014173	1.15107e-26
17.005190	1.19428e-26
16.996206	1.23912e-26
16.987222	1.28564e-26
16.978238	1.3339e-26
16.969255	1.38398e-26
16.960271	1.43594e-26
16.951287	1.48984e-26
16.942303	1.54577e-26
16.933320	1.60379e-26
16.924336	1.66399e-26
16.915352	1.72646e-26
16.906368	1.79126e-26
16.897385	1.8585e-26
16.888401	1.92826e-26
16.879417	2.00064e-26
16.870433	2.07573e-26
16.861449	2.15364e-26
16.852466	2.23447e-26
16.843482	2.31834e-26
16.834498	2.40535e-26
16.825514	2.49562e-26
16.816531	2.58929e-26
16.807547	2.68646e-26
16.798563	2.78728e-26
16.789579	2.89189e-26
16.780596	3.00042e-26
16.771612	3.11301e-26
16.762628	3.22984e-26
16.753644	3.35104e-26
16.744661	3.47679e-26
16.735677	3.60726e-26
16.726693	3.74262e-26
16.717709	3.88306e-26
16.708726	4.02877e-26
16.699742	4.17994e-26
16.690758	4.33678e-26
16.681774	4.49951e-26
16.672790	4.66833e-26
16.663807	4.84349e-26
16.654823	5.02522e-26
16.645839	5.21377e-26
16.636855	5.40938e-26
16.627872	5.61233e-26
16.618888	5.82289e-26
16.609904	6.04135e-26
16.600920	6.268e-26
16.591937	6.50315e-26
16.582953	6.74711e-26
16.573969	7.00023e-26
16.564985	7.26284e-26
16.556002	7.53529e-26
16.547018	7.81796e-26
16.538034	8.11123e-26
16.529050	8.41549e-26
16.520066	8.73117e-26
16.511083	9.05867e-26
16.502099	9.39846e-26
16.493115	9.75099e-26
16.484131	1.01167e-25
16.475148	1.04962e-25
16.466164	1.08899e-25
16.457180	1.12983e-25
16.448196	1.17221e-25
16.439213	1.21617e-25
16.430229	1.26178e-25
16.421245	1.30911e-25
16.412261	1.3582e-25
16.403278	1.40914e-25
16.394294	1.46198e-25
16.385310	1.51681e-25
16.376326	1.57369e-25
16.367343	1.63271e-25
16.358359	1.69393e-25
16.349375	1.75745e-25
16.340391	1.82335e-25
16.331407	1.89173e-25
16.322424	1.96266e-25
16.313440	2.03625e-25
16.304456	2.1126e-25
16.295472	2.19182e-25
16.286489	2.274e-25
16.277505	2.35926e-25
16.268521	2.44772e-25
16.259537	2.53949e-25
16.250554	2.6347e-25
16.241570	2.73348e-25
16.232586	2.83596e-25
16.223602	2.94228e-25
16.214619	3.05258e-25
16.205635	3.16702e-25
16.196651	3.28575e-25
16.187667	3.40892e-25
16.178684	3.53671e-25
16.169700	3.66929e-25
16.160716	3.80684e-25
16.151732	3.94953e-25
16.142748	4.09758e-25
16.133765	4.25117e-25
16.124781	4.41052e-25
16.115797	4.57584e-25
16.106813	4.74735e-25
16.097830	4.92528e-25
16.088846	5.10988e-25
16.079862	5.3014e-25
16.070878	5.50009e-25
16.061895	5.70623e-25
16.052911	5.92008e-25
16.043927	6.14195e-25
16.034943	6.37213e-25
16.025960	6.61093e-25
16.016976	6.85868e-25
16.007992	7.1157e-25
15.999008	7.38235e-25
15.990025	7.65899e-25
15.981041	7.946e-25
15.972057	8.24375e-25
15.963073	8.55265e-25
15.954089	8.87312e-25
15.945106	9.20559e-25
15.936122	9.55052e-25
15.927138	9.90836e-25
15.918154	1.02796e-24
15.909171	1.06648e-24
15.900187	1.10643e-24
15.891203	1.14789e-24
15.882219	1.19089e-24
15.873236	1.23551e-24
15.864252	1.28179e-24
15.855268	1.32981e-24
15.846284	1.37963e-24
15.837301	1.43132e-24
15.828317	1.48493e-24
15.819333	1.54056e-24
15.810349	1.59827e-24
15.801366	1.65814e-24
15.792382	1.72025e-24
15.783398	1.78468e-24
15.774414	1.85153e-24
15.765430	1.92089e-24
15.756447	1.99283e-24
15.747463	2.06747e-24
15.738479	2.14491e-24
15.729495	2.22524e-24
15.720512	2.30858e-24
15.711528	2.39505e-24
15.702544	2.48474e-24
15.693560	2.5778e-24
15.684577	2.67434e-24
15.675593	2.77449e-24
15.666609	2.87839e-24
15.657625	2.98618e-24
15.648642	3.098e-24
15.639658	3.21401e-24
15.630674	3.33436e-24
15.621690	3.45922e-24
15.612707	3.58875e-24
15.603723	3.72312e-24
15.594739	3.86252e-24
15.585755	4.00715e-24
15.576771	4.15718e-24
15.567788	4.31283e-24
15.558804	4.4743e-24
15.549820	4.64181e-24
15.540836	4.8156e-24
15.531853	4.99588e-24
15.522869	5.18291e-24
15.513885	5.37694e-24
15.504901	5.57823e-24
15.495918	5.78706e-24
15.486934	6.00369e-24
15.477950	6.22843e-24
15.468966	6.46158e-24
15.459983	6.70345e-24
15.450999	6.95437e-24
15.442015	7.21467e-24
15.433031	7.48472e-24
15.424047	7.76486e-24
15.415064	8.05549e-24
15.406080	8.35699e-24
15.397096	8.66977e-24
15.388112	8.99424e-24
15.379129	9.33086e-24
15.370145	9.68006e-24
15.361161	1.00423e-23
15.352177	1.04181e-23
15.343194	1.0808e-23
15.334210	1.12125e-23
15.325226	1.16321e-23
15.316242	1.20673e-23
15.307259	1.25189e-23
15.298275	1.29873e-23
15.289291	1.34733e-23
15.280307	1.39774e-23
15.271324	1.45004e-23
15.262340	1.5043e-23
15.253356	1.56058e-23
15.244372	1.61897e-23
15.235388	1.67954e-23
15.226405	1.74238e-23
15.217421	1.80756e-23
15.208437	1.87519e-23
15.199453	1.94534e-23
15.190470	2.01811e-23
15.181486	2.09361e-23
15.172502	2.17193e-23
15.163518	2.25317e-23
15.154535	2.33746e-23
15.145551	2.42489e-23
15.136567	2.5156e-23
15.127583	2.60969e-23
15.118600	2.7073e-23
15.109616	2.80856e-23
15.100632	2.91361e-23
15.091648	3.02258e-23
15.082665	3.13563e-23
15.073681	3.2529e-23
15.064697	3.37456e-23
15.055713	3.50076e-23
15.046729	3.63168e-23
15.037746	3.7675e-23
15.028762	3.90839e-23
15.019778	4.05454e-23
15.010794	4.20616e-23
15.001811	4.36344e-23
14.992827	4.5266e-23
14.983843	4.69586e-23
14.974859	4.87145e-23
14.965876	5.05359e-23
14.956892	5.24255e-23
14.947908	5.43856e-23
14.938924	5.6419e-23
14.929941	5.85283e-23
14.920957	6.07165e-23
14.911973	6.29864e-23
14.902989	6.53412e-23
14.894006	6.77839e-23
14.885022	7.03179e-23
14.876038	7.29466e-23
14.867054	7.56735e-23
14.858070	7.85022e-23
14.849087	8.14367e-23
14.840103	8.44807e-23
14.831119	8.76385e-23
14.822135	9.09142e-23
14.813152	9.43123e-23
14.804168	9.78374e-23
14.795184	1.01494e-22
14.786200	1.05287e-22
14.777217	1.09222e-22
14.768233	1.13304e-22
14.759249	1.17539e-22
14.750265	1.21931e-22
14.741282	1.26488e-22
14.732298	1.31215e-22
14.723314	1.36118e-22
14.714330	1.41205e-22
14.705347	1.46481e-22
14.696363	1.51954e-22
14.687379	1.57632e-22
14.678395	1.63522e-22
14.669411	1.69632e-22
14.660428	1.7597e-22
14.651444	1.82545e-22
14.642460	1.89365e-22
14.633476	1.9644e-22
14.624493	2.03779e-22
14.615509	2.11392e-22
14.606525	2.19289e-22
14.597541	2.27481e-22
14.588558	2.35979e-22
14.579574	2.44794e-22
14.570590	2.53938e-22
14.561606	2.63423e-22
14.552623	2.73263e-22
14.543639	2.8347e-22
14.534655	2.94058e-22
14.525671	3.05041e-22
14.516687	3.16435e-22
14.507704	3.28253e-22
14.498720	3.40513e-22
14.489736	3.5323e-22
14.480752	3.66422e-22
14.471769	3.80106e-22
14.462785	3.94301e-22
14.453801	4.09025e-22
14.444817	4.24299e-22
14.435834	4.40144e-22
14.426850	4.56579e-22
14.417866	4.73628e-22
14.408882	4.91313e-22
14.399899	5.09658e-22
14.390915	5.28687e-22
14.381931	5.48427e-22
14.372947	5.68903e-22
14.363964	5.90143e-22
14.354980	6.12175e-22
14.345996	6.3503e-22
14.337012	6.58737e-22
14.328028	6.83328e-22
14.319045	7.08837e-22
14.310061	7.35298e-22
14.301077	7.62746e-22
14.292093	7.91218e-22
14.283110	8.20752e-22
14.274126	8.51387e-22
14.265142	8.83166e-22
14.256158	9.16129e-22
14.247175	9.50323e-22
14.238191	9.85791e-22
14.229207	1.02258e-21
14.220223	1.06075e-21
14.211240	1.10033e-21
14.202256	1.1414e-21
14.193272	1.18399e-21
14.184288	1.22817e-21
14.175305	1.27401e-21
14.166321	1.32155e-21
14.157337	1.37086e-21
14.148353	1.42201e-21
14.139369	1.47507e-21
14.130386	1.53011e-21
14.121402	1.5872e-21
14.112418	1.64642e-21
14.103434	1.70784e-21
14.094451	1.77156e-21
14.085467	1.83765e-21
14.076483	1.90621e-21
14.067499	1.97732e-21
14.058516	2.05108e-21
14.049532	2.12759e-21
14.040548	2.20696e-21
14.031564	2.28928e-21
14.022581	2.37467e-21
14.013597	2.46325e-21
14.004613	2.55513e-21
13.995629	2.65043e-21
13.986646	2.74928e-21
13.977662	2.85182e-21
13.968678	2.95818e-21
13.959694	3.0685e-21
13.950710	3.18294e-21
13.941727	3.30163e-21
13.932743	3.42476e-21
13.923759	3.55247e-21
13.914775	3.68494e-21
13.905792	3.82234e-21
13.896808	3.96487e-21
13.887824	4.11271e-21
13.878840	4.26605e-21
13.869857	4.42511e-21
13.860873	4.5901e-21
13.851889	4.76123e-21
13.842905	4.93874e-21
13.833922	5.12286e-21
13.824938	5.31384e-21
13.815954	5.51193e-21
13.806970	5.71741e-21
13.797987	5.93054e-21
13.789003	6.1516e-21
13.780019	6.38091e-21
13.771035	6.61875e-21
13.762051	6.86545e-21
13.753068	7.12134e-21
13.744084	7.38676e-21
13.735100	7.66207e-21
13.726116	7.94763e-21
13.717133	8.24383e-21
13.708149	8.55105e-21
13.699165	8.86972e-21
13.690181	9.20025e-21
13.681198	9.54309e-21
13.672214	9.8987e-21
13.663230	1.02676e-20
13.654246	1.06501e-20
13.645263	1.1047e-20
13.636279	1.14586e-20
13.627295	1.18855e-20
13.618311	1.23283e-20
13.609327	1.27876e-20
13.600344	1.3264e-20
13.591360	1.37582e-20
13.582376	1.42707e-20
13.573392	1.48023e-20
13.564409	1.53537e-20
13.555425	1.59257e-20
13.546441	1.65189e-20
13.537457	1.71342e-20
13.528474	1.77724e-20
13.519490	1.84344e-20
13.510506	1.9121e-20
13.501522	1.98331e-20
13.492539	2.05717e-20
13.483555	2.13379e-20
13.474571	2.21325e-20
13.465587	2.29568e-20
13.456604	2.38116e-20
13.447620	2.46983e-20
13.438636	2.5618e-20
13.429652	2.65719e-20
13.420668	2.75614e-20
13.411685	2.85876e-20
13.402701	2.9652e-20
13.393717	3.0756e-20
13.384733	3.1901e-20
13.375750	3.30887e-20
13.366766	3.43206e-20
13.357782	3.55982e-20
13.348798	3.69234e-20
13.339815	3.82979e-20
13.330831	3.97235e-20
13.321847	4.12022e-20
13.312863	4.27358e-20
13.303880	4.43265e-20
13.294896	4.59764e-20
13.285912	4.76876e-20
13.276928	4.94624e-20
13.267945	5.13032e-20
13.258961	5.32125e-20
13.249977	5.51928e-20
13.240993	5.72468e-20
13.232009	5.93771e-20
13.223026	6.15866e-20
13.214042	6.38783e-20
13.205058	6.62552e-20
13.196074	6.87204e-20
13.187091	7.12773e-20
13.178107	7.39293e-20
13.169123	7.66798e-20
13.160139	7.95326e-20
13.151156	8.24915e-20
13.142172	8.55603e-20
13.133188	8.87432e-20
13.124204	9.20444e-20
13.115221	9.54683e-20
13.106237	9.90195e-20
13.097253	1.02703e-19
13.088269	1.06523e-19
13.079286	1.10485e-19
13.070302	1.14594e-19
13.061318	1.18856e-19
13.052334	1.23276e-19
13.043350	1.27861e-19
13.034367	1.32616e-19
13.025383	1.37548e-19
13.016399	1.42662e-19
13.007415	1.47967e-19
12.998432	1.53469e-19
12.989448	1.59176e-19
12.980464	1.65094e-19
12.971480	1.71233e-19
12.962497	1.77599e-19
12.953513	1.84202e-19
12.944529	1.9105e-19
12.935545	1.98152e-19
12.926562	2.05519e-19
12.917578	2.13158e-19
12.908594	2.21082e-19
12.899610	2.293e-19
12.890627	2.37823e-19
12.881643	2.46663e-19
12.872659	2.55831e-19
12.863675	2.65339e-19
12.854691	2.75201e-19
12.845708	2.85429e-19
12.836724	2.96036e-19
12.827740	3.07037e-19
12.818756	3.18447e-19
12.809773	3.30281e-19
12.800789	3.42553e-19
12.791805	3.55282e-19
12.782821	3.68483e-19
12.773838	3.82174e-19
12.764854	3.96373e-19
12.755870	4.11099e-19
12.746886	4.26372e-19
12.737903	4.42212e-19
12.728919	4.5864e-19
12.719935	4.75678e-19
12.710951	4.93347e-19
12.701967	5.11673e-19
12.692984	5.30679e-19
12.684000	5.5039e-19
12.675016	5.70832e-19
12.666032	5.92034e-19
12.657049	6.14021e-19
12.648065	6.36825e-19
12.639081	6.60475e-19
12.630097	6.85002e-19
12.621114	7.1044e-19
12.612130	7.36821e-19
12.603146	7.64181e-19
12.594162	7.92555e-19
12.585179	8.21983e-19
12.576195	8.52502e-19
12.567211	8.84153e-19
12.558227	9.16978e-19
12.549244	9.5102e-19
12.540260	9.86326e-19
12.531276	1.02294e-18
12.522292	1.06091e-18
12.513308	1.10029e-18
12.504325	1.14114e-18
12.495341	1.18349e-18
12.486357	1.22742e-18
12.477373	1.27297e-18
12.468390	1.32022e-18
12.459406	1.36921e-18
12.450422	1.42003e-18
12.441438	1.47272e-18
12.432455	1.52737e-18
12.423471	1.58405e-18
12.414487	1.64283e-18
12.405503	1.70379e-18
12.396520	1.767e-18
12.387536	1.83256e-18
12.378552	1.90055e-18
12.369568	1.97106e-18
12.360585	2.04418e-18
12.351601	2.12002e-18
12.342617	2.19866e-18
12.333633	2.28022e-18
12.324649	2.3648e-18
12.315666	2.45251e-18
12.306682	2.54348e-18
12.297698	2.63781e-18
12.288714	2.73564e-18
12.279731	2.8371e-18
12.270747	2.94231e-18
12.261763	3.05142e-18
12.252779	3.16458e-18
12.243796	3.28193e-18
12.234812	3.40362e-18
12.225828	3.52982e-18
12.216844	3.6607e-18
12.207861	3.79642e-18
12.198877	3.93717e-18
12.189893	4.08313e-18
12.180909	4.2345e-18
12.171926	4.39148e-18
12.162942	4.55427e-18
12.153958	4.72308e-18
12.144974	4.89815e-18
12.135990	5.0797e-18
12.127007	5.26798e-18
12.118023	5.46322e-18
12.109039	5.66569e-18
12.100055	5.87566e-18
12.091072	6.0934e-18
12.082088	6.31921e-18
12.073104	6.55337e-18
12.064120	6.7962e-18
12.055137	7.04802e-18
12.046153	7.30916e-18
12.037169	7.57996e-18
12.028185	7.86079e-18
12.019202	8.15201e-18
12.010218	8.45401e-18
12.001234	8.76718e-18
11.992250	9.09194e-18
11.983267	9.42873e-18
11.974283	9.77797e-18
11.965299	1.01401e-17
11.956315	1.05157e-17
11.947331	1.09052e-17
11.938348	1.1309e-17
11.929364	1.17278e-17
11.920380	1.21621e-17
11.911396	1.26125e-17
11.902413	1.30795e-17
11.893429	1.35638e-17
11.884445	1.40661e-17
11.875461	1.45868e-17
11.866478	1.51269e-17
11.857494	1.56869e-17
11.848510	1.62677e-17
11.839526	1.68699e-17
11.830543	1.74943e-17
11.821559	1.81419e-17
11.812575	1.88134e-17
11.803591	1.95098e-17
11.794607	2.02319e-17
11.785624	2.09806e-17
11.776640	2.17571e-17
11.767656	2.25623e-17
11.758672	2.33972e-17
11.749689	2.4263e-17
11.740705	2.51608e-17
11.731721	2.60918e-17
11.722737	2.70572e-17
11.713754	2.80582e-17
11.704770	2.90963e-17
11.695786	3.01727e-17
11.686802	3.12889e-17
11.677819	3.24464e-17
11.668835	3.36466e-17
11.659851	3.48911e-17
11.650867	3.61817e-17
11.641884	3.75199e-17
11.632900	3.89076e-17
11.623916	4.03465e-17
11.614932	4.18386e-17
11.605948	4.33858e-17
11.596965	4.49901e-17
11.587981	4.66537e-17
11.578997	4.83788e-17
11.570013	5.01675e-17
11.561030	5.20223e-17
11.552046	5.39457e-17
11.543062	5.594e-17
11.534078	5.8008e-17
11.525095	6.01523e-17
11.516111	6.23758e-17
11.507127	6.46814e-17
11.498143	6.70721e-17
11.489160	6.95511e-17
11.480176	7.21216e-17
11.471192	7.4787e-17
11.462208	7.75508e-17
11.453225	8.04166e-17
11.444241	8.33881e-17
11.435257	8.64693e-17
11.426273	8.96643e-17
11.417289	9.29771e-17
11.408306	9.64122e-17
11.399322	9.99741e-17
11.390338	1.03667e-16
11.381354	1.07497e-16
11.372371	1.11468e-16
11.363387	1.15585e-16
11.354403	1.19854e-16
11.345419	1.24281e-16
11.336436	1.28871e-16
11.327452	1.33631e-16
11.318468	1.38565e-16
11.309484	1.43682e-16
11.300501	1.48988e-16
11.291517	1.54489e-16
11.282533	1.60193e-16
11.273549	1.66108e-16
11.264566	1.72241e-16
11.255582	1.78599e-16
11.246598	1.85193e-16
11.237614	1.92029e-16
11.228630	1.99117e-16
11.219647	2.06467e-16
11.210663	2.14087e-16
11.201679	2.21989e-16
11.192695	2.30182e-16
11.183712	2.38676e-16
11.174728	2.47484e-16
11.165744	2.56617e-16
11.156760	2.66086e-16
11.147777	2.75904e-16
11.138793	2.86083e-16
11.129809	2.96638e-16
11.120825	3.07582e-16
11.111842	3.18929e-16
11.102858	3.30694e-16
11.093874	3.42892e-16
11.084890	3.5554e-16
11.075907	3.68653e-16
11.066923	3.8225e-16
11.057939	3.96348e-16
11.048955	4.10964e-16
11.039971	4.2612e-16
11.030988	4.41833e-16
11.022004	4.58125e-16
11.013020	4.75016e-16
11.004036	4.9253e-16
10.995053	5.10689e-16
10.986069	5.29516e-16
10.977085	5.49036e-16
10.968101	5.69275e-16
10.959118	5.90259e-16
10.950134	6.12015e-16
10.941150	6.34573e-16
10.932166	6.5796e-16
10.923183	6.82208e-16
10.914199	7.07349e-16
10.905215	7.33415e-16
10.896231	7.6044e-16
10.887247	7.88459e-16
10.878264	8.17509e-16
10.869280	8.47629e-16
10.860296	8.78856e-16
10.851312	9.11232e-16
10.842329	9.448e-16
10.833345	9.79602e-16
10.824361	1.01568e-15
10.815377	1.05309e-15
10.806394	1.09188e-15
10.797410	1.13209e-15
10.788426	1.17378e-15
10.779442	1.217e-15
10.770459	1.26182e-15
10.761475	1.30828e-15
10.752491	1.35645e-15
10.743507	1.40639e-15
10.734524	1.45816e-15
10.725540	1.51184e-15
10.716556	1.56749e-15
10.707572	1.62519e-15
10.698588	1.68501e-15
10.689605	1.74703e-15
10.680621	1.81132e-15
10.671637	1.87798e-15
10.662653	1.94709e-15
10.653670	2.01874e-15
10.644686	2.09302e-15
10.635702	2.17003e-15
10.626718	2.24987e-15
10.617735	2.33264e-15
10.608751	2.41845e-15
10.599767	2.50741e-15
10.590783	2.59965e-15
10.581800	2.69527e-15
10.572816	2.7944e-15
10.563832	2.89717e-15
10.554848	3.00371e-15
10.545865	3.11417e-15
10.536881	3.22869e-15
10.527897	3.3474e-15
10.518913	3.47048e-15
10.509929	3.59808e-15
10.500946	3.73036e-15
10.491962	3.86749e-15
10.482978	4.00966e-15
10.473994	4.15704e-15
10.465011	4.30984e-15
10.456027	4.46824e-15
10.447043	4.63245e-15
10.438059	4.80269e-15
10.429076	4.97918e-15
10.420092	5.16214e-15
10.411108	5.35182e-15
10.402124	5.54845e-15
10.393141	5.75229e-15
10.384157	5.96362e-15
10.375173	6.18269e-15
10.366189	6.4098e-15
10.357206	6.64524e-15
10.348222	6.88931e-15
10.339238	7.14233e-15
10.330254	7.40462e-15
10.321270	7.67654e-15
10.312287	7.95842e-15
10.303303	8.25064e-15
10.294319	8.55357e-15
10.285335	8.86761e-15
10.276352	9.19315e-15
10.267368	9.53063e-15
10.258384	9.88047e-15
10.249400	1.02431e-14
10.240417	1.06191e-14
10.231433	1.10088e-14
10.222449	1.14128e-14
10.213465	1.18316e-14
10.204482	1.22658e-14
10.195498	1.27158e-14
10.186514	1.31824e-14
10.177530	1.3666e-14
10.168547	1.41674e-14
10.159563	1.46871e-14
10.150579	1.52258e-14
10.141595	1.57843e-14
10.132611	1.63632e-14
10.123628	1.69633e-14
10.114644	1.75854e-14
10.105660	1.82302e-14
10.096676	1.88987e-14
10.087693	1.95916e-14
10.078709	2.03099e-14
10.069725	2.10545e-14
10.060741	2.18263e-14
10.051758	2.26264e-14
10.042774	2.34557e-14
10.033790	2.43154e-14
10.024806	2.52065e-14
10.015823	2.61303e-14
10.006839	2.70878e-14
9.997855	2.80804e-14
9.988871	2.91092e-14
9.979887	3.01757e-14
9.970904	3.12812e-14
9.961920	3.24271e-14
9.952936	3.3615e-14
9.943952	3.48462e-14
9.934969	3.61225e-14
9.925985	3.74454e-14
9.917001	3.88167e-14
9.908017	4.02381e-14
9.899034	4.17115e-14
9.890050	4.32387e-14
9.881066	4.48218e-14
9.872082	4.64627e-14
9.863099	4.81635e-14
9.854115	4.99265e-14
9.845131	5.17539e-14
9.836147	5.36481e-14
9.827164	5.56114e-14
9.818180	5.76465e-14
9.809196	5.97559e-14
9.800212	6.19423e-14
9.791228	6.42086e-14
9.782245	6.65577e-14
9.773261	6.89925e-14
9.764277	7.15162e-14
9.755293	7.41321e-14
9.746310	7.68435e-14
9.737326	7.96538e-14
9.728342	8.25667e-14
9.719358	8.55859e-14
9.710375	8.87153e-14
9.701391	9.1959e-14
9.692407	9.53209e-14
9.683423	9.88056e-14
9.674440	1.02417e-13
9.665456	1.06161e-13
9.656472	1.10041e-13
9.647488	1.14063e-13
9.638505	1.18231e-13
9.629521	1.22551e-13
9.620537	1.27029e-13
9.611553	1.3167e-13
9.602569	1.36481e-13
9.593586	1.41467e-13
9.584602	1.46634e-13
9.575618	1.5199e-13
9.566634	1.57541e-13
9.557651	1.63295e-13
9.548667	1.69258e-13
9.539683	1.75438e-13
9.530699	1.81844e-13
9.521716	1.88483e-13
9.512732	1.95364e-13
9.503748	2.02496e-13
9.494764	2.09887e-13
9.485781	2.17548e-13
9.476797	2.25488e-13
9.467813	2.33717e-13
9.458829	2.42245e-13
9.449846	2.51084e-13
9.440862	2.60245e-13
9.431878	2.69739e-13
9.422894	2.79579e-13
9.413910	2.89778e-13
9.404927	3.00347e-13
9.395943	3.11301e-13
9.386959	3.22654e-13
9.377975	3.3442e-13
9.368992	3.46614e-13
9.360008	3.59252e-13
9.351024	3.72349e-13
9.342040	3.85923e-13
9.333057	3.9999e-13
9.324073	4.1457e-13
9.315089	4.29679e-13
9.306105	4.45338e-13
9.297122	4.61566e-13
9.288138	4.78384e-13
9.279154	4.95814e-13
9.270170	5.13877e-13
9.261187	5.32597e-13
9.252203	5.51998e-13
9.243219	5.72103e-13
9.234235	5.92939e-13
9.225251	6.14532e-13
9.216268	6.36909e-13
9.207284	6.601e-13
9.198300	6.84133e-13
9.189316	7.09039e-13
9.180333	7.34849e-13
9.171349	7.61597e-13
9.162365	7.89317e-13
9.153381	8.18042e-13
9.144398	8.47811e-13
9.135414	8.7866e-13
9.126430	9.10629e-13
9.117446	9.43759e-13
9.108463	9.78091e-13
9.099479	1.01367e-12
9.090495	1.05054e-12
9.081511	1.08874e-12
9.072527	1.12834e-12
9.063544	1.16937e-12
9.054560	1.21188e-12
9.045576	1.25594e-12
9.036592	1.3016e-12
9.027609	1.34891e-12
9.018625	1.39794e-12
9.009641	1.44875e-12
9.000657	1.5014e-12
8.991674	1.55595e-12
8.982690	1.61249e-12
8.973706	1.67107e-12
8.964722	1.73178e-12
8.955739	1.79468e-12
8.946755	1.85987e-12
8.937771	1.92741e-12
8.928787	1.99741e-12
8.919804	2.06994e-12
8.910820	2.14509e-12
8.901836	2.22297e-12
8.892852	2.30367e-12
8.883868	2.38728e-12
8.874885	2.47393e-12
8.865901	2.56371e-12
8.856917	2.65675e-12
8.847933	2.75315e-12
8.838950	2.85304e-12
8.829966	2.95654e-12
8.820982	3.06379e-12
8.811998	3.17491e-12
8.803015	3.29006e-12
8.794031	3.40938e-12
8.785047	3.533e-12
8.776063	3.6611e-12
8.767080	3.79383e-12
8.758096	3.93136e-12
8.749112	4.07387e-12
8.740128	4.22152e-12
8.731145	4.37451e-12
8.722161	4.53303e-12
8.713177	4.69728e-12
8.704193	4.86746e-12
8.695209	5.04379e-12
8.686226	5.22649e-12
8.677242	5.41579e-12
8.668258	5.61193e-12
8.659274	5.81515e-12
8.650291	6.02571e-12
8.641307	6.24387e-12
8.632323	6.4699e-12
8.623339	6.7041e-12
8.614356	6.94675e-12
8.605372	7.19816e-12
8.596388	7.45863e-12
8.587404	7.72851e-12
8.578421	8.00813e-12
8.569437	8.29783e-12
8.560453	8.59798e-12
8.551469	8.90895e-12
8.542486	9.23114e-12
8.533502	9.56495e-12
8.524518	9.91079e-12
8.515534	1.02691e-11
8.506550	1.06403e-11
8.497567	1.10249e-11
8.488583	1.14234e-11
8.479599	1.18362e-11
8.470615	1.22639e-11
8.461632	1.2707e-11
8.452648	1.31661e-11
8.443664	1.36417e-11
8.434680	1.41344e-11
8.425697	1.46449e-11
8.416713	1.51737e-11
8.407729	1.57216e-11
8.398745	1.62892e-11
8.389762	1.68772e-11
8.380778	1.74864e-11
8.371794	1.81175e-11
8.362810	1.87713e-11
8.353827	1.94486e-11
8.344843	2.01503e-11
8.335859	2.08773e-11
8.326875	2.16303e-11
8.317891	2.24105e-11
8.308908	2.32187e-11
8.299924	2.40559e-11
8.290940	2.49233e-11
8.281956	2.58218e-11
8.272973	2.67526e-11
8.263989	2.77168e-11
8.255005	2.87157e-11
8.246021	2.97504e-11
8.237038	3.08223e-11
8.228054	3.19327e-11
8.219070	3.3083e-11
8.210086	3.42746e-11
8.201103	3.55089e-11
8.192119	3.67876e-11
8.183135	3.81121e-11
8.174151	3.94841e-11
8.165168	4.09054e-11
8.156184	4.23777e-11
8.147200	4.39027e-11
8.138216	4.54825e-11
8.129232	4.71189e-11
8.120249	4.8814e-11
8.111265	5.05698e-11
8.102281	5.23886e-11
8.093297	5.42725e-11
8.084314	5.6224e-11
8.075330	5.82454e-11
8.066346	6.03392e-11
8.057362	6.2508e-11
8.048379	6.47544e-11
8.039395	6.70813e-11
8.030411	6.94915e-11
8.021427	7.1988e-11
8.012444	7.45739e-11
8.003460	7.72523e-11
7.994476	8.00265e-11
7.985492	8.29e-11
7.976508	8.58763e-11
7.967525	8.8959e-11
7.958541	9.2152e-11
7.949557	9.54591e-11
7.940573	9.88845e-11
7.931590	1.02432e-10
7.922606	1.06107e-10
7.913622	1.09913e-10
7.904638	1.13855e-10
7.895655	1.17938e-10
7.886671	1.22166e-10
7.877687	1.26546e-10
7.868703	1.31082e-10
7.859720	1.3578e-10
7.850736	1.40646e-10
7.841752	1.45685e-10
7.832768	1.50904e-10
7.823785	1.5631e-10
7.814801	1.61908e-10
7.805817	1.67706e-10
7.796833	1.73711e-10
7.787849	1.7993e-10
7.778866	1.86371e-10
7.769882	1.93041e-10
7.760898	1.99949e-10
7.751914	2.07103e-10
7.742931	2.14512e-10
7.733947	2.22185e-10
7.724963	2.30132e-10
7.715979	2.38361e-10
7.706996	2.46884e-10
7.698012	2.55709e-10
7.689028	2.64849e-10
7.680044	2.74315e-10
7.671061	2.84117e-10
7.662077	2.94268e-10
7.653093	3.0478e-10
7.644109	3.15666e-10
7.635126	3.26939e-10
7.626142	3.38613e-10
7.617158	3.50702e-10
7.608174	3.63221e-10
7.599190	3.76184e-10
7.590207	3.89608e-10
7.581223	4.03509e-10
7.572239	4.17904e-10
7.563255	4.3281e-10
7.554272	4.48245e-10
7.545288	4.64228e-10
7.536304	4.80779e-10
7.527320	4.97916e-10
7.518337	5.15662e-10
7.509353	5.34038e-10
7.500369	5.53065e-10
7.491385	5.72767e-10
7.482402	5.93168e-10
7.473418	6.14291e-10
7.464434	6.36164e-10
7.455450	6.58811e-10
7.446467	6.82261e-10
7.437483	7.06542e-10
7.428499	7.31682e-10
7.419515	7.57713e-10
7.410531	7.84665e-10
7.401548	8.12572e-10
7.392564	8.41466e-10
7.383580	8.71382e-10
7.374596	9.02357e-10
7.365613	9.34427e-10
7.356629	9.67632e-10
7.347645	1.00201e-09
7.338661	1.0376e-09
7.329678	1.07446e-09
7.320694	1.11261e-09
7.311710	1.15211e-09
7.302726	1.19301e-09
7.293743	1.23535e-09
7.284759	1.27919e-09
7.275775	1.32457e-09
7.266791	1.37155e-09
7.257808	1.4202e-09
7.248824	1.47056e-09
7.239840	1.52269e-09
7.230856	1.57667e-09
7.221872	1.63254e-09
7.212889	1.69039e-09
7.203905	1.75028e-09
7.194921	1.81227e-09
7.185937	1.87645e-09
7.176954	1.94289e-09
7.167970	2.01167e-09
7.158986	2.08287e-09
7.150002	2.15658e-09
7.141019	2.23288e-09
7.132035	2.31186e-09
7.123051	2.39363e-09
7.114067	2.47826e-09
7.105084	2.56588e-09
7.096100	2.65657e-09
7.087116	2.75045e-09
7.078132	2.84763e-09
7.069148	2.94823e-09
7.060165	3.05235e-09
7.051181	3.16013e-09
7.042197	3.2717e-09
7.033213	3.38718e-09
7.024230	3.50671e-09
7.015246	3.63044e-09
7.006262	3.7585e-09
6.997278	3.89106e-09
6.988295	4.02826e-09
6.979311	4.17027e-09
6.970327	4.31725e-09
6.961343	4.46939e-09
6.952360	4.62685e-09
6.943376	4.78983e-09
6.934392	4.95851e-09
6.925408	5.13309e-09
6.916425	5.31378e-09
6.907441	5.50079e-09
6.898457	5.69434e-09
6.889473	5.89466e-09
6.880489	6.10198e-09
6.871506	6.31654e-09
6.862522	6.5386e-09
6.853538	6.76841e-09
6.844554	7.00625e-09
6.835571	7.25239e-09
6.826587	7.50712e-09
6.817603	7.77074e-09
6.808619	8.04355e-09
6.799636	8.32587e-09
6.790652	8.61804e-09
6.781668	8.92039e-09
6.772684	9.23327e-09
6.763701	9.55705e-09
6.754717	9.89211e-09
6.745733	1.02388e-08
6.736749	1.05976e-08
6.727766	1.09689e-08
6.718782	1.13531e-08
6.709798	1.17506e-08
6.700814	1.2162e-08
6.691830	1.25877e-08
6.682847	1.30281e-08
6.673863	1.34839e-08
6.664879	1.39555e-08
6.655895	1.44434e-08
6.646912	1.49483e-08
6.637928	1.54707e-08
6.628944	1.60113e-08
6.619960	1.65705e-08
6.610977	1.71492e-08
6.601993	1.77479e-08
6.593009	1.83674e-08
6.584025	1.90083e-08
6.575042	1.96714e-08
6.566058	2.03574e-08
6.557074	2.10672e-08
6.548090	2.18015e-08
6.539107	2.25613e-08
6.530123	2.33473e-08
6.521139	2.41604e-08
6.512155	2.50017e-08
6.503171	2.5872e-08
6.494188	2.67724e-08
6.485204	2.77038e-08
6.476220	2.86674e-08
6.467236	2.96642e-08
6.458253	3.06954e-08
6.449269	3.17621e-08
6.440285	3.28656e-08
6.431301	3.40071e-08
6.422318	3.51879e-08
6.413334	3.64093e-08
6.404350	3.76728e-08
6.395366	3.89798e-08
6.386383	4.03317e-08
6.377399	4.173e-08
6.368415	4.31764e-08
6.359431	4.46725e-08
6.350448	4.622e-08
6.341464	4.78206e-08
6.332480	4.94761e-08
6.323496	5.11885e-08
6.314512	5.29595e-08
6.305529	5.47912e-08
6.296545	5.66857e-08
6.287561	5.86451e-08
6.278577	6.06716e-08
6.269594	6.27675e-08
6.260610	6.4935e-08
6.251626	6.71767e-08
6.242642	6.9495e-08
6.233659	7.18926e-08
6.224675	7.43721e-08
6.215691	7.69362e-08
6.206707	7.95879e-08
6.197724	8.233e-08
6.188740	8.51657e-08
6.179756	8.8098e-08
6.170772	9.11303e-08
6.161788	9.42659e-08
6.152805	9.75083e-08
6.143821	1.00861e-07
6.134837	1.04328e-07
6.125853	1.07913e-07
6.116870	1.11619e-07
6.107886	1.15452e-07
6.098902	1.19414e-07
6.089918	1.23512e-07
6.080935	1.27748e-07
6.071951	1.32128e-07
6.062967	1.36657e-07
6.053983	1.41339e-07
6.045000	1.46179e-07
6.036016	1.51184e-07
6.027032	1.56358e-07
6.018048	1.61707e-07
6.009065	1.67237e-07
6.000081	1.72954e-07
5.991097	1.78864e-07
5.982113	1.84973e-07
5.973129	1.91289e-07
5.964146	1.97818e-07
5.955162	2.04567e-07
5.946178	2.11544e-07
5.937194	2.18756e-07
5.928211	2.2621e-07
5.919227	2.33916e-07
5.910243	2.4188e-07
5.901259	2.50113e-07
5.892276	2.58622e-07
5.883292	2.67417e-07
5.874308	2.76507e-07
5.865324	2.85902e-07
5.856341	2.95612e-07
5.847357	3.05648e-07
5.838373	3.1602e-07
5.829389	3.26739e-07
5.820406	3.37817e-07
5.811422	3.49266e-07
5.802438	3.61098e-07
5.793454	3.73324e-07
5.784470	3.85959e-07
5.775487	3.99016e-07
5.766503	4.12508e-07
5.757519	4.2645e-07
5.748535	4.40857e-07
5.739552	4.55744e-07
5.730568	4.71125e-07
5.721584	4.87019e-07
5.712600	5.03441e-07
5.703617	5.20408e-07
5.694633	5.37939e-07
5.685649	5.56052e-07
5.676665	5.74765e-07
5.667682	5.94098e-07
5.658698	6.14072e-07
5.649714	6.34707e-07
5.640730	6.56025e-07
5.631747	6.78047e-07
5.622763	7.00797e-07
5.613779	7.24298e-07
5.604795	7.48574e-07
5.595811	7.73651e-07
5.586828	7.99555e-07
5.577844	8.26311e-07
5.568860	8.53948e-07
5.559876	8.82494e-07
5.550893	9.11978e-07
5.541909	9.4243e-07
5.532925	9.73882e-07
5.523941	1.00637e-06
5.514958	1.03991e-06
5.505974	1.07456e-06
5.496990	1.11034e-06
5.488006	1.14729e-06
5.479023	1.18545e-06
5.470039	1.22485e-06
5.461055	1.26554e-06
5.452071	1.30756e-06
5.443088	1.35094e-06
5.434104	1.39574e-06
5.425120	1.44199e-06
5.416136	1.48975e-06
5.407152	1.53906e-06
5.398169	1.58997e-06
5.389185	1.64253e-06
5.380201	1.69679e-06
5.371217	1.75281e-06
5.362234	1.81064e-06
5.353250	1.87035e-06
5.344266	1.93197e-06
5.335282	1.99559e-06
5.326299	2.06126e-06
5.317315	2.12904e-06
5.308331	2.19901e-06
5.299347	2.27122e-06
5.290364	2.34575e-06
5.281380	2.42268e-06
5.272396	2.50207e-06
5.263412	2.584e-06
5.254428	2.66856e-06
5.245445	2.75582e-06
5.236461	2.84587e-06
5.227477	2.93879e-06
5.218493	3.03468e-06
5.209510	3.13362e-06
5.200526	3.2357e-06
5.191542	3.34104e-06
5.182558	3.44971e-06
5.173575	3.56184e-06
5.164591	3.67751e-06
5.155607	3.79685e-06
5.146623	3.91997e-06
5.137640	4.04697e-06
5.128656	4.17798e-06
5.119672	4.31312e-06
5.110688	4.45251e-06
5.101705	4.59629e-06
5.092721	4.74458e-06
5.083737	4.89753e-06
5.074753	5.05527e-06
5.065769	5.21795e-06
5.056786	5.38571e-06
5.047802	5.55871e-06
5.038818	5.73711e-06
5.029834	5.92107e-06
5.020851	6.11075e-06
5.011867	6.30633e-06
5.002883	6.50798e-06
4.993899	6.71587e-06
4.984916	6.9302e-06
4.975932	7.15116e-06
4.966948	7.37894e-06
4.957964	7.61374e-06
4.948981	7.85577e-06
4.939997	8.10524e-06
4.931013	8.36237e-06
4.922029	8.62739e-06
4.913046	8.90052e-06
4.904062	9.18199e-06
4.895078	9.47206e-06
4.886094	9.77097e-06
4.877110	1.0079e-05
4.868127	1.03963e-05
4.859143	1.07233e-05
4.850159	1.10602e-05
4.841175	1.14073e-05
4.832192	1.17649e-05
4.823208	1.21332e-05
4.814224	1.25127e-05
4.805240	1.29035e-05
4.796257	1.3306e-05
4.787273	1.37206e-05
4.778289	1.41476e-05
4.769305	1.45874e-05
4.760322	1.50402e-05
4.751338	1.55065e-05
4.742354	1.59866e-05
4.733370	1.64809e-05
4.724387	1.69899e-05
4.715403	1.75138e-05
4.706419	1.80532e-05
4.697435	1.86084e-05
4.688451	1.91799e-05
4.679468	1.97681e-05
4.670484	2.03735e-05
4.661500	2.09965e-05
4.652516	2.16377e-05
4.643533	2.22974e-05
4.634549	2.29762e-05
4.625565	2.36747e-05
4.616581	2.43932e-05
4.607598	2.51324e-05
4.598614	2.58928e-05
4.589630	2.66749e-05
4.580646	2.74794e-05
4.571663	2.83067e-05
4.562679	2.91576e-05
4.553695	3.00325e-05
4.544711	3.09321e-05
4.535728	3.18571e-05
4.526744	3.2808e-05
4.517760	3.37855e-05
4.508776	3.47904e-05
4.499792	3.58232e-05
4.490809	3.68847e-05
4.481825	3.79756e-05
4.472841	3.90966e-05
4.463857	4.02484e-05
4.454874	4.14317e-05
4.445890	4.26475e-05
4.436906	4.38963e-05
4.427922	4.5179e-05
4.418939	4.64965e-05
4.409955	4.78494e-05
4.400971	4.92387e-05
4.391987	5.06652e-05
4.383004	5.21297e-05
4.374020	5.36331e-05
4.365036	5.51763e-05
4.356052	5.67601e-05
4.347068	5.83856e-05
4.338085	6.00535e-05
4.329101	6.17647e-05
4.320117	6.35204e-05
4.311133	6.53213e-05
4.302150	6.71685e-05
4.293166	6.90629e-05
4.284182	7.10054e-05
4.275198	7.29972e-05
4.266215	7.50391e-05
4.257231	7.71322e-05
4.248247	7.92774e-05
4.239263	8.14758e-05
4.230280	8.37284e-05
4.221296	8.60363e-05
4.212312	8.84004e-05
4.203328	9.08218e-05
4.194345	9.33014e-05
4.185361	9.58405e-05
4.176377	9.84398e-05
4.167393	0.000101101
4.158409	0.000103824
4.149426	0.00010661
4.140442	0.000109461
4.131458	0.000112378
4.122474	0.00011536
4.113491	0.000118411
4.104507	0.000121529
4.095523	0.000124717
4.086539	0.000127975
4.077556	0.000131304
4.068572	0.000134705
4.059588	0.000138179
4.050604	0.000141726
4.041621	0.000145348
4.032637	0.000149045
4.023653	0.000152818
4.014669	0.000156668
4.005686	0.000160594
3.996702	0.000164599
3.987718	0.000168681
3.978734	0.000172843
3.969750	0.000177083
3.960767	0.000181403
3.951783	0.000185802
3.942799	0.000190281
3.933815	0.00019484
3.924832	0.000199479
3.915848	0.000204198
3.906864	0.000208996
3.897880	0.000213874
3.888897	0.00021883
3.879913	0.000223865
3.870929	0.000228977
3.861945	0.000234166
3.852962	0.000239431
3.843978	0.000244771
3.834994	0.000250184
3.826010	0.00025567
3.817027	0.000261225
3.808043	0.00026685
3.799059	0.000272541
3.790075	0.000278297
3.781091	0.000284114
3.772108	0.000289992
3.763124	0.000295925
3.754140	0.000301913
3.745156	0.00030795
3.736173	0.000314033
3.727189	0.00032016
3.718205	0.000326324
3.709221	0.000332522
3.700238	0.00033875
3.691254	0.000345
3.682270	0.00035127
3.673286	0.000357551
3.664303	0.000363839
3.655319	0.000370126
3.646335	0.000376406
3.637351	0.000382671
3.628368	0.000388914
3.619384	0.000395126
3.610400	0.000401298
3.601416	0.000407422
3.592432	0.000413488
3.583449	0.000419486
3.574465	0.000425405
3.565481	0.000431236
3.556497	0.000436966
3.547514	0.000442583
3.538530	0.000448077
3.529546	0.000453433
3.520562	0.000458639
3.511579	0.000463682
3.502595	0.000468548
3.493611	0.000473222
3.484627	0.000477691
3.475644	0.00048194
3.466660	0.000485955
3.457676	0.00048972
3.448692	0.000493222
3.439708	0.000496447
3.430725	0.00049938
3.421741	0.00050201
3.412757	0.000504324
3.403773	0.000506313
3.394790	0.000507969
3.385806	0.000509288
3.376822	0.000510271
3.367838	0.000510926
3.358855	0.000511274
&
```
