## Supplementary material for "All-at-once RNA folding with 3D motif prediction framed by evolutionary information": RF00454_p27_CRE.cacofold.helixcov

```
# RMs = 4 L = 60

# RM_HELIX NESTED 12-13 25-26, nbp = 2 nbp_cov = 1
# pvals: 0.00134746,0.853155
# aggregated NONE
NESTED  :::::::::::<<___________>>::::::::::::::::::::::::::::::::::
        :::::::::::<_____________>::::::::::::::::::::::::::::::::::

# RM_HELIX NESTED 4-7 31-34, nbp = 4 nbp_cov = 0
# pvals: 0.853155,0.853155,0.853155,0.853155
# aggregated NONE
NESTED  :::<<<<_______________________>>>>::::::::::::::::::::::::::
        ::::::::::::::::::::::::::::::::::::::::::::::::::::::::::::

# RM_HELIX NESTED 36-40 48-52, nbp = 5 nbp_cov = 0
# pvals: 0.0099322,0.853155,0.853155,0.853155,0.853155
# aggregated NONE
NESTED  :::::::::::::::::::::::::::::::::::<<<<<_______>>>>>::::::::
        ::::::::::::::::::::::::::::::::::::::::::::::::::::::::::::

# RM_IL J4a/4b 8-11 27-30, nbp = 0 nbp_cov = 0 nhl_b_cov 1/2
# aggregated NONE
RM_IL   :::::::xxxx:::::::::::::::XXXX:::::::::::::::::::::::::::::: J4a/4b
```
