## Supplementary material for "All-at-once RNA folding with 3D motif prediction framed by evolutionary information": RF00454_p27_CRE.cacofold.power

```
# Power analysis of CaCoFold structure 
#
# Powertype = SINGLE SUBSTITUTIONS
# covary  left_pos      right_pos    substitutions      power
#----------------------------------------------------------------
          4		34		0		0.00
          5		33		2		0.00
          6		32		3		0.02
          7		31		0		0.00
     *    12		26		2		0.00
          13		25		0		0.00
          36		52		2		0.00
          37		51		0		0.00
          38		50		1		0.00
          39		49		0		0.00
          40		48		1		0.00
#
# BPAIRS 11
# avg substitutions per BP  1.0
# BPAIRS expected to covary 0.0 +/- 0.1
# BPAIRS observed to covary 1
#
```
