## Supplementary material for "All-at-once RNA folding with 3D motif prediction framed by evolutionary information": RF00454_p27_CRE.helixcov

```
# RMs = 3 L = 60

# RM_HELIX NESTED 15-16 21-22, nbp = 2 nbp_cov = 0
# pvals: 0.853155,0.853155
# aggregated NONE
NESTED  ::::::::::::::<<____>>::::::::::::::::::::::::::::::::::::::
        ::::::::::::::::::::::::::::::::::::::::::::::::::::::::::::

# RM_HELIX NESTED 9-13 25-28, nbp = 4 nbp_cov = 1
# pvals: 0.853155,0.853155,0.00134746,0.853155
# aggregated NONE
NESTED  ::::::::<<-<<___________>>>>::::::::::::::::::::::::::::::::
        :::::::::::<_____________>::::::::::::::::::::::::::::::::::

# RM_HELIX NESTED 31-39 43-52, nbp = 8 nbp_cov = 0
# pvals: 0.91611,0.853155,0.922198,0.853155,0.853155,0.853155,0.853155,0.853155
# aggregated NONE
NESTED  ::::::::::::::::::::::::::::::<<<<<-<<<___>>>->->>>>::::::::
        ::::::::::::::::::::::::::::::::::::::::::::::::::::::::::::
```
