## Supplementary material for "All-at-once RNA folding with 3D motif prediction framed by evolutionary information": RF00454_p27_CRE.power

```
# Power analysis of given structure 
#
# Powertype = SINGLE SUBSTITUTIONS
# covary  left_pos      right_pos    substitutions      power
#----------------------------------------------------------------
          9		28		0		0.00
          10		27		0		0.00
     *    12		26		2		0.00
          13		25		0		0.00
          15		22		1		0.00
          16		21		1		0.00
          31		52		1		0.00
          32		51		3		0.02
          33		50		3		0.02
          34		49		0		0.00
          35		47		1		0.00
          37		45		0		0.00
          38		44		0		0.00
          39		43		0		0.00
#
# BPAIRS 14
# avg substitutions per BP  0.9
# BPAIRS expected to covary 0.0 +/- 0.2
# BPAIRS observed to covary 1
#
```
