## Supplementary material for "All-at-once RNA folding with 3D motif prediction framed by evolutionary information": RF00454_p27_CRE.surv

```
7.022522	0.0714286
-0.010736	0.857143
-0.214598	0.928571
-0.240081	1
&
7.226385	0.000569476
7.022522	0.00170843
5.748381	0.0022779
4.142964	0.00284738
3.098168	0.00341686
2.792374	0.00398633
2.715926	0.00455581
2.512063	0.00512528
2.461098	0.00569476
2.282718	0.00740319
2.155304	0.00797267
2.002407	0.00854214
1.951441	0.00911162
1.671130	0.011959
1.441785	0.0125285
1.390819	0.0130979
1.237923	0.0142369
1.161474	0.0148064
1.135991	0.0153759
1.085026	0.0165148
0.346024	0.0193622
0.269575	0.0199317
0.244093	0.0216401
0.218610	0.022779
0.193127	0.0233485
0.167644	0.023918
0.142161	0.0256264
0.116679	0.0261959
0.065713	0.0273349
0.040230	0.0279043
0.014747	0.0313212
-0.010736	0.898064
-0.036218	0.906606
-0.061701	0.907175
-0.087184	0.915148
-0.112667	0.932232
-0.138150	0.935649
-0.163632	0.939066
-0.189115	0.940774
-0.214598	0.9459
-0.240081	0.955011
-0.265564	0.960137
-0.291046	0.960706
-0.316529	0.962415
-0.342012	0.964692
-0.367495	0.965262
-0.392978	0.96697
-0.418461	0.968109
-0.443943	0.969248
-0.469426	0.970957
-0.571357	0.971526
-0.596840	0.972096
-0.622323	0.973235
-0.647806	0.97779
-0.698772	0.979499
-0.749737	0.980068
-0.775220	0.983485
-0.826186	0.984055
-0.851668	0.984624
-0.877151	0.986902
-1.030048	0.987472
-1.055531	0.98861
-1.081014	0.992027
-1.106497	0.993736
-1.259394	0.994875
-1.284876	0.995444
-1.463256	0.997153
-1.565187	0.997722
-2.864811	0.998292
-3.145122	1
&
10.972359	2.82486e-06
10.539151	5.64972e-06
10.488185	8.47458e-06
10.309806	1.12994e-05
10.207874	1.41243e-05
10.182392	1.69492e-05
10.054977	1.9774e-05
9.978529	2.25989e-05
9.800149	2.54237e-05
9.647252	2.82486e-05
9.265010	3.10734e-05
9.163079	3.38983e-05
9.010182	3.67232e-05
8.933733	3.9548e-05
8.602457	4.80226e-05
8.551491	5.08475e-05
8.500526	5.36723e-05
8.475043	5.9322e-05
8.449560	6.49718e-05
8.424077	7.06215e-05
8.398594	7.9096e-05
8.373111	8.19209e-05
8.347629	8.47458e-05
8.322146	8.75706e-05
8.296663	9.32203e-05
8.271180	9.88701e-05
8.245697	0.000101695
8.194732	0.000110169
8.169249	0.000115819
8.143766	0.000118644
8.118283	0.000132768
8.092800	0.000152542
8.067318	0.000175141
8.041835	0.000194915
8.016352	0.000211864
7.990869	0.000240113
7.965386	0.000251412
7.939904	0.000285311
7.914421	0.000299435
7.888938	0.000322034
7.863455	0.000336158
7.837972	0.000358757
7.812490	0.000372881
7.787007	0.000392655
7.761524	0.00040678
7.736041	0.000412429
7.710558	0.000429379
7.685075	0.000471751
7.659593	0.000519774
7.634110	0.000562147
7.608627	0.000610169
7.583144	0.000644068
7.557661	0.000683616
7.532179	0.00070904
7.506696	0.000734463
7.481213	0.000768362
7.455730	0.00080226
7.430247	0.000827684
7.404764	0.000853107
7.379282	0.000861582
7.353799	0.000887006
7.328316	0.000932203
7.302833	0.000985876
7.277350	0.00103672
7.251868	0.0010791
7.226385	0.00111864
7.200902	0.00114689
7.175419	0.00116949
7.149936	0.00122881
7.124453	0.00127401
7.098971	0.00129944
7.073488	0.00131921
7.048005	0.00133898
7.022522	0.00134746
6.997039	0.00136723
6.971557	0.00138701
6.946074	0.00140395
6.920591	0.00143503
6.895108	0.0014661
6.869625	0.00149718
6.844142	0.00153955
6.818660	0.00154802
6.793177	0.00157345
6.767694	0.00158475
6.742211	0.00159887
6.716728	0.00161864
6.691246	0.00164407
6.665763	0.00166102
6.640280	0.00167797
6.614797	0.00169209
6.589314	0.00172599
6.563831	0.00175141
6.538349	0.00177401
6.512866	0.00179661
6.487383	0.00181356
6.461900	0.00185028
6.436417	0.00188701
6.410935	0.00191525
6.385452	0.0019322
6.359969	0.00196893
6.334486	0.00199435
6.309003	0.00201412
6.283520	0.00203107
6.258038	0.00206215
6.232555	0.0020791
6.207072	0.00211582
6.181589	0.00219209
6.156106	0.00228531
6.130624	0.00232768
6.105141	0.00236723
6.079658	0.00239831
6.054175	0.00243785
6.028692	0.00245763
6.003209	0.00247458
5.977727	0.0025
5.952244	0.00252825
5.926761	0.00255932
5.901278	0.00259605
5.875795	0.00264124
5.850313	0.00267232
5.824830	0.00269774
5.799347	0.00273446
5.773864	0.00278249
5.748381	0.00281356
5.722898	0.00284181
5.697416	0.00287006
5.671933	0.00289266
5.646450	0.00291808
5.620967	0.00293503
5.595484	0.00295198
5.570002	0.00298023
5.544519	0.00299718
5.519036	0.00301695
5.493553	0.0030339
5.468070	0.00305932
5.442587	0.0030791
5.417105	0.00309322
5.391622	0.00311864
5.366139	0.00313277
5.340656	0.00314124
5.315173	0.00315819
5.289691	0.00317514
5.238725	0.00318927
5.213242	0.00319209
5.187759	0.00320904
5.162276	0.00321751
5.136794	0.00323164
5.111311	0.00324294
5.085828	0.00326554
5.060345	0.00328531
5.034862	0.00329661
5.009380	0.00331921
4.983897	0.00333051
4.958414	0.00333898
4.907448	0.00334746
4.881965	0.00335311
4.856483	0.00336723
4.831000	0.00338983
4.805517	0.00340113
4.780034	0.00342373
4.754551	0.00344633
4.729069	0.0034661
4.703586	0.00347175
4.678103	0.00348305
4.652620	0.00349153
4.627137	0.00349718
4.601654	0.00350282
4.576172	0.0035113
4.550689	0.00351695
4.525206	0.0035339
4.499723	0.00355085
4.474240	0.00356215
4.448758	0.00358475
4.423275	0.00359322
4.397792	0.00360169
4.372309	0.00361299
4.346826	0.00362712
4.321343	0.00364689
4.295861	0.00366667
4.270378	0.00371751
4.244895	0.00374859
4.219412	0.00377684
4.193929	0.00379096
4.168447	0.00380226
4.142964	0.00382203
4.117481	0.00384463
4.091998	0.00386158
4.066515	0.00389548
4.041032	0.00389831
4.015550	0.00391243
3.990067	0.00393785
3.964584	0.00395198
3.939101	0.00396893
3.913618	0.00398305
3.888136	0.00399718
3.862653	0.00403107
3.837170	0.00403955
3.811687	0.00404237
3.786204	0.00406215
3.760722	0.0040678
3.735239	0.00408192
3.709756	0.00410734
3.684273	0.00413842
3.658790	0.00414972
3.633307	0.00416102
3.607825	0.00417232
3.582342	0.00420056
3.556859	0.00422316
3.531376	0.00424294
3.505893	0.00426554
3.480411	0.00432768
3.454928	0.00436441
3.429445	0.00440113
3.403962	0.00443503
3.378479	0.0044774
3.352996	0.00452825
3.327514	0.00461582
3.302031	0.00466949
3.276548	0.00476554
3.251065	0.00485876
3.225582	0.00495198
3.200100	0.00501977
3.174617	0.0050791
3.149134	0.00512712
3.123651	0.00516949
3.098168	0.00521751
3.072685	0.00525989
3.047203	0.00531638
3.021720	0.00536441
2.996237	0.0054322
2.970754	0.00555085
2.945271	0.00566384
2.919789	0.00574576
2.894306	0.00586158
2.868823	0.00598588
2.843340	0.0060904
2.817857	0.00619209
2.792374	0.00628249
2.766892	0.00640678
2.741409	0.00653672
2.715926	0.00661864
2.690443	0.00672316
2.664960	0.00686441
2.639478	0.00703107
2.613995	0.00733333
2.588512	0.00769774
2.563029	0.00801412
2.537546	0.00835311
2.512063	0.00858192
2.486581	0.00877401
2.461098	0.00889831
2.435615	0.00907345
2.410132	0.00924294
2.384649	0.00938418
2.359167	0.0095452
2.333684	0.00968927
2.308201	0.00982203
2.282718	0.0099322
2.257235	0.0100678
2.231752	0.0102175
2.206270	0.010339
2.180787	0.0104463
2.155304	0.0105989
2.129821	0.0107881
2.104338	0.0109633
2.078856	0.0111017
2.053373	0.0114633
2.027890	0.0117316
2.002407	0.0119124
1.976924	0.0120508
1.951441	0.0121864
1.925959	0.0123757
1.900476	0.0128588
1.874993	0.0131525
1.849510	0.0133729
1.824027	0.0136384
1.798545	0.0139124
1.773062	0.0142034
1.747579	0.0150565
1.722096	0.0160113
1.696613	0.0166864
1.671130	0.0169153
1.645648	0.0172034
1.620165	0.0173927
1.594682	0.0175791
1.569199	0.0178333
1.543716	0.0180706
1.518234	0.0182599
1.492751	0.0184605
1.467268	0.0186893
1.441785	0.0188362
1.416302	0.0190791
1.390819	0.0193023
1.365337	0.0194802
1.339854	0.0196864
1.314371	0.0198107
1.288888	0.0199972
1.263405	0.0202486
1.237923	0.020435
1.212440	0.0206328
1.186957	0.0207994
1.161474	0.0210395
1.135991	0.0212119
1.110508	0.0213729
1.085026	0.0215876
1.059543	0.0217768
1.034060	0.0219944
1.008577	0.0221384
0.983094	0.0223305
0.957612	0.0224492
0.932129	0.0225932
0.906646	0.0227345
0.881163	0.0229153
0.855680	0.0230537
0.830197	0.0232542
0.804715	0.0234576
0.779232	0.023596
0.753749	0.0236921
0.728266	0.0238475
0.702783	0.0240028
0.677301	0.0241243
0.651818	0.0242684
0.626335	0.0244068
0.600852	0.0245706
0.575369	0.0247288
0.549886	0.0249011
0.524404	0.0250508
0.498921	0.025178
0.473438	0.0253192
0.447955	0.0254689
0.422472	0.0256441
0.396990	0.0258192
0.371507	0.0259915
0.346024	0.026178
0.320541	0.0264972
0.295058	0.0271441
0.269575	0.027404
0.244093	0.0276808
0.218610	0.0278983
0.193127	0.0282994
0.167644	0.028822
0.142161	0.0292881
0.116679	0.0298164
0.091196	0.0303051
0.065713	0.030726
0.040230	0.0310734
0.014747	0.0340763
-0.010736	0.853155
-0.036218	0.859364
-0.061701	0.868715
-0.087184	0.877277
-0.112667	0.886034
-0.138150	0.895514
-0.163632	0.902715
-0.189115	0.909811
-0.214598	0.91611
-0.240081	0.922198
-0.265564	0.927636
-0.291046	0.932825
-0.316529	0.93761
-0.342012	0.941842
-0.367495	0.945641
-0.392978	0.949195
-0.418461	0.95224
-0.443943	0.95513
-0.469426	0.958099
-0.494909	0.960497
-0.520392	0.962602
-0.545875	0.964746
-0.571357	0.966596
-0.596840	0.968531
-0.622323	0.970582
-0.647806	0.97237
-0.673289	0.974218
-0.698772	0.975729
-0.724254	0.977088
-0.749737	0.978339
-0.775220	0.979531
-0.800703	0.980698
-0.826186	0.981664
-0.851668	0.982636
-0.877151	0.983514
-0.902634	0.984288
-0.928117	0.985071
-0.953600	0.985749
-0.979083	0.986297
-1.004565	0.986955
-1.030048	0.987506
-1.055531	0.988028
-1.081014	0.988627
-1.106497	0.98922
-1.131979	0.989669
-1.157462	0.990107
-1.182945	0.990531
-1.208428	0.990895
-1.233911	0.991311
-1.259394	0.991684
-1.284876	0.992138
-1.310359	0.992545
-1.335842	0.993105
-1.361325	0.99352
-1.386808	0.993825
-1.412290	0.994201
-1.437773	0.994506
-1.463256	0.994791
-1.488739	0.995071
-1.514222	0.995415
-1.539705	0.995655
-1.565187	0.995901
-1.590670	0.996138
-1.616153	0.996407
-1.641636	0.996596
-1.667119	0.996771
-1.692601	0.996972
-1.718084	0.997147
-1.743567	0.997285
-1.769050	0.997458
-1.794533	0.997681
-1.820016	0.997816
-1.845498	0.997966
-1.870981	0.998105
-1.896464	0.998223
-1.921947	0.998373
-1.947430	0.998489
-1.972912	0.998571
-1.998395	0.998684
-2.023878	0.998751
-2.049361	0.998814
-2.074844	0.998881
-2.100327	0.998929
-2.125809	0.998992
-2.151292	0.999065
-2.176775	0.999096
-2.202258	0.999133
-2.227741	0.999186
-2.253223	0.999232
-2.278706	0.999285
-2.304189	0.999331
-2.329672	0.999381
-2.355155	0.999424
-2.380638	0.999458
-2.406120	0.9995
-2.431603	0.999556
-2.457086	0.999576
-2.482569	0.99961
-2.508052	0.999624
-2.533534	0.99965
-2.559017	0.999678
-2.584500	0.999698
-2.609983	0.999723
-2.635466	0.99974
-2.660949	0.99976
-2.686431	0.999777
-2.711914	0.999785
-2.737397	0.999811
-2.762880	0.999845
-2.788363	0.999867
-2.839328	0.999873
-2.864811	0.999876
-2.890294	0.999887
-2.915777	0.999893
-2.941260	0.999901
-2.966742	0.999907
-2.992225	0.999912
-3.017708	0.999918
-3.043191	0.999927
-3.068674	0.999932
-3.094156	0.999938
-3.119639	0.999941
-3.145122	0.999944
-3.170605	0.999952
-3.272536	0.999955
-3.348985	0.999958
-3.374467	0.999963
-3.450916	0.999969
-3.527364	0.999972
-3.552847	0.999977
-3.680261	0.999983
-3.705744	0.999986
-3.909607	0.999989
-4.062503	0.999992
-4.087986	0.999994
-4.138952	0.999997
-4.240883	1
&
32.174063	5.08639e-28
32.148580	5.38956e-28
32.123097	5.7108e-28
32.097615	6.05119e-28
32.072132	6.41186e-28
32.046649	6.79403e-28
32.021166	7.19898e-28
31.995683	7.62806e-28
31.970201	8.08272e-28
31.944718	8.56448e-28
31.919235	9.07495e-28
31.893752	9.61584e-28
31.868269	1.0189e-27
31.842786	1.07963e-27
31.817304	1.14397e-27
31.791821	1.21216e-27
31.766338	1.28441e-27
31.740855	1.36096e-27
31.715372	1.44207e-27
31.689890	1.52802e-27
31.664407	1.6191e-27
31.638924	1.7156e-27
31.613441	1.81785e-27
31.587958	1.92619e-27
31.562476	2.041e-27
31.536993	2.16264e-27
31.511510	2.29154e-27
31.486027	2.42811e-27
31.460544	2.57283e-27
31.435061	2.72617e-27
31.409579	2.88865e-27
31.384096	3.06081e-27
31.358613	3.24324e-27
31.333130	3.43653e-27
31.307647	3.64135e-27
31.282165	3.85837e-27
31.256682	4.08832e-27
31.231199	4.33198e-27
31.205716	4.59016e-27
31.180233	4.86373e-27
31.154750	5.1536e-27
31.129268	5.46075e-27
31.103785	5.7862e-27
31.078302	6.13104e-27
31.052819	6.49644e-27
31.027336	6.88361e-27
31.001854	7.29386e-27
30.976371	7.72855e-27
30.950888	8.18915e-27
30.925405	8.6772e-27
30.899922	9.19433e-27
30.874439	9.74228e-27
30.848957	1.03229e-26
30.823474	1.09381e-26
30.797991	1.159e-26
30.772508	1.22807e-26
30.747025	1.30126e-26
30.721543	1.3788e-26
30.696060	1.46098e-26
30.670577	1.54804e-26
30.645094	1.6403e-26
30.619611	1.73805e-26
30.594128	1.84163e-26
30.568646	1.95138e-26
30.543163	2.06767e-26
30.517680	2.1909e-26
30.492197	2.32146e-26
30.466714	2.4598e-26
30.441232	2.60639e-26
30.415749	2.76172e-26
30.390266	2.9263e-26
30.364783	3.10069e-26
30.339300	3.28547e-26
30.313817	3.48126e-26
30.288335	3.68871e-26
30.262852	3.90853e-26
30.237369	4.14145e-26
30.211886	4.38825e-26
30.186403	4.64976e-26
30.160921	4.92685e-26
30.135438	5.22044e-26
30.109955	5.53154e-26
30.084472	5.86117e-26
30.058989	6.21045e-26
30.033506	6.58053e-26
30.008024	6.97267e-26
29.982541	7.38818e-26
29.957058	7.82844e-26
29.931575	8.29494e-26
29.906092	8.78924e-26
29.880610	9.31299e-26
29.855127	9.86795e-26
29.829644	1.0456e-25
29.804161	1.1079e-25
29.778678	1.17392e-25
29.753195	1.24388e-25
29.727713	1.318e-25
29.702230	1.39654e-25
29.676747	1.47975e-25
29.651264	1.56793e-25
29.625781	1.66136e-25
29.600299	1.76036e-25
29.574816	1.86525e-25
29.549333	1.9764e-25
29.523850	2.09417e-25
29.498367	2.21895e-25
29.472884	2.35117e-25
29.447402	2.49127e-25
29.421919	2.63972e-25
29.396436	2.79701e-25
29.370953	2.96368e-25
29.345470	3.14027e-25
29.319988	3.32739e-25
29.294505	3.52565e-25
29.269022	3.73573e-25
29.243539	3.95832e-25
29.218056	4.19418e-25
29.192573	4.44409e-25
29.167091	4.70889e-25
29.141608	4.98947e-25
29.116125	5.28676e-25
29.090642	5.60177e-25
29.065159	5.93555e-25
29.039677	6.28921e-25
29.014194	6.66395e-25
28.988711	7.06101e-25
28.963228	7.48173e-25
28.937745	7.92751e-25
28.912262	8.39985e-25
28.886780	8.90034e-25
28.861297	9.43065e-25
28.835814	9.99255e-25
28.810331	1.05879e-24
28.784848	1.12188e-24
28.759366	1.18872e-24
28.733883	1.25955e-24
28.708400	1.33459e-24
28.682917	1.41411e-24
28.657434	1.49836e-24
28.631951	1.58764e-24
28.606469	1.68223e-24
28.580986	1.78246e-24
28.555503	1.88866e-24
28.530020	2.00118e-24
28.504537	2.12041e-24
28.479055	2.24674e-24
28.453572	2.3806e-24
28.428089	2.52244e-24
28.402606	2.67272e-24
28.377123	2.83196e-24
28.351640	3.00068e-24
28.326158	3.17946e-24
28.300675	3.36889e-24
28.275192	3.5696e-24
28.249709	3.78227e-24
28.224226	4.0076e-24
28.198744	4.24637e-24
28.173261	4.49935e-24
28.147778	4.76741e-24
28.122295	5.05144e-24
28.096812	5.35238e-24
28.071329	5.67126e-24
28.045847	6.00913e-24
28.020364	6.36713e-24
27.994881	6.74645e-24
27.969398	7.14838e-24
27.943915	7.57424e-24
27.918433	8.02548e-24
27.892950	8.50359e-24
27.867467	9.01019e-24
27.841984	9.54697e-24
27.816501	1.01157e-23
27.791018	1.07184e-23
27.765536	1.13569e-23
27.740053	1.20335e-23
27.714570	1.27503e-23
27.689087	1.35099e-23
27.663604	1.43147e-23
27.638122	1.51675e-23
27.612639	1.60711e-23
27.587156	1.70284e-23
27.561673	1.80429e-23
27.536190	1.91177e-23
27.510708	2.02566e-23
27.485225	2.14633e-23
27.459742	2.27419e-23
27.434259	2.40966e-23
27.408776	2.55321e-23
27.383293	2.7053e-23
27.357811	2.86646e-23
27.332328	3.03722e-23
27.306845	3.21814e-23
27.281362	3.40984e-23
27.255879	3.61297e-23
27.230397	3.82819e-23
27.204914	4.05623e-23
27.179431	4.29785e-23
27.153948	4.55387e-23
27.128465	4.82513e-23
27.102982	5.11256e-23
27.077500	5.4171e-23
27.052017	5.73978e-23
27.026534	6.08168e-23
27.001051	6.44395e-23
26.975568	6.8278e-23
26.950086	7.23451e-23
26.924603	7.66544e-23
26.899120	8.12204e-23
26.873637	8.60583e-23
26.848154	9.11844e-23
26.822671	9.66159e-23
26.797189	1.02371e-22
26.771706	1.08469e-22
26.746223	1.14929e-22
26.720740	1.21775e-22
26.695257	1.29029e-22
26.669775	1.36714e-22
26.644292	1.44857e-22
26.618809	1.53485e-22
26.593326	1.62627e-22
26.567843	1.72314e-22
26.542360	1.82577e-22
26.516878	1.93452e-22
26.491395	2.04975e-22
26.465912	2.17183e-22
26.440429	2.30119e-22
26.414946	2.43825e-22
26.389464	2.58348e-22
26.363981	2.73735e-22
26.338498	2.90039e-22
26.313015	3.07314e-22
26.287532	3.25618e-22
26.262049	3.45012e-22
26.236567	3.6556e-22
26.211084	3.87333e-22
26.185601	4.10402e-22
26.160118	4.34845e-22
26.134635	4.60744e-22
26.109153	4.88185e-22
26.083670	5.17261e-22
26.058187	5.48068e-22
26.032704	5.80709e-22
26.007221	6.15295e-22
25.981738	6.5194e-22
25.956256	6.90768e-22
25.930773	7.31907e-22
25.905290	7.75497e-22
25.879807	8.21683e-22
25.854324	8.70619e-22
25.828842	9.22469e-22
25.803359	9.77407e-22
25.777876	1.03562e-21
25.752393	1.09729e-21
25.726910	1.16264e-21
25.701427	1.23188e-21
25.675945	1.30524e-21
25.650462	1.38298e-21
25.624979	1.46534e-21
25.599496	1.5526e-21
25.574013	1.64506e-21
25.548531	1.74303e-21
25.523048	1.84683e-21
25.497565	1.95682e-21
25.472082	2.07335e-21
25.446599	2.19682e-21
25.421116	2.32764e-21
25.395634	2.46626e-21
25.370151	2.61312e-21
25.344668	2.76874e-21
25.319185	2.93362e-21
25.293702	3.10831e-21
25.268220	3.29341e-21
25.242737	3.48953e-21
25.217254	3.69733e-21
25.191771	3.9175e-21
25.166288	4.15078e-21
25.140805	4.39795e-21
25.115323	4.65984e-21
25.089840	4.93733e-21
25.064357	5.23133e-21
25.038874	5.54284e-21
25.013391	5.8729e-21
24.987909	6.22261e-21
24.962426	6.59314e-21
24.936943	6.98574e-21
24.911460	7.40171e-21
24.885977	7.84244e-21
24.860494	8.30942e-21
24.835012	8.8042e-21
24.809529	9.32844e-21
24.784046	9.8839e-21
24.758563	1.04724e-20
24.733080	1.1096e-20
24.707598	1.17567e-20
24.682115	1.24567e-20
24.656632	1.31984e-20
24.631149	1.39843e-20
24.605666	1.48169e-20
24.580183	1.56992e-20
24.554701	1.66339e-20
24.529218	1.76243e-20
24.503735	1.86737e-20
24.478252	1.97855e-20
24.452769	2.09635e-20
24.427287	2.22117e-20
24.401804	2.35342e-20
24.376321	2.49354e-20
24.350838	2.642e-20
24.325355	2.7993e-20
24.299872	2.96597e-20
24.274390	3.14256e-20
24.248907	3.32966e-20
24.223424	3.5279e-20
24.197941	3.73794e-20
24.172458	3.96048e-20
24.146976	4.19628e-20
24.121493	4.44611e-20
24.096010	4.71081e-20
24.070527	4.99127e-20
24.045044	5.28842e-20
24.019561	5.60327e-20
23.994079	5.93686e-20
23.968596	6.2903e-20
23.943113	6.66479e-20
23.917630	7.06157e-20
23.892147	7.48197e-20
23.866665	7.92739e-20
23.841182	8.39933e-20
23.815699	8.89936e-20
23.790216	9.42915e-20
23.764733	9.99049e-20
23.739250	1.05852e-19
23.713768	1.12154e-19
23.688285	1.1883e-19
23.662802	1.25904e-19
23.637319	1.33399e-19
23.611836	1.41341e-19
23.586354	1.49755e-19
23.560871	1.58669e-19
23.535388	1.68115e-19
23.509905	1.78122e-19
23.484422	1.88725e-19
23.458940	1.9996e-19
23.433457	2.11863e-19
23.407974	2.24474e-19
23.382491	2.37836e-19
23.357008	2.51994e-19
23.331525	2.66994e-19
23.306043	2.82887e-19
23.280560	2.99726e-19
23.255077	3.17567e-19
23.229594	3.3647e-19
23.204111	3.56498e-19
23.178629	3.77718e-19
23.153146	4.00201e-19
23.127663	4.24022e-19
23.102180	4.49261e-19
23.076697	4.76002e-19
23.051214	5.04334e-19
23.025732	5.34353e-19
23.000249	5.66158e-19
22.974766	5.99857e-19
22.949283	6.3556e-19
22.923800	6.73389e-19
22.898318	7.13469e-19
22.872835	7.55934e-19
22.847352	8.00926e-19
22.821869	8.48596e-19
22.796386	8.99103e-19
22.770903	9.52615e-19
22.745421	1.00931e-18
22.719938	1.06938e-18
22.694455	1.13303e-18
22.668972	1.20046e-18
22.643489	1.27191e-18
22.618007	1.34761e-18
22.592524	1.42781e-18
22.567041	1.51279e-18
22.541558	1.60282e-18
22.516075	1.69821e-18
22.490592	1.79928e-18
22.465110	1.90636e-18
22.439627	2.01981e-18
22.414144	2.14001e-18
22.388661	2.26737e-18
22.363178	2.4023e-18
22.337696	2.54527e-18
22.312213	2.69674e-18
22.286730	2.85722e-18
22.261247	3.02725e-18
22.235764	3.2074e-18
22.210281	3.39827e-18
22.184799	3.6005e-18
22.159316	3.81476e-18
22.133833	4.04177e-18
22.108350	4.28229e-18
22.082867	4.53711e-18
22.057385	4.8071e-18
22.031902	5.09315e-18
22.006419	5.39622e-18
21.980936	5.71733e-18
21.955453	6.05754e-18
21.929970	6.41799e-18
21.904488	6.79989e-18
21.879005	7.20451e-18
21.853522	7.6332e-18
21.828039	8.08739e-18
21.802556	8.56861e-18
21.777074	9.07846e-18
21.751591	9.61865e-18
21.726108	1.0191e-17
21.700625	1.07973e-17
21.675142	1.14398e-17
21.649659	1.21204e-17
21.624177	1.28416e-17
21.598694	1.36057e-17
21.573211	1.44152e-17
21.547728	1.52729e-17
21.522245	1.61816e-17
21.496763	1.71443e-17
21.471280	1.81643e-17
21.445797	1.92451e-17
21.420314	2.03901e-17
21.394831	2.16032e-17
21.369348	2.28885e-17
21.343866	2.42502e-17
21.318383	2.56929e-17
21.292900	2.72215e-17
21.267417	2.8841e-17
21.241934	3.05568e-17
21.216452	3.23747e-17
21.190969	3.43007e-17
21.165486	3.63413e-17
21.140003	3.85033e-17
21.114520	4.07939e-17
21.089037	4.32207e-17
21.063555	4.57919e-17
21.038072	4.8516e-17
21.012589	5.14021e-17
20.987106	5.44599e-17
20.961623	5.76996e-17
20.936141	6.11319e-17
20.910658	6.47685e-17
20.885175	6.86213e-17
20.859692	7.27033e-17
20.834209	7.7028e-17
20.808726	8.161e-17
20.783244	8.64645e-17
20.757761	9.16077e-17
20.732278	9.70568e-17
20.706795	1.0283e-16
20.681312	1.08946e-16
20.655830	1.15427e-16
20.630347	1.22292e-16
20.604864	1.29566e-16
20.579381	1.37273e-16
20.553898	1.45438e-16
20.528415	1.54089e-16
20.502933	1.63253e-16
20.477450	1.72963e-16
20.451967	1.83251e-16
20.426484	1.9415e-16
20.401001	2.05697e-16
20.375519	2.17931e-16
20.350036	2.30893e-16
20.324553	2.44625e-16
20.299070	2.59174e-16
20.273587	2.74588e-16
20.248104	2.90919e-16
20.222622	3.0822e-16
20.197139	3.26551e-16
20.171656	3.45971e-16
20.146173	3.66547e-16
20.120690	3.88345e-16
20.095208	4.1144e-16
20.069725	4.35908e-16
20.044242	4.61831e-16
20.018759	4.89296e-16
19.993276	5.18393e-16
19.967793	5.4922e-16
19.942311	5.8188e-16
19.916828	6.16483e-16
19.891345	6.53142e-16
19.865862	6.91981e-16
19.840379	7.33129e-16
19.814897	7.76724e-16
19.789414	8.2291e-16
19.763931	8.71842e-16
19.738448	9.23684e-16
19.712965	9.78607e-16
19.687483	1.0368e-15
19.662000	1.09844e-15
19.636517	1.16376e-15
19.611034	1.23295e-15
19.585551	1.30626e-15
19.560068	1.38393e-15
19.534586	1.46621e-15
19.509103	1.55339e-15
19.483620	1.64575e-15
19.458137	1.7436e-15
19.432654	1.84726e-15
19.407172	1.95709e-15
19.381689	2.07345e-15
19.356206	2.19672e-15
19.330723	2.32732e-15
19.305240	2.46568e-15
19.279757	2.61227e-15
19.254275	2.76757e-15
19.228792	2.9321e-15
19.203309	3.10641e-15
19.177826	3.29109e-15
19.152343	3.48673e-15
19.126861	3.69401e-15
19.101378	3.91361e-15
19.075895	4.14626e-15
19.050412	4.39273e-15
19.024929	4.65386e-15
18.999446	4.9305e-15
18.973964	5.22358e-15
18.948481	5.53409e-15
18.922998	5.86305e-15
18.897515	6.21155e-15
18.872032	6.58077e-15
18.846550	6.97193e-15
18.821067	7.38634e-15
18.795584	7.82538e-15
18.770101	8.2905e-15
18.744618	8.78326e-15
18.719135	9.30531e-15
18.693653	9.85838e-15
18.668170	1.04443e-14
18.642687	1.10651e-14
18.617204	1.17227e-14
18.591721	1.24194e-14
18.566239	1.31575e-14
18.540756	1.39395e-14
18.515273	1.4768e-14
18.489790	1.56456e-14
18.464307	1.65754e-14
18.438824	1.75605e-14
18.413342	1.86041e-14
18.387859	1.97097e-14
18.362376	2.0881e-14
18.336893	2.21218e-14
18.311410	2.34364e-14
18.285928	2.48291e-14
18.260445	2.63045e-14
18.234962	2.78676e-14
18.209479	2.95236e-14
18.183996	3.12779e-14
18.158513	3.31365e-14
18.133031	3.51055e-14
18.107548	3.71914e-14
18.082065	3.94012e-14
18.056582	4.17424e-14
18.031099	4.42226e-14
18.005617	4.68501e-14
17.980134	4.96337e-14
17.954651	5.25827e-14
17.929168	5.57068e-14
17.903685	5.90165e-14
17.878202	6.25228e-14
17.852720	6.62373e-14
17.827237	7.01725e-14
17.801754	7.43414e-14
17.776271	7.8758e-14
17.750788	8.34368e-14
17.725306	8.83936e-14
17.699823	9.36447e-14
17.674340	9.92077e-14
17.648857	1.05101e-13
17.623374	1.11345e-13
17.597891	1.17959e-13
17.572409	1.24966e-13
17.546926	1.32389e-13
17.521443	1.40253e-13
17.495960	1.48584e-13
17.470477	1.57409e-13
17.444995	1.66759e-13
17.419512	1.76664e-13
17.394029	1.87157e-13
17.368546	1.98274e-13
17.343063	2.1005e-13
17.317580	2.22526e-13
17.292098	2.35742e-13
17.266615	2.49743e-13
17.241132	2.64575e-13
17.215649	2.80288e-13
17.190166	2.96934e-13
17.164684	3.14569e-13
17.139201	3.3325e-13
17.113718	3.53041e-13
17.088235	3.74006e-13
17.062752	3.96216e-13
17.037269	4.19745e-13
17.011787	4.4467e-13
16.986304	4.71075e-13
16.960821	4.99048e-13
16.935338	5.28681e-13
16.909855	5.60073e-13
16.884373	5.93329e-13
16.858890	6.28559e-13
16.833407	6.6588e-13
16.807924	7.05416e-13
16.782441	7.47299e-13
16.756958	7.91668e-13
16.731476	8.38671e-13
16.705993	8.88463e-13
16.680510	9.41211e-13
16.655027	9.97089e-13
16.629544	1.05628e-12
16.604062	1.11899e-12
16.578579	1.18542e-12
16.553096	1.25579e-12
16.527613	1.33034e-12
16.502130	1.40931e-12
16.476647	1.49297e-12
16.451165	1.58159e-12
16.425682	1.67548e-12
16.400199	1.77493e-12
16.374716	1.88028e-12
16.349233	1.99189e-12
16.323751	2.11012e-12
16.298268	2.23536e-12
16.272785	2.36803e-12
16.247302	2.50858e-12
16.221819	2.65747e-12
16.196336	2.81518e-12
16.170854	2.98226e-12
16.145371	3.15925e-12
16.119888	3.34673e-12
16.094405	3.54534e-12
16.068922	3.75574e-12
16.043440	3.97861e-12
16.017957	4.21471e-12
15.992474	4.46481e-12
15.966991	4.72974e-12
15.941508	5.01039e-12
15.916025	5.30769e-12
15.890543	5.62262e-12
15.865060	5.95623e-12
15.839577	6.30963e-12
15.814094	6.68399e-12
15.788611	7.08056e-12
15.763129	7.50064e-12
15.737646	7.94563e-12
15.712163	8.41702e-12
15.686680	8.91636e-12
15.661197	9.44531e-12
15.635715	1.00056e-11
15.610232	1.05992e-11
15.584749	1.12279e-11
15.559266	1.18939e-11
15.533783	1.25995e-11
15.508300	1.33468e-11
15.482818	1.41385e-11
15.457335	1.49771e-11
15.431852	1.58654e-11
15.406369	1.68064e-11
15.380886	1.78032e-11
15.355404	1.8859e-11
15.329921	1.99775e-11
15.304438	2.11622e-11
15.278955	2.24172e-11
15.253472	2.37466e-11
15.227989	2.51548e-11
15.202507	2.66465e-11
15.177024	2.82266e-11
15.151541	2.99003e-11
15.126058	3.16733e-11
15.100575	3.35513e-11
15.075093	3.55406e-11
15.049610	3.76479e-11
15.024127	3.988e-11
14.998644	4.22444e-11
14.973161	4.47489e-11
14.947678	4.74018e-11
14.922196	5.02119e-11
14.896713	5.31886e-11
14.871230	5.63416e-11
14.845747	5.96814e-11
14.820264	6.32192e-11
14.794782	6.69665e-11
14.769299	7.09358e-11
14.743816	7.51404e-11
14.718333	7.9594e-11
14.692850	8.43114e-11
14.667367	8.93083e-11
14.641885	9.46012e-11
14.616402	1.00208e-10
14.590919	1.06146e-10
14.565436	1.12436e-10
14.539953	1.19099e-10
14.514471	1.26157e-10
14.488988	1.33632e-10
14.463505	1.4155e-10
14.438022	1.49938e-10
14.412539	1.58821e-10
14.387056	1.68231e-10
14.361574	1.78198e-10
14.336091	1.88756e-10
14.310608	1.99938e-10
14.285125	2.11783e-10
14.259642	2.24329e-10
14.234160	2.37617e-10
14.208677	2.51693e-10
14.183194	2.66602e-10
14.157711	2.82393e-10
14.132228	2.99119e-10
14.106745	3.16835e-10
14.081263	3.356e-10
14.055780	3.55476e-10
14.030297	3.76528e-10
14.004814	3.98826e-10
13.979331	4.22444e-10
13.953849	4.47459e-10
13.928366	4.73955e-10
13.902883	5.02019e-10
13.877400	5.31744e-10
13.851917	5.63227e-10
13.826434	5.96574e-10
13.800952	6.31893e-10
13.775469	6.69302e-10
13.749986	7.08925e-10
13.724503	7.50891e-10
13.699020	7.9534e-10
13.673538	8.42419e-10
13.648055	8.92283e-10
13.622572	9.45096e-10
13.597089	1.00103e-09
13.571606	1.06028e-09
13.546123	1.12303e-09
13.520641	1.18949e-09
13.495158	1.25988e-09
13.469675	1.33443e-09
13.444192	1.41339e-09
13.418709	1.49702e-09
13.393227	1.5856e-09
13.367744	1.67941e-09
13.342261	1.77877e-09
13.316778	1.884e-09
13.291295	1.99546e-09
13.265812	2.1135e-09
13.240330	2.23852e-09
13.214847	2.37093e-09
13.189364	2.51117e-09
13.163881	2.65969e-09
13.138398	2.81699e-09
13.112916	2.98359e-09
13.087433	3.16003e-09
13.061950	3.3469e-09
13.036467	3.54481e-09
13.010984	3.75441e-09
12.985501	3.9764e-09
12.960019	4.2115e-09
12.934536	4.46049e-09
12.909053	4.72419e-09
12.883570	5.00346e-09
12.858087	5.29923e-09
12.832605	5.61247e-09
12.807122	5.9442e-09
12.781639	6.29553e-09
12.756156	6.6676e-09
12.730673	7.06164e-09
12.705190	7.47895e-09
12.679708	7.92089e-09
12.654225	8.38893e-09
12.628742	8.8846e-09
12.603259	9.40952e-09
12.577776	9.96543e-09
12.552294	1.05541e-08
12.526811	1.11776e-08
12.501328	1.18379e-08
12.475845	1.25371e-08
12.450362	1.32776e-08
12.424879	1.40617e-08
12.399397	1.48922e-08
12.373914	1.57716e-08
12.348431	1.67029e-08
12.322948	1.76891e-08
12.297465	1.87335e-08
12.271983	1.98396e-08
12.246500	2.10108e-08
12.221017	2.22511e-08
12.195534	2.35645e-08
12.170051	2.49554e-08
12.144568	2.64283e-08
12.119086	2.7988e-08
12.093603	2.96396e-08
12.068120	3.13886e-08
12.042637	3.32407e-08
12.017154	3.52019e-08
11.991672	3.72788e-08
11.966189	3.94779e-08
11.940706	4.18067e-08
11.915223	4.42726e-08
11.889740	4.68839e-08
11.864257	4.96489e-08
11.838775	5.25768e-08
11.813292	5.56771e-08
11.787809	5.896e-08
11.762326	6.24363e-08
11.736843	6.61172e-08
11.711361	7.00148e-08
11.685878	7.41418e-08
11.660395	7.85118e-08
11.634912	8.31389e-08
11.609429	8.80384e-08
11.583947	9.32262e-08
11.558464	9.87192e-08
11.532981	1.04535e-07
11.507498	1.10694e-07
11.482015	1.17214e-07
11.456532	1.24119e-07
11.431050	1.31429e-07
11.405567	1.39169e-07
11.380084	1.47364e-07
11.354601	1.56041e-07
11.329118	1.65228e-07
11.303636	1.74954e-07
11.278153	1.85253e-07
11.252670	1.96157e-07
11.227187	2.07701e-07
11.201704	2.19924e-07
11.176221	2.32864e-07
11.150739	2.46565e-07
11.125256	2.6107e-07
11.099773	2.76427e-07
11.074290	2.92686e-07
11.048807	3.09899e-07
11.023325	3.28122e-07
10.997842	3.47415e-07
10.972359	3.6784e-07
10.946876	3.89464e-07
10.921393	4.12356e-07
10.895910	4.36591e-07
10.870428	4.62247e-07
10.844945	4.89407e-07
10.819462	5.1816e-07
10.793979	5.48599e-07
10.768496	5.80821e-07
10.743014	6.14932e-07
10.717531	6.51042e-07
10.692048	6.89267e-07
10.666565	7.29731e-07
10.641082	7.72565e-07
10.615599	8.17907e-07
10.590117	8.65903e-07
10.564634	9.16709e-07
10.539151	9.70488e-07
10.513668	1.02741e-06
10.488185	1.08767e-06
10.462703	1.15145e-06
10.437220	1.21896e-06
10.411737	1.29042e-06
10.386254	1.36605e-06
10.360771	1.44611e-06
10.335288	1.53084e-06
10.309806	1.62052e-06
10.284323	1.71544e-06
10.258840	1.81591e-06
10.233357	1.92224e-06
10.207874	2.03477e-06
10.182392	2.15387e-06
10.156909	2.27992e-06
10.131426	2.41333e-06
10.105943	2.55451e-06
10.080460	2.70392e-06
10.054977	2.86204e-06
10.029495	3.02937e-06
10.004012	3.20645e-06
9.978529	3.39384e-06
9.953046	3.59214e-06
9.927563	3.80198e-06
9.902081	4.02403e-06
9.876598	4.259e-06
9.851115	4.50763e-06
9.825632	4.77071e-06
9.800149	5.04908e-06
9.774666	5.34362e-06
9.749184	5.65526e-06
9.723701	5.985e-06
9.698218	6.33387e-06
9.672735	6.70298e-06
9.647252	7.09349e-06
9.621770	7.50664e-06
9.596287	7.94373e-06
9.570804	8.40613e-06
9.545321	8.89531e-06
9.519838	9.41279e-06
9.494355	9.96021e-06
9.468873	1.05393e-05
9.443390	1.11518e-05
9.417907	1.17997e-05
9.392424	1.2485e-05
9.366941	1.32099e-05
9.341459	1.39766e-05
9.315976	1.47875e-05
9.290493	1.56451e-05
9.265010	1.65521e-05
9.239527	1.75112e-05
9.214044	1.85256e-05
9.188562	1.95982e-05
9.163079	2.07325e-05
9.137596	2.19318e-05
9.112113	2.32e-05
9.086630	2.45408e-05
9.061148	2.59585e-05
9.035665	2.74573e-05
9.010182	2.90418e-05
8.984699	3.07168e-05
8.959216	3.24875e-05
8.933733	3.43591e-05
8.908251	3.63375e-05
8.882768	3.84284e-05
8.857285	4.06383e-05
8.831802	4.29738e-05
8.806319	4.54418e-05
8.780837	4.80497e-05
8.755354	5.08052e-05
8.729871	5.37166e-05
8.704388	5.67924e-05
8.678905	6.00417e-05
8.653422	6.34739e-05
8.627940	6.70991e-05
8.602457	7.09279e-05
8.576974	7.49712e-05
8.551491	7.92408e-05
8.526008	8.37488e-05
8.500526	8.85079e-05
8.475043	9.35318e-05
8.449560	9.88343e-05
8.424077	0.00010443
8.398594	0.000110335
8.373111	0.000116566
8.347629	0.000123138
8.322146	0.00013007
8.296663	0.00013738
8.271180	0.000145087
8.245697	0.000153211
8.220215	0.000161773
8.194732	0.000170794
8.169249	0.000180297
8.143766	0.000190304
8.118283	0.000200838
8.092800	0.000211924
8.067318	0.000223585
8.041835	0.000235847
8.016352	0.000248734
7.990869	0.00026227
7.965386	0.00027648
7.939904	0.000291384
7.914421	0.000307005
7.888938	0.00032336
7.863455	0.000340463
7.837972	0.000358321
7.812490	0.000376933
7.787007	0.000396284
7.761524	0.00041634
7.736041	0.000437032
7.710558	0.000458235
7.685075	0.000479712
7.659593	0.000500943
&
```
