## Supplementary material for "All-at-once RNA folding with 3D motif prediction framed by evolutionary information": RF00455_mir-15.cacofold.power

```
# Power analysis of CaCoFold structure 
#
# Powertype = SINGLE SUBSTITUTIONS
# covary  left_pos      right_pos    substitutions      power
#----------------------------------------------------------------
          1		93		70		0.91
          2		92		40		0.82
          3		91		59		0.89
          4		90		80		0.93
          5		89		77		0.93
          6		88		114		0.99
          13		81		104		0.98
          14		80		63		0.90
          15		79		31		0.75
          16		78		4		0.07
          17		77		0		0.00
          18		76		2		0.00
          19		75		1		0.00
          20		74		3		0.02
          21		73		13		0.42
          22		72		27		0.70
          23		71		50		0.86
          26		67		4		0.07
          27		66		88		0.95
          28		65		78		0.93
          29		64		68		0.91
          30		63		48		0.86
          31		61		26		0.69
          32		60		83		0.94
          33		59		15		0.47
          35		58		123		1.00
          36		57		65		0.90
          37		56		93		0.96
#
# BPAIRS 28
# avg substitutions per BP  51.0
# BPAIRS expected to covary 18.8 +/- 1.6
# BPAIRS observed to covary 0
#
```
