## Supplementary material for "All-at-once RNA folding with 3D motif prediction framed by evolutionary information": RF00455_mir-15.helixcov

```
# RMs = 2 L = 93

# RM_HELIX NESTED 13-37 56-81, nbp = 23 nbp_cov = 0
# pvals: 0.76641,0.425348,0.446361,0.446361,0.44906,0.446361,0.44906,0.446361,0.543822,0.567021,0.318388,0.313077,0.44906,0.49851,0.431477,0.508596,0.446361,0.44906,0.213663,0.44906,0.0852747,0.466886,0.313077
# aggregated NONE
NESTED  ::::::::::::<<<<<<<<<<<<-<<<<<<<<<<<__________________>>>>>>>>>>>->->>>>>>>>>>>::::::::::::
        :::::::::::::::::::::::::::::::::::::::::::::::::::::::::::::::::::::::::::::::::::::::::::

# RM_HELIX NESTED 1-6 88-93, nbp = 6 nbp_cov = 0
# pvals: 0.232686,0.610012,0.731893,0.388034,0.533712,0.485446
# aggregated NONE
NESTED  <<<<<<_______________________________________________________________________________>>>>>>
        :::::::::::::::::::::::::::::::::::::::::::::::::::::::::::::::::::::::::::::::::::::::::::
```
