## Supplementary material for "All-at-once RNA folding with 3D motif prediction framed by evolutionary information": RF00455_mir-15.surv

```
9.850000	0.0344828
4.750000	0.0689655
4.250000	0.103448
2.400000	0.172414
2.300000	0.206897
1.000000	0.241379
0.350000	0.275862
0.250000	0.310345
0.000000	0.482759
-0.050000	0.655172
-0.350000	0.689655
-0.650000	0.724138
-0.850000	0.758621
-1.000000	0.793103
-1.400000	0.827586
-1.550000	0.862069
-1.900000	0.896552
-2.550000	0.931034
-4.450000	0.965517
-5.050000	1
&
17.650000	0.000245942
14.900000	0.000491884
13.900000	0.000737826
13.700000	0.000983768
13.400000	0.00122971
13.300000	0.00147565
13.200000	0.00172159
13.050000	0.00196754
13.000000	0.00221348
12.700000	0.0029513
12.600000	0.00319725
12.550000	0.00368913
12.500000	0.00393507
12.300000	0.00418101
12.250000	0.00442696
12.050000	0.0046729
11.950000	0.00491884
11.700000	0.00516478
11.550000	0.00541072
11.400000	0.00565667
11.100000	0.00590261
10.750000	0.00614855
10.700000	0.00639449
10.650000	0.00737826
10.500000	0.0076242
10.450000	0.00787014
10.350000	0.00836203
10.100000	0.00860797
10.000000	0.00909985
9.950000	0.00934579
9.900000	0.00959174
9.800000	0.0105755
9.750000	0.0108214
9.700000	0.0113133
9.500000	0.0115593
9.450000	0.0122971
9.400000	0.012543
9.350000	0.0130349
9.300000	0.0132809
9.150000	0.0140187
9.100000	0.0142646
9.050000	0.0145106
9.000000	0.0152484
8.900000	0.0154943
8.850000	0.0159862
8.750000	0.0162322
8.550000	0.0164781
8.500000	0.01697
8.400000	0.0174619
8.300000	0.0179538
8.250000	0.0186916
8.100000	0.0189375
8.000000	0.0194294
7.950000	0.0199213
7.850000	0.0209051
7.800000	0.021397
7.750000	0.0216429
7.700000	0.0218888
7.650000	0.0226267
7.600000	0.0231185
7.550000	0.0236104
7.500000	0.0241023
7.450000	0.0243483
7.400000	0.0258239
7.350000	0.0263158
7.200000	0.0270536
7.050000	0.0275455
7.000000	0.0280374
6.950000	0.0282833
6.900000	0.0292671
6.850000	0.0300049
6.800000	0.0307427
6.750000	0.0309887
6.700000	0.0317265
6.650000	0.0327103
6.600000	0.0332022
6.550000	0.0349238
6.500000	0.0351697
6.450000	0.0363994
6.400000	0.0366454
6.350000	0.0373832
6.300000	0.0378751
6.250000	0.0388588
6.200000	0.0398426
6.150000	0.0403345
6.100000	0.0413182
6.050000	0.0427939
6.000000	0.0432858
5.950000	0.0442696
5.900000	0.0452533
5.850000	0.0457452
5.800000	0.046483
5.750000	0.0479587
5.700000	0.0486965
5.600000	0.0499262
5.550000	0.0501722
5.500000	0.0516478
5.400000	0.0521397
5.350000	0.0538613
5.300000	0.0545991
5.250000	0.0553369
5.200000	0.0563207
5.150000	0.0573045
5.100000	0.0587801
5.050000	0.0600098
5.000000	0.0612395
4.950000	0.0622233
4.900000	0.063453
4.850000	0.0641909
4.750000	0.0649287
4.700000	0.0661584
4.650000	0.067634
4.600000	0.0688637
4.550000	0.0705853
4.500000	0.0723069
4.450000	0.0732907
4.400000	0.0742745
4.350000	0.076242
4.300000	0.0779636
4.250000	0.0787014
4.200000	0.0799311
4.150000	0.0828824
4.100000	0.084604
4.050000	0.0878013
4.000000	0.0900148
3.950000	0.0912445
3.900000	0.0924742
3.850000	0.0937039
3.800000	0.0946877
3.750000	0.0956714
3.700000	0.097639
3.650000	0.0996065
3.600000	0.10059
3.550000	0.102312
3.500000	0.103296
3.450000	0.104033
3.400000	0.105263
3.350000	0.106739
3.300000	0.108952
3.250000	0.111166
3.200000	0.113133
3.150000	0.116576
3.100000	0.119036
3.050000	0.121003
3.000000	0.121987
2.950000	0.125184
2.900000	0.126906
2.850000	0.128382
2.800000	0.131333
2.750000	0.133301
2.700000	0.136252
2.650000	0.13699
2.600000	0.139449
2.550000	0.142646
2.500000	0.144368
2.450000	0.146581
2.400000	0.148549
2.350000	0.149779
2.300000	0.152484
2.250000	0.154206
2.200000	0.157649
2.150000	0.161092
2.100000	0.163797
2.050000	0.168716
2.000000	0.171422
1.950000	0.174373
1.900000	0.176586
1.850000	0.178554
1.800000	0.181505
1.750000	0.18667
1.700000	0.189375
1.650000	0.19331
1.600000	0.197245
1.550000	0.200689
1.500000	0.204624
1.450000	0.207821
1.400000	0.21151
1.350000	0.216183
1.300000	0.222332
1.250000	0.226758
1.200000	0.231677
1.150000	0.235858
1.100000	0.239056
1.050000	0.243237
1.000000	0.248155
0.950000	0.250369
0.900000	0.254304
0.850000	0.257747
0.800000	0.261928
0.750000	0.265863
0.700000	0.269552
0.650000	0.27275
0.600000	0.277177
0.550000	0.281604
0.500000	0.285539
0.450000	0.289966
0.400000	0.294884
0.350000	0.301525
0.300000	0.305214
0.250000	0.308903
0.200000	0.31456
0.150000	0.319725
0.100000	0.329808
0.050000	0.349484
0.000000	0.395967
-0.050000	0.548942
-0.100000	0.554599
-0.150000	0.56124
-0.200000	0.568864
-0.250000	0.573537
-0.300000	0.579685
-0.350000	0.583128
-0.400000	0.588785
-0.450000	0.595425
-0.500000	0.601328
-0.550000	0.607969
-0.600000	0.614117
-0.650000	0.618052
-0.700000	0.624939
-0.750000	0.631579
-0.800000	0.63699
-0.850000	0.642892
-0.900000	0.650025
-0.950000	0.657403
-1.000000	0.666257
-1.050000	0.673635
-1.100000	0.682489
-1.150000	0.688637
-1.200000	0.692573
-1.250000	0.698475
-1.300000	0.706099
-1.350000	0.714707
-1.400000	0.720364
-1.450000	0.727988
-1.500000	0.735612
-1.550000	0.743237
-1.600000	0.750615
-1.650000	0.758731
-1.700000	0.765617
-1.750000	0.770536
-1.800000	0.776685
-1.850000	0.783325
-1.900000	0.789474
-1.950000	0.794638
-2.000000	0.800787
-2.050000	0.805214
-2.100000	0.812346
-2.150000	0.818741
-2.200000	0.823168
-2.250000	0.827349
-2.300000	0.832022
-2.350000	0.837432
-2.400000	0.843581
-2.450000	0.845794
-2.500000	0.8485
-2.550000	0.851697
-2.600000	0.855632
-2.650000	0.858337
-2.700000	0.863256
-2.750000	0.866699
-2.800000	0.870389
-2.850000	0.873586
-2.900000	0.878997
-2.950000	0.881456
-3.000000	0.884161
-3.050000	0.890064
-3.100000	0.893507
-3.150000	0.895475
-3.200000	0.900148
-3.250000	0.90482
-3.300000	0.908264
-3.350000	0.913428
-3.400000	0.917118
-3.450000	0.919577
-3.500000	0.923512
-3.550000	0.925971
-3.600000	0.930398
-3.650000	0.932858
-3.700000	0.934825
-3.750000	0.936547
-3.800000	0.938515
-3.850000	0.940974
-3.900000	0.942941
-3.950000	0.946139
-4.000000	0.948106
-4.050000	0.951549
-4.100000	0.952533
-4.150000	0.954993
-4.200000	0.956468
-4.250000	0.958682
-4.300000	0.959911
-4.350000	0.961141
-4.400000	0.961633
-4.450000	0.962125
-4.500000	0.963109
-4.550000	0.964092
-4.600000	0.965076
-4.650000	0.966306
-4.700000	0.966798
-4.750000	0.967536
-4.800000	0.969257
-4.850000	0.969503
-4.900000	0.970241
-4.950000	0.970979
-5.000000	0.973192
-5.050000	0.974176
-5.100000	0.97516
-5.150000	0.977127
-5.200000	0.978111
-5.250000	0.979095
-5.300000	0.979587
-5.350000	0.979833
-5.400000	0.981062
-5.450000	0.9818
-5.500000	0.982046
-5.550000	0.983522
-5.600000	0.984014
-5.650000	0.985489
-5.700000	0.986473
-5.750000	0.986965
-5.800000	0.987457
-5.850000	0.988195
-5.900000	0.988687
-5.950000	0.988933
-6.000000	0.989916
-6.050000	0.990162
-6.100000	0.990408
-6.150000	0.990654
-6.200000	0.9909
-6.250000	0.991392
-6.350000	0.991884
-6.400000	0.99213
-6.450000	0.992376
-6.500000	0.992868
-6.550000	0.993114
-6.650000	0.99336
-6.700000	0.993851
-6.800000	0.994097
-6.850000	0.994589
-6.900000	0.994835
-7.000000	0.995081
-7.050000	0.995327
-7.100000	0.996065
-7.200000	0.996557
-7.250000	0.996803
-7.300000	0.997049
-7.350000	0.997295
-7.450000	0.997787
-7.700000	0.998032
-7.800000	0.998278
-7.900000	0.998524
-8.050000	0.99877
-8.250000	0.999016
-8.900000	0.999262
-9.000000	0.999508
-9.400000	0.999754
-9.750000	1
&
61.400000	1.221e-05
50.300000	2.442e-05
49.700000	3.663e-05
47.900000	4.884e-05
47.050000	6.10501e-05
46.800000	7.32601e-05
45.850000	8.54701e-05
45.750000	9.76801e-05
45.600000	0.00010989
45.000000	0.00013431
42.750000	0.00015873
42.100000	0.00017094
41.950000	0.00018315
41.550000	0.00019536
41.150000	0.00020757
41.100000	0.00021978
41.000000	0.00023199
40.850000	0.00025641
40.600000	0.00026862
40.300000	0.00028083
40.150000	0.00029304
40.100000	0.00030525
40.000000	0.00031746
39.950000	0.00032967
39.800000	0.00034188
39.400000	0.00035409
39.250000	0.0003663
39.200000	0.00037851
38.450000	0.00039072
38.400000	0.00040293
38.350000	0.00041514
38.300000	0.00042735
38.050000	0.00046398
37.800000	0.00047619
37.700000	0.0004884
37.600000	0.000500611
37.350000	0.000512821
37.250000	0.000525031
37.050000	0.000549451
36.950000	0.000561661
36.900000	0.000573871
36.700000	0.000586081
36.450000	0.000598291
36.400000	0.000610501
36.100000	0.000622711
36.050000	0.000634921
35.850000	0.000647131
35.600000	0.000671551
35.550000	0.000683761
35.400000	0.000720391
35.200000	0.000744811
35.000000	0.000757021
34.950000	0.000769231
34.900000	0.000781441
34.750000	0.000793651
34.550000	0.000805861
34.450000	0.000818071
34.400000	0.000830281
34.250000	0.000842491
34.200000	0.000854701
34.100000	0.000866911
34.050000	0.000879121
34.000000	0.000891331
33.900000	0.000903541
33.850000	0.000915751
33.700000	0.000927961
33.500000	0.000940171
33.300000	0.000952381
33.200000	0.000964591
33.150000	0.000976801
33.000000	0.00100122
32.850000	0.00101343
32.750000	0.00102564
32.650000	0.00103785
32.550000	0.00105006
32.500000	0.00106227
32.450000	0.00108669
32.350000	0.00112332
32.200000	0.00113553
32.150000	0.00115995
31.950000	0.00118437
31.900000	0.00119658
31.800000	0.00123321
31.750000	0.00125763
31.650000	0.00126984
31.600000	0.00128205
31.550000	0.00129426
31.450000	0.00130647
31.350000	0.00131868
31.250000	0.0013431
31.150000	0.00135531
31.050000	0.00136752
31.000000	0.00139194
30.950000	0.00140415
30.900000	0.00142857
30.850000	0.00144078
30.750000	0.00145299
30.700000	0.0014652
30.650000	0.00147741
30.550000	0.00150183
30.500000	0.00153846
30.450000	0.00156288
30.350000	0.0015873
30.300000	0.00161172
30.250000	0.00162393
30.200000	0.00163614
30.150000	0.00167277
30.100000	0.00169719
30.050000	0.0017094
29.950000	0.00173382
29.900000	0.00175824
29.850000	0.00178266
29.750000	0.00179487
29.700000	0.00181929
29.650000	0.00185592
29.600000	0.00188034
29.450000	0.00189255
29.400000	0.00190476
29.350000	0.00192918
29.300000	0.0019536
29.200000	0.00197802
29.150000	0.00200244
29.100000	0.00201465
29.050000	0.00203907
29.000000	0.00206349
28.900000	0.00210012
28.850000	0.00213675
28.750000	0.00216117
28.700000	0.00222222
28.650000	0.00223443
28.600000	0.00227106
28.550000	0.00228327
28.500000	0.00229548
28.400000	0.00230769
28.300000	0.00235653
28.200000	0.00236874
28.150000	0.00238095
28.100000	0.00240537
28.000000	0.00242979
27.950000	0.00247863
27.900000	0.00252747
27.850000	0.00257631
27.800000	0.00262515
27.700000	0.0026862
27.650000	0.00269841
27.600000	0.00274725
27.550000	0.00275946
27.450000	0.00279609
27.400000	0.00286935
27.350000	0.00291819
27.300000	0.0029304
27.250000	0.00296703
27.200000	0.00300366
27.150000	0.00302808
27.100000	0.00304029
27.050000	0.00310134
27.000000	0.00315018
26.950000	0.00316239
26.900000	0.00319902
26.850000	0.00326007
26.800000	0.0032967
26.750000	0.00330891
26.700000	0.00334554
26.650000	0.00338217
26.600000	0.00343101
26.550000	0.00344322
26.450000	0.00347985
26.400000	0.00351648
26.350000	0.00357753
26.300000	0.00361416
26.250000	0.003663
26.200000	0.00367521
26.100000	0.00371184
26.050000	0.00374847
26.000000	0.00377289
25.950000	0.0037851
25.850000	0.00382173
25.800000	0.00384615
25.750000	0.00385836
25.700000	0.00388278
25.650000	0.00394383
25.600000	0.00396825
25.550000	0.00400488
25.500000	0.00406593
25.400000	0.00412698
25.350000	0.0041514
25.300000	0.00417582
25.250000	0.00423687
25.200000	0.00424908
25.150000	0.00428571
25.100000	0.00431013
25.050000	0.00437118
25.000000	0.00440781
24.950000	0.00446886
24.900000	0.00448107
24.850000	0.00449328
24.800000	0.00455433
24.750000	0.00460317
24.700000	0.00465201
24.650000	0.00470085
24.550000	0.00472527
24.500000	0.00474969
24.450000	0.00477411
24.400000	0.00479853
24.350000	0.00485958
24.300000	0.00489621
24.250000	0.00492063
24.200000	0.00498168
24.150000	0.00500611
24.100000	0.00503053
24.050000	0.00510379
24.000000	0.00512821
23.950000	0.00517705
23.900000	0.00529915
23.850000	0.00537241
23.800000	0.00543346
23.750000	0.00554335
23.700000	0.00559219
23.650000	0.00564103
23.600000	0.00568987
23.550000	0.0057265
23.500000	0.00577534
23.450000	0.00582418
23.400000	0.00587302
23.350000	0.00593407
23.300000	0.00599512
23.250000	0.0060928
23.200000	0.0062149
23.150000	0.00626374
23.100000	0.00631258
23.050000	0.00638584
23.000000	0.00643468
22.950000	0.00650794
22.900000	0.00659341
22.850000	0.00664225
22.800000	0.00671551
22.750000	0.00688645
22.700000	0.0069475
22.650000	0.00698413
22.600000	0.0070696
22.550000	0.00714286
22.500000	0.00716728
22.450000	0.00722833
22.400000	0.00730159
22.350000	0.00733822
22.300000	0.0074359
22.250000	0.00749695
22.200000	0.00758242
22.150000	0.0076801
22.100000	0.00778999
22.050000	0.00785104
22.000000	0.00791209
21.950000	0.00797314
21.900000	0.00799756
21.850000	0.0080464
21.800000	0.00813187
21.750000	0.00822955
21.700000	0.00830281
21.650000	0.00840049
21.600000	0.00848596
21.550000	0.00864469
21.500000	0.00871795
21.450000	0.008779
21.400000	0.00882784
21.350000	0.00891331
21.300000	0.00894994
21.250000	0.00904762
21.200000	0.00915751
21.150000	0.00930403
21.100000	0.0093895
21.050000	0.00953602
21.000000	0.00962149
20.950000	0.00969475
20.900000	0.00984127
20.850000	0.0100122
20.800000	0.0101587
20.750000	0.0102442
20.700000	0.0103419
20.650000	0.0104396
20.600000	0.0105495
20.550000	0.0106349
20.500000	0.0107814
20.450000	0.0108913
20.400000	0.010989
20.350000	0.0110867
20.300000	0.0112088
20.250000	0.0113431
20.200000	0.0114408
20.150000	0.0115507
20.100000	0.0116484
20.050000	0.0117949
20.000000	0.011978
19.950000	0.01221
19.900000	0.0122833
19.850000	0.0123932
19.800000	0.0125153
19.750000	0.0126252
19.700000	0.0126984
19.650000	0.0128205
19.600000	0.012906
19.550000	0.0130403
19.500000	0.0131746
19.450000	0.0132357
19.400000	0.0133822
19.350000	0.0135653
19.300000	0.013663
19.250000	0.0138217
19.200000	0.0139438
19.150000	0.0140659
19.100000	0.0142979
19.050000	0.0144444
19.000000	0.014591
18.950000	0.0147131
18.900000	0.0148474
18.850000	0.0149451
18.800000	0.015116
18.750000	0.0152625
18.700000	0.0154335
18.650000	0.0155556
18.600000	0.0156288
18.550000	0.0157509
18.500000	0.015873
18.450000	0.0159951
18.400000	0.0162027
18.350000	0.0163614
18.300000	0.0165201
18.250000	0.0166178
18.200000	0.0167399
18.150000	0.0168132
18.100000	0.0170574
18.050000	0.0171673
18.000000	0.0172772
17.950000	0.0174969
17.900000	0.0176435
17.850000	0.017851
17.800000	0.0180586
17.750000	0.018254
17.700000	0.0184737
17.650000	0.0186935
17.600000	0.0189377
17.550000	0.019072
17.500000	0.019304
17.450000	0.0195604
17.400000	0.0197924
17.350000	0.0199878
17.300000	0.0202198
17.250000	0.0204884
17.200000	0.0206349
17.150000	0.0209035
17.100000	0.02116
17.050000	0.0213431
17.000000	0.0214286
16.950000	0.0216728
16.900000	0.0219048
16.850000	0.0220879
16.800000	0.0223321
16.750000	0.0225885
16.700000	0.0228205
16.650000	0.0230159
16.600000	0.023199
16.550000	0.0234188
16.500000	0.0236752
16.450000	0.0239194
16.400000	0.0242369
16.350000	0.0244078
16.300000	0.0246154
16.250000	0.0248596
16.200000	0.0250672
16.150000	0.0252869
16.100000	0.0255311
16.050000	0.0257875
16.000000	0.0258852
15.950000	0.0261416
15.900000	0.0263858
15.850000	0.0266178
15.800000	0.0268987
15.750000	0.0270818
15.700000	0.0273626
15.650000	0.0274969
15.600000	0.0278266
15.550000	0.0280342
15.500000	0.028254
15.450000	0.0285958
15.400000	0.0289255
15.350000	0.0292552
15.300000	0.0295971
15.250000	0.0299267
15.200000	0.0301709
15.150000	0.0303907
15.100000	0.0306716
15.050000	0.0309646
15.000000	0.0312698
14.950000	0.0315385
14.900000	0.0317827
14.850000	0.0320757
14.800000	0.0324786
14.750000	0.0328449
14.700000	0.0331258
14.650000	0.0334188
14.600000	0.0337729
14.550000	0.0341758
14.500000	0.0344933
14.450000	0.0347863
14.400000	0.0350794
14.350000	0.0355189
14.300000	0.035812
14.250000	0.0361416
14.200000	0.0365568
14.150000	0.0367888
14.100000	0.0371551
14.050000	0.0375824
14.000000	0.0379121
13.950000	0.0381441
13.900000	0.0384615
13.850000	0.0388156
13.800000	0.0391941
13.750000	0.0395604
13.700000	0.0400855
13.650000	0.0405128
13.600000	0.0408913
13.550000	0.0413065
13.500000	0.0418193
13.450000	0.0421856
13.400000	0.0425519
13.350000	0.0429548
13.300000	0.0434432
13.250000	0.043895
13.200000	0.0442735
13.150000	0.0447009
13.100000	0.0452137
13.050000	0.0455678
13.000000	0.045873
12.950000	0.0463614
12.900000	0.0467888
12.850000	0.0471795
12.800000	0.0476801
12.750000	0.0481807
12.700000	0.0485958
12.650000	0.0490354
12.600000	0.0494139
12.550000	0.0500366
12.500000	0.0504029
12.450000	0.0508913
12.400000	0.0515629
12.350000	0.0520879
12.300000	0.0525885
12.250000	0.0532112
12.200000	0.0537851
12.150000	0.0543712
12.100000	0.0548962
12.050000	0.0553602
12.000000	0.056105
11.950000	0.0567033
11.900000	0.0571917
11.850000	0.0577045
11.800000	0.0582784
11.750000	0.05884
11.700000	0.059536
11.650000	0.0601832
11.600000	0.0606471
11.550000	0.0614042
11.500000	0.0618926
11.450000	0.0623932
11.400000	0.0629182
11.350000	0.0634554
11.300000	0.064127
11.250000	0.0647741
11.200000	0.0654457
11.150000	0.0662149
11.100000	0.0667643
11.050000	0.0675336
11.000000	0.0681319
10.950000	0.0686935
10.900000	0.0693529
10.850000	0.0699634
10.800000	0.070696
10.750000	0.0713309
10.700000	0.0719902
10.650000	0.0727595
10.600000	0.0734554
10.550000	0.0741026
10.500000	0.0748962
10.450000	0.0755556
10.400000	0.0763736
10.350000	0.0770085
10.300000	0.0778877
10.250000	0.0785958
10.200000	0.0794505
10.150000	0.0800733
10.100000	0.0808303
10.050000	0.0817216
10.000000	0.0824786
9.950000	0.0834799
9.900000	0.0844078
9.850000	0.0852747
9.800000	0.0861172
9.750000	0.0870208
9.700000	0.0878388
9.650000	0.0885104
9.600000	0.0891697
9.550000	0.0900122
9.500000	0.0908059
9.450000	0.0914896
9.400000	0.0922833
9.350000	0.0930769
9.300000	0.0939805
9.250000	0.0951282
9.200000	0.0959829
9.150000	0.0968254
9.100000	0.0976557
9.050000	0.098547
9.000000	0.0995482
8.950000	0.100452
8.900000	0.101673
8.850000	0.102625
8.800000	0.103724
8.750000	0.104505
8.700000	0.105543
8.650000	0.106325
8.600000	0.107216
8.550000	0.10812
8.500000	0.109048
8.450000	0.11
8.400000	0.111013
8.350000	0.111929
8.300000	0.113016
8.250000	0.114017
8.200000	0.115031
8.150000	0.116178
8.100000	0.117546
8.050000	0.118706
8.000000	0.119634
7.950000	0.12094
7.900000	0.122112
7.850000	0.123162
7.800000	0.124408
7.750000	0.125433
7.700000	0.126606
7.650000	0.127875
7.600000	0.128889
7.550000	0.129988
7.500000	0.131306
7.450000	0.13254
7.400000	0.133712
7.350000	0.134835
7.300000	0.135946
7.250000	0.137375
7.200000	0.138718
7.150000	0.140037
7.100000	0.141294
7.050000	0.142784
7.000000	0.143895
6.950000	0.145153
6.900000	0.146374
6.850000	0.147692
6.800000	0.149023
6.750000	0.150354
6.700000	0.151905
6.650000	0.153236
6.600000	0.154737
6.550000	0.156007
6.500000	0.157436
6.450000	0.158816
6.400000	0.16011
6.350000	0.161429
6.300000	0.163028
6.250000	0.164444
6.200000	0.165873
6.150000	0.167265
6.100000	0.168694
6.050000	0.170232
6.000000	0.171905
5.950000	0.173297
5.900000	0.174652
5.850000	0.176129
5.800000	0.177668
5.750000	0.179377
5.700000	0.181001
5.650000	0.182686
5.600000	0.184298
5.550000	0.185861
5.500000	0.187582
5.450000	0.189243
5.400000	0.191148
5.350000	0.192674
5.300000	0.194274
5.250000	0.19591
5.200000	0.197399
5.150000	0.199231
5.100000	0.201111
5.050000	0.202686
5.000000	0.204335
4.950000	0.206435
4.900000	0.208254
4.850000	0.210061
4.800000	0.212051
4.750000	0.213663
4.700000	0.215458
4.650000	0.217241
4.600000	0.21895
4.550000	0.220672
4.500000	0.222589
4.450000	0.22453
4.400000	0.226532
4.350000	0.228632
4.300000	0.230574
4.250000	0.232686
4.200000	0.234505
4.150000	0.236422
4.100000	0.238205
4.050000	0.24
4.000000	0.24177
3.950000	0.243761
3.900000	0.245641
3.850000	0.247741
3.800000	0.249915
3.750000	0.25177
3.700000	0.253761
3.650000	0.255763
3.600000	0.257643
3.550000	0.259817
3.500000	0.261905
3.450000	0.264042
3.400000	0.266068
3.350000	0.268388
3.300000	0.270562
3.250000	0.272503
3.200000	0.274725
3.150000	0.276972
3.100000	0.27928
3.050000	0.28138
3.000000	0.283846
2.950000	0.286349
2.900000	0.288742
2.850000	0.291099
2.800000	0.293321
2.750000	0.295726
2.700000	0.298364
2.650000	0.301209
2.600000	0.30359
2.550000	0.306129
2.500000	0.308596
2.450000	0.310977
2.400000	0.313077
2.350000	0.315702
2.300000	0.318388
2.250000	0.320684
2.200000	0.322991
2.150000	0.325458
2.100000	0.327851
2.050000	0.330549
2.000000	0.33315
1.950000	0.335702
1.900000	0.338388
1.850000	0.340891
1.800000	0.343333
1.750000	0.34619
1.700000	0.349145
1.650000	0.351636
1.600000	0.354725
1.550000	0.357448
1.500000	0.359951
1.450000	0.36254
1.400000	0.365165
1.350000	0.36779
1.300000	0.370415
1.250000	0.373346
1.200000	0.376422
1.150000	0.379304
1.100000	0.38243
1.050000	0.385226
1.000000	0.388034
0.950000	0.390537
0.900000	0.393333
0.850000	0.396349
0.800000	0.399231
0.750000	0.402149
0.700000	0.405031
0.650000	0.407912
0.600000	0.410672
0.550000	0.413431
0.500000	0.416557
0.450000	0.419756
0.400000	0.422369
0.350000	0.425348
0.300000	0.428388
0.250000	0.431477
0.200000	0.434078
0.150000	0.43685
0.100000	0.43989
0.050000	0.442943
0.000000	0.446361
-0.050000	0.44906
-0.100000	0.45188
-0.150000	0.454505
-0.200000	0.457619
-0.250000	0.460513
-0.300000	0.46381
-0.350000	0.466886
-0.400000	0.469915
-0.450000	0.473065
-0.500000	0.476618
-0.550000	0.479621
-0.600000	0.482674
-0.650000	0.485446
-0.700000	0.488877
-0.750000	0.492112
-0.800000	0.495275
-0.850000	0.49851
-0.900000	0.501722
-0.950000	0.505055
-1.000000	0.508596
-1.050000	0.511734
-1.100000	0.514652
-1.150000	0.517705
-1.200000	0.521136
-1.250000	0.524432
-1.300000	0.527387
-1.350000	0.530208
-1.400000	0.533712
-1.450000	0.536838
-1.500000	0.540073
-1.550000	0.543822
-1.600000	0.547216
-1.650000	0.550623
-1.700000	0.553834
-1.750000	0.557448
-1.800000	0.560684
-1.850000	0.563834
-1.900000	0.567021
-1.950000	0.570501
-2.000000	0.573871
-2.050000	0.577253
-2.100000	0.580464
-2.150000	0.58398
-2.200000	0.587167
-2.250000	0.590537
-2.300000	0.593724
-2.350000	0.59696
-2.400000	0.600342
-2.450000	0.60359
-2.500000	0.606593
-2.550000	0.610012
-2.600000	0.613236
-2.650000	0.616398
-2.700000	0.619548
-2.750000	0.622613
-2.800000	0.626056
-2.850000	0.629512
-2.900000	0.632796
-2.950000	0.635702
-3.000000	0.639328
-3.050000	0.642698
-3.100000	0.646178
-3.150000	0.64928
-3.200000	0.65254
-3.250000	0.65619
-3.300000	0.659451
-3.350000	0.662991
-3.400000	0.666117
-3.450000	0.669304
-3.500000	0.67254
-3.550000	0.675763
-3.600000	0.67895
-3.650000	0.682186
-3.700000	0.685287
-3.750000	0.688303
-3.800000	0.691563
-3.850000	0.694689
-3.900000	0.697814
-3.950000	0.701074
-4.000000	0.704286
-4.050000	0.707582
-4.100000	0.710525
-4.150000	0.713382
-4.200000	0.716313
-4.250000	0.71967
-4.300000	0.722821
-4.350000	0.725836
-4.400000	0.72884
-4.450000	0.731893
-4.500000	0.734713
-4.550000	0.737973
-4.600000	0.740904
-4.650000	0.744164
-4.700000	0.747094
-4.750000	0.749866
-4.800000	0.752527
-4.850000	0.75536
-4.900000	0.758046
-4.950000	0.760781
-5.000000	0.763712
-5.050000	0.76641
-5.100000	0.76928
-5.150000	0.771941
-5.200000	0.774481
-5.250000	0.777131
-5.300000	0.77978
-5.350000	0.782552
-5.400000	0.785214
-5.450000	0.788156
-5.500000	0.790916
-5.550000	0.793468
-5.600000	0.796056
-5.650000	0.798645
-5.700000	0.801026
-5.750000	0.803712
-5.800000	0.806178
-5.850000	0.808938
-5.900000	0.811685
-5.950000	0.814408
-6.000000	0.816911
-6.050000	0.819133
-6.100000	0.821624
-6.150000	0.824139
-6.200000	0.826654
-6.250000	0.828987
-6.300000	0.831294
-6.350000	0.833675
-6.400000	0.836093
-6.450000	0.83873
-6.500000	0.841038
-6.550000	0.843138
-6.600000	0.845556
-6.650000	0.847851
-6.700000	0.850195
-6.750000	0.852772
-6.800000	0.855055
-6.850000	0.857399
-6.900000	0.859487
-6.950000	0.861758
-7.000000	0.863907
-7.050000	0.865971
-7.100000	0.868132
-7.150000	0.870061
-7.200000	0.872222
-7.250000	0.874188
-7.300000	0.876227
-7.350000	0.878181
-7.400000	0.880244
-7.450000	0.882186
-7.500000	0.884017
-7.550000	0.886154
-7.600000	0.888205
-7.650000	0.889976
-7.700000	0.892039
-7.750000	0.893895
-7.800000	0.895726
-7.850000	0.897534
-7.900000	0.899524
-7.950000	0.901392
-8.000000	0.903199
-8.050000	0.904799
-8.100000	0.906398
-8.150000	0.908107
-8.200000	0.909646
-8.250000	0.911258
-8.300000	0.91304
-8.350000	0.91475
-8.400000	0.916313
-8.450000	0.917924
-8.500000	0.919524
-8.550000	0.921013
-8.600000	0.92243
-8.650000	0.923822
-8.700000	0.925006
-8.750000	0.926557
-8.800000	0.927839
-8.850000	0.929402
-8.900000	0.930781
-8.950000	0.932259
-9.000000	0.933724
-9.050000	0.935092
-9.100000	0.936435
-9.150000	0.937473
-9.200000	0.938864
-9.250000	0.940171
-9.300000	0.941355
-9.350000	0.942821
-9.400000	0.944066
-9.450000	0.945275
-9.500000	0.946386
-9.550000	0.947717
-9.600000	0.948535
-9.650000	0.949658
-9.700000	0.950916
-9.750000	0.951954
-9.800000	0.953175
-9.850000	0.954322
-9.900000	0.955385
-9.950000	1
&
133.250000	9.93146e-14
133.200000	1.00495e-13
133.150000	1.01689e-13
133.100000	1.02897e-13
133.050000	1.0412e-13
133.000000	1.05357e-13
132.950000	1.06609e-13
132.900000	1.07875e-13
132.850000	1.09157e-13
132.800000	1.10454e-13
132.750000	1.11767e-13
132.700000	1.13095e-13
132.650000	1.14438e-13
132.600000	1.15798e-13
132.550000	1.17174e-13
132.500000	1.18566e-13
132.450000	1.19975e-13
132.400000	1.21401e-13
132.350000	1.22843e-13
132.300000	1.24303e-13
132.250000	1.2578e-13
132.200000	1.27274e-13
132.150000	1.28786e-13
132.100000	1.30317e-13
132.050000	1.31865e-13
132.000000	1.33432e-13
131.950000	1.35017e-13
131.900000	1.36621e-13
131.850000	1.38245e-13
131.800000	1.39887e-13
131.750000	1.41549e-13
131.700000	1.43231e-13
131.650000	1.44933e-13
131.600000	1.46655e-13
131.550000	1.48397e-13
131.500000	1.50161e-13
131.450000	1.51945e-13
131.400000	1.5375e-13
131.350000	1.55577e-13
131.300000	1.57425e-13
131.250000	1.59296e-13
131.200000	1.61188e-13
131.150000	1.63103e-13
131.100000	1.65041e-13
131.050000	1.67002e-13
131.000000	1.68986e-13
130.950000	1.70994e-13
130.900000	1.73026e-13
130.850000	1.75081e-13
130.800000	1.77161e-13
130.750000	1.79266e-13
130.700000	1.81396e-13
130.650000	1.83551e-13
130.600000	1.85732e-13
130.550000	1.87939e-13
130.500000	1.90172e-13
130.450000	1.92431e-13
130.400000	1.94717e-13
130.350000	1.97031e-13
130.300000	1.99371e-13
130.250000	2.0174e-13
130.200000	2.04137e-13
130.150000	2.06562e-13
130.100000	2.09016e-13
130.050000	2.115e-13
130.000000	2.14012e-13
129.950000	2.16555e-13
129.900000	2.19128e-13
129.850000	2.21731e-13
129.800000	2.24365e-13
129.750000	2.27031e-13
129.700000	2.29728e-13
129.650000	2.32457e-13
129.600000	2.35219e-13
129.550000	2.38014e-13
129.500000	2.40841e-13
129.450000	2.43702e-13
129.400000	2.46598e-13
129.350000	2.49527e-13
129.300000	2.52492e-13
129.250000	2.55491e-13
129.200000	2.58527e-13
129.150000	2.61598e-13
129.100000	2.64706e-13
129.050000	2.67851e-13
129.000000	2.71033e-13
128.950000	2.74253e-13
128.900000	2.77511e-13
128.850000	2.80807e-13
128.800000	2.84143e-13
128.750000	2.87519e-13
128.700000	2.90935e-13
128.650000	2.94391e-13
128.600000	2.97888e-13
128.550000	3.01427e-13
128.500000	3.05008e-13
128.450000	3.08631e-13
128.400000	3.12298e-13
128.350000	3.16008e-13
128.300000	3.19762e-13
128.250000	3.23561e-13
128.200000	3.27404e-13
128.150000	3.31294e-13
128.100000	3.35229e-13
128.050000	3.39212e-13
128.000000	3.43241e-13
127.950000	3.47319e-13
127.900000	3.51445e-13
127.850000	3.5562e-13
127.800000	3.59844e-13
127.750000	3.64119e-13
127.700000	3.68445e-13
127.650000	3.72822e-13
127.600000	3.7725e-13
127.550000	3.81732e-13
127.500000	3.86266e-13
127.450000	3.90855e-13
127.400000	3.95498e-13
127.350000	4.00196e-13
127.300000	4.0495e-13
127.250000	4.09761e-13
127.200000	4.14628e-13
127.150000	4.19554e-13
127.100000	4.24537e-13
127.050000	4.2958e-13
127.000000	4.34683e-13
126.950000	4.39847e-13
126.900000	4.45072e-13
126.850000	4.50359e-13
126.800000	4.55709e-13
126.750000	4.61122e-13
126.700000	4.66599e-13
126.650000	4.72142e-13
126.600000	4.7775e-13
126.550000	4.83425e-13
126.500000	4.89168e-13
126.450000	4.94978e-13
126.400000	5.00858e-13
126.350000	5.06808e-13
126.300000	5.12828e-13
126.250000	5.18919e-13
126.200000	5.25083e-13
126.150000	5.3132e-13
126.100000	5.37632e-13
126.050000	5.44018e-13
126.000000	5.5048e-13
125.950000	5.57019e-13
125.900000	5.63635e-13
125.850000	5.7033e-13
125.800000	5.77105e-13
125.750000	5.8396e-13
125.700000	5.90896e-13
125.650000	5.97915e-13
125.600000	6.05017e-13
125.550000	6.12203e-13
125.500000	6.19475e-13
125.450000	6.26833e-13
125.400000	6.34279e-13
125.350000	6.41813e-13
125.300000	6.49436e-13
125.250000	6.5715e-13
125.200000	6.64955e-13
125.150000	6.72854e-13
125.100000	6.80846e-13
125.050000	6.88933e-13
125.000000	6.97116e-13
124.950000	7.05396e-13
124.900000	7.13774e-13
124.850000	7.22252e-13
124.800000	7.30831e-13
124.750000	7.39511e-13
124.700000	7.48295e-13
124.650000	7.57183e-13
124.600000	7.66176e-13
124.550000	7.75277e-13
124.500000	7.84485e-13
124.450000	7.93803e-13
124.400000	8.03231e-13
124.350000	8.12771e-13
124.300000	8.22425e-13
124.250000	8.32193e-13
124.200000	8.42077e-13
124.150000	8.52079e-13
124.100000	8.62199e-13
124.050000	8.72439e-13
124.000000	8.82801e-13
123.950000	8.93287e-13
123.900000	9.03896e-13
123.850000	9.14632e-13
123.800000	9.25495e-13
123.750000	9.36487e-13
123.700000	9.4761e-13
123.650000	9.58864e-13
123.600000	9.70253e-13
123.550000	9.81776e-13
123.500000	9.93437e-13
123.450000	1.00524e-12
123.400000	1.01717e-12
123.350000	1.02926e-12
123.300000	1.04148e-12
123.250000	1.05385e-12
123.200000	1.06636e-12
123.150000	1.07903e-12
123.100000	1.09184e-12
123.050000	1.10481e-12
123.000000	1.11793e-12
122.950000	1.13121e-12
122.900000	1.14465e-12
122.850000	1.15824e-12
122.800000	1.172e-12
122.750000	1.18591e-12
122.700000	1.2e-12
122.650000	1.21425e-12
122.600000	1.22867e-12
122.550000	1.24326e-12
122.500000	1.25803e-12
122.450000	1.27297e-12
122.400000	1.28809e-12
122.350000	1.30338e-12
122.300000	1.31886e-12
122.250000	1.33453e-12
122.200000	1.35038e-12
122.150000	1.36641e-12
122.100000	1.38264e-12
122.050000	1.39906e-12
122.000000	1.41567e-12
121.950000	1.43249e-12
121.900000	1.4495e-12
121.850000	1.46671e-12
121.800000	1.48413e-12
121.750000	1.50176e-12
121.700000	1.51959e-12
121.650000	1.53764e-12
121.600000	1.5559e-12
121.550000	1.57437e-12
121.500000	1.59307e-12
121.450000	1.61199e-12
121.400000	1.63113e-12
121.350000	1.6505e-12
121.300000	1.6701e-12
121.250000	1.68994e-12
121.200000	1.71001e-12
121.150000	1.73031e-12
121.100000	1.75086e-12
121.050000	1.77165e-12
121.000000	1.79269e-12
120.950000	1.81398e-12
120.900000	1.83552e-12
120.850000	1.85732e-12
120.800000	1.87937e-12
120.750000	1.90169e-12
120.700000	1.92428e-12
120.650000	1.94713e-12
120.600000	1.97025e-12
120.550000	1.99364e-12
120.500000	2.01732e-12
120.450000	2.04127e-12
120.400000	2.06551e-12
120.350000	2.09004e-12
120.300000	2.11486e-12
120.250000	2.13997e-12
120.200000	2.16539e-12
120.150000	2.1911e-12
120.100000	2.21712e-12
120.050000	2.24344e-12
120.000000	2.27008e-12
119.950000	2.29704e-12
119.900000	2.32432e-12
119.850000	2.35192e-12
119.800000	2.37985e-12
119.750000	2.4081e-12
119.700000	2.4367e-12
119.650000	2.46563e-12
119.600000	2.49491e-12
119.550000	2.52454e-12
119.500000	2.55451e-12
119.450000	2.58485e-12
119.400000	2.61554e-12
119.350000	2.6466e-12
119.300000	2.67802e-12
119.250000	2.70982e-12
119.200000	2.742e-12
119.150000	2.77456e-12
119.100000	2.8075e-12
119.050000	2.84084e-12
119.000000	2.87457e-12
118.950000	2.9087e-12
118.900000	2.94324e-12
118.850000	2.97819e-12
118.800000	3.01355e-12
118.750000	3.04933e-12
118.700000	3.08554e-12
118.650000	3.12217e-12
118.600000	3.15925e-12
118.550000	3.19676e-12
118.500000	3.23471e-12
118.450000	3.27312e-12
118.400000	3.31199e-12
118.350000	3.35131e-12
118.300000	3.3911e-12
118.250000	3.43137e-12
118.200000	3.47211e-12
118.150000	3.51333e-12
118.100000	3.55505e-12
118.050000	3.59726e-12
118.000000	3.63997e-12
117.950000	3.68319e-12
117.900000	3.72692e-12
117.850000	3.77117e-12
117.800000	3.81594e-12
117.750000	3.86125e-12
117.700000	3.90709e-12
117.650000	3.95348e-12
117.600000	4.00042e-12
117.550000	4.04792e-12
117.500000	4.09598e-12
117.450000	4.14461e-12
117.400000	4.19382e-12
117.350000	4.24361e-12
117.300000	4.29399e-12
117.250000	4.34497e-12
117.200000	4.39656e-12
117.150000	4.44876e-12
117.100000	4.50158e-12
117.050000	4.55502e-12
117.000000	4.6091e-12
116.950000	4.66382e-12
116.900000	4.71919e-12
116.850000	4.77522e-12
116.800000	4.83192e-12
116.750000	4.88928e-12
116.700000	4.94733e-12
116.650000	5.00606e-12
116.600000	5.0655e-12
116.550000	5.12564e-12
116.500000	5.18649e-12
116.450000	5.24806e-12
116.400000	5.31037e-12
116.350000	5.37341e-12
116.300000	5.43721e-12
116.250000	5.50176e-12
116.200000	5.56707e-12
116.150000	5.63316e-12
116.100000	5.70004e-12
116.050000	5.76771e-12
116.000000	5.83618e-12
115.950000	5.90547e-12
115.900000	5.97558e-12
115.850000	6.04652e-12
115.800000	6.1183e-12
115.750000	6.19093e-12
115.700000	6.26443e-12
115.650000	6.3388e-12
115.600000	6.41405e-12
115.550000	6.49019e-12
115.500000	6.56724e-12
115.450000	6.6452e-12
115.400000	6.72409e-12
115.350000	6.80391e-12
115.300000	6.88468e-12
115.250000	6.96641e-12
115.200000	7.04911e-12
115.150000	7.13279e-12
115.100000	7.21747e-12
115.050000	7.30315e-12
115.000000	7.38984e-12
114.950000	7.47757e-12
114.900000	7.56633e-12
114.850000	7.65615e-12
114.800000	7.74704e-12
114.750000	7.839e-12
114.700000	7.93206e-12
114.650000	8.02622e-12
114.600000	8.12149e-12
114.550000	8.2179e-12
114.500000	8.31545e-12
114.450000	8.41416e-12
114.400000	8.51404e-12
114.350000	8.61511e-12
114.300000	8.71737e-12
114.250000	8.82085e-12
114.200000	8.92556e-12
114.150000	9.03151e-12
114.100000	9.13872e-12
114.050000	9.2472e-12
114.000000	9.35696e-12
113.950000	9.46803e-12
113.900000	9.58042e-12
113.850000	9.69414e-12
113.800000	9.80921e-12
113.750000	9.92565e-12
113.700000	1.00435e-11
113.650000	1.01627e-11
113.600000	1.02833e-11
113.550000	1.04054e-11
113.500000	1.05289e-11
113.450000	1.06539e-11
113.400000	1.07803e-11
113.350000	1.09083e-11
113.300000	1.10378e-11
113.250000	1.11688e-11
113.200000	1.13013e-11
113.150000	1.14355e-11
113.100000	1.15712e-11
113.050000	1.17086e-11
113.000000	1.18475e-11
112.950000	1.19882e-11
112.900000	1.21305e-11
112.850000	1.22744e-11
112.800000	1.24201e-11
112.750000	1.25675e-11
112.700000	1.27167e-11
112.650000	1.28676e-11
112.600000	1.30204e-11
112.550000	1.31749e-11
112.500000	1.33313e-11
112.450000	1.34895e-11
112.400000	1.36496e-11
112.350000	1.38116e-11
112.300000	1.39756e-11
112.250000	1.41414e-11
112.200000	1.43093e-11
112.150000	1.44791e-11
112.100000	1.4651e-11
112.050000	1.48248e-11
112.000000	1.50008e-11
111.950000	1.51788e-11
111.900000	1.5359e-11
111.850000	1.55413e-11
111.800000	1.57257e-11
111.750000	1.59124e-11
111.700000	1.61012e-11
111.650000	1.62923e-11
111.600000	1.64857e-11
111.550000	1.66813e-11
111.500000	1.68793e-11
111.450000	1.70796e-11
111.400000	1.72823e-11
111.350000	1.74875e-11
111.300000	1.7695e-11
111.250000	1.7905e-11
111.200000	1.81175e-11
111.150000	1.83325e-11
111.100000	1.85501e-11
111.050000	1.87702e-11
111.000000	1.8993e-11
110.950000	1.92184e-11
110.900000	1.94465e-11
110.850000	1.96773e-11
110.800000	1.99108e-11
110.750000	2.01471e-11
110.700000	2.03862e-11
110.650000	2.06281e-11
110.600000	2.08729e-11
110.550000	2.11206e-11
110.500000	2.13713e-11
110.450000	2.16249e-11
110.400000	2.18815e-11
110.350000	2.21412e-11
110.300000	2.2404e-11
110.250000	2.26698e-11
110.200000	2.29389e-11
110.150000	2.32111e-11
110.100000	2.34865e-11
110.050000	2.37652e-11
110.000000	2.40473e-11
109.950000	2.43326e-11
109.900000	2.46214e-11
109.850000	2.49136e-11
109.800000	2.52092e-11
109.750000	2.55084e-11
109.700000	2.58111e-11
109.650000	2.61174e-11
109.600000	2.64273e-11
109.550000	2.67409e-11
109.500000	2.70582e-11
109.450000	2.73793e-11
109.400000	2.77042e-11
109.350000	2.80329e-11
109.300000	2.83656e-11
109.250000	2.87022e-11
109.200000	2.90428e-11
109.150000	2.93874e-11
109.100000	2.97361e-11
109.050000	3.0089e-11
109.000000	3.0446e-11
108.950000	3.08073e-11
108.900000	3.11729e-11
108.850000	3.15427e-11
108.800000	3.1917e-11
108.750000	3.22958e-11
108.700000	3.2679e-11
108.650000	3.30667e-11
108.600000	3.34591e-11
108.550000	3.38561e-11
108.500000	3.42578e-11
108.450000	3.46643e-11
108.400000	3.50756e-11
108.350000	3.54918e-11
108.300000	3.5913e-11
108.250000	3.63391e-11
108.200000	3.67703e-11
108.150000	3.72066e-11
108.100000	3.7648e-11
108.050000	3.80947e-11
108.000000	3.85467e-11
107.950000	3.90041e-11
107.900000	3.94669e-11
107.850000	3.99352e-11
107.800000	4.0409e-11
107.750000	4.08885e-11
107.700000	4.13736e-11
107.650000	4.18645e-11
107.600000	4.23612e-11
107.550000	4.28638e-11
107.500000	4.33724e-11
107.450000	4.3887e-11
107.400000	4.44077e-11
107.350000	4.49346e-11
107.300000	4.54677e-11
107.250000	4.60072e-11
107.200000	4.6553e-11
107.150000	4.71053e-11
107.100000	4.76642e-11
107.050000	4.82297e-11
107.000000	4.88019e-11
106.950000	4.93809e-11
106.900000	4.99668e-11
106.850000	5.05596e-11
106.800000	5.11595e-11
106.750000	5.17664e-11
106.700000	5.23806e-11
106.650000	5.3002e-11
106.600000	5.36308e-11
106.550000	5.42671e-11
106.500000	5.49109e-11
106.450000	5.55624e-11
106.400000	5.62216e-11
106.350000	5.68886e-11
106.300000	5.75635e-11
106.250000	5.82464e-11
106.200000	5.89374e-11
106.150000	5.96366e-11
106.100000	6.03441e-11
106.050000	6.106e-11
106.000000	6.17843e-11
105.950000	6.25173e-11
105.900000	6.3259e-11
105.850000	6.40094e-11
105.800000	6.47688e-11
105.750000	6.55371e-11
105.700000	6.63146e-11
105.650000	6.71013e-11
105.600000	6.78973e-11
105.550000	6.87028e-11
105.500000	6.95178e-11
105.450000	7.03425e-11
105.400000	7.11769e-11
105.350000	7.20213e-11
105.300000	7.28757e-11
105.250000	7.37402e-11
105.200000	7.46149e-11
105.150000	7.55e-11
105.100000	7.63957e-11
105.050000	7.73019e-11
105.000000	7.82189e-11
104.950000	7.91468e-11
104.900000	8.00856e-11
104.850000	8.10356e-11
104.800000	8.19969e-11
104.750000	8.29695e-11
104.700000	8.39537e-11
104.650000	8.49496e-11
104.600000	8.59573e-11
104.550000	8.69769e-11
104.500000	8.80086e-11
104.450000	8.90525e-11
104.400000	9.01089e-11
104.350000	9.11777e-11
104.300000	9.22592e-11
104.250000	9.33536e-11
104.200000	9.44609e-11
104.150000	9.55814e-11
104.100000	9.67151e-11
104.050000	9.78623e-11
104.000000	9.90231e-11
103.950000	1.00198e-10
103.900000	1.01386e-10
103.850000	1.02589e-10
103.800000	1.03805e-10
103.750000	1.05037e-10
103.700000	1.06283e-10
103.650000	1.07543e-10
103.600000	1.08819e-10
103.550000	1.10109e-10
103.500000	1.11415e-10
103.450000	1.12737e-10
103.400000	1.14074e-10
103.350000	1.15427e-10
103.300000	1.16796e-10
103.250000	1.18181e-10
103.200000	1.19583e-10
103.150000	1.21001e-10
103.100000	1.22437e-10
103.050000	1.23889e-10
103.000000	1.25358e-10
102.950000	1.26845e-10
102.900000	1.28349e-10
102.850000	1.29872e-10
102.800000	1.31412e-10
102.750000	1.3297e-10
102.700000	1.34547e-10
102.650000	1.36143e-10
102.600000	1.37758e-10
102.550000	1.39392e-10
102.500000	1.41045e-10
102.450000	1.42718e-10
102.400000	1.4441e-10
102.350000	1.46123e-10
102.300000	1.47856e-10
102.250000	1.49609e-10
102.200000	1.51384e-10
102.150000	1.53179e-10
102.100000	1.54996e-10
102.050000	1.56834e-10
102.000000	1.58694e-10
101.950000	1.60576e-10
101.900000	1.6248e-10
101.850000	1.64407e-10
101.800000	1.66357e-10
101.750000	1.68329e-10
101.700000	1.70326e-10
101.650000	1.72346e-10
101.600000	1.74389e-10
101.550000	1.76457e-10
101.500000	1.7855e-10
101.450000	1.80667e-10
101.400000	1.8281e-10
101.350000	1.84978e-10
101.300000	1.87171e-10
101.250000	1.89391e-10
101.200000	1.91637e-10
101.150000	1.93909e-10
101.100000	1.96209e-10
101.050000	1.98535e-10
101.000000	2.0089e-10
100.950000	2.03272e-10
100.900000	2.05682e-10
100.850000	2.08121e-10
100.800000	2.10589e-10
100.750000	2.13086e-10
100.700000	2.15613e-10
100.650000	2.1817e-10
100.600000	2.20757e-10
100.550000	2.23374e-10
100.500000	2.26023e-10
100.450000	2.28703e-10
100.400000	2.31415e-10
100.350000	2.34159e-10
100.300000	2.36936e-10
100.250000	2.39745e-10
100.200000	2.42588e-10
100.150000	2.45464e-10
100.100000	2.48375e-10
100.050000	2.5132e-10
100.000000	2.543e-10
99.950000	2.57315e-10
99.900000	2.60366e-10
99.850000	2.63453e-10
99.800000	2.66577e-10
99.750000	2.69738e-10
99.700000	2.72936e-10
99.650000	2.76172e-10
99.600000	2.79447e-10
99.550000	2.8276e-10
99.500000	2.86112e-10
99.450000	2.89505e-10
99.400000	2.92937e-10
99.350000	2.9641e-10
99.300000	2.99925e-10
99.250000	3.03481e-10
99.200000	3.07079e-10
99.150000	3.1072e-10
99.100000	3.14403e-10
99.050000	3.18131e-10
99.000000	3.21903e-10
98.950000	3.25719e-10
98.900000	3.29581e-10
98.850000	3.33488e-10
98.800000	3.37442e-10
98.750000	3.41443e-10
98.700000	3.45491e-10
98.650000	3.49587e-10
98.600000	3.53731e-10
98.550000	3.57925e-10
98.500000	3.62168e-10
98.450000	3.66462e-10
98.400000	3.70806e-10
98.350000	3.75202e-10
98.300000	3.7965e-10
98.250000	3.84151e-10
98.200000	3.88705e-10
98.150000	3.93313e-10
98.100000	3.97976e-10
98.050000	4.02694e-10
98.000000	4.07468e-10
97.950000	4.12298e-10
97.900000	4.17186e-10
97.850000	4.22132e-10
97.800000	4.27136e-10
97.750000	4.32199e-10
97.700000	4.37323e-10
97.650000	4.42507e-10
97.600000	4.47752e-10
97.550000	4.5306e-10
97.500000	4.58431e-10
97.450000	4.63865e-10
97.400000	4.69364e-10
97.350000	4.74928e-10
97.300000	4.80557e-10
97.250000	4.86254e-10
97.200000	4.92018e-10
97.150000	4.9785e-10
97.100000	5.03751e-10
97.050000	5.09723e-10
97.000000	5.15765e-10
96.950000	5.21878e-10
96.900000	5.28064e-10
96.850000	5.34324e-10
96.800000	5.40657e-10
96.750000	5.47066e-10
96.700000	5.5355e-10
96.650000	5.60111e-10
96.600000	5.66751e-10
96.550000	5.73468e-10
96.500000	5.80265e-10
96.450000	5.87143e-10
96.400000	5.94103e-10
96.350000	6.01144e-10
96.300000	6.08269e-10
96.250000	6.15479e-10
96.200000	6.22774e-10
96.150000	6.30155e-10
96.100000	6.37624e-10
96.050000	6.45182e-10
96.000000	6.52829e-10
95.950000	6.60566e-10
95.900000	6.68395e-10
95.850000	6.76317e-10
95.800000	6.84333e-10
95.750000	6.92443e-10
95.700000	7.0065e-10
95.650000	7.08954e-10
95.600000	7.17357e-10
95.550000	7.25858e-10
95.500000	7.34461e-10
95.450000	7.43166e-10
95.400000	7.51973e-10
95.350000	7.60885e-10
95.300000	7.69903e-10
95.250000	7.79027e-10
95.200000	7.88259e-10
95.150000	7.97601e-10
95.100000	8.07054e-10
95.050000	8.16618e-10
95.000000	8.26296e-10
94.950000	8.36088e-10
94.900000	8.45997e-10
94.850000	8.56022e-10
94.800000	8.66167e-10
94.750000	8.76431e-10
94.700000	8.86818e-10
94.650000	8.97327e-10
94.600000	9.07961e-10
94.550000	9.1872e-10
94.500000	9.29607e-10
94.450000	9.40623e-10
94.400000	9.5177e-10
94.350000	9.63048e-10
94.300000	9.74461e-10
94.250000	9.86008e-10
94.200000	9.97692e-10
94.150000	1.00951e-09
94.100000	1.02148e-09
94.050000	1.03358e-09
94.000000	1.04583e-09
93.950000	1.05822e-09
93.900000	1.07076e-09
93.850000	1.08345e-09
93.800000	1.09629e-09
93.750000	1.10928e-09
93.700000	1.12242e-09
93.650000	1.13572e-09
93.600000	1.14918e-09
93.550000	1.16279e-09
93.500000	1.17657e-09
93.450000	1.19051e-09
93.400000	1.20462e-09
93.350000	1.21889e-09
93.300000	1.23334e-09
93.250000	1.24795e-09
93.200000	1.26273e-09
93.150000	1.2777e-09
93.100000	1.29283e-09
93.050000	1.30815e-09
93.000000	1.32365e-09
92.950000	1.33933e-09
92.900000	1.3552e-09
92.850000	1.37126e-09
92.800000	1.38751e-09
92.750000	1.40395e-09
92.700000	1.42058e-09
92.650000	1.43741e-09
92.600000	1.45444e-09
92.550000	1.47167e-09
92.500000	1.48911e-09
92.450000	1.50675e-09
92.400000	1.5246e-09
92.350000	1.54266e-09
92.300000	1.56094e-09
92.250000	1.57943e-09
92.200000	1.59814e-09
92.150000	1.61708e-09
92.100000	1.63623e-09
92.050000	1.65562e-09
92.000000	1.67523e-09
91.950000	1.69508e-09
91.900000	1.71516e-09
91.850000	1.73548e-09
91.800000	1.75604e-09
91.750000	1.77684e-09
91.700000	1.79789e-09
91.650000	1.81919e-09
91.600000	1.84074e-09
91.550000	1.86254e-09
91.500000	1.88461e-09
91.450000	1.90693e-09
91.400000	1.92952e-09
91.350000	1.95238e-09
91.300000	1.9755e-09
91.250000	1.99891e-09
91.200000	2.02258e-09
91.150000	2.04654e-09
91.100000	2.07078e-09
91.050000	2.09531e-09
91.000000	2.12013e-09
90.950000	2.14525e-09
90.900000	2.17066e-09
90.850000	2.19637e-09
90.800000	2.22238e-09
90.750000	2.24871e-09
90.700000	2.27534e-09
90.650000	2.30229e-09
90.600000	2.32956e-09
90.550000	2.35716e-09
90.500000	2.38508e-09
90.450000	2.41333e-09
90.400000	2.44191e-09
90.350000	2.47083e-09
90.300000	2.5001e-09
90.250000	2.52971e-09
90.200000	2.55967e-09
90.150000	2.58999e-09
90.100000	2.62066e-09
90.050000	2.6517e-09
90.000000	2.68311e-09
89.950000	2.71489e-09
89.900000	2.74704e-09
89.850000	2.77958e-09
89.800000	2.8125e-09
89.750000	2.8458e-09
89.700000	2.87951e-09
89.650000	2.91361e-09
89.600000	2.94812e-09
89.550000	2.98303e-09
89.500000	3.01836e-09
89.450000	3.05411e-09
89.400000	3.09027e-09
89.350000	3.12687e-09
89.300000	3.1639e-09
89.250000	3.20137e-09
89.200000	3.23928e-09
89.150000	3.27764e-09
89.100000	3.31646e-09
89.050000	3.35573e-09
89.000000	3.39547e-09
88.950000	3.43568e-09
88.900000	3.47637e-09
88.850000	3.51753e-09
88.800000	3.55919e-09
88.750000	3.60133e-09
88.700000	3.64398e-09
88.650000	3.68713e-09
88.600000	3.73079e-09
88.550000	3.77497e-09
88.500000	3.81967e-09
88.450000	3.8649e-09
88.400000	3.91066e-09
88.350000	3.95697e-09
88.300000	4.00382e-09
88.250000	4.05123e-09
88.200000	4.0992e-09
88.150000	4.14774e-09
88.100000	4.19685e-09
88.050000	4.24654e-09
88.000000	4.29682e-09
87.950000	4.3477e-09
87.900000	4.39918e-09
87.850000	4.45127e-09
87.800000	4.50397e-09
87.750000	4.5573e-09
87.700000	4.61125e-09
87.650000	4.66585e-09
87.600000	4.72109e-09
87.550000	4.77699e-09
87.500000	4.83355e-09
87.450000	4.89077e-09
87.400000	4.94868e-09
87.350000	5.00727e-09
87.300000	5.06655e-09
87.250000	5.12653e-09
87.200000	5.18723e-09
87.150000	5.24864e-09
87.100000	5.31078e-09
87.050000	5.37365e-09
87.000000	5.43727e-09
86.950000	5.50164e-09
86.900000	5.56677e-09
86.850000	5.63267e-09
86.800000	5.69935e-09
86.750000	5.76682e-09
86.700000	5.83509e-09
86.650000	5.90417e-09
86.600000	5.97406e-09
86.550000	6.04478e-09
86.500000	6.11634e-09
86.450000	6.18874e-09
86.400000	6.262e-09
86.350000	6.33613e-09
86.300000	6.41113e-09
86.250000	6.48702e-09
86.200000	6.56381e-09
86.150000	6.64151e-09
86.100000	6.72013e-09
86.050000	6.79967e-09
86.000000	6.88016e-09
85.950000	6.9616e-09
85.900000	7.044e-09
85.850000	7.12738e-09
85.800000	7.21174e-09
85.750000	7.2971e-09
85.700000	7.38348e-09
85.650000	7.47087e-09
85.600000	7.5593e-09
85.550000	7.64877e-09
85.500000	7.7393e-09
85.450000	7.8309e-09
85.400000	7.92359e-09
85.350000	8.01737e-09
85.300000	8.11226e-09
85.250000	8.20827e-09
85.200000	8.30542e-09
85.150000	8.40372e-09
85.100000	8.50318e-09
85.050000	8.60381e-09
85.000000	8.70564e-09
84.950000	8.80867e-09
84.900000	8.91292e-09
84.850000	9.0184e-09
84.800000	9.12513e-09
84.750000	9.23312e-09
84.700000	9.34239e-09
84.650000	9.45295e-09
84.600000	9.56482e-09
84.550000	9.67802e-09
84.500000	9.79255e-09
84.450000	9.90843e-09
84.400000	1.00257e-08
84.350000	1.01443e-08
84.300000	1.02644e-08
84.250000	1.03858e-08
84.200000	1.05087e-08
84.150000	1.06331e-08
84.100000	1.07589e-08
84.050000	1.08862e-08
84.000000	1.1015e-08
83.950000	1.11454e-08
83.900000	1.12773e-08
83.850000	1.14107e-08
83.800000	1.15457e-08
83.750000	1.16824e-08
83.700000	1.18206e-08
83.650000	1.19604e-08
83.600000	1.2102e-08
83.550000	1.22452e-08
83.500000	1.239e-08
83.450000	1.25366e-08
83.400000	1.2685e-08
83.350000	1.28351e-08
83.300000	1.29869e-08
83.250000	1.31406e-08
83.200000	1.32961e-08
83.150000	1.34534e-08
83.100000	1.36125e-08
83.050000	1.37736e-08
83.000000	1.39365e-08
82.950000	1.41014e-08
82.900000	1.42683e-08
82.850000	1.44371e-08
82.800000	1.46079e-08
82.750000	1.47807e-08
82.700000	1.49556e-08
82.650000	1.51325e-08
82.600000	1.53115e-08
82.550000	1.54926e-08
82.500000	1.56759e-08
82.450000	1.58614e-08
82.400000	1.6049e-08
82.350000	1.62389e-08
82.300000	1.6431e-08
82.250000	1.66253e-08
82.200000	1.6822e-08
82.150000	1.7021e-08
82.100000	1.72223e-08
82.050000	1.74261e-08
82.000000	1.76322e-08
81.950000	1.78408e-08
81.900000	1.80518e-08
81.850000	1.82653e-08
81.800000	1.84814e-08
81.750000	1.87e-08
81.700000	1.89212e-08
81.650000	1.9145e-08
81.600000	1.93714e-08
81.550000	1.96005e-08
81.500000	1.98324e-08
81.450000	2.0067e-08
81.400000	2.03043e-08
81.350000	2.05445e-08
81.300000	2.07874e-08
81.250000	2.10333e-08
81.200000	2.12821e-08
81.150000	2.15338e-08
81.100000	2.17885e-08
81.050000	2.20461e-08
81.000000	2.23069e-08
80.950000	2.25707e-08
80.900000	2.28376e-08
80.850000	2.31077e-08
80.800000	2.3381e-08
80.750000	2.36575e-08
80.700000	2.39373e-08
80.650000	2.42204e-08
80.600000	2.45068e-08
80.550000	2.47966e-08
80.500000	2.50898e-08
80.450000	2.53865e-08
80.400000	2.56867e-08
80.350000	2.59905e-08
80.300000	2.62978e-08
80.250000	2.66088e-08
80.200000	2.69235e-08
80.150000	2.72418e-08
80.100000	2.7564e-08
80.050000	2.78899e-08
80.000000	2.82197e-08
79.950000	2.85534e-08
79.900000	2.8891e-08
79.850000	2.92326e-08
79.800000	2.95782e-08
79.750000	2.9928e-08
79.700000	3.02818e-08
79.650000	3.06399e-08
79.600000	3.10022e-08
79.550000	3.13687e-08
79.500000	3.17396e-08
79.450000	3.21148e-08
79.400000	3.24945e-08
79.350000	3.28787e-08
79.300000	3.32674e-08
79.250000	3.36608e-08
79.200000	3.40587e-08
79.150000	3.44614e-08
79.100000	3.48688e-08
79.050000	3.5281e-08
79.000000	3.56981e-08
78.950000	3.61201e-08
78.900000	3.65471e-08
78.850000	3.69792e-08
78.800000	3.74163e-08
78.750000	3.78587e-08
78.700000	3.83062e-08
78.650000	3.8759e-08
78.600000	3.92172e-08
78.550000	3.96808e-08
78.500000	4.01499e-08
78.450000	4.06245e-08
78.400000	4.11047e-08
78.350000	4.15905e-08
78.300000	4.20822e-08
78.250000	4.25796e-08
78.200000	4.30829e-08
78.150000	4.35921e-08
78.100000	4.41074e-08
78.050000	4.46287e-08
78.000000	4.51562e-08
77.950000	4.56899e-08
77.900000	4.623e-08
77.850000	4.67764e-08
77.800000	4.73292e-08
77.750000	4.78886e-08
77.700000	4.84546e-08
77.650000	4.90272e-08
77.600000	4.96067e-08
77.550000	5.0193e-08
77.500000	5.07862e-08
77.450000	5.13864e-08
77.400000	5.19936e-08
77.350000	5.26081e-08
77.300000	5.32298e-08
77.250000	5.38589e-08
77.200000	5.44953e-08
77.150000	5.51393e-08
77.100000	5.57909e-08
77.050000	5.64502e-08
77.000000	5.71173e-08
76.950000	5.77922e-08
76.900000	5.84751e-08
76.850000	5.91661e-08
76.800000	5.98653e-08
76.750000	6.05726e-08
76.700000	6.12884e-08
76.650000	6.20126e-08
76.600000	6.27453e-08
76.550000	6.34867e-08
76.500000	6.42368e-08
76.450000	6.49958e-08
76.400000	6.57638e-08
76.350000	6.65408e-08
76.300000	6.7327e-08
76.250000	6.81224e-08
76.200000	6.89273e-08
76.150000	6.97416e-08
76.100000	7.05656e-08
76.050000	7.13993e-08
76.000000	7.22428e-08
75.950000	7.30963e-08
75.900000	7.39599e-08
75.850000	7.48336e-08
75.800000	7.57177e-08
75.750000	7.66122e-08
75.700000	7.75172e-08
75.650000	7.84329e-08
75.600000	7.93595e-08
75.550000	8.0297e-08
75.500000	8.12455e-08
75.450000	8.22052e-08
75.400000	8.31763e-08
75.350000	8.41588e-08
75.300000	8.51529e-08
75.250000	8.61587e-08
75.200000	8.71764e-08
75.150000	8.82061e-08
75.100000	8.9248e-08
75.050000	9.03022e-08
75.000000	9.13687e-08
74.950000	9.24479e-08
74.900000	9.35398e-08
74.850000	9.46446e-08
74.800000	9.57625e-08
74.750000	9.68935e-08
74.700000	9.80378e-08
74.650000	9.91957e-08
74.600000	1.00367e-07
74.550000	1.01553e-07
74.500000	1.02752e-07
74.450000	1.03965e-07
74.400000	1.05193e-07
74.350000	1.06435e-07
74.300000	1.07692e-07
74.250000	1.08964e-07
74.200000	1.10251e-07
74.150000	1.11553e-07
74.100000	1.1287e-07
74.050000	1.14203e-07
74.000000	1.15551e-07
73.950000	1.16916e-07
73.900000	1.18296e-07
73.850000	1.19693e-07
73.800000	1.21107e-07
73.750000	1.22537e-07
73.700000	1.23983e-07
73.650000	1.25447e-07
73.600000	1.26928e-07
73.550000	1.28427e-07
73.500000	1.29943e-07
73.450000	1.31478e-07
73.400000	1.3303e-07
73.350000	1.346e-07
73.300000	1.3619e-07
73.250000	1.37797e-07
73.200000	1.39424e-07
73.150000	1.4107e-07
73.100000	1.42736e-07
73.050000	1.44421e-07
73.000000	1.46126e-07
72.950000	1.47851e-07
72.900000	1.49596e-07
72.850000	1.51362e-07
72.800000	1.53149e-07
72.750000	1.54956e-07
72.700000	1.56786e-07
72.650000	1.58636e-07
72.600000	1.60509e-07
72.550000	1.62403e-07
72.500000	1.6432e-07
72.450000	1.6626e-07
72.400000	1.68222e-07
72.350000	1.70208e-07
72.300000	1.72217e-07
72.250000	1.74249e-07
72.200000	1.76306e-07
72.150000	1.78387e-07
72.100000	1.80492e-07
72.050000	1.82622e-07
72.000000	1.84778e-07
71.950000	1.86958e-07
71.900000	1.89165e-07
71.850000	1.91397e-07
71.800000	1.93656e-07
71.750000	1.95941e-07
71.700000	1.98253e-07
71.650000	2.00593e-07
71.600000	2.0296e-07
71.550000	2.05355e-07
71.500000	2.07778e-07
71.450000	2.1023e-07
71.400000	2.12711e-07
71.350000	2.1522e-07
71.300000	2.1776e-07
71.250000	2.20329e-07
71.200000	2.22929e-07
71.150000	2.25559e-07
71.100000	2.28221e-07
71.050000	2.30913e-07
71.000000	2.33638e-07
70.950000	2.36394e-07
70.900000	2.39183e-07
70.850000	2.42005e-07
70.800000	2.4486e-07
70.750000	2.47749e-07
70.700000	2.50671e-07
70.650000	2.53629e-07
70.600000	2.56621e-07
70.550000	2.59648e-07
70.500000	2.62711e-07
70.450000	2.6581e-07
70.400000	2.68945e-07
70.350000	2.72118e-07
70.300000	2.75328e-07
70.250000	2.78575e-07
70.200000	2.81861e-07
70.150000	2.85186e-07
70.100000	2.88549e-07
70.050000	2.91953e-07
70.000000	2.95396e-07
69.950000	2.9888e-07
69.900000	3.02405e-07
69.850000	3.05972e-07
69.800000	3.0958e-07
69.750000	3.13231e-07
69.700000	3.16926e-07
69.650000	3.20663e-07
69.600000	3.24445e-07
69.550000	3.28271e-07
69.500000	3.32142e-07
69.450000	3.36059e-07
69.400000	3.40022e-07
69.350000	3.44031e-07
69.300000	3.48088e-07
69.250000	3.52193e-07
69.200000	3.56345e-07
69.150000	3.60547e-07
69.100000	3.64798e-07
69.050000	3.691e-07
69.000000	3.73452e-07
68.950000	3.77855e-07
68.900000	3.8231e-07
68.850000	3.86817e-07
68.800000	3.91378e-07
68.750000	3.95992e-07
68.700000	4.0066e-07
68.650000	4.05384e-07
68.600000	4.10163e-07
68.550000	4.14998e-07
68.500000	4.1989e-07
68.450000	4.2484e-07
68.400000	4.29848e-07
68.350000	4.34915e-07
68.300000	4.40042e-07
68.250000	4.45229e-07
68.200000	4.50477e-07
68.150000	4.55787e-07
68.100000	4.61159e-07
68.050000	4.66595e-07
68.000000	4.72094e-07
67.950000	4.77658e-07
67.900000	4.83288e-07
67.850000	4.88984e-07
67.800000	4.94747e-07
67.750000	5.00578e-07
67.700000	5.06477e-07
67.650000	5.12446e-07
67.600000	5.18485e-07
67.550000	5.24595e-07
67.500000	5.30777e-07
67.450000	5.37032e-07
67.400000	5.4336e-07
67.350000	5.49763e-07
67.300000	5.56241e-07
67.250000	5.62795e-07
67.200000	5.69427e-07
67.150000	5.76136e-07
67.100000	5.82924e-07
67.050000	5.89792e-07
67.000000	5.96741e-07
66.950000	6.03772e-07
66.900000	6.10886e-07
66.850000	6.18083e-07
66.800000	6.25364e-07
66.750000	6.32732e-07
66.700000	6.40186e-07
66.650000	6.47727e-07
66.600000	6.55358e-07
66.550000	6.63078e-07
66.500000	6.70889e-07
66.450000	6.78791e-07
66.400000	6.86787e-07
66.350000	6.94877e-07
66.300000	7.03061e-07
66.250000	7.11342e-07
66.200000	7.19721e-07
66.150000	7.28198e-07
66.100000	7.36774e-07
66.050000	7.45452e-07
66.000000	7.54231e-07
65.950000	7.63114e-07
65.900000	7.72101e-07
65.850000	7.81194e-07
65.800000	7.90393e-07
65.750000	7.99701e-07
65.700000	8.09118e-07
65.650000	8.18646e-07
65.600000	8.28286e-07
65.550000	8.38039e-07
65.500000	8.47907e-07
65.450000	8.5789e-07
65.400000	8.67992e-07
65.350000	8.78211e-07
65.300000	8.88551e-07
65.250000	8.99013e-07
65.200000	9.09597e-07
65.150000	9.20306e-07
65.100000	9.3114e-07
65.050000	9.42102e-07
65.000000	9.53193e-07
64.950000	9.64414e-07
64.900000	9.75767e-07
64.850000	9.87253e-07
64.800000	9.98874e-07
64.750000	1.01063e-06
64.700000	1.02253e-06
64.650000	1.03456e-06
64.600000	1.04674e-06
64.550000	1.05906e-06
64.500000	1.07153e-06
64.450000	1.08414e-06
64.400000	1.0969e-06
64.350000	1.10981e-06
64.300000	1.12287e-06
64.250000	1.13608e-06
64.200000	1.14945e-06
64.150000	1.16298e-06
64.100000	1.17666e-06
64.050000	1.19051e-06
64.000000	1.20452e-06
63.950000	1.21869e-06
63.900000	1.23303e-06
63.850000	1.24754e-06
63.800000	1.26222e-06
63.750000	1.27707e-06
63.700000	1.29209e-06
63.650000	1.30729e-06
63.600000	1.32267e-06
63.550000	1.33823e-06
63.500000	1.35398e-06
63.450000	1.3699e-06
63.400000	1.38602e-06
63.350000	1.40232e-06
63.300000	1.41882e-06
63.250000	1.43551e-06
63.200000	1.45239e-06
63.150000	1.46948e-06
63.100000	1.48676e-06
63.050000	1.50425e-06
63.000000	1.52194e-06
62.950000	1.53984e-06
62.900000	1.55795e-06
62.850000	1.57627e-06
62.800000	1.59481e-06
62.750000	1.61356e-06
62.700000	1.63254e-06
62.650000	1.65173e-06
62.600000	1.67115e-06
62.550000	1.6908e-06
62.500000	1.71069e-06
62.450000	1.7308e-06
62.400000	1.75115e-06
62.350000	1.77174e-06
62.300000	1.79257e-06
62.250000	1.81364e-06
62.200000	1.83497e-06
62.150000	1.85654e-06
62.100000	1.87836e-06
62.050000	1.90044e-06
62.000000	1.92278e-06
61.950000	1.94538e-06
61.900000	1.96825e-06
61.850000	1.99139e-06
61.800000	2.01479e-06
61.750000	2.03847e-06
61.700000	2.06243e-06
61.650000	2.08667e-06
61.600000	2.1112e-06
61.550000	2.13601e-06
61.500000	2.16111e-06
61.450000	2.1865e-06
61.400000	2.2122e-06
61.350000	2.23819e-06
61.300000	2.26449e-06
61.250000	2.2911e-06
61.200000	2.31802e-06
61.150000	2.34526e-06
61.100000	2.37281e-06
61.050000	2.40069e-06
61.000000	2.42889e-06
60.950000	2.45743e-06
60.900000	2.4863e-06
60.850000	2.51551e-06
60.800000	2.54506e-06
60.750000	2.57495e-06
60.700000	2.6052e-06
60.650000	2.6358e-06
60.600000	2.66676e-06
60.550000	2.69808e-06
60.500000	2.72977e-06
60.450000	2.76183e-06
60.400000	2.79427e-06
60.350000	2.82708e-06
60.300000	2.86028e-06
60.250000	2.89387e-06
60.200000	2.92785e-06
60.150000	2.96223e-06
60.100000	2.99702e-06
60.050000	3.03221e-06
60.000000	3.06781e-06
59.950000	3.10383e-06
59.900000	3.14027e-06
59.850000	3.17713e-06
59.800000	3.21443e-06
59.750000	3.25217e-06
59.700000	3.29035e-06
59.650000	3.32897e-06
59.600000	3.36805e-06
59.550000	3.40758e-06
59.500000	3.44758e-06
59.450000	3.48804e-06
59.400000	3.52898e-06
59.350000	3.5704e-06
59.300000	3.6123e-06
59.250000	3.65469e-06
59.200000	3.69758e-06
59.150000	3.74097e-06
59.100000	3.78487e-06
59.050000	3.82928e-06
59.000000	3.87422e-06
58.950000	3.91967e-06
58.900000	3.96566e-06
58.850000	4.01219e-06
58.800000	4.05926e-06
58.750000	4.10688e-06
58.700000	4.15506e-06
58.650000	4.2038e-06
58.600000	4.25311e-06
58.550000	4.303e-06
58.500000	4.35347e-06
58.450000	4.40454e-06
58.400000	4.4562e-06
58.350000	4.50846e-06
58.300000	4.56133e-06
58.250000	4.61483e-06
58.200000	4.66895e-06
58.150000	4.7237e-06
58.100000	4.77909e-06
58.050000	4.83513e-06
58.000000	4.89182e-06
57.950000	4.94917e-06
57.900000	5.0072e-06
57.850000	5.0659e-06
57.800000	5.12529e-06
57.750000	5.18538e-06
57.700000	5.24617e-06
57.650000	5.30766e-06
57.600000	5.36988e-06
57.550000	5.43282e-06
57.500000	5.4965e-06
57.450000	5.56092e-06
57.400000	5.62609e-06
57.350000	5.69202e-06
57.300000	5.75873e-06
57.250000	5.82621e-06
57.200000	5.89448e-06
57.150000	5.96355e-06
57.100000	6.03343e-06
57.050000	6.10412e-06
57.000000	6.17564e-06
56.950000	6.24799e-06
56.900000	6.32119e-06
56.850000	6.39524e-06
56.800000	6.47015e-06
56.750000	6.54594e-06
56.700000	6.62262e-06
56.650000	6.70019e-06
56.600000	6.77866e-06
56.550000	6.85805e-06
56.500000	6.93837e-06
56.450000	7.01962e-06
56.400000	7.10182e-06
56.350000	7.18498e-06
56.300000	7.26911e-06
56.250000	7.35423e-06
56.200000	7.44033e-06
56.150000	7.52744e-06
56.100000	7.61557e-06
56.050000	7.70472e-06
56.000000	7.79491e-06
55.950000	7.88616e-06
55.900000	7.97847e-06
55.850000	8.07185e-06
55.800000	8.16633e-06
55.750000	8.2619e-06
55.700000	8.35859e-06
55.650000	8.45641e-06
55.600000	8.55536e-06
55.550000	8.65547e-06
55.500000	8.75675e-06
55.450000	8.85921e-06
55.400000	8.96286e-06
55.350000	9.06771e-06
55.300000	9.17379e-06
55.250000	9.28111e-06
55.200000	9.38968e-06
55.150000	9.49951e-06
55.100000	9.61062e-06
55.050000	9.72302e-06
55.000000	9.83673e-06
54.950000	9.95177e-06
54.900000	1.00681e-05
54.850000	1.01859e-05
54.800000	1.0305e-05
54.750000	1.04255e-05
54.700000	1.05474e-05
54.650000	1.06707e-05
54.600000	1.07954e-05
54.550000	1.09216e-05
54.500000	1.10493e-05
54.450000	1.11784e-05
54.400000	1.13091e-05
54.350000	1.14413e-05
54.300000	1.1575e-05
54.250000	1.17103e-05
54.200000	1.18471e-05
54.150000	1.19855e-05
54.100000	1.21256e-05
54.050000	1.22672e-05
54.000000	1.24106e-05
53.950000	1.25556e-05
53.900000	1.27022e-05
53.850000	1.28506e-05
53.800000	1.30007e-05
53.750000	1.31526e-05
53.700000	1.33062e-05
53.650000	1.34616e-05
53.600000	1.36188e-05
53.550000	1.37778e-05
53.500000	1.39387e-05
53.450000	1.41014e-05
53.400000	1.42661e-05
53.350000	1.44326e-05
53.300000	1.46011e-05
53.250000	1.47715e-05
53.200000	1.4944e-05
53.150000	1.51184e-05
53.100000	1.52948e-05
53.050000	1.54733e-05
53.000000	1.56539e-05
52.950000	1.58366e-05
52.900000	1.60214e-05
52.850000	1.62083e-05
52.800000	1.63974e-05
52.750000	1.65887e-05
52.700000	1.67822e-05
52.650000	1.6978e-05
52.600000	1.7176e-05
52.550000	1.73763e-05
52.500000	1.7579e-05
52.450000	1.7784e-05
52.400000	1.79914e-05
52.350000	1.82011e-05
52.300000	1.84134e-05
52.250000	1.8628e-05
52.200000	1.88452e-05
52.150000	1.90649e-05
52.100000	1.92871e-05
52.050000	1.95119e-05
52.000000	1.97393e-05
51.950000	1.99694e-05
51.900000	2.02021e-05
51.850000	2.04375e-05
51.800000	2.06756e-05
51.750000	2.09165e-05
51.700000	2.11602e-05
51.650000	2.14067e-05
51.600000	2.1656e-05
51.550000	2.19082e-05
51.500000	2.21634e-05
51.450000	2.24215e-05
51.400000	2.26826e-05
51.350000	2.29467e-05
51.300000	2.32139e-05
51.250000	2.34842e-05
51.200000	2.37576e-05
51.150000	2.40341e-05
51.100000	2.43139e-05
51.050000	2.45968e-05
51.000000	2.48831e-05
50.950000	2.51727e-05
50.900000	2.54656e-05
50.850000	2.57619e-05
50.800000	2.60616e-05
50.750000	2.63648e-05
50.700000	2.66715e-05
50.650000	2.69817e-05
50.600000	2.72955e-05
50.550000	2.7613e-05
50.500000	2.79341e-05
50.450000	2.82589e-05
50.400000	2.85875e-05
50.350000	2.89198e-05
50.300000	2.9256e-05
50.250000	2.95961e-05
50.200000	2.99401e-05
50.150000	3.0288e-05
50.100000	3.064e-05
50.050000	3.0996e-05
50.000000	3.13562e-05
49.950000	3.17205e-05
49.900000	3.2089e-05
49.850000	3.24617e-05
49.800000	3.28387e-05
49.750000	3.32201e-05
49.700000	3.36059e-05
49.650000	3.39961e-05
49.600000	3.43908e-05
49.550000	3.47901e-05
49.500000	3.5194e-05
49.450000	3.56025e-05
49.400000	3.60157e-05
49.350000	3.64336e-05
49.300000	3.68564e-05
49.250000	3.72841e-05
49.200000	3.77166e-05
49.150000	3.81542e-05
49.100000	3.85967e-05
49.050000	3.90444e-05
49.000000	3.94972e-05
48.950000	3.99552e-05
48.900000	4.04185e-05
48.850000	4.08871e-05
48.800000	4.13611e-05
48.750000	4.18405e-05
48.700000	4.23254e-05
48.650000	4.28159e-05
48.600000	4.3312e-05
48.550000	4.38139e-05
48.500000	4.43215e-05
48.450000	4.48349e-05
48.400000	4.53542e-05
48.350000	4.58794e-05
48.300000	4.64107e-05
48.250000	4.69481e-05
48.200000	4.74916e-05
48.150000	4.80414e-05
48.100000	4.85975e-05
48.050000	4.91599e-05
48.000000	4.97288e-05
47.950000	5.03042e-05
47.900000	5.08862e-05
47.850000	5.14748e-05
47.800000	5.20702e-05
47.750000	5.26724e-05
47.700000	5.32815e-05
47.650000	5.38975e-05
47.600000	5.45206e-05
47.550000	5.51509e-05
47.500000	5.57883e-05
47.450000	5.6433e-05
47.400000	5.70851e-05
47.350000	5.77446e-05
47.300000	5.84117e-05
47.250000	5.90864e-05
47.200000	5.97688e-05
47.150000	6.0459e-05
47.100000	6.1157e-05
47.050000	6.1863e-05
47.000000	6.25771e-05
46.950000	6.32993e-05
46.900000	6.40297e-05
46.850000	6.47685e-05
46.800000	6.55157e-05
46.750000	6.62714e-05
46.700000	6.70357e-05
46.650000	6.78087e-05
46.600000	6.85905e-05
46.550000	6.93812e-05
46.500000	7.01809e-05
46.450000	7.09896e-05
46.400000	7.18076e-05
46.350000	7.26349e-05
46.300000	7.34716e-05
46.250000	7.43178e-05
46.200000	7.51736e-05
46.150000	7.60391e-05
46.100000	7.69144e-05
46.050000	7.77997e-05
46.000000	7.8695e-05
45.950000	7.96005e-05
45.900000	8.05162e-05
45.850000	8.14423e-05
45.800000	8.23789e-05
45.750000	8.33261e-05
45.700000	8.4284e-05
45.650000	8.52528e-05
45.600000	8.62325e-05
45.550000	8.72233e-05
45.500000	8.82254e-05
45.450000	8.92387e-05
45.400000	9.02635e-05
45.350000	9.12998e-05
45.300000	9.23479e-05
45.250000	9.34078e-05
45.200000	9.44797e-05
45.150000	9.55636e-05
45.100000	9.66598e-05
45.050000	9.77683e-05
45.000000	9.88893e-05
44.950000	0.000100023
44.900000	0.000101169
44.850000	0.000102329
44.800000	0.000103501
44.750000	0.000104686
44.700000	0.000105885
44.650000	0.000107097
44.600000	0.000108323
44.550000	0.000109563
44.500000	0.000110817
44.450000	0.000112084
44.400000	0.000113366
44.350000	0.000114662
44.300000	0.000115973
44.250000	0.000117298
44.200000	0.000118638
44.150000	0.000119994
44.100000	0.000121364
44.050000	0.000122749
44.000000	0.000124151
43.950000	0.000125567
43.900000	0.000127
43.850000	0.000128448
43.800000	0.000129913
43.750000	0.000131394
43.700000	0.000132891
43.650000	0.000134405
43.600000	0.000135936
43.550000	0.000137484
43.500000	0.000139049
43.450000	0.000140631
43.400000	0.000142231
43.350000	0.000143849
43.300000	0.000145484
43.250000	0.000147138
43.200000	0.00014881
43.150000	0.0001505
43.100000	0.000152209
43.050000	0.000153937
43.000000	0.000155684
42.950000	0.00015745
42.900000	0.000159236
42.850000	0.000161041
42.800000	0.000162866
42.750000	0.000164711
42.700000	0.000166577
42.650000	0.000168463
42.600000	0.000170369
42.550000	0.000172296
42.500000	0.000174245
42.450000	0.000176215
42.400000	0.000178206
42.350000	0.000180219
42.300000	0.000182253
42.250000	0.00018431
42.200000	0.00018639
42.150000	0.000188491
42.100000	0.000190616
42.050000	0.000192764
42.000000	0.000194935
41.950000	0.000197129
41.900000	0.000199347
41.850000	0.000201589
41.800000	0.000203855
41.750000	0.000206146
41.700000	0.000208461
41.650000	0.0002108
41.600000	0.000213165
41.550000	0.000215556
41.500000	0.000217972
41.450000	0.000220413
41.400000	0.000222881
41.350000	0.000225374
41.300000	0.000227895
41.250000	0.000230442
41.200000	0.000233016
41.150000	0.000235617
41.100000	0.000238245
41.050000	0.000240901
41.000000	0.000243585
40.950000	0.000246298
40.900000	0.000249038
40.850000	0.000251807
40.800000	0.000254605
40.750000	0.000257433
40.700000	0.000260289
40.650000	0.000263175
40.600000	0.000266091
40.550000	0.000269036
40.500000	0.000272012
40.450000	0.000275019
40.400000	0.000278056
40.350000	0.000281124
40.300000	0.000284223
40.250000	0.000287354
40.200000	0.000290516
40.150000	0.00029371
40.100000	0.000296935
40.050000	0.000300193
40.000000	0.000303484
39.950000	0.000306806
39.900000	0.000310162
39.850000	0.00031355
39.800000	0.000316972
39.750000	0.000320427
39.700000	0.000323915
39.650000	0.000327436
39.600000	0.000330992
39.550000	0.00033458
39.500000	0.000338203
39.450000	0.00034186
39.400000	0.000345551
39.350000	0.000349276
39.300000	0.000353035
39.250000	0.000356828
39.200000	0.000360655
39.150000	0.000364516
39.100000	0.000368411
39.050000	0.00037234
39.000000	0.000376303
38.950000	0.000380299
38.900000	0.000384329
38.850000	0.000388392
38.800000	0.000392488
38.750000	0.000396617
38.700000	0.000400777
38.650000	0.000404969
38.600000	0.000409192
38.550000	0.000413445
38.500000	0.000417728
38.450000	0.000422039
38.400000	0.000426378
38.350000	0.000430743
38.300000	0.000435133
38.250000	0.000439546
38.200000	0.000443981
38.150000	0.000448434
38.100000	0.000452903
38.050000	0.000457385
38.000000	0.000461875
37.950000	0.00046637
37.900000	0.000470861
37.850000	0.000475343
37.800000	0.000479803
37.750000	0.000484228
37.700000	0.000488595
37.650000	0.000492867
37.600000	0.000496973
&
```
