## Supplementary material for "All-at-once RNA folding with 3D motif prediction framed by evolutionary information": RF00456_mir-34.cacofold.helixcov

```
# RMs = 1 L = 115

# RM_HELIX NESTED 9-31 84-107, nbp = 23 nbp_cov = 0
# pvals: 0.437658,0.441218,0.437658,0.441218,0.437658,0.441218,0.441218,0.423323,0.738592,0.523513,0.437658,0.557737,0.441218,0.441218,0.420316,0.441218,0.452184,0.504557,0.249968,0.172896,0.489763,0.542184,0.49337
# aggregated NONE
NESTED  ::::::::<<<<<<<<<<<<<<<<<<<<<<<__________________>>>>>>>>>>>>>>>>>>>>>>>::::::::
        ::::::::::::::::::::::::::::::::::::::::::::::::::::::::::::::::::::::::::::::::
```
