## Supplementary material for "All-at-once RNA folding with 3D motif prediction framed by evolutionary information": RF00456_mir-34.cacofold.power

```
# Power analysis of CaCoFold structure 
#
# Powertype = SINGLE SUBSTITUTIONS
# covary  left_pos      right_pos    substitutions      power
#----------------------------------------------------------------
          9		107		2		0.00
          10		106		2		0.00
          11		105		4		0.07
          12		104		16		0.50
          13		103		4		0.07
          14		102		4		0.07
          15		101		23		0.64
          16		100		40		0.82
          17		98		73		0.92
          18		97		34		0.78
          19		96		38		0.81
          20		95		6		0.16
          21		94		8		0.24
          22		93		2		0.00
          23		92		3		0.02
          24		91		11		0.35
          25		90		3		0.02
          26		89		42		0.83
          27		88		16		0.50
          28		87		8		0.24
          29		86		4		0.07
          30		85		57		0.88
          31		84		84		0.94
#
# BPAIRS 23
# avg substitutions per BP  21.0
# BPAIRS expected to covary 8.9 +/- 1.6
# BPAIRS observed to covary 0
#
```
