## Supplementary material for "All-at-once RNA folding with 3D motif prediction framed by evolutionary information": RF00456_mir-34.surv

```
5.700000	0.0384615
5.050000	0.0769231
4.400000	0.115385
3.150000	0.153846
2.550000	0.192308
0.200000	0.230769
0.000000	0.346154
-0.050000	0.615385
-0.200000	0.653846
-0.700000	0.692308
-0.750000	0.730769
-0.900000	0.769231
-1.150000	0.807692
-1.300000	0.846154
-1.350000	0.884615
-1.400000	0.923077
-1.600000	0.961538
-3.900000	1
&
15.450000	0.000319081
13.350000	0.000957243
12.950000	0.00127632
12.650000	0.00159541
11.950000	0.00191449
11.900000	0.00223357
11.850000	0.00255265
11.400000	0.00287173
11.300000	0.00319081
11.150000	0.00382897
11.100000	0.00446713
10.900000	0.00478622
10.400000	0.0051053
10.350000	0.00542438
10.300000	0.00574346
10.000000	0.0067007
9.600000	0.00701978
9.400000	0.00733886
9.250000	0.00765795
9.200000	0.00797703
9.150000	0.00829611
9.100000	0.00861519
8.900000	0.00893427
8.800000	0.00989151
8.750000	0.0102106
8.650000	0.0105297
8.550000	0.0108488
8.500000	0.0111678
8.350000	0.0114869
8.300000	0.011806
8.250000	0.0121251
8.100000	0.0124442
8.050000	0.0127632
8.000000	0.0130823
7.850000	0.0134014
7.750000	0.0140396
7.700000	0.0143586
7.650000	0.0146777
7.600000	0.0153159
7.550000	0.0159541
7.450000	0.0162731
7.400000	0.0165922
7.350000	0.0172304
7.150000	0.0175495
7.100000	0.0181876
7.050000	0.0188258
7.000000	0.0194639
6.950000	0.019783
6.900000	0.0207403
6.850000	0.0210593
6.800000	0.0216975
6.750000	0.0223357
6.700000	0.0229738
6.650000	0.023612
6.600000	0.0245692
6.500000	0.0255265
6.450000	0.0258456
6.400000	0.0261646
6.350000	0.0268028
6.300000	0.027441
6.250000	0.0277601
6.200000	0.0280791
6.150000	0.0287173
6.100000	0.0293555
6.050000	0.0296745
6.000000	0.0306318
5.950000	0.0312699
5.900000	0.0322272
5.850000	0.0328653
5.800000	0.0331844
5.750000	0.0341417
5.700000	0.0347798
5.650000	0.0350989
5.600000	0.035418
5.550000	0.0363752
5.500000	0.0376516
5.350000	0.0389279
5.300000	0.0402042
5.250000	0.0408424
5.200000	0.0417996
5.150000	0.0424378
5.100000	0.0437141
5.000000	0.0440332
4.950000	0.0446713
4.900000	0.0456286
4.850000	0.0465858
4.800000	0.0475431
4.700000	0.0481812
4.650000	0.0504148
4.600000	0.0507339
4.550000	0.0529675
4.500000	0.0542438
4.450000	0.055201
4.400000	0.0561583
4.350000	0.0571155
4.250000	0.0580728
4.200000	0.05903
4.150000	0.0606254
4.100000	0.0619017
4.050000	0.062859
4.000000	0.0638162
3.950000	0.0641353
3.900000	0.0654116
3.850000	0.0673261
3.800000	0.0686024
3.750000	0.0705169
3.700000	0.0724314
3.650000	0.0743459
3.600000	0.0756222
3.550000	0.0775367
3.500000	0.0794512
3.450000	0.0813657
3.400000	0.082642
3.350000	0.0848756
3.300000	0.0858328
3.250000	0.0877473
3.200000	0.0899809
3.150000	0.0912572
3.100000	0.0918953
3.050000	0.0938098
3.000000	0.0976388
2.950000	0.102106
2.900000	0.10402
2.850000	0.106573
2.800000	0.107849
2.750000	0.108807
2.700000	0.110721
2.650000	0.113912
2.600000	0.114231
2.550000	0.116465
2.500000	0.118379
2.450000	0.119336
2.400000	0.12157
2.350000	0.122846
2.300000	0.124761
2.250000	0.128271
2.200000	0.129547
2.150000	0.1321
2.100000	0.135609
2.050000	0.138481
2.000000	0.139757
1.950000	0.14231
1.900000	0.147096
1.850000	0.149968
1.800000	0.15284
1.750000	0.15635
1.700000	0.159541
1.650000	0.163689
1.600000	0.16656
1.550000	0.168156
1.500000	0.172623
1.450000	0.175814
1.400000	0.178685
1.350000	0.183153
1.300000	0.186662
1.250000	0.189853
1.200000	0.19432
1.150000	0.198787
1.100000	0.20134
1.050000	0.206765
1.000000	0.212508
0.950000	0.215699
0.900000	0.219209
0.850000	0.223357
0.800000	0.227186
0.750000	0.23261
0.700000	0.238034
0.650000	0.241544
0.600000	0.247926
0.550000	0.251755
0.500000	0.254627
0.450000	0.258456
0.400000	0.261966
0.350000	0.26739
0.300000	0.272176
0.250000	0.277601
0.200000	0.28462
0.150000	0.293555
0.100000	0.304722
0.050000	0.329292
0.000000	0.383216
-0.050000	0.563178
-0.100000	0.575622
-0.150000	0.580728
-0.200000	0.588385
-0.250000	0.594129
-0.300000	0.603382
-0.350000	0.609126
-0.400000	0.619336
-0.450000	0.627632
-0.500000	0.635929
-0.550000	0.644225
-0.600000	0.653159
-0.650000	0.660817
-0.700000	0.669751
-0.750000	0.680281
-0.800000	0.688258
-0.850000	0.696235
-0.900000	0.703255
-0.950000	0.713465
-1.000000	0.723676
-1.050000	0.731972
-1.100000	0.740268
-1.150000	0.749202
-1.200000	0.754627
-1.250000	0.763561
-1.300000	0.769943
-1.350000	0.776324
-1.400000	0.780472
-1.450000	0.787811
-1.500000	0.796107
-1.550000	0.802489
-1.600000	0.810785
-1.650000	0.816847
-1.700000	0.82291
-1.750000	0.827377
-1.800000	0.831525
-1.850000	0.837588
-1.900000	0.842055
-1.950000	0.848437
-2.000000	0.85418
-2.050000	0.856733
-2.100000	0.861838
-2.150000	0.867262
-2.200000	0.872049
-2.250000	0.877473
-2.300000	0.881621
-2.350000	0.884493
-2.400000	0.88896
-2.450000	0.89247
-2.500000	0.89566
-2.550000	0.898851
-2.600000	0.901723
-2.650000	0.907786
-2.700000	0.910657
-2.750000	0.912253
-2.800000	0.916082
-2.850000	0.918953
-2.900000	0.923101
-2.950000	0.92725
-3.000000	0.929164
-3.050000	0.93044
-3.100000	0.93395
-3.150000	0.936184
-3.200000	0.937779
-3.250000	0.940013
-3.300000	0.941289
-3.350000	0.942246
-3.400000	0.943523
-3.450000	0.945118
-3.500000	0.94799
-3.550000	0.951181
-3.600000	0.953414
-3.650000	0.95501
-3.700000	0.955648
-3.750000	0.956286
-3.800000	0.957562
-3.850000	0.959477
-3.900000	0.961391
-3.950000	0.962668
-4.000000	0.962987
-4.050000	0.964901
-4.100000	0.966496
-4.150000	0.967454
-4.200000	0.96873
-4.250000	0.971602
-4.300000	0.972878
-4.350000	0.974154
-4.400000	0.974474
-4.450000	0.975112
-4.500000	0.97575
-4.550000	0.976388
-4.600000	0.977345
-4.650000	0.978622
-4.700000	0.978941
-4.800000	0.979579
-4.850000	0.980536
-4.900000	0.981812
-5.000000	0.982451
-5.050000	0.98277
-5.100000	0.983089
-5.200000	0.983727
-5.250000	0.984684
-5.300000	0.98596
-5.350000	0.986918
-5.400000	0.987237
-5.450000	0.987556
-5.500000	0.988832
-5.600000	0.989151
-5.700000	0.989789
-5.750000	0.990108
-5.800000	0.990747
-5.850000	0.991385
-5.900000	0.992023
-5.950000	0.992342
-6.000000	0.992661
-6.050000	0.99298
-6.100000	0.993618
-6.150000	0.993937
-6.200000	0.994257
-6.400000	0.994895
-6.450000	0.995533
-6.650000	0.995852
-6.750000	0.996171
-6.800000	0.99649
-6.850000	0.996809
-6.900000	0.997128
-7.000000	0.997766
-7.050000	0.998086
-7.250000	0.998405
-7.400000	0.998724
-7.800000	0.999043
-8.100000	0.999362
-8.200000	0.999681
-8.850000	1
&
49.300000	1.58228e-05
48.900000	3.16456e-05
48.400000	4.74684e-05
46.300000	6.32911e-05
45.500000	7.91139e-05
45.050000	9.49367e-05
44.700000	0.000110759
44.050000	0.000126582
44.000000	0.000142405
41.750000	0.000158228
41.500000	0.000174051
40.950000	0.000205696
39.850000	0.000221519
39.550000	0.000237342
39.100000	0.000268987
39.050000	0.00028481
38.900000	0.000300633
38.400000	0.000316456
38.250000	0.000332278
38.050000	0.000363924
38.000000	0.000379747
37.800000	0.00039557
37.650000	0.000411392
37.550000	0.000427215
37.250000	0.000443038
37.150000	0.000458861
37.000000	0.000474684
36.900000	0.000490506
36.400000	0.000506329
35.950000	0.000522152
35.750000	0.000537975
35.700000	0.000553797
35.550000	0.00056962
35.400000	0.000585443
35.350000	0.000601266
35.300000	0.000617089
34.800000	0.000632911
34.500000	0.000648734
34.450000	0.000664557
34.000000	0.000696203
33.800000	0.000712025
33.700000	0.000727848
33.600000	0.000743671
33.550000	0.000759494
33.350000	0.000775316
33.250000	0.000822785
33.200000	0.000838608
33.050000	0.000886076
33.000000	0.000917722
32.900000	0.000933544
32.850000	0.000949367
32.650000	0.00096519
32.600000	0.000981013
32.550000	0.000996835
32.500000	0.00102848
32.450000	0.0010443
32.350000	0.00106013
32.300000	0.00107595
32.250000	0.00110759
32.050000	0.00113924
32.000000	0.00115506
31.950000	0.00118671
31.900000	0.00121835
31.850000	0.00123418
31.800000	0.00125
31.750000	0.00126582
31.600000	0.00128165
31.400000	0.00129747
31.350000	0.00131329
31.300000	0.00132911
31.250000	0.00134494
31.150000	0.00136076
31.050000	0.00137658
31.000000	0.00140823
30.750000	0.00147152
30.600000	0.00151899
30.350000	0.00153481
30.300000	0.00155063
30.000000	0.00158228
29.950000	0.0015981
29.900000	0.00161392
29.800000	0.00162975
29.650000	0.00166139
29.600000	0.00167722
29.550000	0.00169304
29.450000	0.00170886
29.300000	0.00175633
29.250000	0.00178797
29.200000	0.0018038
29.150000	0.00183544
29.100000	0.00185127
29.050000	0.00188291
29.000000	0.00189873
28.950000	0.00193038
28.900000	0.00196203
28.800000	0.00197785
28.750000	0.00199367
28.700000	0.00200949
28.600000	0.00202532
28.550000	0.00205696
28.500000	0.00208861
28.400000	0.00210443
28.350000	0.00213608
28.250000	0.00216772
28.200000	0.00221519
28.150000	0.00226266
28.100000	0.00232595
28.050000	0.00237342
28.000000	0.00240506
27.950000	0.00242089
27.900000	0.00245253
27.850000	0.00246835
27.800000	0.0025
27.750000	0.00251582
27.700000	0.00253165
27.650000	0.00257911
27.600000	0.00262658
27.550000	0.00264241
27.500000	0.00265823
27.450000	0.0027057
27.400000	0.00273734
27.250000	0.00278481
27.200000	0.00280063
27.150000	0.0028481
27.100000	0.00287975
27.000000	0.00291139
26.950000	0.00297468
26.900000	0.00299051
26.850000	0.00302215
26.800000	0.00303797
26.750000	0.00310127
26.700000	0.00322785
26.650000	0.00325949
26.600000	0.00327532
26.550000	0.00329114
26.500000	0.00335443
26.450000	0.00338608
26.400000	0.00341772
26.350000	0.00346519
26.300000	0.00351266
26.250000	0.00356013
26.200000	0.00359177
26.100000	0.00363924
26.050000	0.00365506
26.000000	0.00368671
25.950000	0.00370253
25.900000	0.00378165
25.850000	0.00379747
25.800000	0.00386076
25.750000	0.00393987
25.700000	0.0039557
25.650000	0.00397152
25.600000	0.00400316
25.550000	0.00405063
25.500000	0.00406646
25.450000	0.00411392
25.400000	0.00416139
25.350000	0.00419304
25.300000	0.00422468
25.250000	0.00425633
25.200000	0.00431962
25.150000	0.00435127
25.100000	0.00439873
25.050000	0.00447785
25.000000	0.00450949
24.950000	0.00455696
24.900000	0.00462025
24.850000	0.00463608
24.800000	0.0046519
24.750000	0.00466772
24.700000	0.00471519
24.650000	0.00473101
24.600000	0.0047943
24.550000	0.00482595
24.500000	0.00485759
24.450000	0.00495253
24.400000	0.00501582
24.350000	0.00506329
24.300000	0.00514241
24.250000	0.00517405
24.200000	0.0052057
24.150000	0.00523734
24.050000	0.00528481
24.000000	0.0053481
23.950000	0.00536392
23.900000	0.00539557
23.850000	0.00542722
23.800000	0.00544304
23.750000	0.00549051
23.700000	0.00552215
23.650000	0.00558544
23.600000	0.00564873
23.550000	0.0056962
23.500000	0.00574367
23.450000	0.00588608
23.400000	0.00594937
23.350000	0.00599684
23.300000	0.00601266
23.250000	0.0060443
23.200000	0.00612342
23.150000	0.00613924
23.100000	0.00618671
23.050000	0.00621835
23.000000	0.00629747
22.950000	0.00636076
22.900000	0.00639241
22.850000	0.00643987
22.800000	0.00647152
22.750000	0.00651899
22.700000	0.00661392
22.650000	0.00667722
22.600000	0.00675633
22.550000	0.00683544
22.500000	0.00686709
22.450000	0.00689873
22.350000	0.00699367
22.300000	0.00705696
22.250000	0.00710443
22.200000	0.00716772
22.150000	0.00724684
22.100000	0.00727848
22.050000	0.00731013
22.000000	0.00734177
21.950000	0.00745253
21.900000	0.00751582
21.850000	0.00759494
21.800000	0.00764241
21.750000	0.00768987
21.700000	0.00778481
21.650000	0.0078481
21.600000	0.00794304
21.550000	0.00800633
21.500000	0.00808544
21.450000	0.00821203
21.400000	0.00827532
21.350000	0.00835443
21.300000	0.00843354
21.250000	0.00849684
21.200000	0.00856013
21.150000	0.00868671
21.100000	0.00879747
21.050000	0.00887658
21.000000	0.00889241
20.950000	0.00892405
20.900000	0.00898734
20.850000	0.00906646
20.800000	0.00911392
20.750000	0.00917722
20.700000	0.00920886
20.650000	0.00928797
20.600000	0.00939873
20.550000	0.00949367
20.500000	0.00960443
20.450000	0.00966772
20.400000	0.00981013
20.350000	0.00988924
20.300000	0.0100158
20.250000	0.0100791
20.200000	0.0101741
20.150000	0.0102057
20.100000	0.0104272
20.050000	0.0104589
20.000000	0.0105538
19.950000	0.0106804
19.900000	0.0107595
19.850000	0.010807
19.800000	0.0109019
19.750000	0.010981
19.700000	0.0110601
19.650000	0.0111392
19.600000	0.0112025
19.550000	0.0112816
19.500000	0.0114241
19.450000	0.0114873
19.400000	0.0116297
19.350000	0.0117405
19.300000	0.0118354
19.250000	0.0118829
19.200000	0.0119778
19.150000	0.0121203
19.100000	0.0121994
19.050000	0.0122943
19.000000	0.0124367
18.950000	0.0125316
18.900000	0.0126266
18.850000	0.0127532
18.800000	0.0128639
18.750000	0.0129272
18.700000	0.0130538
18.650000	0.0131646
18.600000	0.0132911
18.550000	0.0134019
18.500000	0.0135759
18.450000	0.0137184
18.400000	0.0137975
18.350000	0.0138608
18.300000	0.0140981
18.250000	0.0141772
18.200000	0.0143354
18.150000	0.0144304
18.100000	0.0145411
18.050000	0.0146994
18.000000	0.0148259
17.950000	0.0149367
17.900000	0.0150791
17.850000	0.0151741
17.800000	0.0153639
17.750000	0.0155063
17.700000	0.0156171
17.650000	0.015712
17.600000	0.0158544
17.550000	0.0160285
17.500000	0.0161709
17.450000	0.0163766
17.400000	0.0164557
17.350000	0.0166456
17.300000	0.016788
17.250000	0.0169304
17.200000	0.0170253
17.150000	0.0172152
17.100000	0.0174051
17.050000	0.0175316
17.000000	0.0177215
16.950000	0.0179905
16.900000	0.0182278
16.850000	0.0183703
16.800000	0.018481
16.750000	0.0186709
16.700000	0.0188766
16.650000	0.0190348
16.600000	0.0192563
16.550000	0.0194778
16.500000	0.0196519
16.450000	0.0198892
16.400000	0.02
16.350000	0.0201741
16.300000	0.0203956
16.250000	0.0205854
16.200000	0.0207911
16.150000	0.0209652
16.100000	0.0212184
16.050000	0.0214873
16.000000	0.0217563
15.950000	0.0220411
15.900000	0.0223101
15.850000	0.0225
15.800000	0.0225949
15.750000	0.0227532
15.700000	0.0230538
15.650000	0.023307
15.600000	0.0234177
15.550000	0.0236392
15.500000	0.0239557
15.450000	0.0241456
15.400000	0.0242405
15.350000	0.0244778
15.300000	0.0247152
15.250000	0.0249051
15.200000	0.0251424
15.150000	0.0253639
15.100000	0.0255854
15.050000	0.0258544
15.000000	0.0260759
14.950000	0.0263133
14.900000	0.0265981
14.850000	0.0269778
14.800000	0.0271835
14.750000	0.0274209
14.700000	0.0276741
14.650000	0.0278481
14.600000	0.0281329
14.550000	0.0284968
14.500000	0.0287816
14.450000	0.0289082
14.400000	0.029193
14.350000	0.0294146
14.300000	0.0296994
14.250000	0.0299209
14.200000	0.0302848
14.150000	0.030538
14.100000	0.0308544
14.050000	0.0312025
14.000000	0.0314557
13.950000	0.031788
13.900000	0.0321677
13.850000	0.0323418
13.800000	0.0325316
13.750000	0.0327532
13.700000	0.0330538
13.650000	0.0333703
13.600000	0.0336867
13.550000	0.0340665
13.500000	0.0343671
13.450000	0.0345886
13.400000	0.0349367
13.350000	0.0353006
13.300000	0.0356487
13.250000	0.0358703
13.200000	0.0362658
13.150000	0.0367089
13.100000	0.0371044
13.050000	0.0373418
13.000000	0.0376899
12.950000	0.0381171
12.900000	0.0385443
12.850000	0.0388291
12.800000	0.0393354
12.750000	0.0396044
12.700000	0.0399842
12.650000	0.040443
12.600000	0.0409019
12.550000	0.0412025
12.500000	0.0416456
12.450000	0.041962
12.400000	0.0423418
12.350000	0.0427373
12.300000	0.0433544
12.250000	0.0437975
12.200000	0.0443354
12.150000	0.0445411
12.100000	0.0448418
12.050000	0.0452057
12.000000	0.0456171
11.950000	0.0462658
11.900000	0.0466772
11.850000	0.0471677
11.800000	0.0475633
11.750000	0.0479747
11.700000	0.0484968
11.650000	0.0489873
11.600000	0.0494937
11.550000	0.0498418
11.500000	0.0502373
11.450000	0.050807
11.400000	0.0512658
11.350000	0.0516297
11.300000	0.0520095
11.250000	0.0525316
11.200000	0.0531171
11.150000	0.0535759
11.100000	0.0541772
11.050000	0.0545095
11.000000	0.0551424
10.950000	0.0556962
10.900000	0.0562025
10.850000	0.056693
10.800000	0.0572468
10.750000	0.0579747
10.700000	0.0585443
10.650000	0.0591456
10.600000	0.0597785
10.550000	0.0604589
10.500000	0.0609019
10.450000	0.0613766
10.400000	0.061962
10.350000	0.0625791
10.300000	0.0631329
10.250000	0.0637184
10.200000	0.0645095
10.150000	0.0650949
10.100000	0.0657595
10.050000	0.0665032
10.000000	0.0672152
9.950000	0.0677848
9.900000	0.0684494
9.850000	0.0690823
9.800000	0.069731
9.750000	0.070443
9.700000	0.0709968
9.650000	0.0717405
9.600000	0.0724367
9.550000	0.0731487
9.500000	0.0737975
9.450000	0.0745728
9.400000	0.0752215
9.350000	0.0758544
9.300000	0.0764241
9.250000	0.077231
9.200000	0.0780063
9.150000	0.0785759
9.100000	0.079193
9.050000	0.0799684
9.000000	0.0809494
8.950000	0.0818196
8.900000	0.0826266
8.850000	0.0836076
8.800000	0.0843196
8.750000	0.0851424
8.700000	0.0858386
8.650000	0.0866456
8.600000	0.0876582
8.550000	0.0885601
8.500000	0.0894146
8.450000	0.0904747
8.400000	0.0913766
8.350000	0.0923418
8.300000	0.0934494
8.250000	0.0942563
8.200000	0.0951582
8.150000	0.0960443
8.100000	0.0971361
8.050000	0.0979905
8.000000	0.0988924
7.950000	0.0996203
7.900000	0.100522
7.850000	0.101503
7.800000	0.102547
7.750000	0.103481
7.700000	0.104446
7.650000	0.105316
7.600000	0.106297
7.550000	0.107373
7.500000	0.108449
7.450000	0.109604
7.400000	0.110696
7.350000	0.111693
7.300000	0.112911
7.250000	0.113987
7.200000	0.115206
7.150000	0.116187
7.100000	0.117199
7.050000	0.118592
7.000000	0.119604
6.950000	0.120823
6.900000	0.122025
6.850000	0.123323
6.800000	0.124589
6.750000	0.125823
6.700000	0.126883
6.650000	0.12818
6.600000	0.129494
6.550000	0.130744
6.500000	0.131899
6.450000	0.13318
6.400000	0.134462
6.350000	0.13587
6.300000	0.136978
6.250000	0.138101
6.200000	0.139415
6.150000	0.14057
6.100000	0.141741
6.050000	0.14318
6.000000	0.144525
5.950000	0.145854
5.900000	0.147104
5.850000	0.148513
5.800000	0.149873
5.750000	0.15125
5.700000	0.152658
5.650000	0.154146
5.600000	0.155823
5.550000	0.157389
5.500000	0.158703
5.450000	0.160222
5.400000	0.161598
5.350000	0.163101
5.300000	0.164573
5.250000	0.166123
5.200000	0.167737
5.150000	0.169478
5.100000	0.171203
5.050000	0.172896
5.000000	0.17462
4.950000	0.176424
4.900000	0.178196
4.850000	0.179984
4.800000	0.181804
4.750000	0.18356
4.700000	0.185617
4.650000	0.187595
4.600000	0.18932
4.550000	0.191123
4.500000	0.192991
4.450000	0.194589
4.400000	0.19625
4.350000	0.198054
4.300000	0.20019
4.250000	0.202389
4.200000	0.204494
4.150000	0.206614
4.100000	0.208655
4.050000	0.210854
4.000000	0.212627
3.950000	0.214794
3.900000	0.217136
3.850000	0.219462
3.800000	0.221566
3.750000	0.223576
3.700000	0.225585
3.650000	0.227595
3.600000	0.229826
3.550000	0.231725
3.500000	0.23356
3.450000	0.235633
3.400000	0.238275
3.350000	0.240427
3.300000	0.242975
3.250000	0.245316
3.200000	0.247722
3.150000	0.249968
3.100000	0.252405
3.050000	0.254858
3.000000	0.257563
2.950000	0.259937
2.900000	0.262358
2.850000	0.264668
2.800000	0.26682
2.750000	0.269415
2.700000	0.27182
2.650000	0.273892
2.600000	0.276234
2.550000	0.279225
2.500000	0.281424
2.450000	0.284098
2.400000	0.286424
2.350000	0.289177
2.300000	0.291867
2.250000	0.294351
2.200000	0.297041
2.150000	0.299842
2.100000	0.302658
2.050000	0.305696
2.000000	0.309019
1.950000	0.31193
1.900000	0.314842
1.850000	0.317943
1.800000	0.320601
1.750000	0.323623
1.700000	0.326646
1.650000	0.329858
1.600000	0.332959
1.550000	0.336108
1.500000	0.339225
1.450000	0.341946
1.400000	0.345285
1.350000	0.34837
1.300000	0.350949
1.250000	0.353987
1.200000	0.356693
1.150000	0.359921
1.100000	0.363196
1.050000	0.366756
1.000000	0.37038
0.950000	0.373576
0.900000	0.376899
0.850000	0.380174
0.800000	0.383228
0.750000	0.386155
0.700000	0.389636
0.650000	0.392911
0.600000	0.396234
0.550000	0.39962
0.500000	0.402991
0.450000	0.406108
0.400000	0.409604
0.350000	0.41318
0.300000	0.416867
0.250000	0.420316
0.200000	0.423323
0.150000	0.426472
0.100000	0.430142
0.050000	0.433623
0.000000	0.437658
-0.050000	0.441218
-0.100000	0.444778
-0.150000	0.448418
-0.200000	0.452184
-0.250000	0.456155
-0.300000	0.459968
-0.350000	0.46375
-0.400000	0.467326
-0.450000	0.470712
-0.500000	0.474209
-0.550000	0.47769
-0.600000	0.481804
-0.650000	0.485949
-0.700000	0.489763
-0.750000	0.49337
-0.800000	0.496899
-0.850000	0.500775
-0.900000	0.504557
-0.950000	0.508275
-1.000000	0.512358
-1.050000	0.516282
-1.100000	0.519573
-1.150000	0.523513
-1.200000	0.527753
-1.250000	0.531313
-1.300000	0.535111
-1.350000	0.53875
-1.400000	0.542184
-1.450000	0.546044
-1.500000	0.549968
-1.550000	0.553671
-1.600000	0.557737
-1.650000	0.561867
-1.700000	0.566139
-1.750000	0.570032
-1.800000	0.574146
-1.850000	0.578323
-1.900000	0.582484
-1.950000	0.586804
-2.000000	0.590823
-2.050000	0.595174
-2.100000	0.599209
-2.150000	0.603133
-2.200000	0.607294
-2.250000	0.61125
-2.300000	0.614826
-2.350000	0.618639
-2.400000	0.622089
-2.450000	0.626297
-2.500000	0.629968
-2.550000	0.634399
-2.600000	0.638481
-2.650000	0.64231
-2.700000	0.646503
-2.750000	0.650902
-2.800000	0.655079
-2.850000	0.658703
-2.900000	0.66269
-2.950000	0.666835
-3.000000	0.67125
-3.050000	0.674905
-3.100000	0.678877
-3.150000	0.682864
-3.200000	0.686756
-3.250000	0.690554
-3.300000	0.69432
-3.350000	0.697927
-3.400000	0.701851
-3.450000	0.705791
-3.500000	0.709462
-3.550000	0.71307
-3.600000	0.716677
-3.650000	0.720601
-3.700000	0.724146
-3.750000	0.727896
-3.800000	0.731725
-3.850000	0.735206
-3.900000	0.738592
-3.950000	0.742025
-4.000000	0.745301
-4.050000	0.748544
-4.100000	0.752184
-4.150000	0.755316
-4.200000	0.758481
-4.250000	0.761994
-4.300000	0.765206
-4.350000	0.768275
-4.400000	0.77106
-4.450000	0.774383
-4.500000	0.777595
-4.550000	0.780459
-4.600000	0.783782
-4.650000	0.787041
-4.700000	0.790174
-4.750000	0.793354
-4.800000	0.796234
-4.850000	0.798924
-4.900000	0.802104
-4.950000	0.805269
-5.000000	0.807896
-5.050000	0.810475
-5.100000	0.813165
-5.150000	0.815997
-5.200000	0.818956
-5.250000	0.822073
-5.300000	0.824557
-5.350000	0.827484
-5.400000	0.830237
-5.450000	0.833354
-5.500000	0.836123
-5.550000	0.839003
-5.600000	0.841297
-5.650000	0.843813
-5.700000	0.846108
-5.750000	0.848465
-5.800000	0.850585
-5.850000	0.853022
-5.900000	0.855
-5.950000	0.857437
-6.000000	0.859905
-6.050000	0.862199
-6.100000	0.864335
-6.150000	0.866661
-6.200000	0.868861
-6.250000	0.871187
-6.300000	0.873117
-6.350000	0.875506
-6.400000	0.877579
-6.450000	0.879778
-6.500000	0.881756
-6.550000	0.883513
-6.600000	0.885348
-6.650000	0.887326
-6.700000	0.889241
-6.750000	0.891582
-6.800000	0.893354
-6.850000	0.895443
-6.900000	0.897532
-6.950000	0.899209
-7.000000	0.901187
-7.050000	0.903085
-7.100000	0.904921
-7.150000	0.90682
-7.200000	0.90856
-7.250000	0.910348
-7.300000	0.911899
-7.350000	0.913655
-7.400000	0.915047
-7.450000	0.916408
-7.500000	0.918022
-7.550000	0.919383
-7.600000	0.921187
-7.650000	0.922595
-7.700000	0.92432
-7.750000	0.926155
-7.800000	0.927547
-7.850000	0.928845
-7.900000	0.930253
-7.950000	0.931867
-8.000000	0.933196
-8.050000	0.934367
-8.100000	0.935744
-8.150000	0.937184
-8.200000	0.938766
-8.250000	0.939794
-8.300000	0.940997
-8.350000	0.942389
-8.400000	0.943845
-8.450000	0.945032
-8.500000	0.946092
-8.550000	0.947199
-8.600000	0.948323
-8.650000	0.949541
-8.700000	0.950522
-8.750000	0.951519
-8.800000	0.952816
-8.850000	0.953908
-8.900000	0.954937
-8.950000	0.95587
-9.000000	0.956788
-9.050000	0.957658
-9.100000	0.958592
-9.150000	0.959557
-9.200000	0.960237
-9.250000	0.960854
-9.300000	0.961566
-9.350000	0.962611
-9.400000	0.963339
-9.450000	0.964241
-9.500000	0.964984
-9.550000	0.965854
-9.600000	0.966487
-9.650000	0.967215
-9.700000	0.967975
-9.750000	0.968734
-9.800000	0.969383
-9.850000	0.970016
-9.900000	0.97087
-9.950000	1
&
109.050000	2.02842e-13
109.000000	2.06044e-13
108.950000	2.09296e-13
108.900000	2.126e-13
108.850000	2.15956e-13
108.800000	2.19365e-13
108.750000	2.22828e-13
108.700000	2.26345e-13
108.650000	2.29918e-13
108.600000	2.33547e-13
108.550000	2.37234e-13
108.500000	2.40978e-13
108.450000	2.44782e-13
108.400000	2.48645e-13
108.350000	2.5257e-13
108.300000	2.56556e-13
108.250000	2.60605e-13
108.200000	2.64718e-13
108.150000	2.68896e-13
108.100000	2.7314e-13
108.050000	2.77451e-13
108.000000	2.8183e-13
107.950000	2.86277e-13
107.900000	2.90795e-13
107.850000	2.95384e-13
107.800000	3.00046e-13
107.750000	3.04781e-13
107.700000	3.09591e-13
107.650000	3.14476e-13
107.600000	3.19439e-13
107.550000	3.2448e-13
107.500000	3.296e-13
107.450000	3.34801e-13
107.400000	3.40084e-13
107.350000	3.4545e-13
107.300000	3.50901e-13
107.250000	3.56438e-13
107.200000	3.62062e-13
107.150000	3.67775e-13
107.100000	3.73577e-13
107.050000	3.79472e-13
107.000000	3.85459e-13
106.950000	3.91541e-13
106.900000	3.97718e-13
106.850000	4.03993e-13
106.800000	4.10367e-13
106.750000	4.16841e-13
106.700000	4.23417e-13
106.650000	4.30097e-13
106.600000	4.36882e-13
106.550000	4.43775e-13
106.500000	4.50775e-13
106.450000	4.57887e-13
106.400000	4.6511e-13
106.350000	4.72447e-13
106.300000	4.799e-13
106.250000	4.8747e-13
106.200000	4.95159e-13
106.150000	5.0297e-13
106.100000	5.10904e-13
106.050000	5.18963e-13
106.000000	5.27149e-13
105.950000	5.35464e-13
105.900000	5.43909e-13
105.850000	5.52488e-13
105.800000	5.61203e-13
105.750000	5.70054e-13
105.700000	5.79045e-13
105.650000	5.88178e-13
105.600000	5.97454e-13
105.550000	6.06877e-13
105.500000	6.16448e-13
105.450000	6.2617e-13
105.400000	6.36046e-13
105.350000	6.46076e-13
105.300000	6.56265e-13
105.250000	6.66615e-13
105.200000	6.77127e-13
105.150000	6.87805e-13
105.100000	6.98652e-13
105.050000	7.09669e-13
105.000000	7.2086e-13
104.950000	7.32227e-13
104.900000	7.43773e-13
104.850000	7.55501e-13
104.800000	7.67414e-13
104.750000	7.79514e-13
104.700000	7.91805e-13
104.650000	8.0429e-13
104.600000	8.16972e-13
104.550000	8.29853e-13
104.500000	8.42937e-13
104.450000	8.56227e-13
104.400000	8.69727e-13
104.350000	8.83439e-13
104.300000	8.97367e-13
104.250000	9.11515e-13
104.200000	9.25885e-13
104.150000	9.40482e-13
104.100000	9.55308e-13
104.050000	9.70369e-13
104.000000	9.85666e-13
103.950000	1.0012e-12
103.900000	1.01699e-12
103.850000	1.03302e-12
103.800000	1.0493e-12
103.750000	1.06584e-12
103.700000	1.08264e-12
103.650000	1.09971e-12
103.600000	1.11704e-12
103.550000	1.13465e-12
103.500000	1.15254e-12
103.450000	1.1707e-12
103.400000	1.18915e-12
103.350000	1.2079e-12
103.300000	1.22694e-12
103.250000	1.24627e-12
103.200000	1.26591e-12
103.150000	1.28587e-12
103.100000	1.30613e-12
103.050000	1.32672e-12
103.000000	1.34763e-12
102.950000	1.36886e-12
102.900000	1.39044e-12
102.850000	1.41235e-12
102.800000	1.4346e-12
102.750000	1.45721e-12
102.700000	1.48018e-12
102.650000	1.5035e-12
102.600000	1.52719e-12
102.550000	1.55126e-12
102.500000	1.5757e-12
102.450000	1.60053e-12
102.400000	1.62575e-12
102.350000	1.65136e-12
102.300000	1.67738e-12
102.250000	1.70381e-12
102.200000	1.73066e-12
102.150000	1.75793e-12
102.100000	1.78562e-12
102.050000	1.81376e-12
102.000000	1.84233e-12
101.950000	1.87136e-12
101.900000	1.90084e-12
101.850000	1.93079e-12
101.800000	1.9612e-12
101.750000	1.9921e-12
101.700000	2.02348e-12
101.650000	2.05536e-12
101.600000	2.08774e-12
101.550000	2.12062e-12
101.500000	2.15403e-12
101.450000	2.18796e-12
101.400000	2.22242e-12
101.350000	2.25743e-12
101.300000	2.29299e-12
101.250000	2.32911e-12
101.200000	2.36579e-12
101.150000	2.40306e-12
101.100000	2.4409e-12
101.050000	2.47935e-12
101.000000	2.5184e-12
100.950000	2.55806e-12
100.900000	2.59835e-12
100.850000	2.63927e-12
100.800000	2.68084e-12
100.750000	2.72306e-12
100.700000	2.76594e-12
100.650000	2.8095e-12
100.600000	2.85375e-12
100.550000	2.89869e-12
100.500000	2.94433e-12
100.450000	2.9907e-12
100.400000	3.03779e-12
100.350000	3.08563e-12
100.300000	3.13421e-12
100.250000	3.18357e-12
100.200000	3.23369e-12
100.150000	3.28461e-12
100.100000	3.33633e-12
100.050000	3.38886e-12
100.000000	3.44222e-12
99.950000	3.49641e-12
99.900000	3.55146e-12
99.850000	3.60738e-12
99.800000	3.66417e-12
99.750000	3.72186e-12
99.700000	3.78045e-12
99.650000	3.83997e-12
99.600000	3.90042e-12
99.550000	3.96182e-12
99.500000	4.02419e-12
99.450000	4.08754e-12
99.400000	4.15188e-12
99.350000	4.21724e-12
99.300000	4.28362e-12
99.250000	4.35105e-12
99.200000	4.41954e-12
99.150000	4.4891e-12
99.100000	4.55976e-12
99.050000	4.63153e-12
99.000000	4.70443e-12
98.950000	4.77848e-12
98.900000	4.85369e-12
98.850000	4.93008e-12
98.800000	5.00767e-12
98.750000	5.08648e-12
98.700000	5.16653e-12
98.650000	5.24784e-12
98.600000	5.33043e-12
98.550000	5.41431e-12
98.500000	5.49952e-12
98.450000	5.58606e-12
98.400000	5.67397e-12
98.350000	5.76325e-12
98.300000	5.85394e-12
98.250000	5.94606e-12
98.200000	6.03962e-12
98.150000	6.13465e-12
98.100000	6.23118e-12
98.050000	6.32922e-12
98.000000	6.42881e-12
97.950000	6.52996e-12
97.900000	6.6327e-12
97.850000	6.73705e-12
97.800000	6.84304e-12
97.750000	6.9507e-12
97.700000	7.06006e-12
97.650000	7.17113e-12
97.600000	7.28394e-12
97.550000	7.39853e-12
97.500000	7.51492e-12
97.450000	7.63314e-12
97.400000	7.75321e-12
97.350000	7.87517e-12
97.300000	7.99905e-12
97.250000	8.12488e-12
97.200000	8.25268e-12
97.150000	8.38249e-12
97.100000	8.51434e-12
97.050000	8.64826e-12
97.000000	8.78428e-12
96.950000	8.92244e-12
96.900000	9.06277e-12
96.850000	9.20531e-12
96.800000	9.35008e-12
96.750000	9.49713e-12
96.700000	9.64649e-12
96.650000	9.7982e-12
96.600000	9.95229e-12
96.550000	1.01088e-11
96.500000	1.02678e-11
96.450000	1.04292e-11
96.400000	1.05932e-11
96.350000	1.07598e-11
96.300000	1.0929e-11
96.250000	1.11008e-11
96.200000	1.12754e-11
96.150000	1.14527e-11
96.100000	1.16328e-11
96.050000	1.18157e-11
96.000000	1.20014e-11
95.950000	1.21901e-11
95.900000	1.23818e-11
95.850000	1.25764e-11
95.800000	1.27742e-11
95.750000	1.2975e-11
95.700000	1.3179e-11
95.650000	1.33862e-11
95.600000	1.35966e-11
95.550000	1.38103e-11
95.500000	1.40274e-11
95.450000	1.42479e-11
95.400000	1.44719e-11
95.350000	1.46994e-11
95.300000	1.49304e-11
95.250000	1.51651e-11
95.200000	1.54035e-11
95.150000	1.56456e-11
95.100000	1.58915e-11
95.050000	1.61413e-11
95.000000	1.63949e-11
94.950000	1.66526e-11
94.900000	1.69143e-11
94.850000	1.71801e-11
94.800000	1.74501e-11
94.750000	1.77244e-11
94.700000	1.80029e-11
94.650000	1.82858e-11
94.600000	1.85732e-11
94.550000	1.8865e-11
94.500000	1.91615e-11
94.450000	1.94626e-11
94.400000	1.97684e-11
94.350000	2.0079e-11
94.300000	2.03945e-11
94.250000	2.07149e-11
94.200000	2.10404e-11
94.150000	2.1371e-11
94.100000	2.17067e-11
94.050000	2.20478e-11
94.000000	2.23941e-11
93.950000	2.2746e-11
93.900000	2.31033e-11
93.850000	2.34662e-11
93.800000	2.38349e-11
93.750000	2.42093e-11
93.700000	2.45896e-11
93.650000	2.49759e-11
93.600000	2.53682e-11
93.550000	2.57667e-11
93.500000	2.61714e-11
93.450000	2.65825e-11
93.400000	2.7e-11
93.350000	2.74241e-11
93.300000	2.78548e-11
93.250000	2.82923e-11
93.200000	2.87366e-11
93.150000	2.91879e-11
93.100000	2.96463e-11
93.050000	3.01119e-11
93.000000	3.05848e-11
92.950000	3.10651e-11
92.900000	3.15529e-11
92.850000	3.20484e-11
92.800000	3.25516e-11
92.750000	3.30628e-11
92.700000	3.35819e-11
92.650000	3.41092e-11
92.600000	3.46448e-11
92.550000	3.51888e-11
92.500000	3.57413e-11
92.450000	3.63024e-11
92.400000	3.68724e-11
92.350000	3.74513e-11
92.300000	3.80393e-11
92.250000	3.86364e-11
92.200000	3.9243e-11
92.150000	3.98591e-11
92.100000	4.04848e-11
92.050000	4.11203e-11
92.000000	4.17658e-11
91.950000	4.24214e-11
91.900000	4.30873e-11
91.850000	4.37636e-11
91.800000	4.44505e-11
91.750000	4.51482e-11
91.700000	4.58568e-11
91.650000	4.65766e-11
91.600000	4.73076e-11
91.550000	4.80501e-11
91.500000	4.88042e-11
91.450000	4.95701e-11
91.400000	5.0348e-11
91.350000	5.11381e-11
91.300000	5.19406e-11
91.250000	5.27557e-11
91.200000	5.35836e-11
91.150000	5.44244e-11
91.100000	5.52784e-11
91.050000	5.61458e-11
91.000000	5.70267e-11
90.950000	5.79215e-11
90.900000	5.88303e-11
90.850000	5.97533e-11
90.800000	6.06908e-11
90.750000	6.1643e-11
90.700000	6.26101e-11
90.650000	6.35923e-11
90.600000	6.45899e-11
90.550000	6.56032e-11
90.500000	6.66323e-11
90.450000	6.76776e-11
90.400000	6.87392e-11
90.350000	6.98175e-11
90.300000	7.09126e-11
90.250000	7.20249e-11
90.200000	7.31546e-11
90.150000	7.4302e-11
90.100000	7.54674e-11
90.050000	7.66511e-11
90.000000	7.78532e-11
89.950000	7.90742e-11
89.900000	8.03143e-11
89.850000	8.15739e-11
89.800000	8.28531e-11
89.750000	8.41524e-11
89.700000	8.54721e-11
89.650000	8.68124e-11
89.600000	8.81736e-11
89.550000	8.95562e-11
89.500000	9.09605e-11
89.450000	9.23867e-11
89.400000	9.38353e-11
89.350000	9.53065e-11
89.300000	9.68008e-11
89.250000	9.83184e-11
89.200000	9.98599e-11
89.150000	1.01425e-10
89.100000	1.03015e-10
89.050000	1.0463e-10
89.000000	1.06271e-10
88.950000	1.07937e-10
88.900000	1.09628e-10
88.850000	1.11347e-10
88.800000	1.13092e-10
88.750000	1.14865e-10
88.700000	1.16665e-10
88.650000	1.18494e-10
88.600000	1.20351e-10
88.550000	1.22237e-10
88.500000	1.24153e-10
88.450000	1.26099e-10
88.400000	1.28075e-10
88.350000	1.30082e-10
88.300000	1.32121e-10
88.250000	1.34191e-10
88.200000	1.36294e-10
88.150000	1.3843e-10
88.100000	1.40599e-10
88.050000	1.42802e-10
88.000000	1.45039e-10
87.950000	1.47312e-10
87.900000	1.4962e-10
87.850000	1.51964e-10
87.800000	1.54345e-10
87.750000	1.56763e-10
87.700000	1.59219e-10
87.650000	1.61713e-10
87.600000	1.64247e-10
87.550000	1.6682e-10
87.500000	1.69433e-10
87.450000	1.72087e-10
87.400000	1.74782e-10
87.350000	1.7752e-10
87.300000	1.80301e-10
87.250000	1.83125e-10
87.200000	1.85993e-10
87.150000	1.88906e-10
87.100000	1.91865e-10
87.050000	1.94869e-10
87.000000	1.97921e-10
86.950000	2.01021e-10
86.900000	2.04169e-10
86.850000	2.07366e-10
86.800000	2.10613e-10
86.750000	2.13911e-10
86.700000	2.17261e-10
86.650000	2.20663e-10
86.600000	2.24118e-10
86.550000	2.27627e-10
86.500000	2.31191e-10
86.450000	2.3481e-10
86.400000	2.38486e-10
86.350000	2.4222e-10
86.300000	2.46012e-10
86.250000	2.49863e-10
86.200000	2.53775e-10
86.150000	2.57747e-10
86.100000	2.61782e-10
86.050000	2.6588e-10
86.000000	2.70041e-10
85.950000	2.74268e-10
85.900000	2.78561e-10
85.850000	2.82921e-10
85.800000	2.87349e-10
85.750000	2.91846e-10
85.700000	2.96413e-10
85.650000	3.01052e-10
85.600000	3.05763e-10
85.550000	3.10548e-10
85.500000	3.15408e-10
85.450000	3.20343e-10
85.400000	3.25356e-10
85.350000	3.30447e-10
85.300000	3.35617e-10
85.250000	3.40868e-10
85.200000	3.46202e-10
85.150000	3.51618e-10
85.100000	3.57119e-10
85.050000	3.62706e-10
85.000000	3.6838e-10
84.950000	3.74143e-10
84.900000	3.79996e-10
84.850000	3.8594e-10
84.800000	3.91977e-10
84.750000	3.98109e-10
84.700000	4.04336e-10
84.650000	4.1066e-10
84.600000	4.17083e-10
84.550000	4.23606e-10
84.500000	4.30231e-10
84.450000	4.3696e-10
84.400000	4.43793e-10
84.350000	4.50734e-10
84.300000	4.57782e-10
84.250000	4.64941e-10
84.200000	4.72211e-10
84.150000	4.79595e-10
84.100000	4.87094e-10
84.050000	4.9471e-10
84.000000	5.02445e-10
83.950000	5.10301e-10
83.900000	5.18279e-10
83.850000	5.26382e-10
83.800000	5.34611e-10
83.750000	5.42969e-10
83.700000	5.51457e-10
83.650000	5.60077e-10
83.600000	5.68832e-10
83.550000	5.77724e-10
83.500000	5.86754e-10
83.450000	5.95925e-10
83.400000	6.05239e-10
83.350000	6.14699e-10
83.300000	6.24306e-10
83.250000	6.34063e-10
83.200000	6.43972e-10
83.150000	6.54036e-10
83.100000	6.64256e-10
83.050000	6.74636e-10
83.000000	6.85178e-10
82.950000	6.95885e-10
82.900000	7.06758e-10
82.850000	7.17801e-10
82.800000	7.29016e-10
82.750000	7.40406e-10
82.700000	7.51974e-10
82.650000	7.63722e-10
82.600000	7.75653e-10
82.550000	7.8777e-10
82.500000	8.00076e-10
82.450000	8.12574e-10
82.400000	8.25267e-10
82.350000	8.38157e-10
82.300000	8.51249e-10
82.250000	8.64544e-10
82.200000	8.78047e-10
82.150000	8.91761e-10
82.100000	9.05688e-10
82.050000	9.19832e-10
82.000000	9.34197e-10
81.950000	9.48785e-10
81.900000	9.63601e-10
81.850000	9.78648e-10
81.800000	9.93929e-10
81.750000	1.00945e-09
81.700000	1.02521e-09
81.650000	1.04122e-09
81.600000	1.05747e-09
81.550000	1.07398e-09
81.500000	1.09075e-09
81.450000	1.10778e-09
81.400000	1.12507e-09
81.350000	1.14263e-09
81.300000	1.16047e-09
81.250000	1.17858e-09
81.200000	1.19698e-09
81.150000	1.21566e-09
81.100000	1.23463e-09
81.050000	1.2539e-09
81.000000	1.27347e-09
80.950000	1.29335e-09
80.900000	1.31353e-09
80.850000	1.33403e-09
80.800000	1.35484e-09
80.750000	1.37598e-09
80.700000	1.39745e-09
80.650000	1.41926e-09
80.600000	1.4414e-09
80.550000	1.46389e-09
80.500000	1.48673e-09
80.450000	1.50993e-09
80.400000	1.53348e-09
80.350000	1.5574e-09
80.300000	1.5817e-09
80.250000	1.60637e-09
80.200000	1.63143e-09
80.150000	1.65687e-09
80.100000	1.68272e-09
80.050000	1.70896e-09
80.000000	1.73561e-09
79.950000	1.76268e-09
79.900000	1.79017e-09
79.850000	1.81809e-09
79.800000	1.84644e-09
79.750000	1.87523e-09
79.700000	1.90447e-09
79.650000	1.93417e-09
79.600000	1.96433e-09
79.550000	1.99495e-09
79.500000	2.02605e-09
79.450000	2.05764e-09
79.400000	2.08972e-09
79.350000	2.1223e-09
79.300000	2.15538e-09
79.250000	2.18898e-09
79.200000	2.2231e-09
79.150000	2.25775e-09
79.100000	2.29294e-09
79.050000	2.32868e-09
79.000000	2.36497e-09
78.950000	2.40183e-09
78.900000	2.43926e-09
78.850000	2.47727e-09
78.800000	2.51588e-09
78.750000	2.55508e-09
78.700000	2.59489e-09
78.650000	2.63532e-09
78.600000	2.67639e-09
78.550000	2.71808e-09
78.500000	2.76043e-09
78.450000	2.80344e-09
78.400000	2.84711e-09
78.350000	2.89146e-09
78.300000	2.9365e-09
78.250000	2.98225e-09
78.200000	3.0287e-09
78.150000	3.07587e-09
78.100000	3.12378e-09
78.050000	3.17243e-09
78.000000	3.22184e-09
77.950000	3.27201e-09
77.900000	3.32297e-09
77.850000	3.37471e-09
77.800000	3.42726e-09
77.750000	3.48063e-09
77.700000	3.53482e-09
77.650000	3.58986e-09
77.600000	3.64575e-09
77.550000	3.70251e-09
77.500000	3.76015e-09
77.450000	3.81869e-09
77.400000	3.87814e-09
77.350000	3.9385e-09
77.300000	3.99981e-09
77.250000	4.06207e-09
77.200000	4.12529e-09
77.150000	4.1895e-09
77.100000	4.2547e-09
77.050000	4.32091e-09
77.000000	4.38816e-09
76.950000	4.45644e-09
76.900000	4.52579e-09
76.850000	4.59621e-09
76.800000	4.66773e-09
76.750000	4.74035e-09
76.700000	4.8141e-09
76.650000	4.889e-09
76.600000	4.96506e-09
76.550000	5.0423e-09
76.500000	5.12074e-09
76.450000	5.20039e-09
76.400000	5.28128e-09
76.350000	5.36343e-09
76.300000	5.44685e-09
76.250000	5.53156e-09
76.200000	5.61759e-09
76.150000	5.70495e-09
76.100000	5.79367e-09
76.050000	5.88376e-09
76.000000	5.97526e-09
75.950000	6.06816e-09
75.900000	6.16252e-09
75.850000	6.25833e-09
75.800000	6.35563e-09
75.750000	6.45444e-09
75.700000	6.55477e-09
75.650000	6.65667e-09
75.600000	6.76014e-09
75.550000	6.86522e-09
75.500000	6.97193e-09
75.450000	7.08029e-09
75.400000	7.19034e-09
75.350000	7.30208e-09
75.300000	7.41556e-09
75.250000	7.5308e-09
75.200000	7.64782e-09
75.150000	7.76666e-09
75.100000	7.88734e-09
75.050000	8.00989e-09
75.000000	8.13433e-09
74.950000	8.26071e-09
74.900000	8.38904e-09
74.850000	8.51936e-09
74.800000	8.6517e-09
74.750000	8.78609e-09
74.700000	8.92256e-09
74.650000	9.06115e-09
74.600000	9.20188e-09
74.550000	9.34479e-09
74.500000	9.48991e-09
74.450000	9.63728e-09
74.400000	9.78693e-09
74.350000	9.9389e-09
74.300000	1.00932e-08
74.250000	1.02499e-08
74.200000	1.04091e-08
74.150000	1.05707e-08
74.100000	1.07348e-08
74.050000	1.09014e-08
74.000000	1.10706e-08
73.950000	1.12425e-08
73.900000	1.1417e-08
73.850000	1.15942e-08
73.800000	1.17741e-08
73.750000	1.19569e-08
73.700000	1.21424e-08
73.650000	1.23308e-08
73.600000	1.25222e-08
73.550000	1.27165e-08
73.500000	1.29138e-08
73.450000	1.31142e-08
73.400000	1.33176e-08
73.350000	1.35242e-08
73.300000	1.3734e-08
73.250000	1.39471e-08
73.200000	1.41634e-08
73.150000	1.43831e-08
73.100000	1.46062e-08
73.050000	1.48327e-08
73.000000	1.50627e-08
72.950000	1.52963e-08
72.900000	1.55335e-08
72.850000	1.57744e-08
72.800000	1.6019e-08
72.750000	1.62674e-08
72.700000	1.65196e-08
72.650000	1.67757e-08
72.600000	1.70358e-08
72.550000	1.72999e-08
72.500000	1.7568e-08
72.450000	1.78403e-08
72.400000	1.81169e-08
72.350000	1.83976e-08
72.300000	1.86828e-08
72.250000	1.89723e-08
72.200000	1.92663e-08
72.150000	1.95649e-08
72.100000	1.9868e-08
72.050000	2.01759e-08
72.000000	2.04885e-08
71.950000	2.08059e-08
71.900000	2.11282e-08
71.850000	2.14555e-08
71.800000	2.17879e-08
71.750000	2.21253e-08
71.700000	2.2468e-08
71.650000	2.2816e-08
71.600000	2.31694e-08
71.550000	2.35282e-08
71.500000	2.38925e-08
71.450000	2.42625e-08
71.400000	2.46382e-08
71.350000	2.50197e-08
71.300000	2.5407e-08
71.250000	2.58004e-08
71.200000	2.61998e-08
71.150000	2.66054e-08
71.100000	2.70172e-08
71.050000	2.74354e-08
71.000000	2.786e-08
70.950000	2.82912e-08
70.900000	2.8729e-08
70.850000	2.91736e-08
70.800000	2.96251e-08
70.750000	3.00835e-08
70.700000	3.05489e-08
70.650000	3.10216e-08
70.600000	3.15015e-08
70.550000	3.19889e-08
70.500000	3.24837e-08
70.450000	3.29862e-08
70.400000	3.34964e-08
70.350000	3.40145e-08
70.300000	3.45405e-08
70.250000	3.50747e-08
70.200000	3.56171e-08
70.150000	3.61679e-08
70.100000	3.67271e-08
70.050000	3.7295e-08
70.000000	3.78716e-08
69.950000	3.84571e-08
69.900000	3.90516e-08
69.850000	3.96553e-08
69.800000	4.02682e-08
69.750000	4.08906e-08
69.700000	4.15226e-08
69.650000	4.21644e-08
69.600000	4.2816e-08
69.550000	4.34776e-08
69.500000	4.41494e-08
69.450000	4.48316e-08
69.400000	4.55242e-08
69.350000	4.62275e-08
69.300000	4.69417e-08
69.250000	4.76668e-08
69.200000	4.84031e-08
69.150000	4.91507e-08
69.100000	4.99099e-08
69.050000	5.06807e-08
69.000000	5.14633e-08
68.950000	5.22581e-08
68.900000	5.3065e-08
68.850000	5.38843e-08
68.800000	5.47163e-08
68.750000	5.5561e-08
68.700000	5.64187e-08
68.650000	5.72896e-08
68.600000	5.8174e-08
68.550000	5.90719e-08
68.500000	5.99836e-08
68.450000	6.09093e-08
68.400000	6.18492e-08
68.350000	6.28036e-08
68.300000	6.37727e-08
68.250000	6.47566e-08
68.200000	6.57557e-08
68.150000	6.67701e-08
68.100000	6.78002e-08
68.050000	6.8846e-08
68.000000	6.99079e-08
67.950000	7.09861e-08
67.900000	7.20809e-08
67.850000	7.31925e-08
67.800000	7.43211e-08
67.750000	7.54671e-08
67.700000	7.66307e-08
67.650000	7.78122e-08
67.600000	7.90117e-08
67.550000	8.02298e-08
67.500000	8.14665e-08
67.450000	8.27221e-08
67.400000	8.39971e-08
67.350000	8.52916e-08
67.300000	8.6606e-08
67.250000	8.79406e-08
67.200000	8.92956e-08
67.150000	9.06714e-08
67.100000	9.20683e-08
67.050000	9.34867e-08
67.000000	9.49268e-08
66.950000	9.6389e-08
66.900000	9.78736e-08
66.850000	9.9381e-08
66.800000	1.00912e-07
66.750000	1.02465e-07
66.700000	1.04043e-07
66.650000	1.05645e-07
66.600000	1.07272e-07
66.550000	1.08923e-07
66.500000	1.106e-07
66.450000	1.12302e-07
66.400000	1.14031e-07
66.350000	1.15786e-07
66.300000	1.17568e-07
66.250000	1.19377e-07
66.200000	1.21214e-07
66.150000	1.23079e-07
66.100000	1.24973e-07
66.050000	1.26895e-07
66.000000	1.28848e-07
65.950000	1.30829e-07
65.900000	1.32842e-07
65.850000	1.34885e-07
65.800000	1.36959e-07
65.750000	1.39065e-07
65.700000	1.41204e-07
65.650000	1.43375e-07
65.600000	1.45579e-07
65.550000	1.47817e-07
65.500000	1.5009e-07
65.450000	1.52397e-07
65.400000	1.54739e-07
65.350000	1.57117e-07
65.300000	1.59532e-07
65.250000	1.61983e-07
65.200000	1.64472e-07
65.150000	1.66999e-07
65.100000	1.69565e-07
65.050000	1.72169e-07
65.000000	1.74814e-07
64.950000	1.77499e-07
64.900000	1.80225e-07
64.850000	1.82993e-07
64.800000	1.85803e-07
64.750000	1.88656e-07
64.700000	1.91553e-07
64.650000	1.94494e-07
64.600000	1.97479e-07
64.550000	2.00511e-07
64.500000	2.03588e-07
64.450000	2.06713e-07
64.400000	2.09885e-07
64.350000	2.13106e-07
64.300000	2.16376e-07
64.250000	2.19696e-07
64.200000	2.23067e-07
64.150000	2.26489e-07
64.100000	2.29963e-07
64.050000	2.3349e-07
64.000000	2.37071e-07
63.950000	2.40707e-07
63.900000	2.44398e-07
63.850000	2.48145e-07
63.800000	2.5195e-07
63.750000	2.55812e-07
63.700000	2.59734e-07
63.650000	2.63715e-07
63.600000	2.67757e-07
63.550000	2.71861e-07
63.500000	2.76027e-07
63.450000	2.80256e-07
63.400000	2.8455e-07
63.350000	2.8891e-07
63.300000	2.93336e-07
63.250000	2.97829e-07
63.200000	3.02391e-07
63.150000	3.07022e-07
63.100000	3.11723e-07
63.050000	3.16497e-07
63.000000	3.21343e-07
62.950000	3.26263e-07
62.900000	3.31257e-07
62.850000	3.36328e-07
62.800000	3.41476e-07
62.750000	3.46702e-07
62.700000	3.52008e-07
62.650000	3.57394e-07
62.600000	3.62862e-07
62.550000	3.68414e-07
62.500000	3.7405e-07
62.450000	3.79772e-07
62.400000	3.8558e-07
62.350000	3.91477e-07
62.300000	3.97464e-07
62.250000	4.03542e-07
62.200000	4.09712e-07
62.150000	4.15975e-07
62.100000	4.22334e-07
62.050000	4.2879e-07
62.000000	4.35343e-07
61.950000	4.41997e-07
61.900000	4.48751e-07
61.850000	4.55608e-07
61.800000	4.62569e-07
61.750000	4.69635e-07
61.700000	4.76809e-07
61.650000	4.84092e-07
61.600000	4.91485e-07
61.550000	4.98991e-07
61.500000	5.0661e-07
61.450000	5.14345e-07
61.400000	5.22197e-07
61.350000	5.30169e-07
61.300000	5.38261e-07
61.250000	5.46476e-07
61.200000	5.54816e-07
61.150000	5.63282e-07
61.100000	5.71876e-07
61.050000	5.80601e-07
61.000000	5.89457e-07
60.950000	5.98449e-07
60.900000	6.07576e-07
60.850000	6.16841e-07
60.800000	6.26247e-07
60.750000	6.35796e-07
60.700000	6.45489e-07
60.650000	6.55328e-07
60.600000	6.65317e-07
60.550000	6.75457e-07
60.500000	6.8575e-07
60.450000	6.962e-07
60.400000	7.06807e-07
60.350000	7.17575e-07
60.300000	7.28505e-07
60.250000	7.39601e-07
60.200000	7.50865e-07
60.150000	7.62299e-07
60.100000	7.73906e-07
60.050000	7.85689e-07
60.000000	7.97649e-07
59.950000	8.09791e-07
59.900000	8.22115e-07
59.850000	8.34627e-07
59.800000	8.47327e-07
59.750000	8.60218e-07
59.700000	8.73305e-07
59.650000	8.86589e-07
59.600000	9.00074e-07
59.550000	9.13762e-07
59.500000	9.27657e-07
59.450000	9.41762e-07
59.400000	9.5608e-07
59.350000	9.70613e-07
59.300000	9.85366e-07
59.250000	1.00034e-06
59.200000	1.01554e-06
59.150000	1.03097e-06
59.100000	1.04664e-06
59.050000	1.06254e-06
59.000000	1.07867e-06
58.950000	1.09506e-06
58.900000	1.11169e-06
58.850000	1.12856e-06
58.800000	1.1457e-06
58.750000	1.16309e-06
58.700000	1.18074e-06
58.650000	1.19866e-06
58.600000	1.21685e-06
58.550000	1.23532e-06
58.500000	1.25406e-06
58.450000	1.27308e-06
58.400000	1.29239e-06
58.350000	1.31199e-06
58.300000	1.33188e-06
58.250000	1.35208e-06
58.200000	1.37257e-06
58.150000	1.39338e-06
58.100000	1.4145e-06
58.050000	1.43593e-06
58.000000	1.45769e-06
57.950000	1.47977e-06
57.900000	1.50219e-06
57.850000	1.52494e-06
57.800000	1.54804e-06
57.750000	1.57148e-06
57.700000	1.59527e-06
57.650000	1.61942e-06
57.600000	1.64393e-06
57.550000	1.66881e-06
57.500000	1.69406e-06
57.450000	1.7197e-06
57.400000	1.74571e-06
57.350000	1.77212e-06
57.300000	1.79892e-06
57.250000	1.82613e-06
57.200000	1.85374e-06
57.150000	1.88176e-06
57.100000	1.91021e-06
57.050000	1.93908e-06
57.000000	1.96838e-06
56.950000	1.99812e-06
56.900000	2.02831e-06
56.850000	2.05895e-06
56.800000	2.09005e-06
56.750000	2.12161e-06
56.700000	2.15365e-06
56.650000	2.18616e-06
56.600000	2.21916e-06
56.550000	2.25266e-06
56.500000	2.28665e-06
56.450000	2.32115e-06
56.400000	2.35617e-06
56.350000	2.39171e-06
56.300000	2.42778e-06
56.250000	2.46439e-06
56.200000	2.50155e-06
56.150000	2.53926e-06
56.100000	2.57753e-06
56.050000	2.61638e-06
56.000000	2.6558e-06
55.950000	2.69582e-06
55.900000	2.73643e-06
55.850000	2.77764e-06
55.800000	2.81947e-06
55.750000	2.86192e-06
55.700000	2.90501e-06
55.650000	2.94873e-06
55.600000	2.99311e-06
55.550000	3.03815e-06
55.500000	3.08386e-06
55.450000	3.13025e-06
55.400000	3.17733e-06
55.350000	3.22511e-06
55.300000	3.2736e-06
55.250000	3.32281e-06
55.200000	3.37276e-06
55.150000	3.42345e-06
55.100000	3.47488e-06
55.050000	3.52709e-06
55.000000	3.58007e-06
54.950000	3.63383e-06
54.900000	3.6884e-06
54.850000	3.74377e-06
54.800000	3.79997e-06
54.750000	3.857e-06
54.700000	3.91488e-06
54.650000	3.97361e-06
54.600000	4.03322e-06
54.550000	4.09371e-06
54.500000	4.15509e-06
54.450000	4.21739e-06
54.400000	4.2806e-06
54.350000	4.34476e-06
54.300000	4.40986e-06
54.250000	4.47593e-06
54.200000	4.54298e-06
54.150000	4.61101e-06
54.100000	4.68006e-06
54.050000	4.75012e-06
54.000000	4.82122e-06
53.950000	4.89338e-06
53.900000	4.9666e-06
53.850000	5.0409e-06
53.800000	5.11629e-06
53.750000	5.1928e-06
53.700000	5.27044e-06
53.650000	5.34923e-06
53.600000	5.42918e-06
53.550000	5.51031e-06
53.500000	5.59263e-06
53.450000	5.67617e-06
53.400000	5.76094e-06
53.350000	5.84696e-06
53.300000	5.93424e-06
53.250000	6.02281e-06
53.200000	6.11269e-06
53.150000	6.20389e-06
53.100000	6.29643e-06
53.050000	6.39033e-06
53.000000	6.48561e-06
52.950000	6.58229e-06
52.900000	6.6804e-06
52.850000	6.77994e-06
52.800000	6.88095e-06
52.750000	6.98344e-06
52.700000	7.08744e-06
52.650000	7.19296e-06
52.600000	7.30003e-06
52.550000	7.40867e-06
52.500000	7.51891e-06
52.450000	7.63076e-06
52.400000	7.74425e-06
52.350000	7.8594e-06
52.300000	7.97624e-06
52.250000	8.09479e-06
52.200000	8.21508e-06
52.150000	8.33712e-06
52.100000	8.46095e-06
52.050000	8.58659e-06
52.000000	8.71407e-06
51.950000	8.84341e-06
51.900000	8.97464e-06
51.850000	9.10779e-06
51.800000	9.24288e-06
51.750000	9.37994e-06
51.700000	9.51901e-06
51.650000	9.6601e-06
51.600000	9.80324e-06
51.550000	9.94848e-06
51.500000	1.00958e-05
51.450000	1.02453e-05
51.400000	1.0397e-05
51.350000	1.05509e-05
51.300000	1.0707e-05
51.250000	1.08654e-05
51.200000	1.10261e-05
51.150000	1.11891e-05
51.100000	1.13545e-05
51.050000	1.15223e-05
51.000000	1.16925e-05
50.950000	1.18652e-05
50.900000	1.20405e-05
50.850000	1.22182e-05
50.800000	1.23985e-05
50.750000	1.25815e-05
50.700000	1.27671e-05
50.650000	1.29554e-05
50.600000	1.31464e-05
50.550000	1.33401e-05
50.500000	1.35367e-05
50.450000	1.37361e-05
50.400000	1.39384e-05
50.350000	1.41436e-05
50.300000	1.43518e-05
50.250000	1.4563e-05
50.200000	1.47772e-05
50.150000	1.49946e-05
50.100000	1.5215e-05
50.050000	1.54387e-05
50.000000	1.56655e-05
49.950000	1.58956e-05
49.900000	1.61291e-05
49.850000	1.63658e-05
49.800000	1.6606e-05
49.750000	1.68497e-05
49.700000	1.70968e-05
49.650000	1.73475e-05
49.600000	1.76018e-05
49.550000	1.78598e-05
49.500000	1.81214e-05
49.450000	1.83868e-05
49.400000	1.8656e-05
49.350000	1.8929e-05
49.300000	1.9206e-05
49.250000	1.94869e-05
49.200000	1.97719e-05
49.150000	2.00609e-05
49.100000	2.0354e-05
49.050000	2.06513e-05
49.000000	2.09529e-05
48.950000	2.12588e-05
48.900000	2.1569e-05
48.850000	2.18836e-05
48.800000	2.22028e-05
48.750000	2.25264e-05
48.700000	2.28547e-05
48.650000	2.31876e-05
48.600000	2.35253e-05
48.550000	2.38678e-05
48.500000	2.42151e-05
48.450000	2.45674e-05
48.400000	2.49246e-05
48.350000	2.5287e-05
48.300000	2.56544e-05
48.250000	2.60271e-05
48.200000	2.6405e-05
48.150000	2.67883e-05
48.100000	2.7177e-05
48.050000	2.75711e-05
48.000000	2.79709e-05
47.950000	2.83763e-05
47.900000	2.87874e-05
47.850000	2.92043e-05
47.800000	2.9627e-05
47.750000	3.00557e-05
47.700000	3.04905e-05
47.650000	3.09313e-05
47.600000	3.13784e-05
47.550000	3.18317e-05
47.500000	3.22913e-05
47.450000	3.27575e-05
47.400000	3.32301e-05
47.350000	3.37094e-05
47.300000	3.41953e-05
47.250000	3.46881e-05
47.200000	3.51878e-05
47.150000	3.56944e-05
47.100000	3.62081e-05
47.050000	3.67289e-05
47.000000	3.7257e-05
46.950000	3.77925e-05
46.900000	3.83354e-05
46.850000	3.88858e-05
46.800000	3.94439e-05
46.750000	4.00098e-05
46.700000	4.05835e-05
46.650000	4.11651e-05
46.600000	4.17548e-05
46.550000	4.23527e-05
46.500000	4.29588e-05
46.450000	4.35733e-05
46.400000	4.41963e-05
46.350000	4.48279e-05
46.300000	4.54681e-05
46.250000	4.61172e-05
46.200000	4.67752e-05
46.150000	4.74423e-05
46.100000	4.81185e-05
46.050000	4.8804e-05
46.000000	4.94989e-05
45.950000	5.02034e-05
45.900000	5.09174e-05
45.850000	5.16412e-05
45.800000	5.23749e-05
45.750000	5.31186e-05
45.700000	5.38725e-05
45.650000	5.46366e-05
45.600000	5.54111e-05
45.550000	5.61962e-05
45.500000	5.69919e-05
45.450000	5.77984e-05
45.400000	5.86158e-05
45.350000	5.94443e-05
45.300000	6.0284e-05
45.250000	6.11351e-05
45.200000	6.19976e-05
45.150000	6.28718e-05
45.100000	6.37577e-05
45.050000	6.46555e-05
45.000000	6.55654e-05
44.950000	6.64875e-05
44.900000	6.7422e-05
44.850000	6.8369e-05
44.800000	6.93287e-05
44.750000	7.03011e-05
44.700000	7.12866e-05
44.650000	7.22851e-05
44.600000	7.3297e-05
44.550000	7.43223e-05
44.500000	7.53612e-05
44.450000	7.64139e-05
44.400000	7.74805e-05
44.350000	7.85613e-05
44.300000	7.96563e-05
44.250000	8.07657e-05
44.200000	8.18897e-05
44.150000	8.30286e-05
44.100000	8.41823e-05
44.050000	8.53512e-05
44.000000	8.65354e-05
43.950000	8.77351e-05
43.900000	8.89504e-05
43.850000	9.01816e-05
43.800000	9.14288e-05
43.750000	9.26922e-05
43.700000	9.3972e-05
43.650000	9.52683e-05
43.600000	9.65814e-05
43.550000	9.79114e-05
43.500000	9.92586e-05
43.450000	0.000100623
43.400000	0.000102005
43.350000	0.000103405
43.300000	0.000104823
43.250000	0.000106258
43.200000	0.000107712
43.150000	0.000109185
43.100000	0.000110676
43.050000	0.000112186
43.000000	0.000113715
42.950000	0.000115264
42.900000	0.000116832
42.850000	0.00011842
42.800000	0.000120027
42.750000	0.000121655
42.700000	0.000123303
42.650000	0.000124971
42.600000	0.000126661
42.550000	0.000128371
42.500000	0.000130102
42.450000	0.000131855
42.400000	0.000133629
42.350000	0.000135425
42.300000	0.000137243
42.250000	0.000139084
42.200000	0.000140946
42.150000	0.000142832
42.100000	0.00014474
42.050000	0.000146671
42.000000	0.000148625
41.950000	0.000150603
41.900000	0.000152605
41.850000	0.00015463
41.800000	0.00015668
41.750000	0.000158753
41.700000	0.000160852
41.650000	0.000162975
41.600000	0.000165123
41.550000	0.000167296
41.500000	0.000169494
41.450000	0.000171718
41.400000	0.000173967
41.350000	0.000176243
41.300000	0.000178545
41.250000	0.000180872
41.200000	0.000183227
41.150000	0.000185608
41.100000	0.000188016
41.050000	0.000190451
41.000000	0.000192913
40.950000	0.000195403
40.900000	0.00019792
40.850000	0.000200465
40.800000	0.000203038
40.750000	0.000205638
40.700000	0.000208267
40.650000	0.000210925
40.600000	0.000213611
40.550000	0.000216325
40.500000	0.000219069
40.450000	0.000221841
40.400000	0.000224642
40.350000	0.000227472
40.300000	0.000230332
40.250000	0.000233221
40.200000	0.000236139
40.150000	0.000239087
40.100000	0.000242064
40.050000	0.000245071
40.000000	0.000248107
39.950000	0.000251173
39.900000	0.000254269
39.850000	0.000257395
39.800000	0.00026055
39.750000	0.000263735
39.700000	0.000266949
39.650000	0.000270193
39.600000	0.000273467
39.550000	0.00027677
39.500000	0.000280103
39.450000	0.000283464
39.400000	0.000286855
39.350000	0.000290275
39.300000	0.000293723
39.250000	0.0002972
39.200000	0.000300706
39.150000	0.000304239
39.100000	0.0003078
39.050000	0.000311389
39.000000	0.000315004
38.950000	0.000318647
38.900000	0.000322316
38.850000	0.00032601
38.800000	0.00032973
38.750000	0.000333475
38.700000	0.000337245
38.650000	0.000341038
38.600000	0.000344854
38.550000	0.000348692
38.500000	0.000352552
38.450000	0.000356433
38.400000	0.000360333
38.350000	0.000364253
38.300000	0.000368191
38.250000	0.000372145
38.200000	0.000376116
38.150000	0.0003801
38.100000	0.000384098
38.050000	0.000388108
38.000000	0.000392128
37.950000	0.000396157
37.900000	0.000400193
37.850000	0.000404234
37.800000	0.000408278
37.750000	0.000412323
37.700000	0.000416366
37.650000	0.000420406
37.600000	0.00042444
37.550000	0.000428465
37.500000	0.000432477
37.450000	0.000436475
37.400000	0.000440453
37.350000	0.000444408
37.300000	0.000448337
37.250000	0.000452234
37.200000	0.000456095
37.150000	0.000459914
37.100000	0.000463686
37.050000	0.000467403
37.000000	0.00047106
36.950000	0.000474647
36.900000	0.000478156
36.850000	0.000481577
36.800000	0.000484898
36.750000	0.000488105
36.700000	0.000491184
36.650000	0.000494114
36.600000	0.000496873
36.550000	0.000499431
36.500000	0.000501748
36.450000	0.000503766
36.400000	0.000505386
&
```
