## Supplementary material for "All-at-once RNA folding with 3D motif prediction framed by evolutionary information": RF00457_IRES_mnt.power

```
# Power analysis of given structure 
#
# Powertype = SINGLE SUBSTITUTIONS
# covary  left_pos      right_pos    substitutions      power
#----------------------------------------------------------------
          23		40		6		0.16
          24		39		2		0.00
          25		38		7		0.20
          26		37		2		0.00
          49		80		2		0.00
          50		79		1		0.00
          51		78		2		0.00
          52		77		0		0.00
          53		76		0		0.00
          54		75		0		0.00
          55		74		0		0.00
          57		73		3		0.02
          83		190		1		0.00
          84		189		1		0.00
          85		188		2		0.00
          86		187		0		0.00
          87		186		1		0.00
          88		185		1		0.00
          111		126		1		0.00
          112		125		1		0.00
          113		124		1		0.00
          114		123		1		0.00
          115		122		1		0.00
          136		170		1		0.00
          137		169		0		0.00
          138		168		0		0.00
          139		167		2		0.00
          140		166		0		0.00
          141		165		0		0.00
          143		162		2		0.00
          144		161		0		0.00
          145		160		2		0.00
          146		159		3		0.02
#
# BPAIRS 33
# avg substitutions per BP  1.4
# BPAIRS expected to covary 0.4 +/- 0.6
# BPAIRS observed to covary 0
#
```
