## Supplementary material for "All-at-once RNA folding with 3D motif prediction framed by evolutionary information": RF00457_IRES_mnt.surv

```
0.050000	0.030303
-0.050000	0.69697
-0.100000	0.757576
-0.150000	0.787879
-0.200000	0.818182
-0.300000	0.848485
-0.350000	0.878788
-0.450000	0.939394
-0.500000	0.969697
-0.600000	1
&
11.550000	4.8852e-05
10.200000	9.7704e-05
10.050000	0.000146556
8.800000	0.000439668
8.650000	0.00048852
8.550000	0.000683928
8.400000	0.000781632
8.350000	0.000830484
8.250000	0.0011236
8.150000	0.00141671
8.100000	0.00146556
8.000000	0.00175867
7.950000	0.00214949
7.900000	0.00219834
7.750000	0.00234489
7.700000	0.00288227
7.600000	0.00307767
7.550000	0.00312653
7.500000	0.00317538
7.400000	0.00322423
7.350000	0.0036639
7.300000	0.00385931
7.250000	0.00390816
7.150000	0.00429897
7.050000	0.00434783
7.000000	0.00444553
6.950000	0.00449438
6.900000	0.00459209
6.850000	0.00464094
6.800000	0.00503175
6.750000	0.00517831
6.700000	0.00566683
6.550000	0.00595994
6.500000	0.00635076
6.400000	0.00639961
6.350000	0.00659502
6.300000	0.00664387
6.150000	0.00683928
6.000000	0.00693698
5.900000	0.00718124
5.850000	0.00723009
5.800000	0.00727894
5.700000	0.00747435
5.650000	0.00766976
5.550000	0.00781632
5.450000	0.00786517
5.350000	0.00791402
5.300000	0.00801172
5.150000	0.00806058
5.100000	0.00820713
5.050000	0.00825598
5.000000	0.00840254
4.950000	0.00850024
4.900000	0.0085491
4.800000	0.00869565
4.750000	0.00884221
4.700000	0.00913532
4.600000	0.00957499
4.550000	0.0097704
4.500000	0.0098681
4.450000	0.0100635
4.400000	0.0103078
4.350000	0.0104543
4.300000	0.0105032
4.200000	0.0106497
4.150000	0.0107963
4.100000	0.0109428
4.050000	0.0110405
4.000000	0.0110894
3.950000	0.0111383
3.900000	0.0114802
3.850000	0.0118222
3.800000	0.0119687
3.750000	0.0120664
3.700000	0.0121641
3.650000	0.0124084
3.600000	0.0126038
3.550000	0.0126527
3.500000	0.0132877
3.450000	0.0134343
3.400000	0.0136786
3.350000	0.0140205
3.300000	0.0143136
3.250000	0.0144602
3.200000	0.0145579
3.150000	0.0149976
3.100000	0.015193
3.050000	0.0153395
3.000000	0.0155349
2.950000	0.0157792
2.900000	0.0161212
2.850000	0.0162677
2.800000	0.0168051
2.750000	0.0169028
2.700000	0.0170005
2.650000	0.0172447
2.600000	0.0174402
2.550000	0.0175379
2.500000	0.0177821
2.450000	0.0183195
2.400000	0.0185149
2.350000	0.0187592
2.300000	0.018808
2.250000	0.0189057
2.200000	0.01915
2.150000	0.0192965
2.100000	0.0194919
2.050000	0.0195896
2.000000	0.0200293
1.950000	0.020127
1.900000	0.0253542
1.850000	0.0255984
1.800000	0.0275037
1.750000	0.0295554
1.700000	0.0298486
1.650000	0.0305813
1.600000	0.0316072
1.550000	0.03234
1.500000	0.0327308
1.450000	0.0330239
1.400000	0.0335613
1.350000	0.0340987
1.300000	0.0345383
1.250000	0.0348315
1.200000	0.0352711
1.150000	0.0356619
1.100000	0.0357108
1.050000	0.036297
1.000000	0.0368832
0.950000	0.0371275
0.900000	0.0375672
0.850000	0.037958
0.800000	0.0383
0.750000	0.038935
0.700000	0.039277
0.650000	0.0394724
0.600000	0.0397167
0.550000	0.041573
0.500000	0.0420127
0.450000	0.0425501
0.400000	0.0427455
0.350000	0.0430386
0.300000	0.0432829
0.250000	0.0434783
0.200000	0.04553
0.150000	0.0460674
0.100000	0.04851
0.050000	0.0651197
0.000000	0.0816805
-0.050000	0.646116
-0.100000	0.739375
-0.150000	0.787738
-0.200000	0.824084
-0.250000	0.851832
-0.300000	0.874792
-0.350000	0.893991
-0.400000	0.906986
-0.450000	0.917245
-0.500000	0.927064
-0.550000	0.934538
-0.600000	0.94128
-0.650000	0.948315
-0.700000	0.952614
-0.750000	0.955984
-0.800000	0.960772
-0.850000	0.965852
-0.900000	0.967953
-0.950000	0.97064
-1.000000	0.973131
-1.050000	0.976844
-1.100000	0.978017
-1.150000	0.980557
-1.200000	0.981778
-1.250000	0.983293
-1.300000	0.984367
-1.350000	0.985296
-1.400000	0.986517
-1.450000	0.987445
-1.500000	0.988422
-1.550000	0.98979
-1.600000	0.990669
-1.650000	0.990865
-1.700000	0.991353
-1.750000	0.991988
-1.800000	0.992379
-1.850000	0.992868
-1.900000	0.99321
-1.950000	0.993503
-2.000000	0.993991
-2.050000	0.994284
-2.100000	0.994577
-2.150000	0.994675
-2.200000	0.994919
-2.250000	0.995017
-2.300000	0.995408
-2.350000	0.996043
-2.400000	0.996532
-2.450000	0.996727
-2.500000	0.996825
-2.550000	0.996922
-2.600000	0.997069
-2.650000	0.997118
-2.700000	0.997362
-2.800000	0.997411
-2.850000	0.997509
-2.900000	0.997753
-2.950000	0.997802
-3.000000	0.997899
-3.050000	0.998095
-3.100000	0.99829
-3.150000	0.998339
-3.200000	0.998388
-3.250000	0.998583
-3.350000	0.998828
-3.450000	0.998876
-3.500000	0.998925
-3.550000	0.999023
-3.600000	0.999072
-3.650000	0.999121
-3.850000	0.999365
-3.950000	0.999463
-4.300000	0.999511
-4.500000	0.999707
-4.550000	0.999853
-4.850000	0.999902
-5.300000	0.999951
-5.450000	1
&
18.250000	2.43867e-06
16.250000	4.87734e-06
15.900000	7.316e-06
15.700000	9.75467e-06
15.600000	1.21933e-05
15.550000	1.4632e-05
15.500000	2.1948e-05
15.450000	2.43867e-05
15.400000	2.68253e-05
15.250000	3.17027e-05
15.200000	3.41413e-05
15.150000	3.658e-05
15.100000	4.3896e-05
14.950000	5.36507e-05
14.850000	5.60894e-05
14.800000	5.8528e-05
14.750000	6.34054e-05
14.700000	6.82827e-05
14.600000	7.07214e-05
14.400000	7.55987e-05
14.350000	8.0476e-05
14.300000	8.29147e-05
14.200000	9.02307e-05
14.050000	0.000104863
13.950000	0.00010974
13.900000	0.000114617
13.800000	0.000121933
13.750000	0.000126811
13.700000	0.000134127
13.650000	0.000141443
13.600000	0.000143881
13.550000	0.00014632
13.500000	0.000151197
13.150000	0.000158513
13.100000	0.000168268
13.050000	0.000173145
13.000000	0.000175584
12.850000	0.000190216
12.800000	0.000192655
12.700000	0.000195093
12.650000	0.000197532
12.600000	0.000202409
12.550000	0.000204848
12.500000	0.000209725
12.450000	0.000224357
12.400000	0.000234112
12.350000	0.000241428
12.300000	0.00025606
12.250000	0.000260937
12.200000	0.000265815
12.150000	0.000287763
12.100000	0.000295079
12.050000	0.000307272
12.000000	0.000319465
11.950000	0.000336536
11.900000	0.000348729
11.850000	0.000353607
11.800000	0.000368239
11.750000	0.000387748
11.700000	0.000392625
11.650000	0.000397503
11.600000	0.000417012
11.550000	0.000436521
11.500000	0.000441399
11.450000	0.000451153
11.400000	0.000458469
11.350000	0.000487734
11.300000	0.000502366
11.250000	0.000504804
11.200000	0.000507243
11.150000	0.00051212
11.100000	0.000516998
11.050000	0.000529191
11.000000	0.000534068
10.950000	0.000541384
10.900000	0.000543823
10.850000	0.0005487
10.800000	0.000553578
10.750000	0.000558455
10.700000	0.000565771
10.650000	0.000575526
10.600000	0.000582842
10.550000	0.000590158
10.500000	0.000592596
10.450000	0.000595035
10.400000	0.000607228
10.350000	0.000612106
10.300000	0.00062186
10.200000	0.000638931
10.150000	0.000651124
10.100000	0.00065844
10.050000	0.000665756
10.000000	0.00067795
9.950000	0.000682827
9.900000	0.000690143
9.800000	0.000697459
9.700000	0.000702336
9.600000	0.000712091
9.550000	0.00071453
9.450000	0.000724284
9.400000	0.000726723
9.350000	0.000734039
9.300000	0.000736478
9.250000	0.000741355
9.200000	0.000748671
9.150000	0.000758426
9.100000	0.000763303
9.000000	0.000785251
8.950000	0.000819392
8.900000	0.000838902
8.850000	0.000894991
8.800000	0.000924255
8.750000	0.00101936
8.700000	0.00109496
8.650000	0.00114617
8.600000	0.00119251
8.550000	0.0012486
8.500000	0.00132664
8.450000	0.00142906
8.400000	0.00154368
8.350000	0.00171438
8.300000	0.0018729
8.250000	0.00194606
8.200000	0.0020436
8.150000	0.00225577
8.100000	0.0024094
8.050000	0.00269229
8.000000	0.00287031
7.950000	0.00305077
7.900000	0.0032288
7.850000	0.00346291
7.800000	0.00375555
7.750000	0.00392625
7.700000	0.00414817
7.650000	0.00431888
7.600000	0.0044969
7.550000	0.00470175
7.500000	0.00497732
7.450000	0.00520899
7.400000	0.00554553
7.350000	0.00583573
7.300000	0.00624055
7.250000	0.00652587
7.200000	0.0067673
7.150000	0.00695508
7.100000	0.00716724
7.050000	0.00740379
7.000000	0.00770375
6.950000	0.00793786
6.900000	0.00810857
6.850000	0.00821099
6.800000	0.0084256
6.750000	0.00874018
6.700000	0.00894016
6.650000	0.00916695
6.600000	0.00935229
6.550000	0.00959128
6.500000	0.00987173
6.450000	0.0100449
6.400000	0.0102741
6.350000	0.0105277
6.300000	0.0106619
6.250000	0.0108374
6.200000	0.0110081
6.150000	0.0111471
6.100000	0.0112642
6.050000	0.0113837
6.000000	0.0114886
5.950000	0.011591
5.900000	0.0116983
5.850000	0.0117934
5.800000	0.0119007
5.750000	0.0120056
5.700000	0.012108
5.650000	0.0121763
5.600000	0.0122738
5.550000	0.0123592
5.500000	0.0124592
5.450000	0.0125616
5.400000	0.0127055
5.350000	0.0128274
5.300000	0.0129835
5.250000	0.0130639
5.200000	0.0132542
5.150000	0.0134249
5.100000	0.0135639
5.050000	0.013698
5.000000	0.0138858
4.950000	0.0141028
4.900000	0.0142906
4.850000	0.0145052
4.800000	0.014732
4.750000	0.0149125
4.700000	0.0151588
4.650000	0.0154368
4.600000	0.0157489
4.550000	0.0160903
4.500000	0.016361
4.450000	0.0165927
4.400000	0.0168512
4.350000	0.0172243
4.300000	0.0175511
4.250000	0.0178267
4.200000	0.0181851
4.150000	0.0184583
4.100000	0.0187582
4.050000	0.0190411
4.000000	0.0193679
3.950000	0.0197386
3.900000	0.0200044
3.850000	0.0203068
3.800000	0.0206921
3.750000	0.0210262
3.700000	0.0212896
3.650000	0.0216481
3.600000	0.0218968
3.550000	0.0221553
3.500000	0.0224455
3.450000	0.0227211
3.400000	0.0229527
3.350000	0.0233259
3.300000	0.0236551
3.250000	0.0239038
3.200000	0.0241769
3.150000	0.0244915
3.100000	0.0247769
3.050000	0.0250402
3.000000	0.0253353
2.950000	0.0256816
2.900000	0.0258986
2.850000	0.0262327
2.800000	0.026462
2.750000	0.0268034
2.700000	0.0269985
2.650000	0.0273594
2.600000	0.0276716
2.550000	0.0279959
2.500000	0.0282642
2.450000	0.02853
2.400000	0.0288299
2.350000	0.0291299
2.300000	0.0293981
2.250000	0.0297152
2.200000	0.0300517
2.150000	0.0302736
2.100000	0.0305419
2.050000	0.0309711
2.000000	0.0313027
1.950000	0.0319319
1.900000	0.0338804
1.850000	0.0364166
1.800000	0.0376457
1.750000	0.0387407
1.700000	0.0394381
1.650000	0.0400966
1.600000	0.0407477
1.550000	0.0414281
1.500000	0.0418378
1.450000	0.0421963
1.400000	0.042584
1.350000	0.0429961
1.300000	0.0434327
1.250000	0.0437936
1.200000	0.044196
1.150000	0.0446959
1.100000	0.0451958
1.050000	0.0456665
1.000000	0.0461591
0.950000	0.0465712
0.900000	0.0470614
0.850000	0.047593
0.800000	0.0481344
0.750000	0.0487099
0.700000	0.049266
0.650000	0.0498122
0.600000	0.0502731
0.550000	0.0509389
0.500000	0.0516632
0.450000	0.0531483
0.400000	0.0541018
0.350000	0.0550651
0.300000	0.0556114
0.250000	0.0563576
0.200000	0.057355
0.150000	0.0580525
0.100000	0.0590523
0.050000	0.0844779
0.000000	0.096042
-0.050000	0.621258
-0.100000	0.674913
-0.150000	0.7187
-0.200000	0.752461
-0.250000	0.780842
-0.300000	0.80578
-0.350000	0.82614
-0.400000	0.843147
-0.450000	0.859013
-0.500000	0.872819
-0.550000	0.884839
-0.600000	0.895308
-0.650000	0.90535
-0.700000	0.914476
-0.750000	0.921928
-0.800000	0.929359
-0.850000	0.935729
-0.900000	0.941862
-0.950000	0.947093
-1.000000	0.951927
-1.050000	0.956058
-1.100000	0.959903
-1.150000	0.963461
-1.200000	0.966641
-1.250000	0.969526
-1.300000	0.972097
-1.350000	0.974374
-1.400000	0.97656
-1.450000	0.978469
-1.500000	0.980435
-1.550000	0.98192
-1.600000	0.983249
-1.650000	0.984453
-1.700000	0.985512
-1.750000	0.986534
-1.800000	0.987487
-1.850000	0.988353
-1.900000	0.989199
-1.950000	0.989943
-2.000000	0.990626
-2.050000	0.991323
-2.100000	0.992118
-2.150000	0.992772
-2.200000	0.993216
-2.250000	0.993657
-2.300000	0.994089
-2.350000	0.994415
-2.400000	0.994735
-2.450000	0.995069
-2.500000	0.995303
-2.550000	0.995532
-2.600000	0.995764
-2.650000	0.996052
-2.700000	0.996296
-2.750000	0.996503
-2.800000	0.996727
-2.850000	0.996969
-2.900000	0.997217
-2.950000	0.997476
-3.000000	0.997637
-3.050000	0.997747
-3.100000	0.997913
-3.150000	0.998125
-3.200000	0.998281
-3.250000	0.998383
-3.300000	0.998473
-3.350000	0.998537
-3.400000	0.99862
-3.450000	0.99871
-3.500000	0.998766
-3.550000	0.998851
-3.600000	0.998893
-3.650000	0.998946
-3.700000	0.999022
-3.750000	0.999071
-3.800000	0.999112
-3.850000	0.999134
-3.900000	0.99922
-3.950000	0.999339
-4.000000	0.999371
-4.050000	0.999403
-4.100000	0.999442
-4.150000	0.999468
-4.200000	0.999527
-4.250000	0.999539
-4.300000	0.999583
-4.350000	0.999622
-4.400000	0.999649
-4.450000	0.999724
-4.500000	0.999742
-4.550000	0.999761
-4.600000	0.999771
-4.650000	0.999785
-4.750000	0.999805
-4.800000	0.999807
-4.850000	0.99982
-4.900000	0.999827
-4.950000	0.999839
-5.000000	0.999841
-5.050000	0.999856
-5.100000	0.999866
-5.150000	0.999881
-5.200000	0.999895
-5.250000	0.999902
-5.300000	0.99991
-5.350000	0.999922
-5.400000	0.999927
-5.450000	0.999937
-5.550000	0.999944
-5.600000	0.999949
-5.650000	0.999954
-5.700000	0.999959
-5.800000	0.999961
-5.850000	0.999966
-5.900000	0.999968
-6.050000	0.999971
-6.150000	0.999973
-6.200000	0.999976
-6.250000	0.999978
-6.400000	0.999983
-6.650000	0.999985
-6.750000	0.999988
-7.000000	0.999993
-7.050000	0.999995
-7.100000	0.999998
-7.500000	1
&
46.950000	9.56817e-16
46.900000	9.94476e-16
46.850000	1.03362e-15
46.800000	1.0743e-15
46.750000	1.11658e-15
46.700000	1.16053e-15
46.650000	1.2062e-15
46.600000	1.25367e-15
46.550000	1.30301e-15
46.500000	1.35429e-15
46.450000	1.40759e-15
46.400000	1.46298e-15
46.350000	1.52056e-15
46.300000	1.5804e-15
46.250000	1.64259e-15
46.200000	1.70723e-15
46.150000	1.77442e-15
46.100000	1.84425e-15
46.050000	1.91682e-15
46.000000	1.99225e-15
45.950000	2.07065e-15
45.900000	2.15213e-15
45.850000	2.23682e-15
45.800000	2.32483e-15
45.750000	2.41631e-15
45.700000	2.51139e-15
45.650000	2.61021e-15
45.600000	2.71292e-15
45.550000	2.81967e-15
45.500000	2.93061e-15
45.450000	3.04592e-15
45.400000	3.16577e-15
45.350000	3.29033e-15
45.300000	3.41979e-15
45.250000	3.55434e-15
45.200000	3.69419e-15
45.150000	3.83953e-15
45.100000	3.99059e-15
45.050000	4.1476e-15
45.000000	4.31078e-15
44.950000	4.48037e-15
44.900000	4.65664e-15
44.850000	4.83984e-15
44.800000	5.03025e-15
44.750000	5.22814e-15
44.700000	5.43382e-15
44.650000	5.64758e-15
44.600000	5.86976e-15
44.550000	6.10067e-15
44.500000	6.34066e-15
44.450000	6.59009e-15
44.400000	6.84933e-15
44.350000	7.11876e-15
44.300000	7.39879e-15
44.250000	7.68983e-15
44.200000	7.99232e-15
44.150000	8.3067e-15
44.100000	8.63344e-15
44.050000	8.97304e-15
44.000000	9.32598e-15
43.950000	9.69281e-15
43.900000	1.00741e-14
43.850000	1.04703e-14
43.800000	1.08821e-14
43.750000	1.13101e-14
43.700000	1.1755e-14
43.650000	1.22173e-14
43.600000	1.26978e-14
43.550000	1.31972e-14
43.500000	1.37163e-14
43.450000	1.42557e-14
43.400000	1.48164e-14
43.350000	1.5399e-14
43.300000	1.60047e-14
43.250000	1.66341e-14
43.200000	1.72882e-14
43.150000	1.79681e-14
43.100000	1.86747e-14
43.050000	1.94091e-14
43.000000	2.01724e-14
42.950000	2.09656e-14
42.900000	2.17901e-14
42.850000	2.26469e-14
42.800000	2.35374e-14
42.750000	2.4463e-14
42.700000	2.54249e-14
42.650000	2.64246e-14
42.600000	2.74637e-14
42.550000	2.85436e-14
42.500000	2.96659e-14
42.450000	3.08323e-14
42.400000	3.20446e-14
42.350000	3.33045e-14
42.300000	3.4614e-14
42.250000	3.59749e-14
42.200000	3.73893e-14
42.150000	3.88593e-14
42.100000	4.03871e-14
42.050000	4.19749e-14
42.000000	4.36251e-14
41.950000	4.53402e-14
41.900000	4.71227e-14
41.850000	4.89752e-14
41.800000	5.09006e-14
41.750000	5.29016e-14
41.700000	5.49812e-14
41.650000	5.71425e-14
41.600000	5.93888e-14
41.550000	6.17234e-14
41.500000	6.41497e-14
41.450000	6.66713e-14
41.400000	6.92921e-14
41.350000	7.20158e-14
41.300000	7.48465e-14
41.250000	7.77884e-14
41.200000	8.0846e-14
41.150000	8.40237e-14
41.100000	8.73262e-14
41.050000	9.07585e-14
41.000000	9.43257e-14
40.950000	9.8033e-14
40.900000	1.01886e-13
40.850000	1.0589e-13
40.800000	1.10052e-13
40.750000	1.14377e-13
40.700000	1.18872e-13
40.650000	1.23544e-13
40.600000	1.28399e-13
40.550000	1.33445e-13
40.500000	1.38689e-13
40.450000	1.44139e-13
40.400000	1.49803e-13
40.350000	1.5569e-13
40.300000	1.61808e-13
40.250000	1.68166e-13
40.200000	1.74775e-13
40.150000	1.81642e-13
40.100000	1.88779e-13
40.050000	1.96197e-13
40.000000	2.03906e-13
39.950000	2.11918e-13
39.900000	2.20245e-13
39.850000	2.28898e-13
39.800000	2.37891e-13
39.750000	2.47238e-13
39.700000	2.56952e-13
39.650000	2.67047e-13
39.600000	2.77539e-13
39.550000	2.88442e-13
39.500000	2.99774e-13
39.450000	3.11551e-13
39.400000	3.2379e-13
39.350000	3.3651e-13
39.300000	3.4973e-13
39.250000	3.63468e-13
39.200000	3.77746e-13
39.150000	3.92585e-13
39.100000	4.08006e-13
39.050000	4.24033e-13
39.000000	4.40689e-13
38.950000	4.57999e-13
38.900000	4.75988e-13
38.850000	4.94684e-13
38.800000	5.14114e-13
38.750000	5.34307e-13
38.700000	5.55293e-13
38.650000	5.77102e-13
38.600000	5.99768e-13
38.550000	6.23324e-13
38.500000	6.47804e-13
38.450000	6.73245e-13
38.400000	6.99685e-13
38.350000	7.27163e-13
38.300000	7.55719e-13
38.250000	7.85397e-13
38.200000	8.16239e-13
38.150000	8.48292e-13
38.100000	8.81603e-13
38.050000	9.16221e-13
38.000000	9.52199e-13
37.950000	9.89588e-13
37.900000	1.02844e-12
37.850000	1.06883e-12
37.800000	1.11079e-12
37.750000	1.15441e-12
37.700000	1.19973e-12
37.650000	1.24684e-12
37.600000	1.29579e-12
37.550000	1.34666e-12
37.500000	1.39953e-12
37.450000	1.45448e-12
37.400000	1.51158e-12
37.350000	1.57092e-12
37.300000	1.63259e-12
37.250000	1.69668e-12
37.200000	1.76328e-12
37.150000	1.8325e-12
37.100000	1.90444e-12
37.050000	1.97919e-12
37.000000	2.05688e-12
36.950000	2.13762e-12
36.900000	2.22152e-12
36.850000	2.30872e-12
36.800000	2.39934e-12
36.750000	2.49351e-12
36.700000	2.59138e-12
36.650000	2.69308e-12
36.600000	2.79878e-12
36.550000	2.90862e-12
36.500000	3.02277e-12
36.450000	3.1414e-12
36.400000	3.26468e-12
36.350000	3.39279e-12
36.300000	3.52594e-12
36.250000	3.6643e-12
36.200000	3.80809e-12
36.150000	3.95752e-12
36.100000	4.11281e-12
36.050000	4.27419e-12
36.000000	4.4419e-12
35.950000	4.61619e-12
35.900000	4.79731e-12
35.850000	4.98553e-12
35.800000	5.18114e-12
35.750000	5.38441e-12
35.700000	5.59566e-12
35.650000	5.81519e-12
35.600000	6.04333e-12
35.550000	6.28041e-12
35.500000	6.52679e-12
35.450000	6.78283e-12
35.400000	7.04891e-12
35.350000	7.32542e-12
35.300000	7.61277e-12
35.250000	7.91138e-12
35.200000	8.22171e-12
35.150000	8.54419e-12
35.100000	8.87932e-12
35.050000	9.22759e-12
35.000000	9.58951e-12
34.950000	9.96562e-12
34.900000	1.03565e-11
34.850000	1.07626e-11
34.800000	1.11847e-11
34.750000	1.16234e-11
34.700000	1.20792e-11
34.650000	1.25529e-11
34.600000	1.30451e-11
34.550000	1.35567e-11
34.500000	1.40883e-11
34.450000	1.46407e-11
34.400000	1.52148e-11
34.350000	1.58113e-11
34.300000	1.64313e-11
34.250000	1.70755e-11
34.200000	1.7745e-11
34.150000	1.84407e-11
34.100000	1.91637e-11
34.050000	1.9915e-11
34.000000	2.06958e-11
33.950000	2.15071e-11
33.900000	2.23502e-11
33.850000	2.32263e-11
33.800000	2.41368e-11
33.750000	2.5083e-11
33.700000	2.60662e-11
33.650000	2.70879e-11
33.600000	2.81496e-11
33.550000	2.92529e-11
33.500000	3.03995e-11
33.450000	3.15909e-11
33.400000	3.28291e-11
33.350000	3.41157e-11
33.300000	3.54527e-11
33.250000	3.6842e-11
33.200000	3.82858e-11
33.150000	3.97861e-11
33.100000	4.13452e-11
33.050000	4.29654e-11
33.000000	4.46489e-11
32.950000	4.63984e-11
32.900000	4.82164e-11
32.850000	5.01056e-11
32.800000	5.20687e-11
32.750000	5.41088e-11
32.700000	5.62287e-11
32.650000	5.84315e-11
32.600000	6.07207e-11
32.550000	6.30994e-11
32.500000	6.55713e-11
32.450000	6.81399e-11
32.400000	7.08091e-11
32.350000	7.35827e-11
32.300000	7.64649e-11
32.250000	7.946e-11
32.200000	8.25722e-11
32.150000	8.58063e-11
32.100000	8.91669e-11
32.050000	9.26591e-11
32.000000	9.6288e-11
31.950000	1.00059e-10
31.900000	1.03977e-10
31.850000	1.08049e-10
31.800000	1.1228e-10
31.750000	1.16677e-10
31.700000	1.21245e-10
31.650000	1.25993e-10
31.600000	1.30926e-10
31.550000	1.36052e-10
31.500000	1.41379e-10
31.450000	1.46914e-10
31.400000	1.52666e-10
31.350000	1.58642e-10
31.300000	1.64853e-10
31.250000	1.71306e-10
31.200000	1.78012e-10
31.150000	1.8498e-10
31.100000	1.9222e-10
31.050000	1.99744e-10
31.000000	2.07562e-10
30.950000	2.15686e-10
30.900000	2.24127e-10
30.850000	2.32899e-10
30.800000	2.42014e-10
30.750000	2.51485e-10
30.700000	2.61326e-10
30.650000	2.71552e-10
30.600000	2.82178e-10
30.550000	2.93219e-10
30.500000	3.04692e-10
30.450000	3.16614e-10
30.400000	3.29002e-10
30.350000	3.41873e-10
30.300000	3.55249e-10
30.250000	3.69146e-10
30.200000	3.83587e-10
30.150000	3.98593e-10
30.100000	4.14185e-10
30.050000	4.30386e-10
30.000000	4.47221e-10
29.950000	4.64713e-10
29.900000	4.82889e-10
29.850000	5.01775e-10
29.800000	5.21399e-10
29.750000	5.4179e-10
29.700000	5.62978e-10
29.650000	5.84993e-10
29.600000	6.07869e-10
29.550000	6.31638e-10
29.500000	6.56336e-10
29.450000	6.81999e-10
29.400000	7.08664e-10
29.350000	7.3637e-10
29.300000	7.65159e-10
29.250000	7.95072e-10
29.200000	8.26154e-10
29.150000	8.58449e-10
29.100000	8.92005e-10
29.050000	9.26872e-10
29.000000	9.63101e-10
28.950000	1.00074e-09
28.900000	1.03986e-09
28.850000	1.0805e-09
28.800000	1.12272e-09
28.750000	1.1666e-09
28.700000	1.21219e-09
28.650000	1.25955e-09
28.600000	1.30877e-09
28.550000	1.35991e-09
28.500000	1.41304e-09
28.450000	1.46825e-09
28.400000	1.52561e-09
28.350000	1.58521e-09
28.300000	1.64714e-09
28.250000	1.71148e-09
28.200000	1.77834e-09
28.150000	1.8478e-09
28.100000	1.91997e-09
28.050000	1.99496e-09
28.000000	2.07288e-09
27.950000	2.15383e-09
27.900000	2.23794e-09
27.850000	2.32534e-09
27.800000	2.41614e-09
27.750000	2.51048e-09
27.700000	2.6085e-09
27.650000	2.71035e-09
27.600000	2.81617e-09
27.550000	2.92611e-09
27.500000	3.04034e-09
27.450000	3.15903e-09
27.400000	3.28234e-09
27.350000	3.41046e-09
27.300000	3.54358e-09
27.250000	3.68188e-09
27.200000	3.82558e-09
27.150000	3.97488e-09
27.100000	4.13e-09
27.050000	4.29116e-09
27.000000	4.4586e-09
26.950000	4.63257e-09
26.900000	4.81332e-09
26.850000	5.00111e-09
26.800000	5.19622e-09
26.750000	5.39893e-09
26.700000	5.60954e-09
26.650000	5.82836e-09
26.600000	6.05569e-09
26.550000	6.29189e-09
26.500000	6.53728e-09
26.450000	6.79223e-09
26.400000	7.05711e-09
26.350000	7.33231e-09
26.300000	7.61823e-09
26.250000	7.91527e-09
26.200000	8.22389e-09
26.150000	8.54452e-09
26.100000	8.87763e-09
26.050000	9.22371e-09
26.000000	9.58326e-09
25.950000	9.95681e-09
25.900000	1.03449e-08
25.850000	1.07481e-08
25.800000	1.1167e-08
25.750000	1.16022e-08
25.700000	1.20543e-08
25.650000	1.2524e-08
25.600000	1.3012e-08
25.550000	1.3519e-08
25.500000	1.40457e-08
25.450000	1.45928e-08
25.400000	1.51613e-08
25.350000	1.57519e-08
25.300000	1.63654e-08
25.250000	1.70028e-08
25.200000	1.7665e-08
25.150000	1.8353e-08
25.100000	1.90677e-08
25.050000	1.98102e-08
25.000000	2.05815e-08
24.950000	2.13828e-08
24.900000	2.22153e-08
24.850000	2.30801e-08
24.800000	2.39786e-08
24.750000	2.49119e-08
24.700000	2.58816e-08
24.650000	2.68889e-08
24.600000	2.79353e-08
24.550000	2.90224e-08
24.500000	3.01517e-08
24.450000	3.13249e-08
24.400000	3.25437e-08
24.350000	3.38098e-08
24.300000	3.5125e-08
24.250000	3.64914e-08
24.200000	3.79108e-08
24.150000	3.93852e-08
24.100000	4.0917e-08
24.050000	4.25082e-08
24.000000	4.41612e-08
23.950000	4.58783e-08
23.900000	4.7662e-08
23.850000	4.9515e-08
23.800000	5.14399e-08
23.750000	5.34394e-08
23.700000	5.55166e-08
23.650000	5.76743e-08
23.600000	5.99157e-08
23.550000	6.22441e-08
23.500000	6.46627e-08
23.450000	6.71751e-08
23.400000	6.9785e-08
23.350000	7.2496e-08
23.300000	7.53122e-08
23.250000	7.82375e-08
23.200000	8.12762e-08
23.150000	8.44326e-08
23.100000	8.77114e-08
23.050000	9.11172e-08
23.000000	9.4655e-08
22.950000	9.83299e-08
22.900000	1.02147e-07
22.850000	1.06112e-07
22.800000	1.10231e-07
22.750000	1.14509e-07
22.700000	1.18953e-07
22.650000	1.23568e-07
22.600000	1.28363e-07
22.550000	1.33343e-07
22.500000	1.38516e-07
22.450000	1.43889e-07
22.400000	1.4947e-07
22.350000	1.55267e-07
22.300000	1.61288e-07
22.250000	1.67542e-07
22.200000	1.74038e-07
22.150000	1.80786e-07
22.100000	1.87794e-07
22.050000	1.95073e-07
22.000000	2.02634e-07
21.950000	2.10487e-07
21.900000	2.18643e-07
21.850000	2.27115e-07
21.800000	2.35914e-07
21.750000	2.45053e-07
21.700000	2.54545e-07
21.650000	2.64404e-07
21.600000	2.74643e-07
21.550000	2.85278e-07
21.500000	2.96324e-07
21.450000	3.07796e-07
21.400000	3.19711e-07
21.350000	3.32086e-07
21.300000	3.44938e-07
21.250000	3.58287e-07
21.200000	3.7215e-07
21.150000	3.86548e-07
21.100000	4.01502e-07
21.050000	4.17032e-07
21.000000	4.33161e-07
20.950000	4.49913e-07
20.900000	4.67309e-07
20.850000	4.85377e-07
20.800000	5.04141e-07
20.750000	5.23627e-07
20.700000	5.43865e-07
20.650000	5.64882e-07
20.600000	5.86708e-07
20.550000	6.09375e-07
20.500000	6.32915e-07
20.450000	6.57361e-07
20.400000	6.82748e-07
20.350000	7.09112e-07
20.300000	7.36491e-07
20.250000	7.64922e-07
20.200000	7.94448e-07
20.150000	8.25108e-07
20.100000	8.56948e-07
20.050000	8.90012e-07
20.000000	9.24347e-07
19.950000	9.60001e-07
19.900000	9.97025e-07
19.850000	1.03547e-06
19.800000	1.0754e-06
19.750000	1.11685e-06
19.700000	1.1599e-06
19.650000	1.2046e-06
19.600000	1.25102e-06
19.550000	1.29922e-06
19.500000	1.34926e-06
19.450000	1.40123e-06
19.400000	1.45519e-06
19.350000	1.51122e-06
19.300000	1.56939e-06
19.250000	1.6298e-06
19.200000	1.69252e-06
19.150000	1.75764e-06
19.100000	1.82526e-06
19.050000	1.89546e-06
19.000000	1.96836e-06
18.950000	2.04404e-06
18.900000	2.12262e-06
18.850000	2.20421e-06
18.800000	2.28892e-06
18.750000	2.37686e-06
18.700000	2.46817e-06
18.650000	2.56297e-06
18.600000	2.66139e-06
18.550000	2.76357e-06
18.500000	2.86965e-06
18.450000	2.97978e-06
18.400000	3.09412e-06
18.350000	3.21281e-06
18.300000	3.33604e-06
18.250000	3.46397e-06
18.200000	3.59677e-06
18.150000	3.73464e-06
18.100000	3.87776e-06
18.050000	4.02633e-06
18.000000	4.18056e-06
17.950000	4.34066e-06
17.900000	4.50685e-06
17.850000	4.67937e-06
17.800000	4.85845e-06
17.750000	5.04434e-06
17.700000	5.23729e-06
17.650000	5.43758e-06
17.600000	5.64548e-06
17.550000	5.86126e-06
17.500000	6.08524e-06
17.450000	6.31772e-06
17.400000	6.55902e-06
17.350000	6.80947e-06
17.300000	7.06941e-06
17.250000	7.33919e-06
17.200000	7.6192e-06
17.150000	7.90981e-06
17.100000	8.21141e-06
17.050000	8.52443e-06
17.000000	8.84928e-06
16.950000	9.18641e-06
16.900000	9.53627e-06
16.850000	9.89935e-06
16.800000	1.02761e-05
16.750000	1.06671e-05
16.700000	1.10729e-05
16.650000	1.14939e-05
16.600000	1.19308e-05
16.550000	1.23842e-05
16.500000	1.28546e-05
16.450000	1.33427e-05
16.400000	1.38492e-05
16.350000	1.43747e-05
16.300000	1.492e-05
16.250000	1.54857e-05
16.200000	1.60726e-05
16.150000	1.66816e-05
16.100000	1.73134e-05
16.050000	1.79688e-05
16.000000	1.86488e-05
15.950000	1.93542e-05
15.900000	2.0086e-05
15.850000	2.08451e-05
15.800000	2.16326e-05
15.750000	2.24494e-05
15.700000	2.32967e-05
15.650000	2.41756e-05
15.600000	2.50872e-05
15.550000	2.60327e-05
15.500000	2.70134e-05
15.450000	2.80304e-05
15.400000	2.90853e-05
15.350000	3.01792e-05
15.300000	3.13137e-05
15.250000	3.24902e-05
15.200000	3.37102e-05
15.150000	3.49753e-05
15.100000	3.62871e-05
15.050000	3.76473e-05
15.000000	3.90576e-05
14.950000	4.05198e-05
14.900000	4.20358e-05
14.850000	4.36075e-05
14.800000	4.52369e-05
14.750000	4.6926e-05
14.700000	4.86769e-05
14.650000	5.04918e-05
14.600000	5.23731e-05
14.550000	5.43229e-05
14.500000	5.63438e-05
14.450000	5.84382e-05
14.400000	6.06086e-05
14.350000	6.28578e-05
14.300000	6.51885e-05
14.250000	6.76035e-05
14.200000	7.01056e-05
14.150000	7.26979e-05
14.100000	7.53835e-05
14.050000	7.81656e-05
14.000000	8.10474e-05
13.950000	8.40324e-05
13.900000	8.71239e-05
13.850000	9.03256e-05
13.800000	9.36412e-05
13.750000	9.70744e-05
13.700000	0.000100629
13.650000	0.000104309
13.600000	0.000108119
13.550000	0.000112063
13.500000	0.000116145
13.450000	0.000120369
13.400000	0.000124741
13.350000	0.000129264
13.300000	0.000133944
13.250000	0.000138785
13.200000	0.000143792
13.150000	0.000148971
13.100000	0.000154325
13.050000	0.000159862
13.000000	0.000165585
12.950000	0.000171501
12.900000	0.000177614
12.850000	0.00018393
12.800000	0.000190455
12.750000	0.000197194
12.700000	0.000204152
12.650000	0.000211335
12.600000	0.000218748
12.550000	0.000226398
12.500000	0.000234288
12.450000	0.000242424
12.400000	0.000250811
12.350000	0.000259452
12.300000	0.000268354
12.250000	0.000277518
12.200000	0.000286949
12.150000	0.000296648
12.100000	0.000306618
12.050000	0.000316859
12.000000	0.00032737
11.950000	0.00033815
11.900000	0.000349195
11.850000	0.000360497
11.800000	0.000372049
11.750000	0.000383837
11.700000	0.000395844
11.650000	0.000408045
11.600000	0.000420409
11.550000	0.000432891
11.500000	0.00044543
11.450000	0.00045794
11.400000	0.000470291
11.350000	0.000482269
11.300000	0.000493461
&
```
