## Supplementary material for "All-at-once RNA folding with 3D motif prediction framed by evolutionary information": RF00458_IRES_Cripavirus.cacofold.helixcov

```
# RMs = 3 L = 210

# RM_HELIX NESTED 16-35 41-59, nbp = 19 nbp_cov = 0
# pvals: 0.437307,0.437307,0.191409,0.673977,0.917941,0.175847,0.0704507,0.933993,0.958445,0.983637,0.127903,0.437307,0.437307,0.917941,0.588846,0.437307,0.521911,0.459352,0.0913769
# aggregated NONE
NESTED  :::::::::::::::<<<<<<<<<<<<<<<<<<<_____>>>>>>>>>>>>>>>>>>>:::::::::::::::::::::::::::::::::::::::::::::::::::::::::::::::::::::::::::::::::::::::::::::::::::::::::::::::::::::::::::::::::::::::::::::::::
        :::::::::::::::::::::::::::::::::::::::::::::::::::::::::::::::::::::::::::::::::::::::::::::::::::::::::::::::::::::::::::::::::::::::::::::::::::::::::::::::::::::::::::::::::::::::::::::::::::::::::::

# RM_HELIX NESTED 121-126 136-141, nbp = 6 nbp_cov = 0
# pvals: 0.148449,0.108777,0.437307,0.437307,0.437307,0.673977
# aggregated NONE
NESTED  :::::::::::::::::::::::::::::::::::::::::::::::::::::::::::::::::::::::::::::::::::::::::::::::::::::::::::::::::::::<<<<<<________>>>>>>::::::::::::::::::::::::::::::::::::::::::::::::::::::::::::::::::
        :::::::::::::::::::::::::::::::::::::::::::::::::::::::::::::::::::::::::::::::::::::::::::::::::::::::::::::::::::::::::::::::::::::::::::::::::::::::::::::::::::::::::::::::::::::::::::::::::::::::::::

# RM_HELIX NESTED 65-116 142-193, nbp = 49 nbp_cov = 0
# pvals: 0.437307,0.487353,0.20029,0.21012,0.521911,0.051668,0.673977,0.725857,0.183395,0.898573,0.947327,0.926282,0.154726,0.983637,0.953326,0.773019,0.437307,0.127903,0.794274,0.437307,0.437307,0.437307,0.437307,0.437307,0.437307,0.437307,0.557031,0.646769,0.673977,0.00936204,0.437307,0.437307,0.908699,0.0483807,0.813949,0.963457,0.437307,0.437307,0.487353,0.437307,0.437307,0.557031,0.588846,0.183395,0.0382871,0.646769,0.926282,0.908699,0.875796
# aggregated NONE
NESTED  :::::::::::::::::::::::::::::::::::::::::::::::::::::::::::::::<<<<<<<<<<<<<<<<<<<<<<<<<<<<<<<-<<<<<<<<<<<<<<<<<<________________________>>>>>>>>>>>>>>>>>>>>>>>>>>>>>>>>>>>>>>>>>>>>>>>>>:::::::::::::::::
        :::::::::::::::::::::::::::::::::::::::::::::::::::::::::::::::::::::::::::::::::::::::::::::::::::::::::::::::::::::::::::::::::::::::::::::::::::::::::::::::::::::::::::::::::::::::::::::::::::::::::::
```
