## Supplementary material for "All-at-once RNA folding with 3D motif prediction framed by evolutionary information": RF00458_IRES_Cripavirus.cacofold.power

```
# Power analysis of CaCoFold structure
#
# Powertype = SINGLE SUBSTITUTIONS
# covary left_pos right_pos substitutions power
#----------------------------------------------------------------
16		59		1		0.00
17		58		2		0.00
18		57		3		0.02
19		56		2		0.00
20		55		6		0.16
21		54		6		0.16
22		53		7		0.20
23		52		6		0.16
24		51		7		0.20
25		50		3		0.02
27		49		5		0.11
28		48		3		0.02
29		47		4		0.07
30		46		6		0.16
31		45		4		0.07
32		44		1		0.00
33		43		3		0.02
34		42		3		0.02
35		41		4		0.07
65		193		0		0.00
66		192		4		0.07
67		191		6		0.16
68		190		5		0.11
69		189		2		0.00
70		188		6		0.16
71		187		5		0.11
72		186		5		0.11
74		185		2		0.00
75		182		5		0.11
76		181		5		0.11
77		180		8		0.24
78		179		8		0.24
79		178		4		0.07
80		177		4		0.07
81		176		3		0.02
82		175		2		0.00
83		174		4		0.07
84		173		6		0.16
85		172		2		0.00
86		171		4		0.07
87		170		0		0.00
88		169		0		0.00
89		168		3		0.02
90		167		2		0.00
91		166		1		0.00
92		165		2		0.00
93		164		7		0.20
94		163		3		0.02
95		162		2		0.00
96		161		3		0.02
98		160		4		0.07
99		159		8		0.24
100		158		6		0.16
101		157		7		0.20
102		156		6		0.16
103		155		3		0.02
104		154		3		0.02
105		153		6		0.16
106		152		2		0.00
107		151		2		0.00
108		150		3		0.02
109		149		4		0.07
110		148		6		0.16
111		147		7		0.20
112		146		6		0.16
113		145		5		0.11
114		143		4		0.07
116		142		5		0.11
121		141		5		0.11
122		140		6		0.16
123		139		2		0.00
124		138		0		0.00
125		137		3		0.02
126		136		4		0.07
#
# BPAIRS 74
# avg substitutions per BP 4.0
# BPAIRS expected to covary 5.8 +/- 2.2
# BPAIRS observed to covary 0
#
```
