## Supplementary material for "All-at-once RNA folding with 3D motif prediction framed by evolutionary information": RF00458_IRES_Cripavirus.power

```
# Power analysis of given structure
#
# Powertype = SINGLE SUBSTITUTIONS
# covary left_pos right_pos substitutions power
#----------------------------------------------------------------
1		72		6		0.16
2		71		7		0.20
3		70		6		0.16
4		69		2		0.00
5		68		7		0.20
6		67		6		0.16
7		66		3		0.02
8		65		0		0.00
9		64		0		0.00
16		59		1		0.00
17		58		2		0.00
18		57		3		0.02
19		56		2		0.00
20		55		6		0.16
21		54		6		0.16
22		53		7		0.20
23		52		6		0.16
24		51		7		0.20
37		150		6		0.16
38		149		6		0.16
39		148		7		0.20
40		147		8		0.24
41		146		4		0.07
42		145		3		0.02
43		143		3		0.02
77		113		8		0.24
78		112		8		0.24
79		111		5		0.11
80		110		4		0.07
83		94		3		0.02
84		93		7		0.20
85		92		3		0.02
86		91		0		0.00
100		141		9		0.28
101		140		8		0.24
102		139		4		0.07
103		138		0		0.00
105		136		4		0.07
106		135		0		0.00
107		134		0		0.00
108		133		2		0.00
109		132		1		0.00
114		128		4		0.07
116		126		6		0.16
117		125		6		0.16
118		124		0		0.00
154		182		5		0.11
155		181		6		0.16
156		180		8		0.24
157		179		7		0.20
158		178		3		0.02
162		175		3		0.02
163		174		4		0.07
164		173		6		0.16
165		172		1		0.00
167		198		4		0.07
168		197		4		0.07
169		196		0		0.00
170		195		0		0.00
171		194		7		0.20
#
# BPAIRS 60
# avg substitutions per BP 4.2
# BPAIRS expected to covary 5.9 +/- 2.2
# BPAIRS observed to covary 0
#
```
