## Supplementary material for "All-at-once RNA folding with 3D motif prediction framed by evolutionary information": RF00458_IRES_Cripavirus.surv

```
0.966829	0.0166667
0.588663	0.0333333
0.443214	0.05
0.385035	0.0666667
0.268676	0.0833333
0.210496	0.116667
0.152317	0.166667
0.094137	0.183333
-0.022221	0.45
-0.080401	0.466667
-0.138580	0.483333
-0.167670	0.516667
-0.254939	0.533333
-0.284029	0.55
-0.313119	0.583333
-0.342209	0.616667
-0.371298	0.633333
-0.429478	0.666667
-0.487657	0.7
-0.516747	0.733333
-0.604016	0.766667
-0.662196	0.8
-0.691285	0.816667
-0.720375	0.866667
-0.749465	0.9
-0.778555	0.95
-0.807644	0.966667
-0.836734	0.983333
-1.185811	1
&
9.431942	4.89165e-05
9.170134	9.7833e-05
9.053775	0.000146749
8.966506	0.000195666
8.733788	0.000244582
8.501070	0.000293499
8.442891	0.000342415
8.326532	0.000391332
8.297442	0.000440248
7.773827	0.000489165
7.366571	0.000538081
7.308391	0.000586998
7.279302	0.000635914
7.162943	0.000684831
7.075674	0.000782664
6.930225	0.00083158
6.842956	0.000880497
6.755686	0.000929413
6.697507	0.00097833
6.639328	0.00102725
6.581148	0.00107616
6.522969	0.00112508
6.493879	0.001174
6.464789	0.00122291
6.435699	0.00127183
6.202982	0.00132075
6.173892	0.00136966
6.057533	0.00141858
5.999353	0.00146749
5.941174	0.00151641
5.912084	0.00161424
5.824815	0.00166316
5.795725	0.00171208
5.708456	0.00176099
5.679366	0.00180991
5.650277	0.00185883
5.621187	0.00190774
5.592097	0.00195666
5.563007	0.00200558
5.504828	0.00205449
5.446648	0.00215233
5.330290	0.00220124
5.301200	0.00225016
5.243020	0.00249474
5.213931	0.00269041
5.155751	0.00278824
5.126661	0.00283716
5.068482	0.00293499
5.039392	0.00303282
5.010302	0.00308174
4.981213	0.00317957
4.952123	0.00322849
4.923033	0.00327741
4.893944	0.00332632
4.864854	0.00347307
4.835764	0.00352199
4.806674	0.0035709
4.777585	0.00361982
4.748495	0.00381549
4.719405	0.00396224
4.690315	0.00401115
4.661226	0.00406007
4.632136	0.00410899
4.603046	0.0041579
4.573956	0.00425574
4.544867	0.00430465
4.515777	0.00435357
4.399418	0.00440248
4.370328	0.0044514
4.341239	0.00450032
4.312149	0.00459815
4.283059	0.00464707
4.253969	0.0047449
4.224880	0.00479382
4.195790	0.00489165
4.166700	0.0050384
4.137610	0.00513623
4.108521	0.00528298
4.079431	0.0053319
4.050341	0.00557648
4.021251	0.00572323
3.992162	0.00586998
3.963072	0.00596781
3.904893	0.00601673
3.875803	0.00616348
3.846713	0.0062124
3.817623	0.00635914
3.788534	0.00640806
3.759444	0.00655481
3.730354	0.00660373
3.701264	0.00684831
3.672175	0.00709289
3.643085	0.00723964
3.613995	0.00767989
3.584905	0.00787556
3.555816	0.00812014
3.526726	0.00846255
3.497636	0.0089028
3.468547	0.00929413
3.439457	0.0094898
3.410367	0.0097833
3.381277	0.0100279
3.352188	0.0101257
3.323098	0.0102725
3.294008	0.0104681
3.264918	0.0106149
3.235829	0.0110062
3.206739	0.0110551
3.177649	0.011104
3.148559	0.0112997
3.119470	0.0115443
3.090380	0.0119356
3.061290	0.0126694
3.032201	0.012914
3.003111	0.0129629
2.944931	0.0131585
2.915842	0.0133053
2.886752	0.0135499
2.857662	0.0137945
2.828572	0.014039
2.799483	0.0143815
2.770393	0.0145282
2.741303	0.0148217
2.712213	0.0151641
2.683124	0.0153598
2.654034	0.0158979
2.624944	0.0161424
2.595855	0.0166805
2.566765	0.0168762
2.537675	0.0171697
2.508585	0.0175121
2.479496	0.0178056
2.450406	0.0183437
2.421316	0.0185394
2.392226	0.0187839
2.363137	0.0191753
2.334047	0.0193709
2.304957	0.0196644
2.275867	0.0201047
2.246778	0.0203493
2.217688	0.0206917
2.188598	0.0209852
2.159509	0.0213765
2.130419	0.0215233
2.101329	0.0217189
2.072239	0.0221592
2.043150	0.0226973
2.014060	0.0227951
1.984970	0.0230886
1.955880	0.023431
1.926791	0.0237245
1.897701	0.0243115
1.868611	0.0249474
1.839521	0.0255344
1.810432	0.0262192
1.781342	0.026953
1.752252	0.0276378
1.723163	0.0284694
1.694073	0.0294477
1.664983	0.0300836
1.635893	0.0307196
1.606804	0.0316979
1.577714	0.0322849
1.548624	0.0326762
1.519534	0.0332143
1.490445	0.0340948
1.461355	0.0349264
1.432265	0.0359047
1.403175	0.0368341
1.374086	0.0376657
1.344996	0.0387419
1.315906	0.0396713
1.286817	0.0405518
1.257727	0.0416769
1.228637	0.0425084
1.199547	0.0435846
1.170458	0.044514
1.141368	0.0455413
1.112278	0.0471066
1.083188	0.048623
1.054099	0.0495035
1.025009	0.0510199
0.995919	0.0529277
0.966829	0.0547376
0.937740	0.0569388
0.908650	0.0588955
0.879560	0.061537
0.850471	0.063249
0.821381	0.0652546
0.792291	0.0672602
0.763201	0.0690212
0.734112	0.0707333
0.705022	0.0729834
0.675932	0.0747444
0.646842	0.0771902
0.617753	0.0790001
0.588663	0.0815438
0.559573	0.0840385
0.530483	0.0864844
0.501394	0.0890769
0.472304	0.0922565
0.443214	0.094898
0.414125	0.0976373
0.385035	0.101159
0.355945	0.104583
0.326855	0.107959
0.297766	0.111921
0.268676	0.116715
0.239586	0.12146
0.210496	0.126792
0.181407	0.131977
0.152317	0.136917
0.123227	0.14313
0.094137	0.149244
0.065048	0.156777
0.035958	0.165387
0.006868	0.174143
-0.022221	0.586802
-0.051311	0.601428
-0.080401	0.619381
-0.109491	0.639877
-0.138580	0.661938
-0.167670	0.687717
-0.196760	0.711148
-0.225850	0.730421
-0.254939	0.747982
-0.284029	0.764076
-0.313119	0.779436
-0.342209	0.79323
-0.371298	0.808541
-0.400388	0.822189
-0.429478	0.834613
-0.458567	0.84787
-0.487657	0.85824
-0.516747	0.86954
-0.545837	0.880644
-0.574926	0.891259
-0.604016	0.902118
-0.633106	0.911804
-0.662196	0.920755
-0.691285	0.929658
-0.720375	0.937876
-0.749465	0.946534
-0.778555	0.954116
-0.807644	0.961209
-0.836734	0.967617
-0.865824	0.973096
-0.894913	0.977303
-0.924003	0.981852
-0.953093	0.985423
-0.982183	0.988651
-1.011272	0.990559
-1.040362	0.992222
-1.069452	0.99369
-1.098542	0.994472
-1.127631	0.995598
-1.156721	0.996478
-1.185811	0.997065
-1.214901	0.997505
-1.243990	0.997994
-1.273080	0.998288
-1.302170	0.998728
-1.331259	0.999217
-1.360349	0.999413
-1.418529	0.999462
-1.447618	0.999511
-1.476708	0.999609
-1.505798	0.999755
-1.622157	0.999804
-1.738516	0.999853
-1.767605	0.999951
-1.796695	1
&
10.595531	2.43867e-06
9.664660	4.87734e-06
9.606480	9.75467e-06
9.548301	1.21933e-05
9.519211	1.4632e-05
9.461032	1.70707e-05
9.315583	1.95093e-05
9.286493	2.1948e-05
9.257404	2.68253e-05
9.170134	2.9264e-05
9.082865	3.17027e-05
9.024686	3.41413e-05
8.879237	3.658e-05
8.821058	3.90187e-05
8.791968	4.14573e-05
8.762878	4.3896e-05
8.733788	4.87734e-05
8.704699	5.36507e-05
8.675609	5.60894e-05
8.471981	6.09667e-05
8.442891	6.34054e-05
8.413801	6.82827e-05
8.384712	7.316e-05
8.355622	8.0476e-05
8.326532	8.7792e-05
8.297442	9.02307e-05
8.268353	9.26694e-05
8.239263	9.99854e-05
8.210173	0.000107301
8.181083	0.000112179
8.151994	0.000119495
8.122904	0.000134127
8.093814	0.000136565
8.064724	0.000141443
7.977455	0.00014632
7.948366	0.000148759
7.919276	0.000151197
7.890186	0.000153636
7.861096	0.000158513
7.773827	0.000160952
7.744737	0.000168268
7.715648	0.000173145
7.686558	0.0001829
7.657468	0.000185339
7.628378	0.000192655
7.599289	0.000195093
7.570199	0.000199971
7.541109	0.000214603
7.512020	0.000221919
7.482930	0.000229235
7.453840	0.000243867
7.424750	0.00025606
7.395661	0.000268253
7.366571	0.000297517
7.337481	0.000321904
7.308391	0.000351168
7.279302	0.0003658
7.250212	0.000387748
7.221122	0.000414573
7.192032	0.00043896
7.162943	0.000458469
7.133853	0.000482856
7.104763	0.000504804
7.075674	0.000553578
7.046584	0.000577964
7.017494	0.000602351
6.988404	0.000634054
6.959315	0.000656002
6.930225	0.00067795
6.901135	0.000699898
6.872045	0.000734039
6.842956	0.000775496
6.813866	0.000802322
6.784776	0.00082427
6.755686	0.000870604
6.726597	0.000916939
6.697507	0.000946203
6.668417	0.00100717
6.639328	0.0010535
6.610238	0.00110472
6.581148	0.00113398
6.552058	0.00114374
6.522969	0.001173
6.493879	0.00120226
6.464789	0.0012364
6.435699	0.00127786
6.406610	0.00129249
6.377520	0.00132176
6.348430	0.00134614
6.319340	0.00137297
6.290251	0.00140711
6.261161	0.00144125
6.232071	0.00147539
6.202982	0.00150222
6.173892	0.00154124
6.144802	0.00157782
6.115712	0.00161684
6.086623	0.00166805
6.057533	0.00170463
6.028443	0.00174121
5.999353	0.00179242
5.970264	0.00183388
5.941174	0.00187777
5.912084	0.00191435
5.882994	0.00197044
5.853905	0.00203629
5.824815	0.0020875
5.795725	0.00213627
5.766636	0.00217529
5.737546	0.00221919
5.708456	0.00229479
5.679366	0.00236551
5.650277	0.00241672
5.621187	0.00246062
5.592097	0.00250451
5.563007	0.00255572
5.533918	0.00261669
5.504828	0.00266302
5.475738	0.00273131
5.446648	0.00280203
5.417559	0.00282642
5.388469	0.00289226
5.359379	0.00294103
5.330290	0.00299956
5.301200	0.00303858
5.272110	0.00308248
5.243020	0.00315564
5.213931	0.00319709
5.184841	0.00325806
5.155751	0.00329464
5.126661	0.00335317
5.097572	0.00338731
5.068482	0.00343608
5.039392	0.00347998
5.010302	0.00352387
4.981213	0.00356533
4.952123	0.00362386
4.923033	0.00368483
4.893944	0.00373116
4.864854	0.00378725
4.835764	0.00382383
4.806674	0.00388967
4.777585	0.00393601
4.748495	0.00400429
4.719405	0.00405794
4.690315	0.00412379
4.661226	0.0042067
4.632136	0.00427986
4.603046	0.0043579
4.573956	0.0044213
4.544867	0.00447739
4.515777	0.00455299
4.486687	0.00459933
4.457598	0.00465785
4.428508	0.00473589
4.399418	0.0047993
4.370328	0.00488709
4.341239	0.00496025
4.312149	0.00500658
4.283059	0.00508218
4.253969	0.00517241
4.224880	0.00523582
4.195790	0.00530166
4.166700	0.00537726
4.137610	0.00544798
4.108521	0.00555285
4.079431	0.00563576
4.050341	0.00573575
4.021251	0.00582842
3.992162	0.00592352
3.963072	0.006004
3.933982	0.00613081
3.904893	0.00621616
3.875803	0.00630639
3.846713	0.00643077
3.817623	0.00655758
3.788534	0.00673316
3.759444	0.00692094
3.730354	0.00718431
3.701264	0.00742574
3.672175	0.00767449
3.643085	0.00799639
3.613995	0.00832805
3.584905	0.00867678
3.555816	0.00902307
3.526726	0.00936204
3.497636	0.00978637
3.468547	0.0101327
3.439457	0.0105155
3.410367	0.0108569
3.381277	0.0112008
3.352188	0.0115203
3.323098	0.0118836
3.294008	0.0122543
3.264918	0.0125445
3.235829	0.0129469
3.206739	0.013359
3.177649	0.013759
3.148559	0.0142174
3.119470	0.0146198
3.090380	0.0150173
3.061290	0.0153368
3.032201	0.015627
3.003111	0.0159733
2.974021	0.0162464
2.944931	0.0165756
2.915842	0.0169463
2.886752	0.0172999
2.857662	0.0175999
2.828572	0.0179364
2.799483	0.0182681
2.770393	0.0186119
2.741303	0.0189265
2.712213	0.0192411
2.683124	0.0195971
2.654034	0.0199824
2.624944	0.0203019
2.595855	0.0206336
2.566765	0.0209725
2.537675	0.021314
2.508585	0.0217139
2.479496	0.0220602
2.450406	0.0224723
2.421316	0.0228576
2.392226	0.0231673
2.363137	0.0235405
2.334047	0.0239111
2.304957	0.0242623
2.275867	0.0246183
2.246778	0.0250427
2.217688	0.0254938
2.188598	0.026006
2.159509	0.0266546
2.130419	0.0272716
2.101329	0.0278325
2.072239	0.0284471
2.043150	0.0290275
2.014060	0.0295713
1.984970	0.0301639
1.955880	0.0306638
1.926791	0.0312466
1.897701	0.0318807
1.868611	0.0325001
1.839521	0.0332073
1.810432	0.0338658
1.781342	0.0346315
1.752252	0.0355241
1.723163	0.0363971
1.694073	0.0373262
1.664983	0.0382871
1.635893	0.0393479
1.606804	0.0405014
1.577714	0.0418061
1.548624	0.0429791
1.519534	0.0440911
1.490445	0.0451909
1.461355	0.0463152
1.432265	0.0473175
1.403175	0.0483807
1.374086	0.0493781
1.344996	0.050495
1.315906	0.051668
1.286817	0.0528532
1.257727	0.0540311
1.228637	0.0550968
1.199547	0.0562406
1.170458	0.0577159
1.141368	0.0592035
1.112278	0.0607692
1.083188	0.0624762
1.054099	0.0642467
1.025009	0.0662586
0.995919	0.0683095
0.966829	0.0704507
0.937740	0.072743
0.908650	0.0749403
0.879560	0.0772204
0.850471	0.0794469
0.821381	0.0818027
0.792291	0.0840901
0.763201	0.0865312
0.734112	0.0888797
0.705022	0.0913769
0.675932	0.0940009
0.646842	0.096581
0.617753	0.0994415
0.588663	0.102261
0.559573	0.105353
0.530483	0.108777
0.501394	0.112369
0.472304	0.115944
0.443214	0.119851
0.414125	0.123809
0.385035	0.127903
0.355945	0.132383
0.326855	0.137312
0.297766	0.142596
0.268676	0.148449
0.239586	0.154726
0.210496	0.161237
0.181407	0.16839
0.152317	0.175847
0.123227	0.183395
0.094137	0.191409
0.065048	0.20029
0.035958	0.21012
0.006868	0.222258
-0.022221	0.437307
-0.051311	0.459352
-0.080401	0.487353
-0.109491	0.521911
-0.138580	0.557031
-0.167670	0.588846
-0.196760	0.618414
-0.225850	0.646769
-0.254939	0.673977
-0.284029	0.700363
-0.313119	0.725857
-0.342209	0.750185
-0.371298	0.773019
-0.400388	0.794274
-0.429478	0.813949
-0.458567	0.831942
-0.487657	0.84812
-0.516747	0.862727
-0.545837	0.875796
-0.574926	0.887626
-0.604016	0.898573
-0.633106	0.908699
-0.662196	0.917941
-0.691285	0.926282
-0.720375	0.933993
-0.749465	0.940935
-0.778555	0.947327
-0.807644	0.953326
-0.836734	0.958445
-0.865824	0.963457
-0.894913	0.96768
-0.924003	0.971516
-0.953093	0.975101
-0.982183	0.97834
-1.011272	0.981234
-1.040362	0.983637
-1.069452	0.986063
-1.098542	0.988036
-1.127631	0.989745
-1.156721	0.991153
-1.185811	0.992577
-1.214901	0.993859
-1.243990	0.994867
-1.273080	0.995698
-1.302170	0.996486
-1.331259	0.997142
-1.360349	0.9977
-1.389439	0.998095
-1.418529	0.998444
-1.447618	0.998756
-1.476708	0.998959
-1.505798	0.999176
-1.534888	0.999317
-1.563977	0.999451
-1.593067	0.999563
-1.622157	0.999639
-1.651247	0.999756
-1.680336	0.99981
-1.709426	0.999849
-1.738516	0.999866
-1.767605	0.999898
-1.796695	0.999917
-1.825785	0.999934
-1.854875	0.999951
-1.883964	0.999963
-1.913054	0.999976
-1.942144	0.99999
-2.029413	0.999995
-2.087593	0.999998
-2.174862	1
&
31.452870	1.83807e-21
31.423780	1.92894e-21
31.394691	2.0243e-21
31.365601	2.12437e-21
31.336511	2.22939e-21
31.307421	2.3396e-21
31.278332	2.45526e-21
31.249242	2.57664e-21
31.220152	2.70401e-21
31.191062	2.83769e-21
31.161973	2.97797e-21
31.132883	3.12518e-21
31.103793	3.27968e-21
31.074704	3.44181e-21
31.045614	3.61195e-21
31.016524	3.79051e-21
30.987434	3.97789e-21
30.958345	4.17453e-21
30.929255	4.38089e-21
30.900165	4.59746e-21
30.871075	4.82473e-21
30.841986	5.06323e-21
30.812896	5.31352e-21
30.783806	5.57619e-21
30.754716	5.85184e-21
30.725627	6.14111e-21
30.696537	6.44469e-21
30.667447	6.76327e-21
30.638358	7.09759e-21
30.609268	7.44845e-21
30.580178	7.81664e-21
30.551088	8.20303e-21
30.521999	8.60853e-21
30.492909	9.03407e-21
30.463819	9.48064e-21
30.434729	9.94928e-21
30.405640	1.04411e-20
30.376550	1.09572e-20
30.347460	1.14988e-20
30.318370	1.20672e-20
30.289281	1.26637e-20
30.260191	1.32897e-20
30.231101	1.39466e-20
30.202012	1.4636e-20
30.172922	1.53595e-20
30.143832	1.61187e-20
30.114742	1.69155e-20
30.085653	1.77516e-20
30.056563	1.86291e-20
30.027473	1.95499e-20
29.998383	2.05163e-20
29.969294	2.15304e-20
29.940204	2.25946e-20
29.911114	2.37114e-20
29.882024	2.48835e-20
29.852935	2.61134e-20
29.823845	2.74042e-20
29.794755	2.87587e-20
29.765666	3.01803e-20
29.736576	3.1672e-20
29.707486	3.32375e-20
29.678396	3.48804e-20
29.649307	3.66045e-20
29.620217	3.84137e-20
29.591127	4.03124e-20
29.562037	4.2305e-20
29.532948	4.4396e-20
29.503858	4.65904e-20
29.474768	4.88932e-20
29.445678	5.13099e-20
29.416589	5.38459e-20
29.387499	5.65074e-20
29.358409	5.93003e-20
29.329320	6.22313e-20
29.300230	6.53072e-20
29.271140	6.85351e-20
29.242050	7.19225e-20
29.212961	7.54773e-20
29.183871	7.92079e-20
29.154781	8.31228e-20
29.125691	8.72311e-20
29.096602	9.15426e-20
29.067512	9.60671e-20
29.038422	1.00815e-19
29.009332	1.05798e-19
28.980243	1.11027e-19
28.951153	1.16514e-19
28.922063	1.22273e-19
28.892974	1.28316e-19
28.863884	1.34658e-19
28.834794	1.41314e-19
28.805704	1.48298e-19
28.776615	1.55627e-19
28.747525	1.63319e-19
28.718435	1.71391e-19
28.689345	1.79861e-19
28.660256	1.8875e-19
28.631166	1.98079e-19
28.602076	2.07869e-19
28.572986	2.18142e-19
28.543897	2.28923e-19
28.514807	2.40237e-19
28.485717	2.5211e-19
28.456628	2.6457e-19
28.427538	2.77645e-19
28.398448	2.91367e-19
28.369358	3.05767e-19
28.340269	3.20878e-19
28.311179	3.36736e-19
28.282089	3.53378e-19
28.252999	3.70842e-19
28.223910	3.89169e-19
28.194820	4.08402e-19
28.165730	4.28586e-19
28.136640	4.49766e-19
28.107551	4.71994e-19
28.078461	4.9532e-19
28.049371	5.19798e-19
28.020282	5.45486e-19
27.991192	5.72444e-19
27.962102	6.00733e-19
27.933012	6.30421e-19
27.903923	6.61575e-19
27.874833	6.9427e-19
27.845743	7.28579e-19
27.816653	7.64584e-19
27.787564	8.02369e-19
27.758474	8.4202e-19
27.729384	8.83631e-19
27.700294	9.27298e-19
27.671205	9.73122e-19
27.642115	1.02121e-18
27.613025	1.07168e-18
27.583936	1.12464e-18
27.554846	1.18021e-18
27.525756	1.23853e-18
27.496666	1.29974e-18
27.467577	1.36397e-18
27.438487	1.43137e-18
27.409397	1.5021e-18
27.380307	1.57633e-18
27.351218	1.65422e-18
27.322128	1.73596e-18
27.293038	1.82175e-18
27.263948	1.91177e-18
27.234859	2.00624e-18
27.205769	2.10538e-18
27.176679	2.20941e-18
27.147590	2.31859e-18
27.118500	2.43316e-18
27.089410	2.55339e-18
27.060320	2.67956e-18
27.031231	2.81197e-18
27.002141	2.95092e-18
26.973051	3.09673e-18
26.943961	3.24975e-18
26.914872	3.41033e-18
26.885782	3.57885e-18
26.856692	3.75569e-18
26.827602	3.94126e-18
26.798513	4.13601e-18
26.769423	4.34038e-18
26.740333	4.55484e-18
26.711244	4.7799e-18
26.682154	5.01608e-18
26.653064	5.26393e-18
26.623974	5.52403e-18
26.594885	5.79698e-18
26.565795	6.08341e-18
26.536705	6.38399e-18
26.507615	6.69942e-18
26.478526	7.03044e-18
26.449436	7.37782e-18
26.420346	7.74235e-18
26.391256	8.12489e-18
26.362167	8.52634e-18
26.333077	8.94762e-18
26.303987	9.38971e-18
26.274898	9.85364e-18
26.245808	1.03405e-17
26.216718	1.08514e-17
26.187628	1.13875e-17
26.158539	1.19502e-17
26.129449	1.25406e-17
26.100359	1.31602e-17
26.071269	1.38104e-17
26.042180	1.44927e-17
26.013090	1.52088e-17
25.984000	1.59602e-17
25.954910	1.67487e-17
25.925821	1.75762e-17
25.896731	1.84446e-17
25.867641	1.93559e-17
25.838552	2.03122e-17
25.809462	2.13157e-17
25.780372	2.23688e-17
25.751282	2.34739e-17
25.722193	2.46337e-17
25.693103	2.58507e-17
25.664013	2.71278e-17
25.634923	2.8468e-17
25.605834	2.98745e-17
25.576744	3.13504e-17
25.547654	3.28992e-17
25.518564	3.45245e-17
25.489475	3.62301e-17
25.460385	3.802e-17
25.431295	3.98983e-17
25.402206	4.18694e-17
25.373116	4.39378e-17
25.344026	4.61084e-17
25.314936	4.83863e-17
25.285847	5.07766e-17
25.256757	5.32851e-17
25.227667	5.59174e-17
25.198577	5.86798e-17
25.169488	6.15786e-17
25.140398	6.46206e-17
25.111308	6.78129e-17
25.082218	7.11628e-17
25.053129	7.46783e-17
25.024039	7.83674e-17
24.994949	8.22387e-17
24.965860	8.63012e-17
24.936770	9.05644e-17
24.907680	9.50381e-17
24.878590	9.97329e-17
24.849501	1.04659e-16
24.820411	1.09829e-16
24.791321	1.15255e-16
24.762231	1.20948e-16
24.733142	1.26923e-16
24.704052	1.33192e-16
24.674962	1.39771e-16
24.645872	1.46676e-16
24.616783	1.53921e-16
24.587693	1.61524e-16
24.558603	1.69503e-16
24.529514	1.77875e-16
24.500424	1.86662e-16
24.471334	1.95882e-16
24.442244	2.05557e-16
24.413155	2.15711e-16
24.384065	2.26366e-16
24.354975	2.37547e-16
24.325885	2.4928e-16
24.296796	2.61593e-16
24.267706	2.74514e-16
24.238616	2.88074e-16
24.209526	3.02302e-16
24.180437	3.17234e-16
24.151347	3.32903e-16
24.122257	3.49346e-16
24.093168	3.66601e-16
24.064078	3.84708e-16
24.034988	4.03709e-16
24.005898	4.23649e-16
23.976809	4.44573e-16
23.947719	4.66531e-16
23.918629	4.89573e-16
23.889539	5.13754e-16
23.860450	5.39128e-16
23.831360	5.65755e-16
23.802270	5.93698e-16
23.773180	6.2302e-16
23.744091	6.5379e-16
23.715001	6.8608e-16
23.685911	7.19965e-16
23.656822	7.55523e-16
23.627732	7.92836e-16
23.598642	8.31993e-16
23.569552	8.73083e-16
23.540463	9.16202e-16
23.511373	9.6145e-16
23.482283	1.00893e-15
23.453193	1.05876e-15
23.424104	1.11105e-15
23.395014	1.16592e-15
23.365924	1.2235e-15
23.336834	1.28392e-15
23.307745	1.34733e-15
23.278655	1.41387e-15
23.249565	1.48369e-15
23.220476	1.55696e-15
23.191386	1.63385e-15
23.162296	1.71453e-15
23.133206	1.7992e-15
23.104117	1.88805e-15
23.075027	1.98129e-15
23.045937	2.07913e-15
23.016847	2.1818e-15
22.987758	2.28955e-15
22.958668	2.40261e-15
22.929578	2.52125e-15
22.900488	2.64576e-15
22.871399	2.77641e-15
22.842309	2.91351e-15
22.813219	3.05738e-15
22.784130	3.20835e-15
22.755040	3.36678e-15
22.725950	3.53303e-15
22.696860	3.70748e-15
22.667771	3.89056e-15
22.638681	4.08267e-15
22.609591	4.28426e-15
22.580501	4.49581e-15
22.551412	4.7178e-15
22.522322	4.95075e-15
22.493232	5.19521e-15
22.464142	5.45173e-15
22.435053	5.72092e-15
22.405963	6.00339e-15
22.376873	6.29982e-15
22.347784	6.61087e-15
22.318694	6.93729e-15
22.289604	7.27982e-15
22.260514	7.63925e-15
22.231425	8.01644e-15
22.202335	8.41224e-15
22.173245	8.82758e-15
22.144155	9.26343e-15
22.115066	9.7208e-15
22.085976	1.02007e-14
22.056886	1.07044e-14
22.027796	1.12329e-14
21.998707	1.17875e-14
21.969617	1.23694e-14
21.940527	1.29801e-14
21.911438	1.3621e-14
21.882348	1.42934e-14
21.853258	1.49991e-14
21.824168	1.57396e-14
21.795079	1.65167e-14
21.765989	1.73321e-14
21.736899	1.81877e-14
21.707809	1.90856e-14
21.678720	2.00279e-14
21.649630	2.10166e-14
21.620540	2.20541e-14
21.591450	2.31429e-14
21.562361	2.42854e-14
21.533271	2.54843e-14
21.504181	2.67423e-14
21.475092	2.80625e-14
21.446002	2.94478e-14
21.416912	3.09015e-14
21.387822	3.2427e-14
21.358733	3.40277e-14
21.329643	3.57075e-14
21.300553	3.74701e-14
21.271463	3.93198e-14
21.242374	4.12607e-14
21.213284	4.32974e-14
21.184194	4.54347e-14
21.155104	4.76775e-14
21.126015	5.00309e-14
21.096925	5.25005e-14
21.067835	5.5092e-14
21.038746	5.78113e-14
21.009656	6.06649e-14
20.980566	6.36593e-14
20.951476	6.68015e-14
20.922387	7.00988e-14
20.893297	7.35588e-14
20.864207	7.71895e-14
20.835117	8.09994e-14
20.806028	8.49974e-14
20.776938	8.91926e-14
20.747848	9.35949e-14
20.718758	9.82144e-14
20.689669	1.03062e-13
20.660579	1.08149e-13
20.631489	1.13486e-13
20.602400	1.19087e-13
20.573310	1.24965e-13
20.544220	1.31132e-13
20.515130	1.37604e-13
20.486041	1.44396e-13
20.456951	1.51522e-13
20.427861	1.59e-13
20.398771	1.66847e-13
20.369682	1.75081e-13
20.340592	1.83722e-13
20.311502	1.92789e-13
20.282412	2.02303e-13
20.253323	2.12286e-13
20.224233	2.22763e-13
20.195143	2.33756e-13
20.166054	2.45292e-13
20.136964	2.57396e-13
20.107874	2.70098e-13
20.078784	2.83427e-13
20.049695	2.97414e-13
20.020605	3.1209e-13
19.991515	3.27491e-13
19.962425	3.43651e-13
19.933336	3.60609e-13
19.904246	3.78403e-13
19.875156	3.97075e-13
19.846066	4.16669e-13
19.816977	4.37229e-13
19.787887	4.58803e-13
19.758797	4.81442e-13
19.729708	5.05197e-13
19.700618	5.30125e-13
19.671528	5.56282e-13
19.642438	5.8373e-13
19.613349	6.12532e-13
19.584259	6.42754e-13
19.555169	6.74468e-13
19.526079	7.07746e-13
19.496990	7.42665e-13
19.467900	7.79307e-13
19.438810	8.17757e-13
19.409720	8.58103e-13
19.380631	9.0044e-13
19.351541	9.44864e-13
19.322451	9.91481e-13
19.293362	1.0404e-12
19.264272	1.09172e-12
19.235182	1.14558e-12
19.206092	1.2021e-12
19.177003	1.26141e-12
19.147913	1.32364e-12
19.118823	1.38893e-12
19.089733	1.45745e-12
19.060644	1.52935e-12
19.031554	1.6048e-12
19.002464	1.68396e-12
18.973374	1.76704e-12
18.944285	1.8542e-12
18.915195	1.94567e-12
18.886105	2.04165e-12
18.857016	2.14236e-12
18.827926	2.24804e-12
18.798836	2.35893e-12
18.769746	2.47529e-12
18.740657	2.59739e-12
18.711567	2.7255e-12
18.682477	2.85994e-12
18.653387	3.00101e-12
18.624298	3.14903e-12
18.595208	3.30435e-12
18.566118	3.46733e-12
18.537028	3.63835e-12
18.507939	3.81781e-12
18.478849	4.00611e-12
18.449759	4.20369e-12
18.420670	4.41102e-12
18.391580	4.62857e-12
18.362490	4.85685e-12
18.333400	5.09639e-12
18.304311	5.34774e-12
18.275221	5.61148e-12
18.246131	5.88822e-12
18.217041	6.17861e-12
18.187952	6.48332e-12
18.158862	6.80305e-12
18.129772	7.13854e-12
18.100682	7.49057e-12
18.071593	7.85996e-12
18.042503	8.24757e-12
18.013413	8.65428e-12
17.984324	9.08104e-12
17.955234	9.52884e-12
17.926144	9.99872e-12
17.897054	1.04918e-11
17.867965	1.10091e-11
17.838875	1.1552e-11
17.809785	1.21216e-11
17.780695	1.27193e-11
17.751606	1.33464e-11
17.722516	1.40045e-11
17.693426	1.4695e-11
17.664336	1.54196e-11
17.635247	1.61798e-11
17.606157	1.69776e-11
17.577067	1.78146e-11
17.547978	1.86929e-11
17.518888	1.96145e-11
17.489798	2.05816e-11
17.460708	2.15963e-11
17.431619	2.2661e-11
17.402529	2.37782e-11
17.373439	2.49504e-11
17.344349	2.61805e-11
17.315260	2.74711e-11
17.286170	2.88254e-11
17.257080	3.02464e-11
17.227990	3.17374e-11
17.198901	3.33019e-11
17.169811	3.49435e-11
17.140721	3.6666e-11
17.111632	3.84734e-11
17.082542	4.03699e-11
17.053452	4.23598e-11
17.024362	4.44478e-11
16.995273	4.66386e-11
16.966183	4.89374e-11
16.937093	5.13495e-11
16.908003	5.38805e-11
16.878914	5.65361e-11
16.849824	5.93226e-11
16.820734	6.22464e-11
16.791644	6.53143e-11
16.762555	6.85333e-11
16.733465	7.19109e-11
16.704375	7.54549e-11
16.675286	7.91736e-11
16.646196	8.30754e-11
16.617106	8.71695e-11
16.588016	9.14652e-11
16.558927	9.59726e-11
16.529837	1.00702e-10
16.500747	1.05664e-10
16.471657	1.10871e-10
16.442568	1.16335e-10
16.413478	1.22067e-10
16.384388	1.28082e-10
16.355298	1.34393e-10
16.326209	1.41015e-10
16.297119	1.47963e-10
16.268029	1.55254e-10
16.238940	1.62903e-10
16.209850	1.7093e-10
16.180760	1.79351e-10
16.151670	1.88188e-10
16.122581	1.97459e-10
16.093491	2.07188e-10
16.064401	2.17395e-10
16.035311	2.28105e-10
16.006222	2.39342e-10
15.977132	2.51133e-10
15.948042	2.63505e-10
15.918952	2.76486e-10
15.889863	2.90106e-10
15.860773	3.04396e-10
15.831683	3.19391e-10
15.802594	3.35123e-10
15.773504	3.51631e-10
15.744414	3.68951e-10
15.715324	3.87124e-10
15.686235	4.06191e-10
15.657145	4.26198e-10
15.628055	4.47189e-10
15.598965	4.69214e-10
15.569876	4.92324e-10
15.540786	5.16571e-10
15.511696	5.42011e-10
15.482606	5.68704e-10
15.453517	5.96712e-10
15.424427	6.26097e-10
15.395337	6.5693e-10
15.366248	6.8928e-10
15.337158	7.23222e-10
15.308068	7.58836e-10
15.278978	7.96202e-10
15.249889	8.35407e-10
15.220799	8.76542e-10
15.191709	9.19702e-10
15.162619	9.64985e-10
15.133530	1.0125e-09
15.104440	1.06235e-09
15.075350	1.11465e-09
15.046260	1.16953e-09
15.017171	1.22711e-09
14.988081	1.28752e-09
14.958991	1.35091e-09
14.929902	1.41741e-09
14.900812	1.48719e-09
14.871722	1.56039e-09
14.842632	1.63721e-09
14.813543	1.7178e-09
14.784453	1.80235e-09
14.755363	1.89107e-09
14.726273	1.98415e-09
14.697184	2.08181e-09
14.668094	2.18427e-09
14.639004	2.29178e-09
14.609914	2.40457e-09
14.580825	2.52291e-09
14.551735	2.64708e-09
14.522645	2.77735e-09
14.493556	2.91403e-09
14.464466	3.05743e-09
14.435376	3.20788e-09
14.406286	3.36574e-09
14.377197	3.53135e-09
14.348107	3.70512e-09
14.319017	3.88742e-09
14.289927	4.0787e-09
14.260838	4.27938e-09
14.231748	4.48992e-09
14.202658	4.71083e-09
14.173568	4.94259e-09
14.144479	5.18575e-09
14.115389	5.44086e-09
14.086299	5.70852e-09
14.057210	5.98934e-09
14.028120	6.28396e-09
13.999030	6.59307e-09
13.969940	6.91737e-09
13.940851	7.25762e-09
13.911761	7.61459e-09
13.882671	7.98911e-09
13.853581	8.38204e-09
13.824492	8.79428e-09
13.795402	9.22678e-09
13.766312	9.68054e-09
13.737222	1.01566e-08
13.708133	1.06561e-08
13.679043	1.11801e-08
13.649953	1.17298e-08
13.620864	1.23066e-08
13.591774	1.29117e-08
13.562684	1.35465e-08
13.533594	1.42126e-08
13.504505	1.49113e-08
13.475415	1.56444e-08
13.446325	1.64135e-08
13.417235	1.72204e-08
13.388146	1.8067e-08
13.359056	1.89551e-08
13.329966	1.98868e-08
13.300876	2.08643e-08
13.271787	2.18899e-08
13.242697	2.29658e-08
13.213607	2.40945e-08
13.184518	2.52787e-08
13.155428	2.6521e-08
13.126338	2.78243e-08
13.097248	2.91916e-08
13.068159	3.06261e-08
13.039069	3.2131e-08
13.009979	3.37098e-08
12.980889	3.53661e-08
12.951800	3.71038e-08
12.922710	3.89267e-08
12.893620	4.08391e-08
12.864530	4.28454e-08
12.835441	4.49502e-08
12.806351	4.71583e-08
12.777261	4.94747e-08
12.748172	5.19049e-08
12.719082	5.44543e-08
12.689992	5.71288e-08
12.660902	5.99346e-08
12.631813	6.2878e-08
12.602723	6.59659e-08
12.573633	6.92053e-08
12.544543	7.26036e-08
12.515454	7.61686e-08
12.486364	7.99085e-08
12.457274	8.38319e-08
12.428184	8.79477e-08
12.399095	9.22654e-08
12.370005	9.67949e-08
12.340915	1.01546e-07
12.311826	1.06531e-07
12.282736	1.1176e-07
12.253646	1.17246e-07
12.224556	1.23e-07
12.195467	1.29037e-07
12.166377	1.35369e-07
12.137287	1.42012e-07
12.108197	1.48981e-07
12.079108	1.56291e-07
12.050018	1.63959e-07
12.020928	1.72004e-07
11.991838	1.80442e-07
11.962749	1.89294e-07
11.933659	1.9858e-07
11.904569	2.08321e-07
11.875480	2.18539e-07
11.846390	2.29258e-07
11.817300	2.40501e-07
11.788210	2.52296e-07
11.759121	2.64668e-07
11.730031	2.77647e-07
11.700941	2.9126e-07
11.671851	3.05541e-07
11.642762	3.20521e-07
11.613672	3.36234e-07
11.584582	3.52717e-07
11.555492	3.70006e-07
11.526403	3.88142e-07
11.497313	4.07166e-07
11.468223	4.27121e-07
11.439134	4.48052e-07
11.410044	4.70008e-07
11.380954	4.93038e-07
11.351864	5.17195e-07
11.322775	5.42533e-07
11.293685	5.69112e-07
11.264595	5.9699e-07
11.235505	6.26232e-07
11.206416	6.56904e-07
11.177326	6.89076e-07
11.148236	7.22822e-07
11.119146	7.58217e-07
11.090057	7.95343e-07
11.060967	8.34283e-07
11.031877	8.75127e-07
11.002788	9.17967e-07
10.973698	9.62901e-07
10.944608	1.01003e-06
10.915518	1.05946e-06
10.886429	1.11131e-06
10.857339	1.16569e-06
10.828249	1.22273e-06
10.799159	1.28255e-06
10.770070	1.34529e-06
10.740980	1.4111e-06
10.711890	1.48011e-06
10.682800	1.5525e-06
10.653711	1.62842e-06
10.624621	1.70805e-06
10.595531	1.79156e-06
10.566442	1.87915e-06
10.537352	1.97101e-06
10.508262	2.06735e-06
10.479172	2.16839e-06
10.450083	2.27436e-06
10.420993	2.38549e-06
10.391903	2.50205e-06
10.362813	2.62428e-06
10.333724	2.75247e-06
10.304634	2.88691e-06
10.275544	3.0279e-06
10.246454	3.17576e-06
10.217365	3.33081e-06
10.188275	3.49343e-06
10.159185	3.66395e-06
10.130096	3.84279e-06
10.101006	4.03032e-06
10.071916	4.22699e-06
10.042826	4.43322e-06
10.013737	4.64949e-06
9.984647	4.87628e-06
9.955557	5.11409e-06
9.926467	5.36347e-06
9.897378	5.62498e-06
9.868288	5.89919e-06
9.839198	6.18674e-06
9.810108	6.48825e-06
9.781019	6.80441e-06
9.751929	7.13592e-06
9.722839	7.48353e-06
9.693750	7.84802e-06
9.664660	8.23019e-06
9.635570	8.63091e-06
9.606480	9.05107e-06
9.577391	9.4916e-06
9.548301	9.9535e-06
9.519211	1.04378e-05
9.490121	1.09455e-05
9.461032	1.14779e-05
9.431942	1.2036e-05
9.402852	1.26212e-05
9.373762	1.32347e-05
9.344673	1.38779e-05
9.315583	1.45522e-05
9.286493	1.52591e-05
9.257404	1.60002e-05
9.228314	1.67771e-05
9.199224	1.75915e-05
9.170134	1.84453e-05
9.141045	1.93403e-05
9.111955	2.02785e-05
9.082865	2.1262e-05
9.053775	2.22928e-05
9.024686	2.33734e-05
8.995596	2.45061e-05
8.966506	2.56933e-05
8.937416	2.69377e-05
8.908327	2.82419e-05
8.879237	2.96089e-05
8.850147	3.10417e-05
8.821058	3.25432e-05
8.791968	3.41169e-05
8.762878	3.57661e-05
8.733788	3.74945e-05
8.704699	3.93057e-05
8.675609	4.12038e-05
8.646519	4.31927e-05
8.617429	4.52768e-05
8.588340	4.74607e-05
8.559250	4.97488e-05
8.530160	5.21463e-05
8.501070	5.46582e-05
8.471981	5.729e-05
8.442891	6.00471e-05
8.413801	6.29354e-05
8.384712	6.59612e-05
8.355622	6.91308e-05
8.326532	7.24509e-05
8.297442	7.59285e-05
8.268353	7.95708e-05
8.239263	8.33855e-05
8.210173	8.73806e-05
8.181083	9.15643e-05
8.151994	9.59453e-05
8.122904	0.000100533
8.093814	0.000105336
8.064724	0.000110364
8.035635	0.000115628
8.006545	0.000121139
7.977455	0.000126907
7.948366	0.000132944
7.919276	0.000139261
7.890186	0.000145872
7.861096	0.000152789
7.832007	0.000160025
7.802917	0.000167595
7.773827	0.000175512
7.744737	0.000183792
7.715648	0.000192449
7.686558	0.0002015
7.657468	0.000210959
7.628378	0.000220845
7.599289	0.000231173
7.570199	0.00024196
7.541109	0.000253225
7.512020	0.000264984
7.482930	0.000277255
7.453840	0.000290053
7.424750	0.000303397
7.395661	0.000317302
7.366571	0.00033178
7.337481	0.000346845
7.308391	0.000362504
7.279302	0.000378762
7.250212	0.000395615
7.221122	0.000413049
7.192032	0.00043103
7.162943	0.000449494
7.133853	0.000468311
7.104763	0.000487186
&
```
