## Supplementary material for "All-at-once RNA folding with 3D motif prediction framed by evolutionary information": RF00459_MPMV_package.cacofold.cov

```
#
# Method Target_E-val [cov_min,cov_max] [FP | TP True Found | Sen PPV F] 
# GTp    0.05           [-4.24,12.29]    [0 | 1 42 1 | 2.38 100.00 4.65] 
#
# in_CaCoFold in_given  left_pos      right_pos  score            E-value       pvalue       substitutions    power
#------------------------------------------------------------------------------------------------------------------------
*	 	       149	       262	12.29283	0.00166702	4.27408e-08	8		0.24
```
