## Supplementary material for "All-at-once RNA folding with 3D motif prediction framed by evolutionary information": RF00459_MPMV_package.cacofold.power

```
# Power analysis of CaCoFold structure 
#
# Powertype = SINGLE SUBSTITUTIONS
# covary  left_pos      right_pos    substitutions      power
#----------------------------------------------------------------
          2		25		1		0.00
          3		23		1		0.00
          4		22		2		0.00
          5		21		4		0.07
          6		20		0		0.00
          7		16		0		0.00
          27		125		2		0.00
          28		124		1		0.00
          29		123		4		0.07
          30		122		2		0.00
          31		120		2		0.00
          32		119		4		0.07
          33		118		5		0.11
          34		117		3		0.02
          37		116		2		0.00
          38		113		1		0.00
          39		112		4		0.07
          40		111		4		0.07
          41		110		4		0.07
          42		109		3		0.02
          43		108		4		0.07
          45		107		6		0.16
          60		82		5		0.11
          65		81		5		0.11
          66		80		7		0.20
          67		79		0		0.00
          68		78		2		0.00
          126		146		6		0.16
          127		145		4		0.07
          128		144		1		0.00
          129		143		1		0.00
          130		142		2		0.00
          131		141		3		0.02
          132		140		0		0.00
     *    149		262		8		0.24
          278		299		3		0.02
          279		298		0		0.00
          280		297		0		0.00
          281		296		5		0.11
          282		295		0		0.00
          283		294		0		0.00
          284		293		2		0.00
#
# BPAIRS 42
# avg substitutions per BP  2.7
# BPAIRS expected to covary 1.8 +/- 1.3
# BPAIRS observed to covary 1
#
```
