## Supplementary material for "All-at-once RNA folding with 3D motif prediction framed by evolutionary information": RF00459_MPMV_package.cov

```
#
# Method Target_E-val [cov_min,cov_max] [FP | TP True Found | Sen PPV F] 
# GTp    0.05           [-4.24,12.29]    [1 | 0 57 1 | 0.00 0.00 0.00] 
#
# #tests = 57 (base pairs) 39003 (others)
# in_given  left_pos       right_pos        score      E-value          pvalue      substitutions      power
#----------------------------------------------------------------------------------------------------------------
 	       149	       262	12.29283	0.00166702	4.27408e-08	8		0.24
```
