## Supplementary material for "All-at-once RNA folding with 3D motif prediction framed by evolutionary information": RF00459_MPMV_package.surv

```
5.318700	0.0175439
4.192916	0.0350877
3.790851	0.0526316
3.348578	0.0701754
3.107339	0.0877193
2.504241	0.105263
0.895978	0.122807
0.453706	0.140351
0.212467	0.157895
-0.028773	0.77193
-0.189599	0.789474
-0.350425	0.807018
-0.471045	0.824561
-0.591665	0.842105
-0.631871	0.859649
-0.672078	0.877193
-0.752491	0.894737
-0.792697	0.912281
-1.114350	0.929825
-1.234970	0.947368
-1.395796	0.964912
-1.637035	0.982456
-2.199927	1
&
12.274435	2.56391e-05
9.138323	5.12781e-05
8.977497	7.69172e-05
8.776464	0.000102556
8.736258	0.000128195
8.454812	0.000153834
8.293985	0.000179473
8.133159	0.000307669
8.092953	0.000333308
8.052746	0.000358947
7.972333	0.000410225
7.891920	0.000435864
7.650680	0.000461503
7.570267	0.000487142
7.489854	0.000564059
7.369234	0.000589698
7.288821	0.000615337
7.248615	0.000640976
7.127995	0.000666615
7.087789	0.00082045
7.047582	0.000871728
7.007375	0.000923006
6.967169	0.00102556
6.886756	0.0010512
6.846549	0.00112812
6.806343	0.00115376
6.766136	0.00128195
6.725929	0.00133323
6.605310	0.00138451
6.565103	0.00141015
6.524897	0.00143579
6.444484	0.00146143
6.404277	0.0015127
6.364070	0.00156398
6.323864	0.00158962
6.283657	0.0016409
6.243451	0.00169218
6.203244	0.00174346
6.082625	0.00179473
6.042418	0.00184601
6.002211	0.00187165
5.921798	0.00192293
5.881592	0.00194857
5.841385	0.00197421
5.801179	0.00202549
5.760972	0.00205112
5.640352	0.0021024
5.600146	0.00217932
5.559939	0.00225624
5.519733	0.00235879
5.439320	0.00243571
5.399113	0.00256391
5.358906	0.00317924
5.318700	0.00499962
5.278493	0.00510217
5.238287	0.00576879
5.198080	0.0058457
5.157874	0.00589698
5.117667	0.0059739
5.077460	0.00620465
4.997047	0.00633285
4.956841	0.0065636
4.916634	0.00666615
4.876428	0.00674307
4.836221	0.00684563
4.796015	0.00689691
4.755808	0.00699946
4.715601	0.0070251
4.675395	0.00705074
4.635188	0.00712766
4.594982	0.00730713
4.554775	0.00740969
4.514569	0.00797375
4.474362	0.00835833
4.434155	0.00894803
4.393949	0.00961465
4.353742	0.0101018
4.313536	0.0105633
4.273329	0.0116658
4.233123	0.012076
4.192916	0.0132554
4.152710	0.0139989
4.112503	0.0149219
4.072296	0.0156911
4.032090	0.0166141
3.991883	0.0169474
3.951677	0.0180755
3.911470	0.018614
3.871264	0.0188447
3.831057	0.0190242
3.790851	0.0196908
3.750644	0.0200241
3.710437	0.0205882
3.670231	0.0208702
3.630024	0.0211779
3.589818	0.0214086
3.549611	0.0217932
3.509405	0.0223316
3.469198	0.0227162
3.428991	0.0232546
3.388785	0.0236648
3.348578	0.024434
3.308372	0.0249468
3.268165	0.0253314
3.227959	0.0258442
3.187752	0.0263313
3.147546	0.0271261
3.107339	0.0277671
3.067132	0.0281517
3.026926	0.0290747
2.986719	0.0295362
2.946513	0.0300233
2.906306	0.0304336
2.866100	0.0309463
2.825893	0.0314335
2.785686	0.0322796
2.745480	0.0329718
2.705273	0.0335102
2.665067	0.0339717
2.624860	0.0347153
2.584654	0.035305
2.544447	0.0358178
2.504241	0.0369972
2.464034	0.0379458
2.423827	0.0383817
2.383621	0.0391508
2.343414	0.0400226
2.303208	0.0413558
2.263001	0.0426121
2.222795	0.0440223
2.182588	0.0453811
2.142382	0.046381
2.102175	0.0470477
2.061968	0.0475604
2.021762	0.0479194
1.981555	0.0486373
1.941349	0.0493295
1.901142	0.0500474
1.860936	0.050791
1.820729	0.0514832
1.780522	0.0525601
1.740316	0.0536625
1.700109	0.055047
1.659903	0.056047
1.619696	0.0572264
1.579490	0.0584827
1.539283	0.0605082
1.499077	0.0624824
1.458870	0.0641489
1.418663	0.0660206
1.378457	0.0674051
1.338250	0.0695075
1.298044	0.0715073
1.257837	0.0746609
1.217631	0.0771992
1.177424	0.0796093
1.137217	0.0818911
1.097011	0.0845063
1.056804	0.0858396
1.016598	0.0871728
0.976391	0.0884547
0.936185	0.0896854
0.895978	0.0909417
0.855772	0.092198
0.815565	0.0931723
0.775358	0.0943517
0.735152	0.0954286
0.694945	0.0973771
0.654739	0.0988898
0.614532	0.101274
0.574326	0.103248
0.534119	0.106351
0.493912	0.109069
0.453706	0.111376
0.413499	0.114145
0.373293	0.116453
0.333086	0.11935
0.292880	0.121632
0.252673	0.125093
0.212467	0.129195
0.172260	0.13181
0.132053	0.134579
0.091847	0.137579
0.051640	0.140605
0.011434	0.143938
-0.028773	0.739405
-0.068979	0.744584
-0.109186	0.749532
-0.149392	0.757531
-0.189599	0.768146
-0.229806	0.772428
-0.270012	0.776684
-0.310219	0.782555
-0.350425	0.787427
-0.390632	0.792503
-0.430838	0.797964
-0.471045	0.802861
-0.511252	0.80981
-0.551458	0.818373
-0.591665	0.825424
-0.631871	0.833782
-0.672078	0.842781
-0.712284	0.852601
-0.752491	0.859754
-0.792697	0.868933
-0.832904	0.877394
-0.873111	0.883137
-0.913317	0.888419
-0.953524	0.892342
-0.993730	0.896393
-1.033937	0.900623
-1.074143	0.904828
-1.114350	0.908263
-1.154557	0.913596
-1.194763	0.917904
-1.234970	0.92198
-1.275176	0.92639
-1.315383	0.930826
-1.355589	0.935261
-1.395796	0.939235
-1.436002	0.943004
-1.476209	0.948824
-1.516416	0.952696
-1.556622	0.957003
-1.596829	0.959824
-1.637035	0.962926
-1.677242	0.966592
-1.717448	0.969028
-1.757655	0.970874
-1.797862	0.972823
-1.838068	0.974258
-1.878275	0.976438
-1.918481	0.978104
-1.958688	0.979412
-1.998894	0.980925
-2.039101	0.982206
-2.079307	0.983309
-2.119514	0.984335
-2.159721	0.985565
-2.199927	0.98677
-2.240134	0.987565
-2.280340	0.988334
-2.320547	0.989283
-2.360753	0.990103
-2.400960	0.990898
-2.441166	0.991385
-2.481373	0.991719
-2.521580	0.99218
-2.561786	0.992719
-2.601993	0.993103
-2.642199	0.993462
-2.682406	0.994129
-2.722612	0.994949
-2.762819	0.995385
-2.803026	0.995821
-2.843232	0.995975
-2.883439	0.996385
-2.923645	0.996539
-2.963852	0.996744
-3.004058	0.996975
-3.044265	0.99718
-3.084471	0.997282
-3.124678	0.997539
-3.164885	0.997718
-3.205091	0.997872
-3.245298	0.998
-3.285504	0.998231
-3.325711	0.998462
-3.365917	0.998667
-3.406124	0.998769
-3.446331	0.998974
-3.486537	0.999128
-3.526744	0.999256
-3.566950	0.999333
-3.607157	0.999436
-3.647363	0.999462
-3.727776	0.999513
-3.767983	0.999538
-3.848396	0.99959
-3.888603	0.999615
-3.928809	0.999692
-3.969016	0.999744
-4.009222	0.999769
-4.049429	0.999821
-4.089635	0.999846
-4.129842	0.999923
-4.250462	1
&
10.768747	1.28008e-06
10.746586	2.56016e-06
10.585759	3.84025e-06
10.223900	5.12033e-06
10.183694	6.40041e-06
10.143487	7.68049e-06
10.103281	8.96057e-06
10.063074	1.40809e-05
10.022868	1.66411e-05
9.982661	1.79211e-05
9.902248	1.92012e-05
9.862041	2.17614e-05
9.821835	2.56016e-05
9.741422	2.68817e-05
9.701215	2.81618e-05
9.661008	2.94419e-05
9.580595	3.58423e-05
9.540389	4.35228e-05
9.500182	4.86431e-05
9.459976	4.99232e-05
9.419769	5.37634e-05
9.379563	5.50435e-05
9.339356	6.14439e-05
9.299149	6.52842e-05
9.258943	6.91244e-05
9.218736	7.8085e-05
9.178530	9.21659e-05
9.138323	0.000107527
9.098117	0.000110087
9.057910	0.000116487
9.017703	0.000136969
8.977497	0.00015105
8.937290	0.00016385
8.897084	0.000171531
8.856877	0.000181772
8.816671	0.000193292
8.776464	0.000213774
8.736258	0.000225294
8.696051	0.000239375
8.655844	0.000249616
8.615638	0.000267537
8.575431	0.000288018
8.535225	0.000304659
8.495018	0.00032002
8.454812	0.000346902
8.414605	0.000387865
8.374398	0.000405786
8.334192	0.000490271
8.293985	0.000505632
8.253779	0.000550435
8.213572	0.000569636
8.173366	0.000601639
8.133159	0.00062724
8.092953	0.000672043
8.052746	0.000716846
8.012539	0.00078853
7.972333	0.000841014
7.932126	0.000902458
7.891920	0.000925499
7.851713	0.000962622
7.811507	0.000998464
7.771300	0.00108551
7.731094	0.00110471
7.690887	0.00117256
7.650680	0.00124296
7.610474	0.00130184
7.570267	0.00135049
7.530061	0.00139273
7.489854	0.00142345
7.449648	0.00146569
7.409441	0.00153482
7.369234	0.00157322
7.329028	0.0016065
7.288821	0.00165259
7.248615	0.00170507
7.208408	0.0017998
7.168202	0.00183692
7.127995	0.00193036
7.087789	0.00200205
7.047582	0.00208653
7.007375	0.0021531
6.967169	0.00226575
6.926962	0.00236687
6.886756	0.0024424
6.846549	0.002532
6.806343	0.00264081
6.766136	0.00279186
6.725929	0.00292115
6.685723	0.00299795
6.645516	0.0031042
6.605310	0.00321429
6.565103	0.00330133
6.524897	0.00338966
6.484690	0.00348566
6.444484	0.00360855
6.404277	0.00371992
6.364070	0.0038172
6.323864	0.00393369
6.283657	0.00403098
6.243451	0.00421659
6.203244	0.00435356
6.163038	0.00445725
6.122831	0.00456605
6.082625	0.00466846
6.042418	0.00480415
6.002211	0.00494496
5.962005	0.00505504
5.921798	0.00520353
5.881592	0.00536354
5.841385	0.00552483
5.801179	0.0056234
5.760972	0.00583205
5.720765	0.00604327
5.680559	0.00653738
5.640352	0.00713518
5.600146	0.00771249
5.559939	0.00812852
5.519733	0.00884281
5.479526	0.00939452
5.439320	0.00969662
5.399113	0.0102893
5.358906	0.0107834
5.318700	0.0114401
5.278493	0.0121326
5.238287	0.0131157
5.198080	0.0136111
5.157874	0.014383
5.117667	0.0149155
5.077460	0.0154621
5.037254	0.0159127
4.997047	0.0161802
4.956841	0.0166014
4.916634	0.016988
4.876428	0.0175781
4.836221	0.0182245
4.796015	0.0189209
4.755808	0.0197056
4.715601	0.0202752
4.675395	0.0210676
4.635188	0.0217204
4.594982	0.0226139
4.554775	0.023679
4.514569	0.0244611
4.474362	0.0253763
4.434155	0.0263108
4.393949	0.0274488
4.353742	0.0285573
4.313536	0.0295725
4.273329	0.0307488
4.233123	0.0315579
4.192916	0.0325794
4.152710	0.0334025
4.112503	0.0341103
4.072296	0.0349488
4.032090	0.0358282
3.991883	0.0367576
3.951677	0.0373963
3.911470	0.0381592
3.871264	0.0389375
3.831057	0.0397734
3.790851	0.0404378
3.750644	0.0411713
3.710437	0.0419022
3.670231	0.042619
3.630024	0.0434242
3.589818	0.0440681
3.549611	0.0447696
3.509405	0.0455402
3.469198	0.0462737
3.428991	0.0469841
3.388785	0.0476536
3.348578	0.0483026
3.308372	0.0490451
3.268165	0.0497273
3.227959	0.0503136
3.187752	0.051161
3.147546	0.0518868
3.107339	0.052573
3.067132	0.0532808
3.026926	0.054182
2.986719	0.0550192
2.946513	0.055672
2.906306	0.0563582
2.866100	0.0572094
2.825893	0.0580005
2.785686	0.0588863
2.745480	0.0596723
2.705273	0.0605658
2.665067	0.0614363
2.624860	0.0624462
2.584654	0.063501
2.544447	0.0647491
2.504241	0.0660087
2.464034	0.0671966
2.423827	0.0683205
2.383621	0.069287
2.343414	0.0704954
2.303208	0.0714363
2.263001	0.0723899
2.222795	0.0733743
2.182588	0.0745571
2.142382	0.0757104
2.102175	0.0769278
2.061968	0.0782732
2.021762	0.079488
1.981555	0.0808116
1.941349	0.0823131
1.901142	0.0837558
1.860936	0.0850294
1.820729	0.0866321
1.780522	0.0884012
1.740316	0.0901639
1.700109	0.091851
1.659903	0.0935753
1.619696	0.0957783
1.579490	0.0979685
1.539283	0.099849
1.499077	0.101946
1.458870	0.104123
1.418663	0.106118
1.378457	0.107902
1.338250	0.110005
1.298044	0.112121
1.257837	0.114292
1.217631	0.116276
1.177424	0.118313
1.137217	0.12032
1.097011	0.122349
1.056804	0.12445
1.016598	0.126536
0.976391	0.128729
0.936185	0.130759
0.895978	0.133177
0.855772	0.135789
0.815565	0.1384
0.775358	0.140568
0.735152	0.142851
0.694945	0.145337
0.654739	0.14799
0.614532	0.150785
0.574326	0.153315
0.534119	0.155571
0.493912	0.157869
0.453706	0.160193
0.413499	0.162551
0.373293	0.164945
0.333086	0.167592
0.292880	0.170538
0.252673	0.17336
0.212467	0.176715
0.172260	0.180115
0.132053	0.18363
0.091847	0.186875
0.051640	0.19091
0.011434	0.194887
-0.028773	0.546738
-0.068979	0.551893
-0.109186	0.557604
-0.149392	0.575251
-0.189599	0.590276
-0.229806	0.600739
-0.270012	0.610828
-0.310219	0.621729
-0.350425	0.631075
-0.390632	0.640182
-0.430838	0.648783
-0.471045	0.659644
-0.511252	0.672677
-0.551458	0.687087
-0.591665	0.705082
-0.631871	0.72547
-0.672078	0.742747
-0.712284	0.759149
-0.752491	0.774423
-0.792697	0.786203
-0.832904	0.797476
-0.873111	0.807794
-0.913317	0.817988
-0.953524	0.82629
-0.993730	0.835102
-1.033937	0.84385
-1.074143	0.852773
-1.114350	0.862188
-1.154557	0.872203
-1.194763	0.882099
-1.234970	0.891202
-1.275176	0.899508
-1.315383	0.907029
-1.355589	0.914183
-1.395796	0.920549
-1.436002	0.926331
-1.476209	0.931022
-1.516416	0.935237
-1.556622	0.939176
-1.596829	0.943031
-1.637035	0.94632
-1.677242	0.949508
-1.717448	0.95273
-1.757655	0.955494
-1.797862	0.958122
-1.838068	0.960223
-1.878275	0.962485
-1.918481	0.964638
-1.958688	0.966677
-1.998894	0.968564
-2.039101	0.970589
-2.079307	0.972477
-2.119514	0.97415
-2.159721	0.975849
-2.199927	0.97752
-2.240134	0.979063
-2.280340	0.980501
-2.320547	0.981941
-2.360753	0.983507
-2.400960	0.98488
-2.441166	0.986147
-2.481373	0.987256
-2.521580	0.988323
-2.561786	0.989414
-2.601993	0.990191
-2.642199	0.99095
-2.682406	0.991691
-2.722612	0.992394
-2.762819	0.992972
-2.803026	0.993532
-2.843232	0.994034
-2.883439	0.994507
-2.923645	0.994978
-2.963852	0.99537
-3.004058	0.995758
-3.044265	0.996114
-3.084471	0.996385
-3.124678	0.99671
-3.164885	0.996989
-3.205091	0.997257
-3.245298	0.997514
-3.285504	0.997736
-3.325711	0.997945
-3.365917	0.998107
-3.406124	0.998263
-3.446331	0.998373
-3.486537	0.998513
-3.526744	0.998648
-3.566950	0.998769
-3.607157	0.998897
-3.647363	0.999007
-3.687570	0.999103
-3.727776	0.999158
-3.767983	0.99925
-3.808190	0.999305
-3.848396	0.999368
-3.888603	0.999416
-3.928809	0.99948
-3.969016	0.999526
-4.009222	0.999584
-4.049429	0.999636
-4.089635	0.999661
-4.129842	0.999688
-4.170049	0.999716
-4.210255	0.999735
-4.250462	0.999763
-4.290668	0.999788
-4.330875	0.999805
-4.371081	0.999828
-4.411288	0.999845
-4.451495	0.999867
-4.491701	0.999878
-4.531908	0.999889
-4.572114	0.999905
-4.612321	0.999913
-4.652527	0.999924
-4.692734	0.999933
-4.732940	0.999948
-4.773147	0.999951
-4.813354	0.999959
-4.853560	0.999965
-4.893767	0.999968
-4.933973	0.999972
-4.974180	0.999977
-5.014386	0.999983
-5.054593	0.999987
-5.135006	0.999988
-5.215419	0.99999
-5.255626	0.999992
-5.295832	0.999994
-5.456659	0.999995
-5.537072	0.999996
-5.577278	0.999997
-5.657691	0.999999
-5.858724	1
&
34.910729	4.8503e-33
34.870522	5.37589e-33
34.830316	5.95844e-33
34.790109	6.60411e-33
34.749903	7.31974e-33
34.709696	8.11291e-33
34.669490	8.99201e-33
34.629283	9.96637e-33
34.589076	1.10463e-32
34.548870	1.22432e-32
34.508663	1.35699e-32
34.468457	1.50402e-32
34.428250	1.66699e-32
34.388044	1.84761e-32
34.347837	2.0478e-32
34.307631	2.26968e-32
34.267424	2.51559e-32
34.227217	2.78815e-32
34.187011	3.09024e-32
34.146804	3.42506e-32
34.106598	3.79614e-32
34.066391	4.20743e-32
34.026185	4.66328e-32
33.985978	5.16851e-32
33.945771	5.72847e-32
33.905565	6.34909e-32
33.865358	7.03694e-32
33.825152	7.79931e-32
33.784945	8.64426e-32
33.744739	9.58074e-32
33.704532	1.06187e-31
33.664326	1.1769e-31
33.624119	1.3044e-31
33.583912	1.44571e-31
33.543706	1.60232e-31
33.503499	1.7759e-31
33.463293	1.96828e-31
33.423086	2.1815e-31
33.382880	2.41781e-31
33.342673	2.67972e-31
33.302466	2.96999e-31
33.262260	3.29171e-31
33.222053	3.64828e-31
33.181847	4.04346e-31
33.141640	4.48144e-31
33.101434	4.96687e-31
33.061227	5.50486e-31
33.021021	6.10113e-31
32.980814	6.76197e-31
32.940607	7.49438e-31
32.900401	8.30612e-31
32.860194	9.20577e-31
32.819988	1.02028e-30
32.779781	1.13079e-30
32.739575	1.25326e-30
32.699368	1.389e-30
32.659162	1.53944e-30
32.618955	1.70617e-30
32.578748	1.89095e-30
32.538542	2.09575e-30
32.498335	2.32272e-30
32.458129	2.57427e-30
32.417922	2.85306e-30
32.377716	3.16204e-30
32.337509	3.50447e-30
32.297302	3.88399e-30
32.257096	4.30461e-30
32.216889	4.77076e-30
32.176683	5.2874e-30
32.136476	5.85997e-30
32.096270	6.49454e-30
32.056063	7.19783e-30
32.015857	7.97726e-30
31.975650	8.84108e-30
31.935443	9.79843e-30
31.895237	1.08594e-29
31.855030	1.20353e-29
31.814824	1.33385e-29
31.774617	1.47828e-29
31.734411	1.63834e-29
31.694204	1.81574e-29
31.653997	2.01234e-29
31.613791	2.23023e-29
31.573584	2.4717e-29
31.533378	2.73931e-29
31.493171	3.0359e-29
31.452965	3.3646e-29
31.412758	3.72888e-29
31.372552	4.13259e-29
31.332345	4.58001e-29
31.292138	5.07586e-29
31.251932	5.62539e-29
31.211725	6.2344e-29
31.171519	6.90934e-29
31.131312	7.65734e-29
31.091106	8.4863e-29
31.050899	9.405e-29
31.010692	1.04231e-28
30.970486	1.15515e-28
30.930279	1.2802e-28
30.890073	1.41878e-28
30.849866	1.57236e-28
30.809660	1.74257e-28
30.769453	1.9312e-28
30.729247	2.14024e-28
30.689040	2.37191e-28
30.648833	2.62865e-28
30.608627	2.91318e-28
30.568420	3.2285e-28
30.528214	3.57795e-28
30.488007	3.96522e-28
30.447801	4.3944e-28
30.407594	4.87003e-28
30.367388	5.39713e-28
30.327181	5.98127e-28
30.286974	6.62863e-28
30.246768	7.34604e-28
30.206561	8.14108e-28
30.166355	9.02216e-28
30.126148	9.99858e-28
30.085942	1.10807e-27
30.045735	1.22798e-27
30.005528	1.36088e-27
29.965322	1.50815e-27
29.925115	1.67136e-27
29.884909	1.85223e-27
29.844702	2.05266e-27
29.804496	2.27479e-27
29.764289	2.52095e-27
29.724083	2.79374e-27
29.683876	3.09605e-27
29.643669	3.43106e-27
29.603463	3.80233e-27
29.563256	4.21375e-27
29.523050	4.66969e-27
29.482843	5.17496e-27
29.442637	5.73489e-27
29.402430	6.3554e-27
29.362223	7.04303e-27
29.322017	7.80505e-27
29.281810	8.64951e-27
29.241604	9.58532e-27
29.201397	1.06224e-26
29.161191	1.17716e-26
29.120984	1.30451e-26
29.080778	1.44564e-26
29.040571	1.60204e-26
29.000364	1.77535e-26
28.960158	1.96741e-26
28.919951	2.18024e-26
28.879745	2.4161e-26
28.839538	2.67746e-26
28.799332	2.9671e-26
28.759125	3.28806e-26
28.718918	3.64373e-26
28.678712	4.03787e-26
28.638505	4.47464e-26
28.598299	4.95865e-26
28.558092	5.495e-26
28.517886	6.08935e-26
28.477679	6.74799e-26
28.437473	7.47785e-26
28.397266	8.28664e-26
28.357059	9.1829e-26
28.316853	1.01761e-25
28.276646	1.12766e-25
28.236440	1.24962e-25
28.196233	1.38477e-25
28.156027	1.53453e-25
28.115820	1.70048e-25
28.075614	1.88438e-25
28.035407	2.08816e-25
27.995200	2.31398e-25
27.954994	2.56421e-25
27.914787	2.8415e-25
27.874581	3.14877e-25
27.834374	3.48926e-25
27.794168	3.86656e-25
27.753961	4.28465e-25
27.713754	4.74794e-25
27.673548	5.26133e-25
27.633341	5.83021e-25
27.593135	6.46059e-25
27.552928	7.15912e-25
27.512722	7.93316e-25
27.472515	8.79087e-25
27.432309	9.74131e-25
27.392102	1.07945e-24
27.351895	1.19615e-24
27.311689	1.32547e-24
27.271482	1.46876e-24
27.231276	1.62754e-24
27.191069	1.80349e-24
27.150863	1.99845e-24
27.110656	2.21448e-24
27.070449	2.45387e-24
27.030243	2.71912e-24
26.990036	3.01305e-24
26.949830	3.33874e-24
26.909623	3.69962e-24
26.869417	4.09951e-24
26.829210	4.54262e-24
26.789004	5.03361e-24
26.748797	5.57766e-24
26.708590	6.1805e-24
26.668384	6.84848e-24
26.628177	7.58865e-24
26.587971	8.4088e-24
26.547764	9.31756e-24
26.507558	1.03245e-23
26.467351	1.14403e-23
26.427145	1.26766e-23
26.386938	1.40465e-23
26.346731	1.55644e-23
26.306525	1.72463e-23
26.266318	1.91099e-23
26.226112	2.11749e-23
26.185905	2.34629e-23
26.145699	2.59982e-23
26.105492	2.88073e-23
26.065285	3.19199e-23
26.025079	3.53687e-23
25.984872	3.91901e-23
25.944666	4.34242e-23
25.904459	4.81158e-23
25.864253	5.33141e-23
25.824046	5.90739e-23
25.783840	6.54558e-23
25.743633	7.25271e-23
25.703426	8.03621e-23
25.663220	8.90433e-23
25.623013	9.86622e-23
25.582807	1.0932e-22
25.542600	1.21129e-22
25.502394	1.34213e-22
25.462187	1.4871e-22
25.421980	1.64772e-22
25.381774	1.82569e-22
25.341567	2.02288e-22
25.301361	2.24137e-22
25.261154	2.48344e-22
25.220948	2.75166e-22
25.180741	3.04883e-22
25.140535	3.3781e-22
25.100328	3.74291e-22
25.060121	4.14711e-22
25.019915	4.59496e-22
24.979708	5.09115e-22
24.939502	5.64092e-22
24.899295	6.25004e-22
24.859089	6.92492e-22
24.818882	7.67265e-22
24.778675	8.5011e-22
24.738469	9.41899e-22
24.698262	1.0436e-21
24.658056	1.15627e-21
24.617849	1.28111e-21
24.577643	1.41942e-21
24.537436	1.57266e-21
24.497230	1.74244e-21
24.457023	1.93054e-21
24.416816	2.13895e-21
24.376610	2.36984e-21
24.336403	2.62566e-21
24.296197	2.90909e-21
24.255990	3.2231e-21
24.215784	3.571e-21
24.175577	3.95644e-21
24.135371	4.38347e-21
24.095164	4.85658e-21
24.054957	5.38074e-21
24.014751	5.96146e-21
23.974544	6.60484e-21
23.934338	7.31764e-21
23.894131	8.10734e-21
23.853925	8.98224e-21
23.813718	9.95153e-21
23.773511	1.10254e-20
23.733305	1.22151e-20
23.693098	1.35331e-20
23.652892	1.49934e-20
23.612685	1.66111e-20
23.572479	1.84034e-20
23.532272	2.0389e-20
23.492066	2.25887e-20
23.451859	2.50257e-20
23.411652	2.77256e-20
23.371446	3.07166e-20
23.331239	3.40303e-20
23.291033	3.77013e-20
23.250826	4.17682e-20
23.210620	4.62736e-20
23.170413	5.1265e-20
23.130206	5.67945e-20
23.090000	6.29203e-20
23.049793	6.97067e-20
23.009587	7.72248e-20
22.969380	8.55535e-20
22.929174	9.47802e-20
22.888967	1.05002e-19
22.848761	1.16325e-19
22.808554	1.28869e-19
22.768347	1.42766e-19
22.728141	1.58161e-19
22.687934	1.75215e-19
22.647728	1.94107e-19
22.607521	2.15036e-19
22.567315	2.38221e-19
22.527108	2.63905e-19
22.486902	2.92357e-19
22.446695	3.23876e-19
22.406488	3.58791e-19
22.366282	3.97469e-19
22.326075	4.40316e-19
22.285869	4.8778e-19
22.245662	5.40358e-19
22.205456	5.98603e-19
22.165249	6.63123e-19
22.125042	7.34595e-19
22.084836	8.13768e-19
22.044629	9.01471e-19
22.004423	9.98624e-19
21.964216	1.10624e-18
21.924010	1.22546e-18
21.883803	1.35751e-18
21.843597	1.50379e-18
21.803390	1.66583e-18
21.763183	1.84532e-18
21.722977	2.04415e-18
21.682770	2.26439e-18
21.642564	2.50835e-18
21.602357	2.77858e-18
21.562151	3.07792e-18
21.521944	3.40949e-18
21.481737	3.77678e-18
21.441531	4.18361e-18
21.401324	4.63425e-18
21.361118	5.13341e-18
21.320911	5.68632e-18
21.280705	6.29875e-18
21.240498	6.97713e-18
21.200292	7.72854e-18
21.160085	8.56084e-18
21.119878	9.48273e-18
21.079672	1.05039e-17
21.039465	1.16349e-17
20.999259	1.28877e-17
20.959052	1.42754e-17
20.918846	1.58124e-17
20.878639	1.75148e-17
20.838432	1.94004e-17
20.798226	2.14889e-17
20.758019	2.38022e-17
20.717813	2.63645e-17
20.677606	2.92024e-17
20.637400	3.23457e-17
20.597193	3.58271e-17
20.556987	3.96832e-17
20.516780	4.39541e-17
20.476573	4.86844e-17
20.436367	5.39236e-17
20.396160	5.97264e-17
20.355954	6.61534e-17
20.315747	7.32717e-17
20.275541	8.11555e-17
20.235334	8.98873e-17
20.195128	9.95581e-17
20.154921	1.10269e-16
20.114714	1.22132e-16
20.074508	1.3527e-16
20.034301	1.49821e-16
19.994095	1.65936e-16
19.953888	1.83784e-16
19.913682	2.03551e-16
19.873475	2.25443e-16
19.833268	2.49689e-16
19.793062	2.7654e-16
19.752855	3.06278e-16
19.712649	3.39213e-16
19.672442	3.75687e-16
19.632236	4.16081e-16
19.592029	4.60816e-16
19.551823	5.10358e-16
19.511616	5.65224e-16
19.471409	6.25985e-16
19.431203	6.93275e-16
19.390996	7.67795e-16
19.350790	8.5032e-16
19.310583	9.41712e-16
19.270377	1.04292e-15
19.230170	1.155e-15
19.189963	1.27912e-15
19.149757	1.41657e-15
19.109550	1.56878e-15
19.069344	1.73734e-15
19.029137	1.924e-15
18.988931	2.1307e-15
18.948724	2.3596e-15
18.908518	2.61307e-15
18.868311	2.89376e-15
18.828104	3.20458e-15
18.787898	3.54877e-15
18.747691	3.92991e-15
18.707485	4.35195e-15
18.667278	4.8193e-15
18.627072	5.3368e-15
18.586865	5.90984e-15
18.546658	6.54437e-15
18.506452	7.24699e-15
18.466245	8.025e-15
18.426039	8.88649e-15
18.385832	9.8404e-15
18.345626	1.08966e-14
18.305419	1.20662e-14
18.265213	1.33612e-14
18.225006	1.47951e-14
18.184799	1.63828e-14
18.144593	1.81407e-14
18.104386	2.00872e-14
18.064180	2.22423e-14
18.023973	2.46286e-14
17.983767	2.72707e-14
17.943560	3.0196e-14
17.903354	3.3435e-14
17.863147	3.70211e-14
17.822940	4.09916e-14
17.782734	4.53876e-14
17.742527	5.02548e-14
17.702321	5.56435e-14
17.662114	6.16096e-14
17.621908	6.8215e-14
17.581701	7.55281e-14
17.541494	8.36246e-14
17.501288	9.25883e-14
17.461081	1.02512e-13
17.420875	1.13499e-13
17.380668	1.25663e-13
17.340462	1.39128e-13
17.300255	1.54036e-13
17.260049	1.70541e-13
17.219842	1.88812e-13
17.179635	2.09039e-13
17.139429	2.31431e-13
17.099222	2.5622e-13
17.059016	2.83662e-13
17.018809	3.1404e-13
16.978603	3.4767e-13
16.938396	3.84898e-13
16.898189	4.26109e-13
16.857983	4.71728e-13
16.817776	5.22228e-13
16.777570	5.78129e-13
16.737363	6.40008e-13
16.697157	7.08505e-13
16.656950	7.84327e-13
16.616744	8.68255e-13
16.576537	9.61157e-13
16.536330	1.06399e-12
16.496124	1.17781e-12
16.455917	1.3038e-12
16.415711	1.44326e-12
16.375504	1.59762e-12
16.335298	1.76847e-12
16.295091	1.95757e-12
16.254885	2.16688e-12
16.214678	2.39854e-12
16.174471	2.65494e-12
16.134265	2.93873e-12
16.094058	3.25283e-12
16.053852	3.60045e-12
16.013645	3.9852e-12
15.973439	4.41101e-12
15.933232	4.88227e-12
15.893025	5.40383e-12
15.852819	5.98104e-12
15.812612	6.61985e-12
15.772406	7.3268e-12
15.732199	8.10918e-12
15.691993	8.975e-12
15.651786	9.93317e-12
15.611580	1.09935e-11
15.571373	1.21669e-11
15.531166	1.34654e-11
15.490960	1.49023e-11
15.450753	1.64924e-11
15.410547	1.8252e-11
15.370340	2.0199e-11
15.330134	2.23535e-11
15.289927	2.47375e-11
15.249720	2.73754e-11
15.209514	3.02943e-11
15.169307	3.3524e-11
15.129101	3.70976e-11
15.088894	4.10516e-11
15.048688	4.54265e-11
15.008481	5.0267e-11
14.968275	5.56226e-11
14.928068	6.15481e-11
14.887861	6.81039e-11
14.847655	7.5357e-11
14.807448	8.33815e-11
14.767242	9.22593e-11
14.727035	1.02081e-10
14.686829	1.12947e-10
14.646622	1.24967e-10
14.606415	1.38265e-10
14.566209	1.52976e-10
14.526002	1.6925e-10
14.485796	1.87252e-10
14.445589	2.07165e-10
14.405383	2.29194e-10
14.365176	2.53561e-10
14.324970	2.80514e-10
14.284763	3.10327e-10
14.244556	3.43304e-10
14.204350	3.79779e-10
14.164143	4.20123e-10
14.123937	4.64745e-10
14.083730	5.14098e-10
14.043524	5.68682e-10
14.003317	6.29052e-10
13.963111	6.95819e-10
13.922904	7.69658e-10
13.882697	8.51319e-10
13.842491	9.41628e-10
13.802284	1.0415e-09
13.762078	1.15194e-09
13.721871	1.27407e-09
13.681665	1.40912e-09
13.641458	1.55846e-09
13.601251	1.72359e-09
13.561045	1.90618e-09
13.520838	2.10807e-09
13.480632	2.3313e-09
13.440425	2.57811e-09
13.400219	2.851e-09
13.360012	3.15271e-09
13.319806	3.48627e-09
13.279599	3.85503e-09
13.239392	4.26272e-09
13.199186	4.71341e-09
13.158979	5.21164e-09
13.118773	5.7624e-09
13.078566	6.37121e-09
13.038360	7.04419e-09
12.998153	7.78806e-09
12.957946	8.61028e-09
12.917740	9.51907e-09
12.877533	1.05235e-08
12.837327	1.16337e-08
12.797120	1.28606e-08
12.756914	1.42165e-08
12.716707	1.5715e-08
12.676501	1.73709e-08
12.636294	1.92009e-08
12.596087	2.1223e-08
12.555881	2.34573e-08
12.515674	2.59262e-08
12.475468	2.86541e-08
12.435261	3.1668e-08
12.395055	3.49979e-08
12.354848	3.86767e-08
12.314642	4.27408e-08
12.274435	4.72305e-08
12.234228	5.21901e-08
12.194022	5.76686e-08
12.153815	6.372e-08
12.113609	7.04039e-08
12.073402	7.77862e-08
12.033196	8.59394e-08
11.992989	9.49438e-08
11.952782	1.04888e-07
11.912576	1.15869e-07
11.872369	1.27994e-07
11.832163	1.41383e-07
11.791956	1.56166e-07
11.751750	1.72488e-07
11.711543	1.90507e-07
11.671337	2.104e-07
11.631130	2.32359e-07
11.590923	2.56599e-07
11.550717	2.83355e-07
11.510510	3.12886e-07
11.470304	3.45478e-07
11.430097	3.81446e-07
11.389891	4.21138e-07
11.349684	4.64936e-07
11.309477	5.13261e-07
11.269271	5.6658e-07
11.229064	6.25402e-07
11.188858	6.90292e-07
11.148651	7.61871e-07
11.108445	8.40823e-07
11.068238	9.27899e-07
11.028032	1.02393e-06
10.987825	1.12983e-06
10.947618	1.24659e-06
10.907412	1.37533e-06
10.867205	1.51727e-06
10.826999	1.67373e-06
10.786792	1.84618e-06
10.746586	2.03626e-06
10.706379	2.24573e-06
10.666172	2.47656e-06
10.625966	2.73088e-06
10.585759	3.01107e-06
10.545553	3.31972e-06
10.505346	3.65968e-06
10.465140	4.03408e-06
10.424933	4.44636e-06
10.384727	4.90029e-06
10.344520	5.40002e-06
10.304313	5.95009e-06
10.264107	6.55547e-06
10.223900	7.22165e-06
10.183694	7.9546e-06
10.143487	8.76088e-06
10.103281	9.64769e-06
10.063074	1.06229e-05
10.022868	1.16951e-05
9.982661	1.28738e-05
9.942454	1.41691e-05
9.902248	1.55925e-05
9.862041	1.71562e-05
9.821835	1.88737e-05
9.781628	2.07595e-05
9.741422	2.28297e-05
9.701215	2.51017e-05
9.661008	2.75944e-05
9.620802	3.03286e-05
9.580595	3.33266e-05
9.540389	3.66127e-05
9.500182	4.02135e-05
9.459976	4.41575e-05
9.419769	4.84757e-05
9.379563	5.32017e-05
9.339356	5.83714e-05
9.299149	6.4024e-05
9.258943	7.02011e-05
9.218736	7.69477e-05
9.178530	8.43117e-05
9.138323	9.23443e-05
9.098117	0.0001011
9.057910	0.000110636
9.017703	0.000121013
8.977497	0.000132296
8.937290	0.000144548
8.897084	0.00015784
8.856877	0.00017224
8.816671	0.000187817
8.776464	0.00020464
8.736258	0.000222775
8.696051	0.00024228
8.655844	0.000263205
8.615638	0.000285587
8.575431	0.00030944
8.535225	0.000334747
8.495018	0.000361449
8.454812	0.00038942
8.414605	0.000418443
8.374398	0.000448154
8.334192	0.000477956
8.293985	0.000506835
8.253779	0.000532876
&
```
