## Supplementary material for "All-at-once RNA folding with 3D motif prediction framed by evolutionary information": RF00460_U1A_PIE.cacofold.helixcov

```
# RMs = 2 L = 81

# RM_HELIX NESTED 19-27 35-43, nbp = 8 nbp_cov = 0
# pvals: 0.392775,0.361802,0.708721,0.0780901,0.361802,0.398847,0.361802,0.381225
# aggregated NONE
NESTED  :::::::::::::::::<<<-<<<<<_____>>>>>->>>:::::::::::::::::::::::::::::::::::
        :::::::::::::::::::::::::::::::::::::::::::::::::::::::::::::::::::::::::::

# RM_HELIX NESTED 1-14 48-60, nbp = 13 nbp_cov = 0
# pvals: 0.224432,0.317459,0.0295315,0.940991,0.461766,0.855405,0.435946,0.628234,0.361802,0.427369,0.371081,0.531748,0.41191
# aggregated NONE
NESTED  <<<<<<<<<<<<<_______________________________>>>>>>>>>>>>>::::::::::::::::::
        :::::::::::::::::::::::::::::::::::::::::::::::::::::::::::::::::::::::::::
```
