## Supplementary material for "All-at-once RNA folding with 3D motif prediction framed by evolutionary information": RF00460_U1A_PIE.cacofold.power

```
# Power analysis of CaCoFold structure 
#
# Powertype = SINGLE SUBSTITUTIONS
# covary  left_pos      right_pos    substitutions      power
#----------------------------------------------------------------
          1		60		16		0.50
          2		59		21		0.61
          3		58		20		0.59
          4		57		13		0.42
          6		56		10		0.32
          7		55		16		0.50
          8		54		2		0.00
          9		53		4		0.07
          10		52		1		0.00
          11		51		13		0.42
          12		50		4		0.07
          13		49		4		0.07
          14		48		2		0.00
          19		43		4		0.07
          20		42		1		0.00
          21		41		4		0.07
          23		39		4		0.07
          24		38		2		0.00
          25		37		3		0.02
          26		36		2		0.00
          27		35		1		0.00
#
# BPAIRS 21
# avg substitutions per BP  7.0
# BPAIRS expected to covary 3.8 +/- 1.4
# BPAIRS observed to covary 0
#
```
