## Supplementary material for "All-at-once RNA folding with 3D motif prediction framed by evolutionary information": RF00460_U1A_PIE.helixcov

```
# RMs = 3 L = 81

# RM_HELIX NESTED 23-27 35-39, nbp = 5 nbp_cov = 0
# pvals: 0.0780901,0.361802,0.398847,0.361802,0.381225
# aggregated NONE
NESTED  :::::::::::::::::::::<<<<<_____>>>>>:::::::::::::::::::::::::::::::::::::::
        :::::::::::::::::::::::::::::::::::::::::::::::::::::::::::::::::::::::::::

# RM_HELIX NESTED 18-21 47-50, nbp = 4 nbp_cov = 0
# pvals: 0.361802,0.405135,0.361802,0.392775
# aggregated NONE
NESTED  ::::::::::::::::<<<<_______________________>>>>::::::::::::::::::::::::::::
        :::::::::::::::::::::::::::::::::::::::::::::::::::::::::::::::::::::::::::

# RM_HELIX NESTED 6-10 52-56, nbp = 5 nbp_cov = 0
# pvals: 0.461766,0.855405,0.435946,0.628234,0.361802
# aggregated NONE
NESTED  ::::<<<<<_______________________________________>>>>>::::::::::::::::::::::
        :::::::::::::::::::::::::::::::::::::::::::::::::::::::::::::::::::::::::::
```
