## Supplementary material for "All-at-once RNA folding with 3D motif prediction framed by evolutionary information": RF00460_U1A_PIE.power

```
# Power analysis of given structure 
#
# Powertype = SINGLE SUBSTITUTIONS
# covary  left_pos      right_pos    substitutions      power
#----------------------------------------------------------------
          6		56		10		0.32
          7		55		16		0.50
          8		54		2		0.00
          9		53		4		0.07
          10		52		1		0.00
          18		50		1		0.00
          19		49		2		0.00
          20		48		1		0.00
          21		47		2		0.00
          23		39		4		0.07
          24		38		2		0.00
          25		37		3		0.02
          26		36		2		0.00
          27		35		1		0.00
#
# BPAIRS 14
# avg substitutions per BP  3.6
# BPAIRS expected to covary 1.0 +/- 0.8
# BPAIRS observed to covary 0
#
```
