## Supplementary material for "All-at-once RNA folding with 3D motif prediction framed by evolutionary information": RF00460_U1A_PIE.surv

```
5.450000	0.0714286
0.000000	0.428571
-0.150000	0.5
-0.250000	0.571429
-0.300000	0.642857
-0.350000	0.714286
-0.550000	0.785714
-0.700000	0.857143
-1.500000	0.928571
-2.850000	1
&
13.150000	0.000362188
12.250000	0.000724375
11.350000	0.00108656
11.300000	0.00144875
11.050000	0.00181094
10.900000	0.00217313
10.350000	0.00253531
10.250000	0.0028975
10.100000	0.00325969
10.050000	0.00362188
9.800000	0.00398406
9.700000	0.00434625
9.600000	0.00470844
9.400000	0.00507063
9.300000	0.005795
9.250000	0.00615719
9.100000	0.00651938
9.050000	0.00724375
9.000000	0.00760594
8.850000	0.00796813
8.750000	0.00905469
8.700000	0.00941688
8.550000	0.00977907
8.350000	0.0105034
8.300000	0.0108656
8.200000	0.01159
8.100000	0.0130388
7.950000	0.0134009
7.900000	0.0141253
7.850000	0.0144875
7.700000	0.0152119
7.600000	0.0162984
7.500000	0.0166606
7.450000	0.0170228
7.400000	0.017385
7.350000	0.0181094
7.250000	0.0191959
7.200000	0.0202825
7.150000	0.0210069
6.950000	0.0213691
6.900000	0.0217313
6.850000	0.0224556
6.750000	0.02318
6.700000	0.0239044
6.650000	0.0242666
6.550000	0.0246288
6.500000	0.0257153
6.450000	0.0260775
6.400000	0.0271641
6.350000	0.0275263
6.300000	0.0278884
6.250000	0.0282506
6.150000	0.0286128
6.100000	0.028975
6.050000	0.0300616
6.000000	0.0304238
5.950000	0.0315103
5.800000	0.0322347
5.750000	0.0325969
5.700000	0.0329591
5.650000	0.0333213
5.600000	0.0344078
5.550000	0.0354944
5.500000	0.0358566
5.450000	0.0362188
5.400000	0.0365809
5.350000	0.0369431
5.300000	0.0383919
5.250000	0.0387541
5.200000	0.0391163
5.150000	0.040565
5.100000	0.0409272
5.050000	0.0420138
5.000000	0.0427381
4.950000	0.0449113
4.900000	0.0459978
4.850000	0.0467222
4.800000	0.0474466
4.750000	0.0488953
4.700000	0.0499819
4.650000	0.0517928
4.600000	0.0525172
4.550000	0.0528794
4.500000	0.0532416
4.450000	0.0546903
4.400000	0.0557769
4.350000	0.0568635
4.300000	0.0583122
4.250000	0.0593988
4.200000	0.0604853
4.150000	0.0612097
4.100000	0.0626585
4.050000	0.0630206
4.000000	0.063745
3.950000	0.0651938
3.900000	0.0677291
3.850000	0.0688156
3.800000	0.0702644
3.750000	0.0717131
3.700000	0.0746106
3.650000	0.075335
3.600000	0.0775081
3.550000	0.0785947
3.500000	0.0814922
3.450000	0.082941
3.400000	0.0858385
3.350000	0.0880116
3.300000	0.0890982
3.250000	0.0919957
3.200000	0.0938066
3.150000	0.0948932
3.100000	0.0959797
3.050000	0.0967041
3.000000	0.0977907
2.950000	0.0988772
2.900000	0.0996016
2.850000	0.100688
2.800000	0.103948
2.750000	0.107208
2.700000	0.108294
2.650000	0.109381
2.600000	0.111192
2.550000	0.112278
2.500000	0.114451
2.450000	0.116624
2.400000	0.119884
2.350000	0.121333
2.300000	0.123868
2.250000	0.125679
2.200000	0.12749
2.150000	0.129301
2.100000	0.131474
2.050000	0.133285
2.000000	0.136183
1.950000	0.136907
1.900000	0.141978
1.850000	0.143426
1.800000	0.146324
1.750000	0.148497
1.700000	0.149946
1.650000	0.151757
1.600000	0.153568
1.550000	0.157189
1.500000	0.159363
1.450000	0.161898
1.400000	0.164433
1.350000	0.16552
1.300000	0.170228
1.250000	0.172039
1.200000	0.17385
1.150000	0.179283
1.100000	0.18218
1.050000	0.184353
1.000000	0.187613
0.950000	0.191597
0.900000	0.195943
0.850000	0.198841
0.800000	0.202101
0.750000	0.203549
0.700000	0.206809
0.650000	0.211155
0.600000	0.213691
0.550000	0.21695
0.500000	0.219848
0.450000	0.222383
0.400000	0.223832
0.350000	0.227092
0.300000	0.230351
0.250000	0.233249
0.200000	0.235422
0.150000	0.238682
0.100000	0.242304
0.050000	0.247736
0.000000	0.337197
-0.050000	0.439334
-0.100000	0.452372
-0.150000	0.464325
-0.200000	0.474104
-0.250000	0.490764
-0.300000	0.504527
-0.350000	0.526259
-0.400000	0.53966
-0.450000	0.55958
-0.500000	0.580587
-0.550000	0.593625
-0.600000	0.615357
-0.650000	0.631293
-0.700000	0.645056
-0.750000	0.662803
-0.800000	0.680551
-0.850000	0.693589
-0.900000	0.712785
-0.950000	0.726548
-1.000000	0.739225
-1.050000	0.752264
-1.100000	0.767476
-1.150000	0.776168
-1.200000	0.784498
-1.250000	0.79464
-1.300000	0.800797
-1.350000	0.811662
-1.400000	0.818906
-1.450000	0.826512
-1.500000	0.833756
-1.550000	0.840637
-1.600000	0.84933
-1.650000	0.854763
-1.700000	0.858385
-1.750000	0.864542
-1.800000	0.873959
-1.850000	0.879392
-1.900000	0.884824
-1.950000	0.891706
-2.000000	0.893879
-2.050000	0.898225
-2.100000	0.905107
-2.150000	0.906918
-2.200000	0.913075
-2.250000	0.916335
-2.300000	0.920319
-2.350000	0.922492
-2.400000	0.925752
-2.450000	0.929011
-2.500000	0.932995
-2.550000	0.934806
-2.600000	0.936979
-2.650000	0.93879
-2.700000	0.940239
-2.750000	0.941688
-2.800000	0.944223
-2.850000	0.947483
-2.900000	0.949294
-2.950000	0.951105
-3.000000	0.952191
-3.050000	0.955089
-3.100000	0.957986
-3.150000	0.959797
-3.200000	0.96197
-3.250000	0.963419
-3.300000	0.964506
-3.350000	0.96523
-3.400000	0.966679
-3.450000	0.967765
-3.500000	0.968852
-3.550000	0.970301
-3.600000	0.971025
-3.650000	0.972836
-3.700000	0.975009
-3.750000	0.976096
-3.800000	0.977544
-3.850000	0.980442
-3.900000	0.982615
-3.950000	0.982977
-4.000000	0.983339
-4.050000	0.984788
-4.150000	0.985512
-4.200000	0.986237
-4.250000	0.986961
-4.350000	0.987323
-4.400000	0.988048
-4.450000	0.988772
-4.500000	0.989497
-4.600000	0.989859
-4.650000	0.990583
-4.750000	0.991307
-4.800000	0.99167
-4.850000	0.992756
-4.950000	0.993118
-5.000000	0.993481
-5.050000	0.993843
-5.100000	0.994205
-5.300000	0.995292
-5.350000	0.995654
-5.450000	0.996378
-5.500000	0.99674
-5.550000	0.997465
-5.600000	0.997827
-5.650000	0.998189
-5.800000	0.998551
-6.600000	0.998913
-6.650000	0.999276
-7.550000	0.999638
-7.900000	1
&
32.150000	1.8018e-05
31.350000	3.6036e-05
30.550000	5.40541e-05
26.450000	7.20721e-05
26.150000	9.00901e-05
25.900000	0.000108108
25.750000	0.000126126
25.350000	0.000144144
25.200000	0.000162162
24.400000	0.00018018
24.100000	0.000198198
24.050000	0.000216216
23.850000	0.000234234
23.550000	0.00027027
23.250000	0.000288288
22.750000	0.000306306
22.700000	0.000324324
22.600000	0.000342342
22.400000	0.00036036
22.300000	0.000378378
22.250000	0.000414414
21.900000	0.000432432
21.800000	0.00045045
21.600000	0.000486486
21.500000	0.000504505
21.450000	0.000522523
21.400000	0.000558559
21.150000	0.000594595
21.100000	0.000612613
20.700000	0.000648649
20.600000	0.000666667
20.550000	0.000702703
20.350000	0.000720721
20.200000	0.000774775
20.150000	0.000792793
20.050000	0.000828829
19.850000	0.000846847
19.800000	0.000864865
19.750000	0.000882883
19.700000	0.000936937
19.650000	0.000954955
19.550000	0.000972973
19.450000	0.000990991
19.400000	0.00106306
19.350000	0.0010991
19.300000	0.00113514
19.150000	0.00115315
19.100000	0.00117117
19.000000	0.00120721
18.950000	0.00122523
18.900000	0.00124324
18.850000	0.00126126
18.750000	0.00127928
18.650000	0.0012973
18.600000	0.00131532
18.550000	0.00136937
18.450000	0.00142342
18.350000	0.00144144
18.300000	0.00145946
18.250000	0.00153153
18.200000	0.00154955
18.150000	0.00158559
18.100000	0.0016036
18.050000	0.00163964
18.000000	0.00165766
17.950000	0.00171171
17.900000	0.00174775
17.850000	0.00178378
17.650000	0.00181982
17.600000	0.00185586
17.550000	0.00189189
17.500000	0.00190991
17.450000	0.00196396
17.400000	0.00201802
17.300000	0.00207207
17.250000	0.00209009
17.200000	0.00214414
17.100000	0.00216216
17.000000	0.0021982
16.950000	0.00221622
16.900000	0.00227027
16.850000	0.00232432
16.800000	0.0023964
16.750000	0.00248649
16.700000	0.00252252
16.650000	0.00255856
16.600000	0.00261261
16.550000	0.00268468
16.500000	0.00272072
16.450000	0.00277477
16.400000	0.00286486
16.350000	0.0029009
16.300000	0.00299099
16.250000	0.00302703
16.200000	0.00308108
16.150000	0.0030991
16.100000	0.00315315
16.050000	0.00322523
16.000000	0.00324324
15.950000	0.00326126
15.900000	0.0032973
15.850000	0.00335135
15.800000	0.00345946
15.750000	0.00353153
15.700000	0.0036036
15.650000	0.00367568
15.600000	0.00376577
15.550000	0.0038018
15.500000	0.00387387
15.450000	0.00394595
15.400000	0.004
15.350000	0.00409009
15.300000	0.00412613
15.250000	0.00425225
15.200000	0.00428829
15.150000	0.00434234
15.100000	0.00443243
15.050000	0.00446847
15.000000	0.0045045
14.950000	0.00463063
14.900000	0.00475676
14.850000	0.00479279
14.800000	0.00486486
14.750000	0.00495495
14.650000	0.00500901
14.600000	0.00508108
14.550000	0.00515315
14.500000	0.00522523
14.450000	0.00526126
14.400000	0.00535135
14.350000	0.00538739
14.300000	0.00542342
14.250000	0.00554955
14.200000	0.00556757
14.150000	0.00565766
14.100000	0.00571171
14.050000	0.00581982
14.000000	0.00594595
13.950000	0.006
13.900000	0.00614414
13.850000	0.00623423
13.800000	0.00627027
13.750000	0.00641441
13.700000	0.00648649
13.650000	0.00654054
13.600000	0.00659459
13.550000	0.0067027
13.500000	0.00673874
13.450000	0.00684685
13.400000	0.00695495
13.350000	0.00708108
13.300000	0.00720721
13.250000	0.00733333
13.200000	0.00736937
13.150000	0.0074955
13.100000	0.00762162
13.050000	0.00771171
13.000000	0.00787387
12.950000	0.00805405
12.900000	0.00816216
12.850000	0.00825225
12.800000	0.00841441
12.750000	0.00857658
12.700000	0.00864865
12.650000	0.00882883
12.600000	0.00897297
12.550000	0.0090991
12.500000	0.00924324
12.450000	0.00933333
12.400000	0.00940541
12.350000	0.00951351
12.300000	0.00962162
12.250000	0.00974775
12.200000	0.00987387
12.150000	0.010018
12.100000	0.0101982
12.050000	0.0103423
12.000000	0.0103784
11.950000	0.0105405
11.900000	0.0106847
11.850000	0.0108649
11.800000	0.011027
11.750000	0.0112072
11.700000	0.0113514
11.650000	0.0114234
11.600000	0.0115495
11.550000	0.0117117
11.500000	0.0118018
11.450000	0.0119279
11.400000	0.0121982
11.350000	0.0123423
11.300000	0.0124685
11.250000	0.0126126
11.200000	0.0128108
11.150000	0.012991
11.100000	0.0132613
11.050000	0.0135676
11.000000	0.0137297
10.950000	0.0138378
10.900000	0.0141261
10.850000	0.0143784
10.800000	0.0145225
10.750000	0.0147387
10.700000	0.015027
10.650000	0.0153333
10.600000	0.0157297
10.550000	0.0159459
10.500000	0.0161081
10.450000	0.0162703
10.400000	0.0165045
10.350000	0.0167207
10.300000	0.016991
10.250000	0.0173514
10.200000	0.0176216
10.150000	0.0178018
10.100000	0.017964
10.050000	0.0183964
10.000000	0.0187748
9.950000	0.0190811
9.900000	0.0193514
9.850000	0.0195676
9.800000	0.0198018
9.750000	0.0200721
9.700000	0.0203964
9.650000	0.0207027
9.600000	0.021027
9.550000	0.0213874
9.500000	0.0218198
9.450000	0.0222703
9.400000	0.0224865
9.350000	0.0227568
9.300000	0.0230811
9.250000	0.0236396
9.200000	0.024036
9.150000	0.0243243
9.100000	0.0247207
9.050000	0.0250991
9.000000	0.0257117
8.950000	0.0262162
8.900000	0.0264505
8.850000	0.0268468
8.800000	0.0272793
8.750000	0.0277838
8.700000	0.0282703
8.650000	0.0287568
8.600000	0.0291351
8.550000	0.0295315
8.500000	0.030036
8.450000	0.0306306
8.400000	0.0311532
8.350000	0.0316216
8.300000	0.0321802
8.250000	0.0326667
8.200000	0.0331892
8.150000	0.0336216
8.100000	0.0342162
8.050000	0.0347387
8.000000	0.0351532
7.950000	0.0357658
7.900000	0.0364685
7.850000	0.036991
7.800000	0.0376937
7.750000	0.0383604
7.700000	0.0389009
7.650000	0.0395315
7.600000	0.040018
7.550000	0.0407207
7.500000	0.0413694
7.450000	0.0420901
7.400000	0.0427027
7.350000	0.0433514
7.300000	0.0438559
7.250000	0.0445586
7.200000	0.0453153
7.150000	0.046036
7.100000	0.0467748
7.050000	0.0475856
7.000000	0.0481261
6.950000	0.0487928
6.900000	0.0497477
6.850000	0.0506667
6.800000	0.0514595
6.750000	0.0524144
6.700000	0.0533153
6.650000	0.0541802
6.600000	0.0550811
6.550000	0.055982
6.500000	0.056991
6.450000	0.057982
6.400000	0.0589009
6.350000	0.0596937
6.300000	0.0605586
6.250000	0.0613153
6.200000	0.0622523
6.150000	0.0630991
6.100000	0.0641081
6.050000	0.064991
6.000000	0.065982
5.950000	0.0667928
5.900000	0.068
5.850000	0.069027
5.800000	0.0701622
5.750000	0.0711712
5.700000	0.0721261
5.650000	0.0732973
5.600000	0.0743243
5.550000	0.0754775
5.500000	0.0768468
5.450000	0.0780901
5.400000	0.0792252
5.350000	0.0805225
5.300000	0.0816216
5.250000	0.0825766
5.200000	0.0838739
5.150000	0.0852613
5.100000	0.0865045
5.050000	0.0878198
5.000000	0.0888468
4.950000	0.0900541
4.900000	0.0913333
4.850000	0.0927027
4.800000	0.0940721
4.750000	0.0954414
4.700000	0.0966126
4.650000	0.0983784
4.600000	0.0995856
4.550000	0.101351
4.500000	0.102883
4.450000	0.104811
4.400000	0.106396
4.350000	0.108018
4.300000	0.109459
4.250000	0.111532
4.200000	0.11364
4.150000	0.115297
4.100000	0.117135
4.050000	0.118973
4.000000	0.120775
3.950000	0.122649
3.900000	0.124757
3.850000	0.126559
3.800000	0.128541
3.750000	0.130342
3.700000	0.132216
3.650000	0.133928
3.600000	0.135748
3.550000	0.13764
3.500000	0.13964
3.450000	0.141802
3.400000	0.144072
3.350000	0.14618
3.300000	0.148523
3.250000	0.150811
3.200000	0.153351
3.150000	0.155568
3.100000	0.157946
3.050000	0.160559
3.000000	0.162973
2.950000	0.165045
2.900000	0.167514
2.850000	0.169784
2.800000	0.172667
2.750000	0.175333
2.700000	0.177495
2.650000	0.180036
2.600000	0.182396
2.550000	0.185171
2.500000	0.187351
2.450000	0.190036
2.400000	0.192829
2.350000	0.195261
2.300000	0.197712
2.250000	0.200865
2.200000	0.203568
2.150000	0.20627
2.100000	0.208793
2.050000	0.211748
2.000000	0.214631
1.950000	0.218324
1.900000	0.221387
1.850000	0.224432
1.800000	0.227261
1.750000	0.230486
1.700000	0.23355
1.650000	0.236721
1.600000	0.239604
1.550000	0.242901
1.500000	0.246252
1.450000	0.249838
1.400000	0.253189
1.350000	0.256937
1.300000	0.259982
1.250000	0.263207
1.200000	0.266198
1.150000	0.269802
1.100000	0.272919
1.050000	0.276432
1.000000	0.280252
0.950000	0.283712
0.900000	0.287441
0.850000	0.291009
0.800000	0.294667
0.750000	0.298577
0.700000	0.30227
0.650000	0.305928
0.600000	0.309784
0.550000	0.313495
0.500000	0.317459
0.450000	0.32155
0.400000	0.325441
0.350000	0.32955
0.300000	0.333586
0.250000	0.337694
0.200000	0.342018
0.150000	0.346342
0.100000	0.351135
0.050000	0.355784
0.000000	0.361802
-0.050000	0.371081
-0.100000	0.375946
-0.150000	0.381225
-0.200000	0.386973
-0.250000	0.392775
-0.300000	0.398847
-0.350000	0.405135
-0.400000	0.41191
-0.450000	0.419658
-0.500000	0.427369
-0.550000	0.435946
-0.600000	0.443892
-0.650000	0.452162
-0.700000	0.461766
-0.750000	0.470901
-0.800000	0.480793
-0.850000	0.490613
-0.900000	0.500721
-0.950000	0.511261
-1.000000	0.521081
-1.050000	0.531748
-1.100000	0.542703
-1.150000	0.553351
-1.200000	0.564775
-1.250000	0.574505
-1.300000	0.585766
-1.350000	0.596306
-1.400000	0.607153
-1.450000	0.617694
-1.500000	0.628234
-1.550000	0.638234
-1.600000	0.648973
-1.650000	0.659351
-1.700000	0.66955
-1.750000	0.679658
-1.800000	0.68973
-1.850000	0.699459
-1.900000	0.708721
-1.950000	0.718883
-2.000000	0.728396
-2.050000	0.737784
-2.100000	0.746631
-2.150000	0.755351
-2.200000	0.763604
-2.250000	0.771946
-2.300000	0.779838
-2.350000	0.787694
-2.400000	0.795748
-2.450000	0.802865
-2.500000	0.809946
-2.550000	0.816919
-2.600000	0.824054
-2.650000	0.830432
-2.700000	0.836667
-2.750000	0.84355
-2.800000	0.849369
-2.850000	0.855405
-2.900000	0.860883
-2.950000	0.866378
-3.000000	0.871838
-3.050000	0.877171
-3.100000	0.881856
-3.150000	0.88645
-3.200000	0.891441
-3.250000	0.895802
-3.300000	0.900018
-3.350000	0.904126
-3.400000	0.908054
-3.450000	0.91209
-3.500000	0.915748
-3.550000	0.919117
-3.600000	0.922703
-3.650000	0.925928
-3.700000	0.929171
-3.750000	0.932324
-3.800000	0.935495
-3.850000	0.938414
-3.900000	0.940991
-3.950000	0.943225
-4.000000	0.945712
-4.050000	0.948072
-4.100000	0.950324
-4.150000	0.952631
-4.200000	0.954793
-4.250000	0.956595
-4.300000	0.958595
-4.350000	0.960811
-4.400000	0.962595
-4.450000	0.964252
-4.500000	0.965622
-4.550000	0.967568
-4.600000	0.968847
-4.650000	0.970432
-4.700000	0.971802
-4.750000	0.973243
-4.800000	0.97436
-4.850000	0.975495
-4.900000	0.976649
-4.950000	0.977622
-5.000000	0.979045
-5.050000	0.980144
-5.100000	0.980883
-5.150000	0.98164
-5.200000	0.982486
-5.250000	0.983261
-5.300000	0.98427
-5.350000	0.985009
-5.400000	0.985766
-5.450000	0.986468
-5.500000	0.987351
-5.550000	0.987856
-5.600000	0.988559
-5.650000	0.989117
-5.700000	0.98973
-5.750000	0.990072
-5.800000	0.990468
-5.850000	0.990883
-5.900000	0.991297
-5.950000	0.991748
-6.000000	0.992108
-6.050000	0.992505
-6.100000	0.992811
-6.150000	0.993081
-6.200000	0.993405
-6.250000	0.993748
-6.300000	0.994198
-6.350000	0.99436
-6.400000	0.994649
-6.450000	0.994829
-6.500000	0.995117
-6.550000	0.995207
-6.600000	0.995423
-6.650000	0.995568
-6.700000	0.995838
-6.750000	0.995964
-6.800000	0.996234
-6.850000	0.996486
-6.900000	0.996685
-6.950000	0.996865
-7.000000	0.996991
-7.050000	0.997207
-7.100000	0.997279
-7.150000	0.997369
-7.200000	0.997495
-7.250000	0.99764
-7.300000	0.997712
-7.350000	0.997766
-7.400000	0.99782
-7.450000	0.997964
-7.500000	0.998036
-7.550000	0.998126
-7.600000	0.998144
-7.650000	0.998216
-7.700000	0.998324
-7.750000	0.998378
-7.800000	0.998486
-7.850000	0.998577
-7.900000	0.998631
-7.950000	0.998703
-8.000000	0.998739
-8.050000	0.998865
-8.100000	0.998937
-8.150000	0.999009
-8.200000	0.999063
-8.250000	0.999099
-8.350000	0.999189
-8.400000	0.999225
-8.450000	0.999261
-8.500000	0.999315
-8.550000	0.999351
-8.600000	0.999423
-8.650000	0.999459
-8.700000	0.999477
-8.750000	0.999514
-8.850000	0.999532
-8.900000	0.999568
-9.100000	0.999586
-9.150000	0.999604
-9.200000	0.999622
-9.300000	0.99964
-9.350000	0.999658
-9.400000	0.999694
-9.450000	0.99973
-9.600000	0.999748
-9.650000	0.999766
-9.700000	0.999784
-9.900000	0.999802
-9.950000	1
&
74.750000	2.06914e-12
74.700000	2.10742e-12
74.650000	2.14642e-12
74.600000	2.18614e-12
74.550000	2.22659e-12
74.500000	2.26779e-12
74.450000	2.30975e-12
74.400000	2.35249e-12
74.350000	2.39601e-12
74.300000	2.44035e-12
74.250000	2.4855e-12
74.200000	2.53149e-12
74.150000	2.57833e-12
74.100000	2.62604e-12
74.050000	2.67462e-12
74.000000	2.72411e-12
73.950000	2.77452e-12
73.900000	2.82585e-12
73.850000	2.87814e-12
73.800000	2.93139e-12
73.750000	2.98562e-12
73.700000	3.04087e-12
73.650000	3.09713e-12
73.600000	3.15443e-12
73.550000	3.21279e-12
73.500000	3.27224e-12
73.450000	3.33278e-12
73.400000	3.39444e-12
73.350000	3.45724e-12
73.300000	3.52121e-12
73.250000	3.58636e-12
73.200000	3.65271e-12
73.150000	3.72029e-12
73.100000	3.78912e-12
73.050000	3.85922e-12
73.000000	3.93062e-12
72.950000	4.00334e-12
72.900000	4.07741e-12
72.850000	4.15284e-12
72.800000	4.22967e-12
72.750000	4.30792e-12
72.700000	4.38762e-12
72.650000	4.4688e-12
72.600000	4.55147e-12
72.550000	4.63568e-12
72.500000	4.72144e-12
72.450000	4.80878e-12
72.400000	4.89775e-12
72.350000	4.98836e-12
72.300000	5.08064e-12
72.250000	5.17463e-12
72.200000	5.27036e-12
72.150000	5.36786e-12
72.100000	5.46716e-12
72.050000	5.5683e-12
72.000000	5.67132e-12
71.950000	5.77623e-12
71.900000	5.88309e-12
71.850000	5.99192e-12
71.800000	6.10277e-12
71.750000	6.21566e-12
71.700000	6.33064e-12
71.650000	6.44775e-12
71.600000	6.56703e-12
71.550000	6.68851e-12
71.500000	6.81224e-12
71.450000	6.93826e-12
71.400000	7.0666e-12
71.350000	7.19733e-12
71.300000	7.33046e-12
71.250000	7.46606e-12
71.200000	7.60417e-12
71.150000	7.74484e-12
71.100000	7.8881e-12
71.050000	8.03401e-12
71.000000	8.18262e-12
70.950000	8.33398e-12
70.900000	8.48814e-12
70.850000	8.64515e-12
70.800000	8.80507e-12
70.750000	8.96794e-12
70.700000	9.13382e-12
70.650000	9.30277e-12
70.600000	9.47485e-12
70.550000	9.6501e-12
70.500000	9.8286e-12
70.450000	1.00104e-11
70.400000	1.01956e-11
70.350000	1.03841e-11
70.300000	1.05762e-11
70.250000	1.07718e-11
70.200000	1.09711e-11
70.150000	1.1174e-11
70.100000	1.13807e-11
70.050000	1.15912e-11
70.000000	1.18056e-11
69.950000	1.20239e-11
69.900000	1.22463e-11
69.850000	1.24728e-11
69.800000	1.27035e-11
69.750000	1.29385e-11
69.700000	1.31778e-11
69.650000	1.34215e-11
69.600000	1.36697e-11
69.550000	1.39226e-11
69.500000	1.41801e-11
69.450000	1.44423e-11
69.400000	1.47095e-11
69.350000	1.49815e-11
69.300000	1.52586e-11
69.250000	1.55408e-11
69.200000	1.58282e-11
69.150000	1.61209e-11
69.100000	1.64191e-11
69.050000	1.67228e-11
69.000000	1.7032e-11
68.950000	1.7347e-11
68.900000	1.76678e-11
68.850000	1.79946e-11
68.800000	1.83274e-11
68.750000	1.86663e-11
68.700000	1.90115e-11
68.650000	1.93631e-11
68.600000	1.97212e-11
68.550000	2.00859e-11
68.500000	2.04574e-11
68.450000	2.08357e-11
68.400000	2.1221e-11
68.350000	2.16135e-11
68.300000	2.20132e-11
68.250000	2.24203e-11
68.200000	2.28349e-11
68.150000	2.32572e-11
68.100000	2.36872e-11
68.050000	2.41253e-11
68.000000	2.45714e-11
67.950000	2.50258e-11
67.900000	2.54886e-11
67.850000	2.59599e-11
67.800000	2.644e-11
67.750000	2.69289e-11
67.700000	2.74269e-11
67.650000	2.7934e-11
67.600000	2.84506e-11
67.550000	2.89767e-11
67.500000	2.95125e-11
67.450000	3.00582e-11
67.400000	3.0614e-11
67.350000	3.11801e-11
67.300000	3.17567e-11
67.250000	3.23439e-11
67.200000	3.2942e-11
67.150000	3.35511e-11
67.100000	3.41715e-11
67.050000	3.48033e-11
67.000000	3.54468e-11
66.950000	3.61023e-11
66.900000	3.67698e-11
66.850000	3.74497e-11
66.800000	3.81421e-11
66.750000	3.88474e-11
66.700000	3.95657e-11
66.650000	4.02972e-11
66.600000	4.10423e-11
66.550000	4.18012e-11
66.500000	4.2574e-11
66.450000	4.33612e-11
66.400000	4.41629e-11
66.350000	4.49795e-11
66.300000	4.58111e-11
66.250000	4.66581e-11
66.200000	4.75207e-11
66.150000	4.83993e-11
66.100000	4.92942e-11
66.050000	5.02056e-11
66.000000	5.11338e-11
65.950000	5.20792e-11
65.900000	5.3042e-11
65.850000	5.40227e-11
65.800000	5.50214e-11
65.750000	5.60387e-11
65.700000	5.70747e-11
65.650000	5.81299e-11
65.600000	5.92046e-11
65.550000	6.02991e-11
65.500000	6.14139e-11
65.450000	6.25493e-11
65.400000	6.37056e-11
65.350000	6.48834e-11
65.300000	6.60829e-11
65.250000	6.73045e-11
65.200000	6.85488e-11
65.150000	6.9816e-11
65.100000	7.11067e-11
65.050000	7.24212e-11
65.000000	7.376e-11
64.950000	7.51235e-11
64.900000	7.65123e-11
64.850000	7.79267e-11
64.800000	7.93672e-11
64.750000	8.08344e-11
64.700000	8.23287e-11
64.650000	8.38506e-11
64.600000	8.54006e-11
64.550000	8.69792e-11
64.500000	8.85871e-11
64.450000	9.02246e-11
64.400000	9.18924e-11
64.350000	9.3591e-11
64.300000	9.5321e-11
64.250000	9.7083e-11
64.200000	9.88776e-11
64.150000	1.00705e-10
64.100000	1.02567e-10
64.050000	1.04463e-10
64.000000	1.06394e-10
63.950000	1.0836e-10
63.900000	1.10363e-10
63.850000	1.12403e-10
63.800000	1.14481e-10
63.750000	1.16597e-10
63.700000	1.18752e-10
63.650000	1.20947e-10
63.600000	1.23182e-10
63.550000	1.25459e-10
63.500000	1.27778e-10
63.450000	1.30139e-10
63.400000	1.32545e-10
63.350000	1.34995e-10
63.300000	1.3749e-10
63.250000	1.40031e-10
63.200000	1.42619e-10
63.150000	1.45255e-10
63.100000	1.47939e-10
63.050000	1.50673e-10
63.000000	1.53458e-10
62.950000	1.56294e-10
62.900000	1.59183e-10
62.850000	1.62125e-10
62.800000	1.65121e-10
62.750000	1.68173e-10
62.700000	1.71281e-10
62.650000	1.74446e-10
62.600000	1.7767e-10
62.550000	1.80954e-10
62.500000	1.84298e-10
62.450000	1.87704e-10
62.400000	1.91173e-10
62.350000	1.94705e-10
62.300000	1.98304e-10
62.250000	2.01968e-10
62.200000	2.05701e-10
62.150000	2.09502e-10
62.100000	2.13373e-10
62.050000	2.17317e-10
62.000000	2.21332e-10
61.950000	2.25422e-10
61.900000	2.29588e-10
61.850000	2.33831e-10
61.800000	2.38152e-10
61.750000	2.42552e-10
61.700000	2.47034e-10
61.650000	2.51599e-10
61.600000	2.56248e-10
61.550000	2.60983e-10
61.500000	2.65806e-10
61.450000	2.70717e-10
61.400000	2.7572e-10
61.350000	2.80814e-10
61.300000	2.86003e-10
61.250000	2.91288e-10
61.200000	2.9667e-10
61.150000	3.02152e-10
61.100000	3.07735e-10
61.050000	3.13421e-10
61.000000	3.19212e-10
60.950000	3.2511e-10
60.900000	3.31116e-10
60.850000	3.37234e-10
60.800000	3.43465e-10
60.750000	3.49811e-10
60.700000	3.56274e-10
60.650000	3.62857e-10
60.600000	3.69561e-10
60.550000	3.76389e-10
60.500000	3.83343e-10
60.450000	3.90425e-10
60.400000	3.97638e-10
60.350000	4.04985e-10
60.300000	4.12467e-10
60.250000	4.20087e-10
60.200000	4.27848e-10
60.150000	4.35753e-10
60.100000	4.43803e-10
60.050000	4.52002e-10
60.000000	4.60352e-10
59.950000	4.68857e-10
59.900000	4.77518e-10
59.850000	4.8634e-10
59.800000	4.95324e-10
59.750000	5.04475e-10
59.700000	5.13794e-10
59.650000	5.23286e-10
59.600000	5.32952e-10
59.550000	5.42797e-10
59.500000	5.52825e-10
59.450000	5.63037e-10
59.400000	5.73437e-10
59.350000	5.8403e-10
59.300000	5.94818e-10
59.250000	6.05806e-10
59.200000	6.16996e-10
59.150000	6.28394e-10
59.100000	6.40001e-10
59.050000	6.51823e-10
59.000000	6.63863e-10
58.950000	6.76125e-10
58.900000	6.88614e-10
58.850000	7.01334e-10
58.800000	7.14288e-10
58.750000	7.27481e-10
58.700000	7.40918e-10
58.650000	7.54603e-10
58.600000	7.68541e-10
58.550000	7.82736e-10
58.500000	7.97193e-10
58.450000	8.11917e-10
58.400000	8.26913e-10
58.350000	8.42186e-10
58.300000	8.5774e-10
58.250000	8.73582e-10
58.200000	8.89716e-10
58.150000	9.06148e-10
58.100000	9.22884e-10
58.050000	9.39928e-10
58.000000	9.57287e-10
57.950000	9.74967e-10
57.900000	9.92973e-10
57.850000	1.01131e-09
57.800000	1.02999e-09
57.750000	1.04901e-09
57.700000	1.06838e-09
57.650000	1.08811e-09
57.600000	1.10821e-09
57.550000	1.12867e-09
57.500000	1.14951e-09
57.450000	1.17074e-09
57.400000	1.19236e-09
57.350000	1.21438e-09
57.300000	1.23681e-09
57.250000	1.25965e-09
57.200000	1.28291e-09
57.150000	1.3066e-09
57.100000	1.33072e-09
57.050000	1.3553e-09
57.000000	1.38032e-09
56.950000	1.40581e-09
56.900000	1.43177e-09
56.850000	1.45821e-09
56.800000	1.48513e-09
56.750000	1.51255e-09
56.700000	1.54048e-09
56.650000	1.56893e-09
56.600000	1.59789e-09
56.550000	1.6274e-09
56.500000	1.65745e-09
56.450000	1.68805e-09
56.400000	1.71922e-09
56.350000	1.75096e-09
56.300000	1.78329e-09
56.250000	1.81621e-09
56.200000	1.84974e-09
56.150000	1.88389e-09
56.100000	1.91868e-09
56.050000	1.9541e-09
56.000000	1.99018e-09
55.950000	2.02692e-09
55.900000	2.06434e-09
55.850000	2.10245e-09
55.800000	2.14126e-09
55.750000	2.18079e-09
55.700000	2.22105e-09
55.650000	2.26206e-09
55.600000	2.30382e-09
55.550000	2.34635e-09
55.500000	2.38966e-09
55.450000	2.43377e-09
55.400000	2.4787e-09
55.350000	2.52446e-09
55.300000	2.57106e-09
55.250000	2.61852e-09
55.200000	2.66686e-09
55.150000	2.71608e-09
55.100000	2.76622e-09
55.050000	2.81728e-09
55.000000	2.86929e-09
54.950000	2.92225e-09
54.900000	2.97619e-09
54.850000	3.03112e-09
54.800000	3.08707e-09
54.750000	3.14405e-09
54.700000	3.20208e-09
54.650000	3.26119e-09
54.600000	3.32138e-09
54.550000	3.38268e-09
54.500000	3.44511e-09
54.450000	3.5087e-09
54.400000	3.57346e-09
54.350000	3.63941e-09
54.300000	3.70658e-09
54.250000	3.77499e-09
54.200000	3.84466e-09
54.150000	3.91562e-09
54.100000	3.98788e-09
54.050000	4.06148e-09
54.000000	4.13643e-09
53.950000	4.21277e-09
53.900000	4.29051e-09
53.850000	4.36969e-09
53.800000	4.45033e-09
53.750000	4.53246e-09
53.700000	4.6161e-09
53.650000	4.70129e-09
53.600000	4.78804e-09
53.550000	4.8764e-09
53.500000	4.96638e-09
53.450000	5.05803e-09
53.400000	5.15136e-09
53.350000	5.24642e-09
53.300000	5.34323e-09
53.250000	5.44182e-09
53.200000	5.54223e-09
53.150000	5.6445e-09
53.100000	5.74865e-09
53.050000	5.85472e-09
53.000000	5.96274e-09
52.950000	6.07276e-09
52.900000	6.18481e-09
52.850000	6.29892e-09
52.800000	6.41514e-09
52.750000	6.5335e-09
52.700000	6.65404e-09
52.650000	6.77681e-09
52.600000	6.90184e-09
52.550000	7.02917e-09
52.500000	7.15886e-09
52.450000	7.29093e-09
52.400000	7.42544e-09
52.350000	7.56243e-09
52.300000	7.70194e-09
52.250000	7.84403e-09
52.200000	7.98873e-09
52.150000	8.13611e-09
52.100000	8.2862e-09
52.050000	8.43906e-09
52.000000	8.59473e-09
51.950000	8.75328e-09
51.900000	8.91475e-09
51.850000	9.0792e-09
51.800000	9.24667e-09
51.750000	9.41724e-09
51.700000	9.59095e-09
51.650000	9.76786e-09
51.600000	9.94803e-09
51.550000	1.01315e-08
51.500000	1.03184e-08
51.450000	1.05087e-08
51.400000	1.07025e-08
51.350000	1.08999e-08
51.300000	1.1101e-08
51.250000	1.13057e-08
51.200000	1.15143e-08
51.150000	1.17266e-08
51.100000	1.19429e-08
51.050000	1.21632e-08
51.000000	1.23875e-08
50.950000	1.26159e-08
50.900000	1.28486e-08
50.850000	1.30856e-08
50.800000	1.33269e-08
50.750000	1.35726e-08
50.700000	1.38229e-08
50.650000	1.40779e-08
50.600000	1.43375e-08
50.550000	1.46019e-08
50.500000	1.48711e-08
50.450000	1.51453e-08
50.400000	1.54246e-08
50.350000	1.57091e-08
50.300000	1.59987e-08
50.250000	1.62937e-08
50.200000	1.65942e-08
50.150000	1.69002e-08
50.100000	1.72118e-08
50.050000	1.75291e-08
50.000000	1.78523e-08
49.950000	1.81815e-08
49.900000	1.85167e-08
49.850000	1.88581e-08
49.800000	1.92058e-08
49.750000	1.95599e-08
49.700000	1.99205e-08
49.650000	2.02878e-08
49.600000	2.06618e-08
49.550000	2.10427e-08
49.500000	2.14307e-08
49.450000	2.18258e-08
49.400000	2.22281e-08
49.350000	2.26379e-08
49.300000	2.30552e-08
49.250000	2.34802e-08
49.200000	2.39131e-08
49.150000	2.43539e-08
49.100000	2.48028e-08
49.050000	2.526e-08
49.000000	2.57256e-08
48.950000	2.61998e-08
48.900000	2.66828e-08
48.850000	2.71746e-08
48.800000	2.76755e-08
48.750000	2.81856e-08
48.700000	2.87051e-08
48.650000	2.92342e-08
48.600000	2.9773e-08
48.550000	3.03217e-08
48.500000	3.08806e-08
48.450000	3.14497e-08
48.400000	3.20293e-08
48.350000	3.26196e-08
48.300000	3.32208e-08
48.250000	3.3833e-08
48.200000	3.44565e-08
48.150000	3.50915e-08
48.100000	3.57382e-08
48.050000	3.63968e-08
48.000000	3.70675e-08
47.950000	3.77506e-08
47.900000	3.84462e-08
47.850000	3.91547e-08
47.800000	3.98762e-08
47.750000	4.0611e-08
47.700000	4.13593e-08
47.650000	4.21214e-08
47.600000	4.28975e-08
47.550000	4.36879e-08
47.500000	4.44928e-08
47.450000	4.53126e-08
47.400000	4.61475e-08
47.350000	4.69977e-08
47.300000	4.78636e-08
47.250000	4.87454e-08
47.200000	4.96435e-08
47.150000	5.05581e-08
47.100000	5.14895e-08
47.050000	5.24381e-08
47.000000	5.34041e-08
46.950000	5.43879e-08
46.900000	5.53898e-08
46.850000	5.64102e-08
46.800000	5.74493e-08
46.750000	5.85076e-08
46.700000	5.95853e-08
46.650000	6.06829e-08
46.600000	6.18007e-08
46.550000	6.2939e-08
46.500000	6.40983e-08
46.450000	6.52789e-08
46.400000	6.64813e-08
46.350000	6.77057e-08
46.300000	6.89527e-08
46.250000	7.02227e-08
46.200000	7.1516e-08
46.150000	7.28331e-08
46.100000	7.41745e-08
46.050000	7.55405e-08
46.000000	7.69317e-08
45.950000	7.83485e-08
45.900000	7.97913e-08
45.850000	8.12607e-08
45.800000	8.27571e-08
45.750000	8.4281e-08
45.700000	8.5833e-08
45.650000	8.74135e-08
45.600000	8.90231e-08
45.550000	9.06623e-08
45.500000	9.23317e-08
45.450000	9.40317e-08
45.400000	9.57631e-08
45.350000	9.75263e-08
45.300000	9.93219e-08
45.250000	1.01151e-07
45.200000	1.03013e-07
45.150000	1.04909e-07
45.100000	1.06841e-07
45.050000	1.08808e-07
45.000000	1.10811e-07
44.950000	1.12851e-07
44.900000	1.14928e-07
44.850000	1.17044e-07
44.800000	1.19198e-07
44.750000	1.21393e-07
44.700000	1.23627e-07
44.650000	1.25903e-07
44.600000	1.2822e-07
44.550000	1.3058e-07
44.500000	1.32984e-07
44.450000	1.35432e-07
44.400000	1.37924e-07
44.350000	1.40463e-07
44.300000	1.43048e-07
44.250000	1.45681e-07
44.200000	1.48362e-07
44.150000	1.51092e-07
44.100000	1.53873e-07
44.050000	1.56704e-07
44.000000	1.59588e-07
43.950000	1.62525e-07
43.900000	1.65516e-07
43.850000	1.68561e-07
43.800000	1.71663e-07
43.750000	1.74822e-07
43.700000	1.78039e-07
43.650000	1.81315e-07
43.600000	1.84651e-07
43.550000	1.88048e-07
43.500000	1.91508e-07
43.450000	1.95031e-07
43.400000	1.9862e-07
43.350000	2.02274e-07
43.300000	2.05995e-07
43.250000	2.09785e-07
43.200000	2.13644e-07
43.150000	2.17574e-07
43.100000	2.21576e-07
43.050000	2.25652e-07
43.000000	2.29803e-07
42.950000	2.3403e-07
42.900000	2.38335e-07
42.850000	2.42719e-07
42.800000	2.47183e-07
42.750000	2.5173e-07
42.700000	2.5636e-07
42.650000	2.61075e-07
42.600000	2.65876e-07
42.550000	2.70766e-07
42.500000	2.75746e-07
42.450000	2.80817e-07
42.400000	2.85981e-07
42.350000	2.9124e-07
42.300000	2.96596e-07
42.250000	3.0205e-07
42.200000	3.07604e-07
42.150000	3.1326e-07
42.100000	3.1902e-07
42.050000	3.24886e-07
42.000000	3.30859e-07
41.950000	3.36942e-07
41.900000	3.43137e-07
41.850000	3.49446e-07
41.800000	3.5587e-07
41.750000	3.62413e-07
41.700000	3.69075e-07
41.650000	3.7586e-07
41.600000	3.8277e-07
41.550000	3.89806e-07
41.500000	3.96971e-07
41.450000	4.04268e-07
41.400000	4.11699e-07
41.350000	4.19266e-07
41.300000	4.26973e-07
41.250000	4.3482e-07
41.200000	4.42812e-07
41.150000	4.5095e-07
41.100000	4.59238e-07
41.050000	4.67678e-07
41.000000	4.76272e-07
40.950000	4.85025e-07
40.900000	4.93938e-07
40.850000	5.03014e-07
40.800000	5.12258e-07
40.750000	5.2167e-07
40.700000	5.31256e-07
40.650000	5.41017e-07
40.600000	5.50957e-07
40.550000	5.6108e-07
40.500000	5.71388e-07
40.450000	5.81886e-07
40.400000	5.92576e-07
40.350000	6.03462e-07
40.300000	6.14548e-07
40.250000	6.25837e-07
40.200000	6.37334e-07
40.150000	6.49041e-07
40.100000	6.60963e-07
40.050000	6.73103e-07
40.000000	6.85466e-07
39.950000	6.98056e-07
39.900000	7.10877e-07
39.850000	7.23932e-07
39.800000	7.37228e-07
39.750000	7.50767e-07
39.700000	7.64554e-07
39.650000	7.78594e-07
39.600000	7.92891e-07
39.550000	8.07451e-07
39.500000	8.22277e-07
39.450000	8.37375e-07
39.400000	8.5275e-07
39.350000	8.68407e-07
39.300000	8.8435e-07
39.250000	9.00586e-07
39.200000	9.1712e-07
39.150000	9.33956e-07
39.100000	9.51101e-07
39.050000	9.68561e-07
39.000000	9.8634e-07
38.950000	1.00444e-06
38.900000	1.02288e-06
38.850000	1.04166e-06
38.800000	1.06077e-06
38.750000	1.08024e-06
38.700000	1.10007e-06
38.650000	1.12026e-06
38.600000	1.14082e-06
38.550000	1.16175e-06
38.500000	1.18307e-06
38.450000	1.20478e-06
38.400000	1.22689e-06
38.350000	1.2494e-06
38.300000	1.27232e-06
38.250000	1.29566e-06
38.200000	1.31944e-06
38.150000	1.34364e-06
38.100000	1.36829e-06
38.050000	1.39339e-06
38.000000	1.41895e-06
37.950000	1.44498e-06
37.900000	1.47149e-06
37.850000	1.49848e-06
37.800000	1.52596e-06
37.750000	1.55395e-06
37.700000	1.58245e-06
37.650000	1.61147e-06
37.600000	1.64102e-06
37.550000	1.67111e-06
37.500000	1.70176e-06
37.450000	1.73296e-06
37.400000	1.76474e-06
37.350000	1.7971e-06
37.300000	1.83005e-06
37.250000	1.8636e-06
37.200000	1.89776e-06
37.150000	1.93255e-06
37.100000	1.96798e-06
37.050000	2.00406e-06
37.000000	2.04079e-06
36.950000	2.0782e-06
36.900000	2.11629e-06
36.850000	2.15508e-06
36.800000	2.19458e-06
36.750000	2.2348e-06
36.700000	2.27575e-06
36.650000	2.31745e-06
36.600000	2.35992e-06
36.550000	2.40316e-06
36.500000	2.4472e-06
36.450000	2.49203e-06
36.400000	2.53769e-06
36.350000	2.58418e-06
36.300000	2.63153e-06
36.250000	2.67973e-06
36.200000	2.72882e-06
36.150000	2.77881e-06
36.100000	2.82971e-06
36.050000	2.88154e-06
36.000000	2.93431e-06
35.950000	2.98805e-06
35.900000	3.04277e-06
35.850000	3.0985e-06
35.800000	3.15523e-06
35.750000	3.21301e-06
35.700000	3.27184e-06
35.650000	3.33175e-06
35.600000	3.39275e-06
35.550000	3.45486e-06
35.500000	3.51811e-06
35.450000	3.58251e-06
35.400000	3.64809e-06
35.350000	3.71486e-06
35.300000	3.78286e-06
35.250000	3.85209e-06
35.200000	3.92259e-06
35.150000	3.99438e-06
35.100000	4.06748e-06
35.050000	4.14191e-06
35.000000	4.21769e-06
34.950000	4.29487e-06
34.900000	4.37344e-06
34.850000	4.45346e-06
34.800000	4.53493e-06
34.750000	4.61789e-06
34.700000	4.70236e-06
34.650000	4.78837e-06
34.600000	4.87596e-06
34.550000	4.96513e-06
34.500000	5.05594e-06
34.450000	5.1484e-06
34.400000	5.24255e-06
34.350000	5.33841e-06
34.300000	5.43602e-06
34.250000	5.53541e-06
34.200000	5.63661e-06
34.150000	5.73965e-06
34.100000	5.84458e-06
34.050000	5.95141e-06
34.000000	6.06019e-06
33.950000	6.17096e-06
33.900000	6.28374e-06
33.850000	6.39858e-06
33.800000	6.5155e-06
33.750000	6.63456e-06
33.700000	6.75579e-06
33.650000	6.87922e-06
33.600000	7.0049e-06
33.550000	7.13287e-06
33.500000	7.26317e-06
33.450000	7.39584e-06
33.400000	7.53093e-06
33.350000	7.66848e-06
33.300000	7.80853e-06
33.250000	7.95112e-06
33.200000	8.09631e-06
33.150000	8.24415e-06
33.100000	8.39467e-06
33.050000	8.54793e-06
33.000000	8.70398e-06
32.950000	8.86287e-06
32.900000	9.02465e-06
32.850000	9.18937e-06
32.800000	9.35708e-06
32.750000	9.52784e-06
32.700000	9.70171e-06
32.650000	9.87874e-06
32.600000	1.0059e-05
32.550000	1.02425e-05
32.500000	1.04294e-05
32.450000	1.06196e-05
32.400000	1.08133e-05
32.350000	1.10105e-05
32.300000	1.12114e-05
32.250000	1.14158e-05
32.200000	1.1624e-05
32.150000	1.18359e-05
32.100000	1.20517e-05
32.050000	1.22714e-05
32.000000	1.24952e-05
31.950000	1.27229e-05
31.900000	1.29548e-05
31.850000	1.31909e-05
31.800000	1.34313e-05
31.750000	1.36761e-05
31.700000	1.39253e-05
31.650000	1.4179e-05
31.600000	1.44373e-05
31.550000	1.47003e-05
31.500000	1.4968e-05
31.450000	1.52407e-05
31.400000	1.55182e-05
31.350000	1.58008e-05
31.300000	1.60885e-05
31.250000	1.63814e-05
31.200000	1.66797e-05
31.150000	1.69833e-05
31.100000	1.72924e-05
31.050000	1.76072e-05
31.000000	1.79276e-05
30.950000	1.82538e-05
30.900000	1.8586e-05
30.850000	1.89241e-05
30.800000	1.92684e-05
30.750000	1.96189e-05
30.700000	1.99757e-05
30.650000	2.0339e-05
30.600000	2.07089e-05
30.550000	2.10854e-05
30.500000	2.14688e-05
30.450000	2.18591e-05
30.400000	2.22564e-05
30.350000	2.26609e-05
30.300000	2.30728e-05
30.250000	2.34921e-05
30.200000	2.39189e-05
30.150000	2.43535e-05
30.100000	2.47959e-05
30.050000	2.52463e-05
30.000000	2.57048e-05
29.950000	2.61716e-05
29.900000	2.66468e-05
29.850000	2.71306e-05
29.800000	2.76231e-05
29.750000	2.81246e-05
29.700000	2.8635e-05
29.650000	2.91547e-05
29.600000	2.96837e-05
29.550000	3.02222e-05
29.500000	3.07705e-05
29.450000	3.13286e-05
29.400000	3.18968e-05
29.350000	3.24752e-05
29.300000	3.30641e-05
29.250000	3.36635e-05
29.200000	3.42737e-05
29.150000	3.48949e-05
29.100000	3.55273e-05
29.050000	3.6171e-05
29.000000	3.68264e-05
28.950000	3.74935e-05
28.900000	3.81726e-05
28.850000	3.88639e-05
28.800000	3.95676e-05
28.750000	4.02839e-05
28.700000	4.10132e-05
28.650000	4.17555e-05
28.600000	4.25111e-05
28.550000	4.32803e-05
28.500000	4.40633e-05
28.450000	4.48603e-05
28.400000	4.56716e-05
28.350000	4.64975e-05
28.300000	4.73382e-05
28.250000	4.81939e-05
28.200000	4.90649e-05
28.150000	4.99516e-05
28.100000	5.08541e-05
28.050000	5.17728e-05
28.000000	5.27079e-05
27.950000	5.36597e-05
27.900000	5.46285e-05
27.850000	5.56147e-05
27.800000	5.66185e-05
27.750000	5.76402e-05
27.700000	5.86802e-05
27.650000	5.97387e-05
27.600000	6.08161e-05
27.550000	6.19127e-05
27.500000	6.30289e-05
27.450000	6.4165e-05
27.400000	6.53213e-05
27.350000	6.64982e-05
27.300000	6.76961e-05
27.250000	6.89153e-05
27.200000	7.01562e-05
27.150000	7.14192e-05
27.100000	7.27046e-05
27.050000	7.40129e-05
27.000000	7.53444e-05
26.950000	7.66996e-05
26.900000	7.80788e-05
26.850000	7.94825e-05
26.800000	8.09111e-05
26.750000	8.2365e-05
26.700000	8.38446e-05
26.650000	8.53505e-05
26.600000	8.6883e-05
26.550000	8.84427e-05
26.500000	9.00299e-05
26.450000	9.16452e-05
26.400000	9.3289e-05
26.350000	9.49619e-05
26.300000	9.66642e-05
26.250000	9.83966e-05
26.200000	0.00010016
26.150000	0.000101954
26.100000	0.000103779
26.050000	0.000105637
26.000000	0.000107527
25.950000	0.000109451
25.900000	0.000111408
25.850000	0.0001134
25.800000	0.000115427
25.750000	0.000117489
25.700000	0.000119587
25.650000	0.000121722
25.600000	0.000123895
25.550000	0.000126105
25.500000	0.000128354
25.450000	0.000130642
25.400000	0.000132971
25.350000	0.000135339
25.300000	0.000137749
25.250000	0.000140201
25.200000	0.000142696
25.150000	0.000145233
25.100000	0.000147815
25.050000	0.000150442
25.000000	0.000153114
24.950000	0.000155832
24.900000	0.000158597
24.850000	0.00016141
24.800000	0.000164271
24.750000	0.000167182
24.700000	0.000170143
24.650000	0.000173154
24.600000	0.000176217
24.550000	0.000179333
24.500000	0.000182502
24.450000	0.000185725
24.400000	0.000189003
24.350000	0.000192336
24.300000	0.000195727
24.250000	0.000199175
24.200000	0.000202681
24.150000	0.000206247
24.100000	0.000209873
24.050000	0.00021356
24.000000	0.000217309
23.950000	0.000221121
23.900000	0.000224997
23.850000	0.000228938
23.800000	0.000232944
23.750000	0.000237017
23.700000	0.000241158
23.650000	0.000245367
23.600000	0.000249645
23.550000	0.000253994
23.500000	0.000258414
23.450000	0.000262907
23.400000	0.000267473
23.350000	0.000272112
23.300000	0.000276827
23.250000	0.000281618
23.200000	0.000286485
23.150000	0.00029143
23.100000	0.000296454
23.050000	0.000301557
23.000000	0.000306741
22.950000	0.000312005
22.900000	0.000317351
22.850000	0.00032278
22.800000	0.000328291
22.750000	0.000333886
22.700000	0.000339566
22.650000	0.00034533
22.600000	0.00035118
22.550000	0.000357114
22.500000	0.000363134
22.450000	0.00036924
22.400000	0.000375432
22.350000	0.000381708
22.300000	0.000388069
22.250000	0.000394514
22.200000	0.000401042
22.150000	0.000407651
22.100000	0.00041434
22.050000	0.000421106
22.000000	0.000427946
21.950000	0.000434856
21.900000	0.000441831
21.850000	0.000448865
21.800000	0.000455949
21.750000	0.000463072
21.700000	0.000470218
21.650000	0.000477366
21.600000	0.000484483
21.550000	0.000491513
21.500000	0.000498344
&
```
