## Supplementary material for "All-at-once RNA folding with 3D motif prediction framed by evolutionary information": RF00461_IRES_VEGF_A.power

```
# Power analysis of given structure
#
# Powertype = SINGLE SUBSTITUTIONS
# covary left_pos right_pos substitutions power
#----------------------------------------------------------------
2		36		0		0.00
3		35		0		0.00
6		33		0		0.00
7		32		0		0.00
8		31		0		0.00
10		29		0		0.00
11		28		2		0.00
12		27		0		0.00
13		24		0		0.00
14		23		2		0.00
15		22		0		0.00
48		315		0		0.00
49		314		0		0.00
51		312		0		0.00
52		311		0		0.00
55		309		0		0.00
56		308		0		0.00
58		301		0		0.00
59		300		0		0.00
62		294		1		0.00
63		293		0		0.00
64		292		0		0.00
65		291		0		0.00
70		283		0		0.00
71		282		0		0.00
72		281		0		0.00
73		280		0		0.00
74		279		1		0.00
75		278		0		0.00
76		276		2		0.00
77		275		1		0.00
79		274		0		0.00
80		273		0		0.00
81		272		0		0.00
82		271		1		0.00
84		270		1		0.00
91		267		0		0.00
92		266		1		0.00
93		265		2		0.00
94		264		0		0.00
95		263		1		0.00
96		262		0		0.00
101		250		0		0.00
102		249		0		0.00
103		247		0		0.00
104		246		0		0.00
105		245		2		0.00
106		244		1		0.00
107		243		0		0.00
108		242		0		0.00
111		240		2		0.00
112		239		0		0.00
113		238		3		0.02
116		165		0		0.00
117		164		0		0.00
118		163		0		0.00
120		162		0		0.00
121		161		2		0.00
122		160		0		0.00
123		158		0		0.00
124		157		0		0.00
125		156		1		0.00
126		154		0		0.00
127		153		0		0.00
128		152		2		0.00
129		151		0		0.00
130		149		0		0.00
131		148		0		0.00
133		145		0		0.00
134		144		0		0.00
135		143		1		0.00
136		142		0		0.00
167		237		0		0.00
168		236		0		0.00
169		235		0		0.00
173		234		3		0.02
174		233		0		0.00
175		232		0		0.00
176		231		0		0.00
177		230		0		0.00
178		229		0		0.00
181		222		1		0.00
182		221		2		0.00
183		220		1		0.00
184		219		2		0.00
185		218		1		0.00
186		217		0		0.00
187		215		3		0.02
188		214		1		0.00
189		213		0		0.00
191		210		2		0.00
192		209		1		0.00
193		207		2		0.00
194		206		2		0.00
195		205		0		0.00
#
# BPAIRS 95
# avg substitutions per BP 0.5
# BPAIRS expected to covary 0.0 +/- 0.2
# BPAIRS observed to covary 0
#
```
