## Supplementary material for "All-at-once RNA folding with 3D motif prediction framed by evolutionary information": RF00461_IRES_VEGF_A.surv

```
0.048163	0.0105263
-0.019883	0.926316
-0.042565	0.936842
-0.087929	0.947368
-0.110611	0.968421
-0.178658	0.978947
-0.360114	0.989474
-0.541571	1
&
8.077621	2.09205e-05
3.495840	4.1841e-05
2.974152	6.27615e-05
2.883424	8.3682e-05
2.747331	0.000104603
2.679285	0.000209205
2.588557	0.000230126
2.565874	0.000251046
2.520510	0.000271967
2.475146	0.000313808
2.452464	0.000376569
2.429782	0.00039749
2.157597	0.00041841
2.112233	0.000460251
1.998822	0.000711297
1.976140	0.000732218
1.953458	0.000774059
1.930776	0.000857741
1.908094	0.000941423
1.885412	0.000962343
1.817366	0.000983264
1.794684	0.00100418
1.772002	0.00104603
1.749319	0.00110879
1.703955	0.00119247
1.681273	0.00127615
1.658591	0.00131799
1.590545	0.00148536
1.567863	0.00156904
1.545181	0.0016318
1.522499	0.00177824
1.499817	0.00186192
1.477134	0.00188285
1.454452	0.00198745
1.431770	0.00213389
1.409088	0.00217573
1.363724	0.00225941
1.341042	0.00228033
1.295678	0.0023431
1.272996	0.00238494
1.250314	0.00240586
1.227632	0.00242678
1.204949	0.00246862
1.182267	0.00269874
1.159585	0.00276151
1.136903	0.00303347
1.114221	0.00305439
1.091539	0.00332636
1.068857	0.00343096
1.046175	0.00357741
1.023493	0.00359833
1.000811	0.00368201
0.978129	0.00372385
0.955447	0.00374477
0.932764	0.00384937
0.910082	0.00393305
0.887400	0.00405858
0.864718	0.00435146
0.842036	0.00451883
0.819354	0.00466527
0.796672	0.00474895
0.773990	0.00491632
0.751308	0.00508368
0.728626	0.00514644
0.705944	0.00527197
0.683262	0.00529289
0.660579	0.00548117
0.637897	0.00560669
0.615215	0.00569038
0.592533	0.00579498
0.569851	0.00598326
0.547169	0.00610879
0.524487	0.00623431
0.501805	0.00644351
0.479123	0.0066318
0.456441	0.00675732
0.433759	0.00702929
0.411077	0.00736402
0.388394	0.0076569
0.365712	0.00784519
0.343030	0.00801255
0.320348	0.0082636
0.297666	0.00857741
0.274984	0.00884937
0.252302	0.00924686
0.229620	0.00943515
0.206938	0.00987448
0.184256	0.0105649
0.161574	0.0110879
0.138892	0.01159
0.116209	0.0122176
0.093527	0.0129289
0.070845	0.013431
0.048163	0.0144142
0.025481	0.0153347
0.002799	0.0208996
-0.019883	0.943473
-0.042565	0.948138
-0.065247	0.956674
-0.087929	0.964498
-0.110611	0.971423
-0.133294	0.977531
-0.155976	0.981276
-0.178658	0.983766
-0.201340	0.986255
-0.224022	0.988556
-0.246704	0.990167
-0.269386	0.991695
-0.292068	0.992845
-0.314750	0.994079
-0.337432	0.994707
-0.360114	0.995084
-0.382796	0.99546
-0.405479	0.995795
-0.428161	0.996088
-0.450843	0.996339
-0.473525	0.996715
-0.496207	0.996967
-0.518889	0.997238
-0.541571	0.997469
-0.564253	0.997887
-0.586935	0.998054
-0.609617	0.998305
-0.632299	0.99841
-0.654981	0.998598
-0.677664	0.998724
-0.700346	0.998954
-0.723028	0.999059
-0.745710	0.999079
-0.768392	0.999163
-0.791074	0.999184
-0.813756	0.999205
-0.836438	0.999247
-0.881802	0.999268
-0.927166	0.999289
-0.949849	0.99931
-0.972531	0.999331
-0.995213	0.999351
-1.040577	0.999393
-1.063259	0.999435
-1.108623	0.999498
-1.131305	0.999561
-1.176669	0.999603
-1.199351	0.999623
-1.222034	0.999707
-1.244716	0.999749
-1.290080	0.99977
-1.312762	0.999812
-1.380808	0.999833
-1.448854	0.999874
-1.471536	0.999895
-1.539583	0.999916
-1.630311	0.999937
-1.698357	0.999958
-1.834450	1
&
8.553945	1.04395e-06
8.168349	3.13185e-06
7.760072	4.1758e-06
7.714708	5.21975e-06
7.646661	8.3516e-06
7.623979	1.04395e-05
7.510569	1.14835e-05
7.487887	1.25274e-05
7.465205	1.46153e-05
7.442523	1.56593e-05
7.397158	1.77472e-05
7.374476	1.87911e-05
7.329112	1.98351e-05
7.283748	2.0879e-05
7.261066	2.1923e-05
7.238384	2.29669e-05
7.193020	2.50548e-05
7.170338	2.92306e-05
7.124973	3.23625e-05
7.102291	3.34064e-05
7.034245	3.65383e-05
6.920835	4.07141e-05
6.852788	4.1758e-05
6.648650	4.2802e-05
6.603285	4.48899e-05
6.535239	4.69778e-05
6.489875	4.80217e-05
6.421829	4.90657e-05
6.399147	5.01096e-05
6.376465	5.11536e-05
6.353782	5.21975e-05
6.308418	5.42854e-05
6.285736	5.63733e-05
6.081597	5.74173e-05
6.058915	5.84612e-05
5.922823	5.95052e-05
5.764048	6.05491e-05
5.196996	6.2637e-05
5.083586	6.3681e-05
5.038222	6.57689e-05
5.015540	6.68128e-05
4.992857	6.78568e-05
4.970175	6.89007e-05
4.788719	6.99447e-05
4.584580	7.09886e-05
4.561898	7.20326e-05
4.539216	7.30765e-05
4.471170	7.51644e-05
4.403123	7.62084e-05
4.335077	7.72523e-05
4.312395	7.82963e-05
4.289713	7.93402e-05
4.267031	8.3516e-05
4.244349	8.56039e-05
4.198985	8.66479e-05
4.153620	9.29116e-05
4.130938	9.81313e-05
4.108256	0.000101263
4.085574	0.000104395
4.062892	0.000109615
4.040210	0.000110659
4.017528	0.000112747
3.994846	0.000117966
3.972164	0.000120054
3.949482	0.000121098
3.926800	0.00012423
3.904117	0.000128406
3.858753	0.00013467
3.836071	0.000136757
3.813389	0.000145109
3.790707	0.000149285
3.768025	0.000156593
3.745343	0.000177472
3.722661	0.000191043
3.699979	0.000204614
3.677297	0.000206702
3.654615	0.00020879
3.631932	0.000217142
3.609250	0.000229669
3.586568	0.000238021
3.563886	0.000244284
3.541204	0.00025368
3.518522	0.000255768
3.495840	0.000262032
3.473158	0.000276647
3.450476	0.000290218
3.427794	0.00029857
3.405112	0.000311097
3.382429	0.000326756
3.359747	0.000344504
3.337065	0.000368514
3.314383	0.000375822
3.291701	0.000391481
3.269019	0.000395657
3.246337	0.000400877
3.223655	0.000406097
3.200973	0.000415492
3.178291	0.000424888
3.155609	0.000433239
3.132927	0.000446811
3.110244	0.000465602
3.087562	0.000478129
3.064880	0.000499008
3.042198	0.000519887
3.019516	0.000535547
2.996834	0.000560601
2.974152	0.000568953
2.951470	0.000582524
2.928788	0.000616975
2.906106	0.000624282
2.883424	0.000640985
2.860742	0.00067126
2.838059	0.000692139
2.815377	0.000706754
2.792695	0.000733897
2.770013	0.000743293
2.747331	0.000754776
2.724649	0.000770435
2.701967	0.00079027
2.679285	0.000801754
2.656603	0.000806974
2.633921	0.00082994
2.611239	0.000842468
2.588557	0.000857083
2.565874	0.00088005
2.543192	0.000905105
2.520510	0.000931204
2.497828	0.000960434
2.475146	0.000990709
2.452464	0.0010095
2.429782	0.0010189
2.407100	0.00102829
2.384418	0.00104186
2.361736	0.00104813
2.339054	0.00105857
2.316372	0.00107318
2.293689	0.00108362
2.271007	0.00110032
2.248325	0.00111703
2.225643	0.00113477
2.202961	0.0011473
2.180279	0.00117549
2.157597	0.00118697
2.134915	0.00120367
2.112233	0.00126318
2.089551	0.00141768
2.066869	0.00156906
2.044187	0.0016745
2.021504	0.00179768
1.998822	0.00185092
1.976140	0.00190625
1.953458	0.00199499
1.930776	0.00226955
1.908094	0.00237916
1.885412	0.00244702
1.862730	0.00249504
1.840048	0.0025963
1.817366	0.00264955
1.794684	0.0027529
1.772002	0.00285416
1.749319	0.00298361
1.726637	0.00304312
1.703955	0.00310575
1.681273	0.00325086
1.658591	0.00337196
1.635909	0.00354212
1.613227	0.00378014
1.590545	0.00406619
1.567863	0.00461217
1.545181	0.00509552
1.522499	0.00535233
1.499817	0.00563838
1.477134	0.00584508
1.454452	0.00600793
1.431770	0.006152
1.409088	0.00626266
1.386406	0.0063681
1.363724	0.00647145
1.341042	0.00657897
1.318360	0.00668233
1.295678	0.00677628
1.272996	0.0068598
1.250314	0.00693705
1.227632	0.00702892
1.204949	0.00715315
1.182267	0.00726381
1.159585	0.00736716
1.136903	0.0074726
1.114221	0.00756446
1.091539	0.00763858
1.068857	0.00773776
1.046175	0.00782023
1.023493	0.00789122
1.000811	0.00800397
0.978129	0.00810836
0.955447	0.0082305
0.932764	0.00835682
0.910082	0.00845391
0.887400	0.00858649
0.864718	0.00878171
0.842036	0.00893517
0.819354	0.00909385
0.796672	0.00922748
0.773990	0.0093611
0.751308	0.00948116
0.728626	0.00960747
0.705944	0.00971709
0.683262	0.0098622
0.660579	0.0100042
0.637897	0.0103194
0.615215	0.0105157
0.592533	0.0107005
0.569851	0.0109103
0.547169	0.0110941
0.524487	0.0112841
0.501805	0.011496
0.479123	0.0117455
0.456441	0.012066
0.433759	0.0123886
0.411077	0.0127111
0.388394	0.0129836
0.365712	0.0132738
0.343030	0.0135672
0.320348	0.0138584
0.297666	0.0141842
0.274984	0.0144556
0.252302	0.0147145
0.229620	0.0151174
0.206938	0.0159443
0.184256	0.0166427
0.161574	0.0173463
0.138892	0.0180311
0.116209	0.0187514
0.093527	0.0194436
0.070845	0.0201994
0.048163	0.0211661
0.025481	0.0223572
0.002799	0.0268285
-0.019883	0.881753
-0.042565	0.901671
-0.065247	0.919928
-0.087929	0.935989
-0.110611	0.946193
-0.133294	0.955011
-0.155976	0.961926
-0.178658	0.967383
-0.201340	0.972262
-0.224022	0.97577
-0.246704	0.979065
-0.269386	0.981998
-0.292068	0.984259
-0.314750	0.986138
-0.337432	0.987777
-0.360114	0.989051
-0.382796	0.99027
-0.405479	0.991268
-0.428161	0.992146
-0.450843	0.992801
-0.473525	0.993472
-0.496207	0.994023
-0.518889	0.994585
-0.541571	0.995038
-0.564253	0.995417
-0.586935	0.995811
-0.609617	0.996198
-0.632299	0.996483
-0.654981	0.996754
-0.677664	0.996999
-0.700346	0.997229
-0.723028	0.997461
-0.745710	0.997623
-0.768392	0.997776
-0.791074	0.997943
-0.813756	0.998081
-0.836438	0.998213
-0.859120	0.998345
-0.881802	0.998463
-0.904484	0.998573
-0.927166	0.998721
-0.949849	0.998809
-0.972531	0.998883
-0.995213	0.998969
-1.017895	0.999069
-1.040577	0.999134
-1.063259	0.999176
-1.085941	0.99925
-1.108623	0.999306
-1.131305	0.999353
-1.153987	0.999407
-1.176669	0.99947
-1.199351	0.999502
-1.222034	0.999555
-1.244716	0.999573
-1.267398	0.99962
-1.290080	0.999649
-1.312762	0.999675
-1.335444	0.999691
-1.358126	0.999723
-1.380808	0.99974
-1.403490	0.999764
-1.426172	0.999794
-1.448854	0.999815
-1.471536	0.999841
-1.494219	0.999857
-1.516901	0.999879
-1.539583	0.999897
-1.562265	0.999908
-1.584947	0.999925
-1.607629	0.999932
-1.630311	0.999943
-1.652993	0.999962
-1.675675	0.99997
-1.698357	0.999973
-1.721039	0.999974
-1.743721	0.999975
-1.766404	0.999987
-1.857132	0.99999
-1.925178	0.999991
-1.993224	0.999996
-2.197363	0.999997
-2.220045	0.999998
-2.401502	1
&
27.312028	4.33402e-14
27.289346	4.42754e-14
27.266664	4.52308e-14
27.243982	4.62069e-14
27.221300	4.7204e-14
27.198618	4.82226e-14
27.175936	4.92632e-14
27.153253	5.03263e-14
27.130571	5.14123e-14
27.107889	5.25218e-14
27.085207	5.36552e-14
27.062525	5.48131e-14
27.039843	5.59959e-14
27.017161	5.72043e-14
26.994479	5.84388e-14
26.971797	5.96999e-14
26.949115	6.09883e-14
26.926433	6.23045e-14
26.903750	6.3649e-14
26.881068	6.50226e-14
26.858386	6.64259e-14
26.835704	6.78594e-14
26.813022	6.93239e-14
26.790340	7.082e-14
26.767658	7.23483e-14
26.744976	7.39097e-14
26.722294	7.55048e-14
26.699612	7.71343e-14
26.676930	7.8799e-14
26.654248	8.04996e-14
26.631565	8.22369e-14
26.608883	8.40118e-14
26.586201	8.58249e-14
26.563519	8.76772e-14
26.540837	8.95695e-14
26.518155	9.15026e-14
26.495473	9.34775e-14
26.472791	9.54949e-14
26.450109	9.7556e-14
26.427427	9.96615e-14
26.404745	1.01813e-13
26.382063	1.0401e-13
26.359380	1.06255e-13
26.336698	1.08548e-13
26.314016	1.10891e-13
26.291334	1.13284e-13
26.268652	1.15729e-13
26.245970	1.18227e-13
26.223288	1.20779e-13
26.200606	1.23386e-13
26.177924	1.26049e-13
26.155242	1.2877e-13
26.132560	1.31549e-13
26.109878	1.34389e-13
26.087195	1.37289e-13
26.064513	1.40253e-13
26.041831	1.4328e-13
26.019149	1.46372e-13
25.996467	1.49532e-13
25.973785	1.5276e-13
25.951103	1.56057e-13
25.928421	1.59425e-13
25.905739	1.62867e-13
25.883057	1.66382e-13
25.860375	1.69974e-13
25.837693	1.73643e-13
25.815010	1.77391e-13
25.792328	1.8122e-13
25.769646	1.85132e-13
25.746964	1.89128e-13
25.724282	1.9321e-13
25.701600	1.97381e-13
25.678918	2.01642e-13
25.656236	2.05995e-13
25.633554	2.10441e-13
25.610872	2.14984e-13
25.588190	2.19625e-13
25.565508	2.24366e-13
25.542825	2.29209e-13
25.520143	2.34157e-13
25.497461	2.39212e-13
25.474779	2.44376e-13
25.452097	2.49652e-13
25.429415	2.55041e-13
25.406733	2.60547e-13
25.384051	2.66171e-13
25.361369	2.71917e-13
25.338687	2.77788e-13
25.316005	2.83784e-13
25.293323	2.89911e-13
25.270640	2.9617e-13
25.247958	3.02563e-13
25.225276	3.09095e-13
25.202594	3.15768e-13
25.179912	3.22585e-13
25.157230	3.2955e-13
25.134548	3.36664e-13
25.111866	3.43933e-13
25.089184	3.51358e-13
25.066502	3.58944e-13
25.043820	3.66693e-13
25.021138	3.7461e-13
24.998455	3.82698e-13
24.975773	3.9096e-13
24.953091	3.99401e-13
24.930409	4.08024e-13
24.907727	4.16833e-13
24.885045	4.25833e-13
24.862363	4.35027e-13
24.839681	4.44419e-13
24.816999	4.54015e-13
24.794317	4.63817e-13
24.771635	4.73832e-13
24.748953	4.84062e-13
24.726270	4.94514e-13
24.703588	5.05191e-13
24.680906	5.16099e-13
24.658224	5.27242e-13
24.635542	5.38626e-13
24.612860	5.50256e-13
24.590178	5.62137e-13
24.567496	5.74275e-13
24.544814	5.86675e-13
24.522132	5.99342e-13
24.499450	6.12284e-13
24.476768	6.25504e-13
24.454085	6.39011e-13
24.431403	6.52809e-13
24.408721	6.66905e-13
24.386039	6.81305e-13
24.363357	6.96017e-13
24.340675	7.11046e-13
24.317993	7.264e-13
24.295311	7.42086e-13
24.272629	7.5811e-13
24.249947	7.74481e-13
24.227265	7.91205e-13
24.204583	8.0829e-13
24.181900	8.25744e-13
24.159218	8.43576e-13
24.136536	8.61792e-13
24.113854	8.80402e-13
24.091172	8.99414e-13
24.068490	9.18837e-13
24.045808	9.38679e-13
24.023126	9.5895e-13
24.000444	9.79659e-13
23.977762	1.00082e-12
23.955080	1.02243e-12
23.932398	1.04451e-12
23.909715	1.06707e-12
23.887033	1.09011e-12
23.864351	1.11365e-12
23.841669	1.1377e-12
23.818987	1.16227e-12
23.796305	1.18737e-12
23.773623	1.21302e-12
23.750941	1.23921e-12
23.728259	1.26598e-12
23.705577	1.29332e-12
23.682895	1.32125e-12
23.660212	1.34978e-12
23.637530	1.37894e-12
23.614848	1.40872e-12
23.592166	1.43914e-12
23.569484	1.47022e-12
23.546802	1.50198e-12
23.524120	1.53442e-12
23.501438	1.56756e-12
23.478756	1.60142e-12
23.456074	1.636e-12
23.433392	1.67134e-12
23.410710	1.70744e-12
23.388027	1.74432e-12
23.365345	1.78199e-12
23.342663	1.82048e-12
23.319981	1.8598e-12
23.297299	1.89997e-12
23.274617	1.94101e-12
23.251935	1.98294e-12
23.229253	2.02577e-12
23.206571	2.06952e-12
23.183889	2.11422e-12
23.161207	2.15989e-12
23.138525	2.20655e-12
23.115842	2.25421e-12
23.093160	2.3029e-12
23.070478	2.35265e-12
23.047796	2.40347e-12
23.025114	2.45538e-12
23.002432	2.50842e-12
22.979750	2.56261e-12
22.957068	2.61796e-12
22.934386	2.67452e-12
22.911704	2.73229e-12
22.889022	2.79131e-12
22.866340	2.85161e-12
22.843657	2.91321e-12
22.820975	2.97614e-12
22.798293	3.04044e-12
22.775611	3.10612e-12
22.752929	3.17322e-12
22.730247	3.24177e-12
22.707565	3.3118e-12
22.684883	3.38335e-12
22.662201	3.45644e-12
22.639519	3.53111e-12
22.616837	3.60739e-12
22.594155	3.68533e-12
22.571472	3.76494e-12
22.548790	3.84628e-12
22.526108	3.92938e-12
22.503426	4.01427e-12
22.480744	4.101e-12
22.458062	4.1896e-12
22.435380	4.28011e-12
22.412698	4.37258e-12
22.390016	4.46705e-12
22.367334	4.56357e-12
22.344652	4.66216e-12
22.321970	4.76289e-12
22.299287	4.8658e-12
22.276605	4.97093e-12
22.253923	5.07833e-12
22.231241	5.18805e-12
22.208559	5.30015e-12
22.185877	5.41466e-12
22.163195	5.53166e-12
22.140513	5.65118e-12
22.117831	5.77328e-12
22.095149	5.89803e-12
22.072467	6.02547e-12
22.049785	6.15566e-12
22.027102	6.28867e-12
22.004420	6.42455e-12
21.981738	6.56338e-12
21.959056	6.7052e-12
21.936374	6.85008e-12
21.913692	6.9981e-12
21.891010	7.14932e-12
21.868328	7.30381e-12
21.845646	7.46164e-12
21.822964	7.62287e-12
21.800282	7.7876e-12
21.777600	7.95588e-12
21.754917	8.1278e-12
21.732235	8.30344e-12
21.709553	8.48288e-12
21.686871	8.66619e-12
21.664189	8.85347e-12
21.641507	9.0448e-12
21.618825	9.24026e-12
21.596143	9.43995e-12
21.573461	9.64395e-12
21.550779	9.85237e-12
21.528097	1.00653e-11
21.505415	1.02828e-11
21.482732	1.0505e-11
21.460050	1.07321e-11
21.437368	1.0964e-11
21.414686	1.1201e-11
21.392004	1.1443e-11
21.369322	1.16903e-11
21.346640	1.1943e-11
21.323958	1.22011e-11
21.301276	1.24648e-11
21.278594	1.27342e-11
21.255912	1.30094e-11
21.233230	1.32906e-11
21.210547	1.35779e-11
21.187865	1.38713e-11
21.165183	1.41712e-11
21.142501	1.44774e-11
21.119819	1.47904e-11
21.097137	1.511e-11
21.074455	1.54366e-11
21.051773	1.57703e-11
21.029091	1.61112e-11
21.006409	1.64594e-11
20.983727	1.68152e-11
20.961045	1.71787e-11
20.938362	1.755e-11
20.915680	1.79293e-11
20.892998	1.83169e-11
20.870316	1.87128e-11
20.847634	1.91173e-11
20.824952	1.95306e-11
20.802270	1.99528e-11
20.779588	2.03841e-11
20.756906	2.08247e-11
20.734224	2.12749e-11
20.711542	2.17348e-11
20.688860	2.22046e-11
20.666177	2.26846e-11
20.643495	2.3175e-11
20.620813	2.3676e-11
20.598131	2.41879e-11
20.575449	2.47108e-11
20.552767	2.5245e-11
20.530085	2.57907e-11
20.507403	2.63483e-11
20.484721	2.69179e-11
20.462039	2.74999e-11
20.439357	2.80944e-11
20.416675	2.87018e-11
20.393992	2.93223e-11
20.371310	2.99563e-11
20.348628	3.06039e-11
20.325946	3.12656e-11
20.303264	3.19416e-11
20.280582	3.26322e-11
20.257900	3.33377e-11
20.235218	3.40585e-11
20.212536	3.47949e-11
20.189854	3.55472e-11
20.167172	3.63158e-11
20.144489	3.7101e-11
20.121807	3.79032e-11
20.099125	3.87228e-11
20.076443	3.956e-11
20.053761	4.04154e-11
20.031079	4.12893e-11
20.008397	4.21821e-11
19.985715	4.30942e-11
19.963033	4.40261e-11
19.940351	4.49781e-11
19.917669	4.59507e-11
19.894987	4.69443e-11
19.872304	4.79595e-11
19.849622	4.89965e-11
19.826940	5.00561e-11
19.804258	5.11385e-11
19.781576	5.22444e-11
19.758894	5.33742e-11
19.736212	5.45284e-11
19.713530	5.57076e-11
19.690848	5.69123e-11
19.668166	5.81431e-11
19.645484	5.94005e-11
19.622802	6.06852e-11
19.600119	6.19976e-11
19.577437	6.33384e-11
19.554755	6.47082e-11
19.532073	6.61076e-11
19.509391	6.75374e-11
19.486709	6.8998e-11
19.464027	7.04903e-11
19.441345	7.20149e-11
19.418663	7.35724e-11
19.395981	7.51637e-11
19.373299	7.67894e-11
19.350617	7.84502e-11
19.327934	8.0147e-11
19.305252	8.18806e-11
19.282570	8.36516e-11
19.259888	8.54609e-11
19.237206	8.73094e-11
19.214524	8.9198e-11
19.191842	9.11273e-11
19.169160	9.30985e-11
19.146478	9.51122e-11
19.123796	9.71696e-11
19.101114	9.92715e-11
19.078432	1.01419e-10
19.055749	1.03613e-10
19.033067	1.05854e-10
19.010385	1.08144e-10
18.987703	1.10483e-10
18.965021	1.12873e-10
18.942339	1.15315e-10
18.919657	1.1781e-10
18.896975	1.20358e-10
18.874293	1.22962e-10
18.851611	1.25622e-10
18.828929	1.2834e-10
18.806247	1.31116e-10
18.783564	1.33953e-10
18.760882	1.36851e-10
18.738200	1.39812e-10
18.715518	1.42836e-10
18.692836	1.45927e-10
18.670154	1.49084e-10
18.647472	1.52309e-10
18.624790	1.55605e-10
18.602108	1.58971e-10
18.579426	1.62411e-10
18.556744	1.65925e-10
18.534062	1.69515e-10
18.511379	1.73183e-10
18.488697	1.7693e-10
18.466015	1.80758e-10
18.443333	1.84669e-10
18.420651	1.88665e-10
18.397969	1.92747e-10
18.375287	1.96918e-10
18.352605	2.01179e-10
18.329923	2.05532e-10
18.307241	2.0998e-10
18.284559	2.14524e-10
18.261877	2.19166e-10
18.239194	2.23909e-10
18.216512	2.28754e-10
18.193830	2.33704e-10
18.171148	2.38762e-10
18.148466	2.43929e-10
18.125784	2.49208e-10
18.103102	2.54601e-10
18.080420	2.60111e-10
18.057738	2.6574e-10
18.035056	2.71491e-10
18.012374	2.77367e-10
17.989692	2.83369e-10
17.967009	2.89502e-10
17.944327	2.95768e-10
17.921645	3.02169e-10
17.898963	3.08709e-10
17.876281	3.15391e-10
17.853599	3.22217e-10
17.830917	3.29191e-10
17.808235	3.36316e-10
17.785553	3.43596e-10
17.762871	3.51033e-10
17.740189	3.58631e-10
17.717507	3.66394e-10
17.694824	3.74324e-10
17.672142	3.82427e-10
17.649460	3.90705e-10
17.626778	3.99162e-10
17.604096	4.07803e-10
17.581414	4.16631e-10
17.558732	4.25649e-10
17.536050	4.34864e-10
17.513368	4.44277e-10
17.490686	4.53895e-10
17.468004	4.63721e-10
17.445322	4.7376e-10
17.422639	4.84016e-10
17.399957	4.94495e-10
17.377275	5.052e-10
17.354593	5.16137e-10
17.331911	5.27312e-10
17.309229	5.38728e-10
17.286547	5.50392e-10
17.263865	5.62308e-10
17.241183	5.74482e-10
17.218501	5.86921e-10
17.195819	5.99628e-10
17.173137	6.12611e-10
17.150454	6.25875e-10
17.127772	6.39427e-10
17.105090	6.53272e-10
17.082408	6.67417e-10
17.059726	6.81869e-10
17.037044	6.96634e-10
17.014362	7.11718e-10
16.991680	7.2713e-10
16.968998	7.42875e-10
16.946316	7.58962e-10
16.923634	7.75397e-10
16.900951	7.92188e-10
16.878269	8.09343e-10
16.855587	8.2687e-10
16.832905	8.44776e-10
16.810223	8.63071e-10
16.787541	8.81762e-10
16.764859	9.00858e-10
16.742177	9.20368e-10
16.719495	9.403e-10
16.696813	9.60665e-10
16.674131	9.81471e-10
16.651449	1.00273e-09
16.628766	1.02445e-09
16.606084	1.04663e-09
16.583402	1.0693e-09
16.560720	1.09246e-09
16.538038	1.11613e-09
16.515356	1.1403e-09
16.492674	1.165e-09
16.469992	1.19023e-09
16.447310	1.21602e-09
16.424628	1.24236e-09
16.401946	1.26927e-09
16.379264	1.29676e-09
16.356581	1.32485e-09
16.333899	1.35355e-09
16.311217	1.38287e-09
16.288535	1.41283e-09
16.265853	1.44344e-09
16.243171	1.47471e-09
16.220489	1.50665e-09
16.197807	1.53929e-09
16.175125	1.57264e-09
16.152443	1.60671e-09
16.129761	1.64152e-09
16.107079	1.67709e-09
16.084396	1.71342e-09
16.061714	1.75055e-09
16.039032	1.78847e-09
16.016350	1.82723e-09
15.993668	1.86682e-09
15.970986	1.90726e-09
15.948304	1.94859e-09
15.925622	1.99081e-09
15.902940	2.03395e-09
15.880258	2.07802e-09
15.857576	2.12305e-09
15.834894	2.16906e-09
15.812211	2.21606e-09
15.789529	2.26408e-09
15.766847	2.31314e-09
15.744165	2.36327e-09
15.721483	2.41449e-09
15.698801	2.46681e-09
15.676119	2.52027e-09
15.653437	2.57489e-09
15.630755	2.63069e-09
15.608073	2.68771e-09
15.585391	2.74596e-09
15.562709	2.80547e-09
15.540026	2.86628e-09
15.517344	2.9284e-09
15.494662	2.99187e-09
15.471980	3.05672e-09
15.449298	3.12298e-09
15.426616	3.19067e-09
15.403934	3.25983e-09
15.381252	3.33049e-09
15.358570	3.40268e-09
15.335888	3.47644e-09
15.313206	3.5518e-09
15.290524	3.62879e-09
15.267841	3.70746e-09
15.245159	3.78783e-09
15.222477	3.86995e-09
15.199795	3.95384e-09
15.177113	4.03956e-09
15.154431	4.12713e-09
15.131749	4.21661e-09
15.109067	4.30803e-09
15.086385	4.40143e-09
15.063703	4.49686e-09
15.041021	4.59436e-09
15.018339	4.69397e-09
14.995656	4.79575e-09
14.972974	4.89973e-09
14.950292	5.00597e-09
14.927610	5.11452e-09
14.904928	5.22542e-09
14.882246	5.33873e-09
14.859564	5.4545e-09
14.836882	5.57278e-09
14.814200	5.69362e-09
14.791518	5.81709e-09
14.768836	5.94324e-09
14.746154	6.07213e-09
14.723471	6.20382e-09
14.700789	6.33836e-09
14.678107	6.47583e-09
14.655425	6.61627e-09
14.632743	6.75977e-09
14.610061	6.90638e-09
14.587379	7.05617e-09
14.564697	7.20922e-09
14.542015	7.36559e-09
14.519333	7.52535e-09
14.496651	7.68858e-09
14.473969	7.85536e-09
14.451286	8.02575e-09
14.428604	8.19985e-09
14.405922	8.37772e-09
14.383240	8.55946e-09
14.360558	8.74514e-09
14.337876	8.93485e-09
14.315194	9.12869e-09
14.292512	9.32673e-09
14.269830	9.52907e-09
14.247148	9.73581e-09
14.224466	9.94703e-09
14.201784	1.01628e-08
14.179101	1.03833e-08
14.156419	1.06086e-08
14.133737	1.08388e-08
14.111055	1.1074e-08
14.088373	1.13143e-08
14.065691	1.15598e-08
14.043009	1.18106e-08
14.020327	1.20669e-08
13.997645	1.23288e-08
13.974963	1.25963e-08
13.952281	1.28697e-08
13.929599	1.31489e-08
13.906916	1.34343e-08
13.884234	1.37259e-08
13.861552	1.40237e-08
13.838870	1.43281e-08
13.816188	1.46391e-08
13.793506	1.49568e-08
13.770824	1.52814e-08
13.748142	1.56131e-08
13.725460	1.5952e-08
13.702778	1.62983e-08
13.680096	1.6652e-08
13.657414	1.70135e-08
13.634731	1.73828e-08
13.612049	1.77601e-08
13.589367	1.81457e-08
13.566685	1.85396e-08
13.544003	1.89421e-08
13.521321	1.93533e-08
13.498639	1.97735e-08
13.475957	2.02028e-08
13.453275	2.06414e-08
13.430593	2.10896e-08
13.407911	2.15474e-08
13.385228	2.20153e-08
13.362546	2.24933e-08
13.339864	2.29817e-08
13.317182	2.34808e-08
13.294500	2.39906e-08
13.271818	2.45116e-08
13.249136	2.50439e-08
13.226454	2.55877e-08
13.203772	2.61434e-08
13.181090	2.67111e-08
13.158408	2.72912e-08
13.135726	2.7884e-08
13.113043	2.84896e-08
13.090361	2.91083e-08
13.067679	2.97405e-08
13.044997	3.03865e-08
13.022315	3.10465e-08
12.999633	3.17209e-08
12.976951	3.24099e-08
12.954269	3.31139e-08
12.931587	3.38333e-08
12.908905	3.45682e-08
12.886223	3.53192e-08
12.863541	3.60865e-08
12.840858	3.68704e-08
12.818176	3.76714e-08
12.795494	3.84899e-08
12.772812	3.93261e-08
12.750130	4.01806e-08
12.727448	4.10536e-08
12.704766	4.19456e-08
12.682084	4.28571e-08
12.659402	4.37883e-08
12.636720	4.47398e-08
12.614038	4.5712e-08
12.591356	4.67054e-08
12.568673	4.77204e-08
12.545991	4.87574e-08
12.523309	4.9817e-08
12.500627	5.08997e-08
12.477945	5.2006e-08
12.455263	5.31363e-08
12.432581	5.42912e-08
12.409899	5.54712e-08
12.387217	5.6677e-08
12.364535	5.79089e-08
12.341853	5.91677e-08
12.319171	6.04539e-08
12.296488	6.17681e-08
12.273806	6.31109e-08
12.251124	6.44829e-08
12.228442	6.58847e-08
12.205760	6.73171e-08
12.183078	6.87807e-08
12.160396	7.02761e-08
12.137714	7.18041e-08
12.115032	7.33654e-08
12.092350	7.49607e-08
12.069668	7.65906e-08
12.046986	7.82561e-08
12.024303	7.99579e-08
12.001621	8.16967e-08
11.978939	8.34733e-08
11.956257	8.52887e-08
11.933575	8.71436e-08
11.910893	8.90389e-08
11.888211	9.09754e-08
11.865529	9.29542e-08
11.842847	9.4976e-08
11.820165	9.70419e-08
11.797483	9.91528e-08
11.774801	1.0131e-07
11.752118	1.03514e-07
11.729436	1.05765e-07
11.706754	1.08066e-07
11.684072	1.10417e-07
11.661390	1.1282e-07
11.638708	1.15274e-07
11.616026	1.17782e-07
11.593344	1.20345e-07
11.570662	1.22964e-07
11.547980	1.25639e-07
11.525298	1.28373e-07
11.502616	1.31167e-07
11.479933	1.34021e-07
11.457251	1.36938e-07
11.434569	1.39918e-07
11.411887	1.42963e-07
11.389205	1.46075e-07
11.366523	1.49254e-07
11.343841	1.52503e-07
11.321159	1.55823e-07
11.298477	1.59215e-07
11.275795	1.6268e-07
11.253113	1.66222e-07
11.230431	1.6984e-07
11.207748	1.73538e-07
11.185066	1.77316e-07
11.162384	1.81177e-07
11.139702	1.85121e-07
11.117020	1.89152e-07
11.094338	1.93271e-07
11.071656	1.97479e-07
11.048974	2.0178e-07
11.026292	2.06174e-07
11.003610	2.10664e-07
10.980928	2.15252e-07
10.958246	2.1994e-07
10.935563	2.2473e-07
10.912881	2.29625e-07
10.890199	2.34626e-07
10.867517	2.39737e-07
10.844835	2.44959e-07
10.822153	2.50296e-07
10.799471	2.55748e-07
10.776789	2.6132e-07
10.754107	2.67013e-07
10.731425	2.72831e-07
10.708743	2.78775e-07
10.686061	2.84849e-07
10.663378	2.91056e-07
10.640696	2.97399e-07
10.618014	3.03879e-07
10.595332	3.10502e-07
10.572650	3.17269e-07
10.549968	3.24183e-07
10.527286	3.31249e-07
10.504604	3.38469e-07
10.481922	3.45846e-07
10.459240	3.53385e-07
10.436558	3.61088e-07
10.413876	3.6896e-07
10.391193	3.77003e-07
10.368511	3.85222e-07
10.345829	3.93621e-07
10.323147	4.02203e-07
10.300465	4.10973e-07
10.277783	4.19934e-07
10.255101	4.29091e-07
10.232419	4.38449e-07
10.209737	4.4801e-07
10.187055	4.57781e-07
10.164373	4.67765e-07
10.141690	4.77967e-07
10.119008	4.88393e-07
10.096326	4.99046e-07
10.073644	5.09932e-07
10.050962	5.21056e-07
10.028280	5.32423e-07
10.005598	5.44039e-07
9.982916	5.55908e-07
9.960234	5.68038e-07
9.937552	5.80432e-07
9.914870	5.93098e-07
9.892188	6.0604e-07
9.869505	6.19266e-07
9.846823	6.3278e-07
9.824141	6.46591e-07
9.801459	6.60703e-07
9.778777	6.75124e-07
9.756095	6.89861e-07
9.733413	7.0492e-07
9.710731	7.20309e-07
9.688049	7.36034e-07
9.665367	7.52104e-07
9.642685	7.68525e-07
9.620003	7.85305e-07
9.597320	8.02453e-07
9.574638	8.19976e-07
9.551956	8.37883e-07
9.529274	8.56181e-07
9.506592	8.7488e-07
9.483910	8.93989e-07
9.461228	9.13516e-07
9.438546	9.33471e-07
9.415864	9.53862e-07
9.393182	9.74701e-07
9.370500	9.95995e-07
9.347818	1.01776e-06
9.325135	1.03999e-06
9.302453	1.06272e-06
9.279771	1.08594e-06
9.257089	1.10967e-06
9.234407	1.13392e-06
9.211725	1.15871e-06
9.189043	1.18403e-06
9.166361	1.20991e-06
9.143679	1.23636e-06
9.120997	1.26339e-06
9.098315	1.29101e-06
9.075633	1.31924e-06
9.052950	1.34808e-06
9.030268	1.37756e-06
9.007586	1.40768e-06
8.984904	1.43847e-06
8.962222	1.46993e-06
8.939540	1.50208e-06
8.916858	1.53493e-06
8.894176	1.56851e-06
8.871494	1.60282e-06
8.848812	1.63788e-06
8.826130	1.67372e-06
8.803448	1.71034e-06
8.780765	1.74776e-06
8.758083	1.78601e-06
8.735401	1.82509e-06
8.712719	1.86503e-06
8.690037	1.90585e-06
8.667355	1.94757e-06
8.644673	1.9902e-06
8.621991	2.03377e-06
8.599309	2.07829e-06
8.576627	2.1238e-06
8.553945	2.1703e-06
8.531263	2.21782e-06
8.508580	2.26639e-06
8.485898	2.31603e-06
8.463216	2.36675e-06
8.440534	2.41859e-06
8.417852	2.47157e-06
8.395170	2.52571e-06
8.372488	2.58105e-06
8.349806	2.6376e-06
8.327124	2.69539e-06
8.304442	2.75446e-06
8.281760	2.81482e-06
8.259078	2.87651e-06
8.236395	2.93956e-06
8.213713	3.004e-06
8.191031	3.06985e-06
8.168349	3.13715e-06
8.145667	3.20593e-06
8.122985	3.27623e-06
8.100303	3.34807e-06
8.077621	3.4215e-06
8.054939	3.49654e-06
8.032257	3.57323e-06
8.009575	3.65161e-06
7.986893	3.73172e-06
7.964210	3.81359e-06
7.941528	3.89727e-06
7.918846	3.98279e-06
7.896164	4.07019e-06
7.873482	4.15952e-06
7.850800	4.25081e-06
7.828118	4.34412e-06
7.805436	4.43949e-06
7.782754	4.53696e-06
7.760072	4.63658e-06
7.737390	4.73839e-06
7.714708	4.84245e-06
7.692025	4.9488e-06
7.669343	5.0575e-06
7.646661	5.1686e-06
7.623979	5.28215e-06
7.601297	5.39821e-06
7.578615	5.51682e-06
7.555933	5.63806e-06
7.533251	5.76197e-06
7.510569	5.88862e-06
7.487887	6.01806e-06
7.465205	6.15037e-06
7.442523	6.28559e-06
7.419840	6.4238e-06
7.397158	6.56507e-06
7.374476	6.70946e-06
7.351794	6.85704e-06
7.329112	7.00788e-06
7.306430	7.16206e-06
7.283748	7.31964e-06
7.261066	7.48072e-06
7.238384	7.64535e-06
7.215702	7.81362e-06
7.193020	7.98562e-06
7.170338	8.16143e-06
7.147655	8.34112e-06
7.124973	8.5248e-06
7.102291	8.71254e-06
7.079609	8.90444e-06
7.056927	9.10059e-06
7.034245	9.30108e-06
7.011563	9.50601e-06
6.988881	9.71549e-06
6.966199	9.92961e-06
6.943517	1.01485e-05
6.920835	1.03722e-05
6.898153	1.06009e-05
6.875470	1.08346e-05
6.852788	1.10736e-05
6.830106	1.13178e-05
6.807424	1.15674e-05
6.784742	1.18226e-05
6.762060	1.20835e-05
6.739378	1.23502e-05
6.716696	1.26227e-05
6.694014	1.29014e-05
6.671332	1.31862e-05
6.648650	1.34774e-05
6.625967	1.3775e-05
6.603285	1.40792e-05
6.580603	1.43902e-05
6.557921	1.47082e-05
6.535239	1.50332e-05
6.512557	1.53654e-05
6.489875	1.5705e-05
6.467193	1.60522e-05
6.444511	1.64071e-05
6.421829	1.677e-05
6.399147	1.71409e-05
6.376465	1.752e-05
6.353782	1.79077e-05
6.331100	1.83039e-05
6.308418	1.8709e-05
6.285736	1.91232e-05
6.263054	1.95465e-05
6.240372	1.99794e-05
6.217690	2.04219e-05
6.195008	2.08742e-05
6.172326	2.13367e-05
6.149644	2.18095e-05
6.126962	2.22929e-05
6.104280	2.27871e-05
6.081597	2.32923e-05
6.058915	2.38088e-05
6.036233	2.43369e-05
6.013551	2.48769e-05
5.990869	2.54289e-05
5.968187	2.59932e-05
5.945505	2.65702e-05
5.922823	2.71602e-05
5.900141	2.77633e-05
5.877459	2.838e-05
5.854777	2.90105e-05
5.832095	2.96552e-05
5.809412	3.03143e-05
5.786730	3.09883e-05
5.764048	3.16774e-05
5.741366	3.23819e-05
5.718684	3.31023e-05
5.696002	3.38389e-05
5.673320	3.45921e-05
5.650638	3.53623e-05
5.627956	3.61497e-05
5.605274	3.69549e-05
5.582592	3.77783e-05
5.559910	3.86202e-05
5.537227	3.94811e-05
5.514545	4.03614e-05
5.491863	4.12616e-05
5.469181	4.21822e-05
5.446499	4.31235e-05
5.423817	4.40861e-05
5.401135	4.50705e-05
5.378453	4.60771e-05
5.355771	4.71065e-05
5.333089	4.81593e-05
5.310407	4.92359e-05
5.287725	5.03369e-05
5.265042	5.14628e-05
5.242360	5.26144e-05
5.219678	5.37921e-05
5.196996	5.49965e-05
5.174314	5.62283e-05
5.151632	5.74882e-05
5.128950	5.87767e-05
5.106268	6.00945e-05
5.083586	6.14424e-05
5.060904	6.2821e-05
5.038222	6.42311e-05
5.015540	6.56734e-05
4.992857	6.71486e-05
4.970175	6.86576e-05
4.947493	7.02011e-05
4.924811	7.17799e-05
4.902129	7.33949e-05
4.879447	7.5047e-05
4.856765	7.67369e-05
4.834083	7.84657e-05
4.811401	8.02342e-05
4.788719	8.20434e-05
4.766037	8.38942e-05
4.743355	8.57877e-05
4.720672	8.77249e-05
4.697990	8.97068e-05
4.675308	9.17345e-05
4.652626	9.38091e-05
4.629944	9.59318e-05
4.607262	9.81036e-05
4.584580	0.000100326
4.561898	0.0001026
4.539216	0.000104926
4.516534	0.000107307
4.493852	0.000109744
4.471170	0.000112237
4.448487	0.000114789
4.425805	0.0001174
4.403123	0.000120072
4.380441	0.000122807
4.357759	0.000125606
4.335077	0.000128472
4.312395	0.000131404
4.289713	0.000134406
4.267031	0.000137479
4.244349	0.000140625
4.221667	0.000143845
4.198985	0.000147142
4.176302	0.000150517
4.153620	0.000153973
4.130938	0.000157511
4.108256	0.000161134
4.085574	0.000164844
4.062892	0.000168643
4.040210	0.000172534
4.017528	0.000176519
3.994846	0.0001806
3.972164	0.00018478
3.949482	0.000189063
3.926800	0.00019345
3.904117	0.000197944
3.881435	0.000202549
3.858753	0.000207268
3.836071	0.000212103
3.813389	0.000217058
3.790707	0.000222137
3.768025	0.000227343
3.745343	0.000232681
3.722661	0.000238153
3.699979	0.000243764
3.677297	0.000249518
3.654615	0.000255419
3.631932	0.000261473
3.609250	0.000267685
3.586568	0.000274058
3.563886	0.0002806
3.541204	0.000287315
3.518522	0.000294209
3.495840	0.00030129
3.473158	0.000308564
3.450476	0.000316038
3.427794	0.000323721
3.405112	0.00033162
3.382429	0.000339746
3.359747	0.000348108
3.337065	0.000356717
3.314383	0.000365586
3.291701	0.000374729
3.269019	0.000384161
3.246337	0.0003939
3.223655	0.000403967
3.200973	0.000414387
3.178291	0.00042519
3.155609	0.000436414
3.132927	0.00044811
3.110244	0.000460346
3.087562	0.000473225
3.064880	0.000486923
3.042198	0.000501815
&
```
