## Supplementary material for "All-at-once RNA folding with 3D motif prediction framed by evolutionary information": RF00462_IRES_APC.cacofold.power

```
# Power analysis of CaCoFold structure 
#
# Powertype = SINGLE SUBSTITUTIONS
# covary  left_pos      right_pos    substitutions      power
#----------------------------------------------------------------
          2		52		0		0.00
          3		51		3		0.02
          4		50		0		0.00
          5		49		1		0.00
          6		48		3		0.02
          7		47		0		0.00
          11		40		1		0.00
          12		39		2		0.00
          14		37		0		0.00
          15		36		2		0.00
          16		35		0		0.00
#
# BPAIRS 11
# avg substitutions per BP  1.1
# BPAIRS expected to covary 0.0 +/- 0.2
# BPAIRS observed to covary 0
#
```
