## Supplementary material for "All-at-once RNA folding with 3D motif prediction framed by evolutionary information": RF00462_IRES_APC.helixcov

```
# RMs = 2 L = 53

# RM_HELIX NESTED 12-16 35-40, nbp = 5 nbp_cov = 0
# pvals: 0.0186067,0.916027,0.916027,0.956444,0.916027
# aggregated NONE
NESTED  :::::::::::<<<<<__________________>>>->>:::::::::::::
        :::::::::::::::::::::::::::::::::::::::::::::::::::::

# RM_HELIX NESTED 2-7 47-52, nbp = 6 nbp_cov = 0
# pvals: 0.916027,0.0145174,0.916027,0.916027,0.916027,0.916027
# aggregated NONE
NESTED  :<<<<<<_______________________________________>>>>>>:
        :::::::::::::::::::::::::::::::::::::::::::::::::::::
```
