## Supplementary material for "All-at-once RNA folding with 3D motif prediction framed by evolutionary information": RF00462_IRES_APC.surv

```
0.556335	0.0909091
0.366131	0.181818
-0.002390	0.909091
-0.204482	1
&
3.670930	0.000731529
1.982867	0.00146306
1.852102	0.00219459
1.162611	0.00365764
1.138836	0.0051207
1.126948	0.00585223
0.972407	0.00658376
0.924856	0.00731529
0.901080	0.00804682
0.841642	0.00877835
0.758427	0.00950988
0.746540	0.0109729
0.556335	0.0117045
0.544448	0.012436
0.532560	0.0131675
0.473121	0.013899
0.354243	0.0153621
0.294804	0.0160936
0.259141	0.0168252
0.211590	0.0182882
0.187815	0.0197513
0.175927	0.0204828
0.152151	0.0212143
0.140264	0.0219459
0.116488	0.0226774
0.104600	0.0241405
0.092712	0.024872
0.080825	0.026335
0.045161	0.0270666
0.021386	0.0285296
0.009498	0.0299927
-0.002390	0.933431
-0.014277	0.934894
-0.026165	0.936357
-0.038053	0.937089
-0.073716	0.939283
-0.085604	0.942209
-0.097492	0.94733
-0.109380	0.951719
-0.121267	0.953914
-0.133155	0.956108
-0.145043	0.959766
-0.156931	0.961229
-0.168818	0.964155
-0.180706	0.965618
-0.192594	0.967081
-0.204482	0.967813
-0.216369	0.970007
-0.240145	0.97147
-0.252033	0.972202
-0.263921	0.973665
-0.275808	0.977323
-0.287696	0.978054
-0.299584	0.978786
-0.311472	0.98098
-0.323359	0.983175
-0.335247	0.985369
-0.347135	0.986101
-0.359023	0.986832
-0.370910	0.987564
-0.382798	0.988296
-0.406574	0.989027
-0.418461	0.99049
-0.442237	0.991953
-0.489788	0.992685
-0.501676	0.994148
-0.513564	0.994879
-0.561115	0.995611
-0.668105	0.996342
-0.727543	0.997074
-0.739431	0.997805
-0.798870	0.998537
-0.822645	0.999268
-0.858309	1
&
6.060370	3.62845e-06
5.798840	7.25689e-06
5.049910	1.08853e-05
4.931033	1.45138e-05
4.919145	1.81422e-05
4.693277	2.53991e-05
4.503073	2.90276e-05
4.431747	3.2656e-05
4.372308	3.62845e-05
4.277206	3.99129e-05
4.253430	4.35414e-05
4.217767	4.71698e-05
4.182104	5.07983e-05
4.158328	5.44267e-05
4.146440	5.80552e-05
4.134553	6.5312e-05
4.122665	6.89405e-05
4.110777	7.25689e-05
4.098889	8.34543e-05
4.087001	8.70827e-05
4.075114	9.79681e-05
4.063226	0.000112482
4.051338	0.000130624
4.039450	0.000137881
4.027563	0.000148766
4.015675	0.000159652
4.003787	0.000170537
3.991899	0.000188679
3.980012	0.000199565
3.968124	0.000206821
3.956236	0.000214078
3.944348	0.000228592
3.932461	0.000235849
3.920573	0.000246734
3.908685	0.00025762
3.896797	0.000261248
3.884909	0.000286647
3.873022	0.000301161
3.861134	0.00030479
3.837358	0.000308418
3.825471	0.000312046
3.813583	0.000319303
3.801695	0.00032656
3.789807	0.000330189
3.777920	0.000333817
3.766032	0.000344702
3.754144	0.000351959
3.742256	0.000355588
3.706593	0.000366473
3.694705	0.000377358
3.682817	0.000380987
3.670930	0.000384615
3.659042	0.000391872
3.647154	0.000402758
3.635266	0.0004209
3.623379	0.000449927
3.611491	0.000460813
3.599603	0.000475327
3.587715	0.000493469
3.575828	0.000518868
3.563940	0.000533382
3.552052	0.000540639
3.540164	0.000551524
3.528277	0.000558781
3.516389	0.000569666
3.504501	0.000573295
3.492613	0.000587808
3.480725	0.000591437
3.468838	0.000598694
3.445062	0.000602322
3.433174	0.000605951
3.421287	0.000609579
3.409399	0.000613208
3.385623	0.000616836
3.373736	0.000620464
3.338072	0.000624093
3.314297	0.000627721
3.278633	0.00063135
3.242970	0.000634978
3.207307	0.000638607
3.195419	0.000645864
3.076541	0.000649492
3.040878	0.00065312
2.993327	0.000660377
2.933888	0.000664006
2.910113	0.000671263
2.898225	0.000674891
2.886337	0.000682148
2.862562	0.000689405
2.850674	0.000693033
2.838786	0.000696662
2.826898	0.00070029
2.815011	0.000707547
2.791235	0.000729318
2.767460	0.000732946
2.755572	0.00074746
2.743684	0.000761974
2.731796	0.000776488
2.719909	0.000798258
2.708021	0.000816401
2.696133	0.000830914
2.684245	0.000834543
2.672357	0.000870827
2.660470	0.00088897
2.648582	0.000925254
2.636694	0.00095791
2.624806	0.000979681
2.612919	0.00100508
2.601031	0.00104136
2.589143	0.00105225
2.577255	0.00105951
2.565368	0.00107765
2.553480	0.00108491
2.541592	0.00110305
2.529704	0.0011103
2.517816	0.00113208
2.505929	0.00115022
2.494041	0.00116473
2.482153	0.00119376
2.470265	0.00121553
2.458378	0.00122642
2.446490	0.00124093
2.434602	0.00125181
2.422714	0.00126996
2.410827	0.0012881
2.398939	0.00130624
2.387051	0.00132801
2.375163	0.00133527
2.363276	0.00134615
2.351388	0.00136067
2.339500	0.00137155
2.327612	0.00139332
2.315724	0.00140421
2.303837	0.00140784
2.291949	0.00141872
2.280061	0.00142235
2.268173	0.00143324
2.256286	0.00143687
2.244398	0.00145501
2.232510	0.00146226
2.220622	0.00147678
2.208735	0.00148041
2.196847	0.00148766
2.184959	0.00149855
2.173071	0.00150943
2.161184	0.00152395
2.149296	0.00157475
2.137408	0.00164006
2.125520	0.00171988
2.113632	0.00181785
2.101745	0.00188679
2.089857	0.00193759
2.077969	0.00197025
2.066081	0.00199202
2.054194	0.00201379
2.042306	0.00203193
2.030418	0.00205007
2.018530	0.00206821
2.006643	0.00208273
1.994755	0.00208636
1.982867	0.00209361
1.970979	0.00211901
1.959092	0.0021299
1.947204	0.00216981
1.935316	0.0022061
1.923428	0.00223875
1.911540	0.00227866
1.899653	0.00234761
1.887765	0.0023984
1.875877	0.00246734
1.863989	0.00254717
1.852102	0.00265965
1.840214	0.00277213
1.828326	0.00286284
1.816438	0.00292816
1.804551	0.00302612
1.792663	0.00311321
1.780775	0.00319666
1.768887	0.0032656
1.757000	0.00336357
1.745112	0.00342525
1.733224	0.00346517
1.721336	0.00350871
1.709448	0.00354499
1.697561	0.0036103
1.685673	0.00366836
1.673785	0.00374093
1.661897	0.00381713
1.650010	0.00389332
1.638122	0.00394775
1.626234	0.00403483
1.614346	0.00409652
1.602459	0.00420174
1.590571	0.00427068
1.578683	0.00435414
1.566795	0.00441945
1.554908	0.0044775
1.543020	0.00456459
1.531132	0.00464804
1.519244	0.0047061
1.507356	0.00477141
1.495469	0.00482946
1.483581	0.0049238
1.471693	0.00498186
1.459805	0.00503266
1.447918	0.005127
1.436030	0.00517779
1.424142	0.00522859
1.412254	0.00529753
1.400367	0.00538099
1.388479	0.0054463
1.376591	0.00555152
1.364703	0.00566401
1.352816	0.00576923
1.340928	0.0058672
1.329040	0.00602685
1.317152	0.00613933
1.305264	0.0062373
1.293377	0.00633527
1.281489	0.00643687
1.269601	0.00654935
1.257713	0.00665094
1.245826	0.0067344
1.233938	0.00684325
1.222050	0.00694485
1.210162	0.00706096
1.198275	0.00719521
1.186387	0.00731858
1.174499	0.0074746
1.162611	0.00762337
1.150724	0.00775762
1.138836	0.0078447
1.126948	0.00795356
1.115060	0.00806967
1.103172	0.00813135
1.091285	0.00820755
1.079397	0.00833817
1.067509	0.0084688
1.055621	0.00852685
1.043734	0.00862119
1.031846	0.00875181
1.019958	0.00886067
1.008070	0.00896226
0.996183	0.00907837
0.984295	0.00918723
0.972407	0.00931422
0.960519	0.00943033
0.948632	0.00960087
0.936744	0.00969158
0.924856	0.00977504
0.912968	0.00984035
0.901080	0.00996372
0.889193	0.010127
0.877305	0.0102431
0.865417	0.0103374
0.853529	0.0104499
0.841642	0.0105334
0.829754	0.0106604
0.817866	0.0107801
0.805978	0.0108962
0.794091	0.0109833
0.782203	0.0110849
0.770315	0.0111756
0.758427	0.0112663
0.746540	0.0113679
0.734652	0.0115203
0.722764	0.0116836
0.710876	0.0118977
0.698988	0.0121408
0.687101	0.0123512
0.675213	0.0125472
0.663325	0.0127213
0.651437	0.0128774
0.639550	0.0130298
0.627662	0.0131967
0.615774	0.0133563
0.603886	0.0135668
0.591999	0.0138062
0.580111	0.0140421
0.568223	0.0142671
0.556335	0.0145174
0.544448	0.0147859
0.532560	0.0150907
0.520672	0.0153302
0.508784	0.0155987
0.496896	0.0158454
0.485009	0.0160631
0.473121	0.01627
0.461233	0.0164768
0.449345	0.0167707
0.437458	0.017061
0.425570	0.0172787
0.413682	0.0175073
0.401794	0.0177467
0.389907	0.018037
0.378019	0.0182801
0.366131	0.0186067
0.354243	0.0189332
0.342356	0.0192634
0.330468	0.0196009
0.318580	0.0199419
0.306692	0.0203592
0.294804	0.0208563
0.282917	0.0213208
0.271029	0.021807
0.259141	0.0222424
0.247253	0.0226887
0.235366	0.0230842
0.223478	0.0235341
0.211590	0.0239586
0.199702	0.0244811
0.187815	0.0251343
0.175927	0.0260087
0.164039	0.0268977
0.152151	0.0276451
0.140264	0.0284289
0.128376	0.0290058
0.116488	0.0297242
0.104600	0.0303447
0.092712	0.0309144
0.080825	0.0315929
0.068937	0.0323041
0.057049	0.0330552
0.045161	0.0338099
0.033274	0.0345573
0.021386	0.0354862
0.009498	0.0365276
-0.002390	0.916027
-0.014277	0.917765
-0.026165	0.919906
-0.038053	0.922529
-0.049941	0.925192
-0.061828	0.928218
-0.073716	0.930922
-0.085604	0.933672
-0.097492	0.936125
-0.109380	0.938396
-0.121267	0.940773
-0.133155	0.943095
-0.145043	0.945461
-0.156931	0.947674
-0.168818	0.949895
-0.180706	0.952123
-0.192594	0.954332
-0.204482	0.956444
-0.216369	0.958523
-0.228257	0.960566
-0.240145	0.962598
-0.252033	0.964634
-0.263921	0.966611
-0.275808	0.96836
-0.287696	0.970363
-0.299584	0.971909
-0.311472	0.973396
-0.323359	0.975044
-0.335247	0.976477
-0.347135	0.977736
-0.359023	0.97902
-0.370910	0.980134
-0.382798	0.981201
-0.394686	0.982297
-0.406574	0.983258
-0.418461	0.984104
-0.430349	0.98488
-0.442237	0.985733
-0.454125	0.986408
-0.466013	0.987054
-0.477900	0.987776
-0.489788	0.988462
-0.501676	0.989086
-0.513564	0.989706
-0.525451	0.990334
-0.537339	0.990911
-0.549227	0.991382
-0.561115	0.991876
-0.573002	0.992358
-0.584890	0.992765
-0.596778	0.993153
-0.608666	0.993538
-0.620553	0.993926
-0.632441	0.9943
-0.644329	0.994626
-0.656217	0.994913
-0.668105	0.995174
-0.679992	0.995414
-0.691880	0.995679
-0.703768	0.995893
-0.715656	0.996161
-0.727543	0.996397
-0.739431	0.996647
-0.751319	0.99689
-0.763207	0.997075
-0.775094	0.99725
-0.786982	0.99742
-0.798870	0.997587
-0.810758	0.997758
-0.822645	0.997885
-0.834533	0.998062
-0.846421	0.998157
-0.858309	0.998273
-0.870197	0.998403
-0.882084	0.998483
-0.893972	0.99857
-0.905860	0.998679
-0.917748	0.998759
-0.929635	0.998832
-0.941523	0.998915
-0.953411	0.998995
-0.965299	0.999053
-0.977186	0.999104
-0.989074	0.999176
-1.000962	0.999227
-1.012850	0.999278
-1.024737	0.999351
-1.036625	0.99938
-1.048513	0.999409
-1.060401	0.999448
-1.072289	0.999532
-1.084176	0.999568
-1.096064	0.999601
-1.107952	0.999626
-1.119840	0.999644
-1.131727	0.999673
-1.143615	0.999713
-1.155503	0.999739
-1.167391	0.999761
-1.179278	0.999779
-1.191166	0.999797
-1.203054	0.999822
-1.214942	0.999837
-1.226829	0.999848
-1.238717	0.999858
-1.250605	0.999869
-1.262493	0.99988
-1.286268	0.999884
-1.298156	0.999891
-1.310044	0.999895
-1.321932	0.999902
-1.333819	0.999909
-1.345707	0.999913
-1.357595	0.999917
-1.369483	0.999927
-1.381370	0.999938
-1.393258	0.999946
-1.405146	0.999949
-1.417034	0.999953
-1.440809	0.999964
-1.452697	0.999975
-1.476473	0.999978
-1.512136	0.999982
-1.524024	0.999985
-1.547799	0.999989
-1.583462	0.999993
-1.714228	0.999996
-2.094636	1
&
22.227731	1.20057e-30
22.215843	1.24915e-30
22.203955	1.29971e-30
22.192067	1.35231e-30
22.180180	1.40703e-30
22.168292	1.46398e-30
22.156404	1.52322e-30
22.144516	1.58487e-30
22.132629	1.64901e-30
22.120741	1.71574e-30
22.108853	1.78518e-30
22.096965	1.85742e-30
22.085078	1.93259e-30
22.073190	2.0108e-30
22.061302	2.09218e-30
22.049414	2.17684e-30
22.037527	2.26494e-30
22.025639	2.3566e-30
22.013751	2.45196e-30
22.001863	2.55119e-30
21.989975	2.65443e-30
21.978088	2.76185e-30
21.966200	2.87362e-30
21.954312	2.98991e-30
21.942424	3.11091e-30
21.930537	3.2368e-30
21.918649	3.36778e-30
21.906761	3.50407e-30
21.894873	3.64587e-30
21.882986	3.79341e-30
21.871098	3.94691e-30
21.859210	4.10663e-30
21.847322	4.27282e-30
21.835435	4.44572e-30
21.823547	4.62563e-30
21.811659	4.81281e-30
21.799771	5.00757e-30
21.787883	5.21021e-30
21.775996	5.42104e-30
21.764108	5.64041e-30
21.752220	5.86866e-30
21.740332	6.10614e-30
21.728445	6.35323e-30
21.716557	6.61031e-30
21.704669	6.8778e-30
21.692781	7.15612e-30
21.680894	7.44569e-30
21.669006	7.74698e-30
21.657118	8.06046e-30
21.645230	8.38663e-30
21.633343	8.72599e-30
21.621455	9.07909e-30
21.609567	9.44647e-30
21.597679	9.82872e-30
21.585791	1.02264e-29
21.573904	1.06402e-29
21.562016	1.10708e-29
21.550128	1.15187e-29
21.538240	1.19848e-29
21.526353	1.24698e-29
21.514465	1.29744e-29
21.502577	1.34994e-29
21.490689	1.40456e-29
21.478802	1.46139e-29
21.466914	1.52052e-29
21.455026	1.58205e-29
21.443138	1.64606e-29
21.431251	1.71267e-29
21.419363	1.78197e-29
21.407475	1.85407e-29
21.395587	1.92909e-29
21.383699	2.00715e-29
21.371812	2.08836e-29
21.359924	2.17286e-29
21.348036	2.26078e-29
21.336148	2.35225e-29
21.324261	2.44743e-29
21.312373	2.54645e-29
21.300485	2.64949e-29
21.288597	2.75669e-29
21.276710	2.86823e-29
21.264822	2.98428e-29
21.252934	3.10503e-29
21.241046	3.23066e-29
21.229159	3.36137e-29
21.217271	3.49738e-29
21.205383	3.63888e-29
21.193495	3.78611e-29
21.181607	3.9393e-29
21.169720	4.09868e-29
21.157832	4.26452e-29
21.145944	4.43706e-29
21.134056	4.61658e-29
21.122169	4.80337e-29
21.110281	4.99771e-29
21.098393	5.19991e-29
21.086505	5.4103e-29
21.074618	5.62919e-29
21.062730	5.85694e-29
21.050842	6.09391e-29
21.038954	6.34046e-29
21.027067	6.59699e-29
21.015179	6.86389e-29
21.003291	7.14159e-29
20.991403	7.43053e-29
20.979515	7.73116e-29
20.967628	8.04394e-29
20.955740	8.36938e-29
20.943852	8.70799e-29
20.931964	9.06029e-29
20.920077	9.42685e-29
20.908189	9.80824e-29
20.896301	1.02051e-28
20.884413	1.06179e-28
20.872526	1.10475e-28
20.860638	1.14944e-28
20.848750	1.19595e-28
20.836862	1.24433e-28
20.824975	1.29467e-28
20.813087	1.34705e-28
20.801199	1.40155e-28
20.789311	1.45825e-28
20.777423	1.51724e-28
20.765536	1.57862e-28
20.753648	1.64249e-28
20.741760	1.70893e-28
20.729872	1.77807e-28
20.717985	1.85e-28
20.706097	1.92484e-28
20.694209	2.00271e-28
20.682321	2.08373e-28
20.670434	2.16803e-28
20.658546	2.25574e-28
20.646658	2.34699e-28
20.634770	2.44194e-28
20.622883	2.54073e-28
20.610995	2.64351e-28
20.599107	2.75045e-28
20.587219	2.86171e-28
20.575331	2.97748e-28
20.563444	3.09793e-28
20.551556	3.22325e-28
20.539668	3.35364e-28
20.527780	3.48931e-28
20.515893	3.63046e-28
20.504005	3.77733e-28
20.492117	3.93013e-28
20.480229	4.08911e-28
20.468342	4.25453e-28
20.456454	4.42664e-28
20.444566	4.6057e-28
20.432678	4.79201e-28
20.420791	4.98586e-28
20.408903	5.18755e-28
20.397015	5.39739e-28
20.385127	5.61573e-28
20.373239	5.84289e-28
20.361352	6.07924e-28
20.349464	6.32515e-28
20.337576	6.58101e-28
20.325688	6.84722e-28
20.313801	7.1242e-28
20.301913	7.41238e-28
20.290025	7.71221e-28
20.278137	8.02417e-28
20.266250	8.34875e-28
20.254362	8.68646e-28
20.242474	9.03783e-28
20.230586	9.4034e-28
20.218699	9.78377e-28
20.206811	1.01795e-27
20.194923	1.05913e-27
20.183035	1.10197e-27
20.171147	1.14654e-27
20.159260	1.19292e-27
20.147372	1.24117e-27
20.135484	1.29137e-27
20.123596	1.34361e-27
20.111709	1.39796e-27
20.099821	1.4545e-27
20.087933	1.51333e-27
20.076045	1.57454e-27
20.064158	1.63823e-27
20.052270	1.70449e-27
20.040382	1.77344e-27
20.028494	1.84517e-27
20.016607	1.9198e-27
20.004719	1.99745e-27
19.992831	2.07824e-27
19.980943	2.1623e-27
19.969055	2.24976e-27
19.957168	2.34075e-27
19.945280	2.43543e-27
19.933392	2.53393e-27
19.921504	2.63642e-27
19.909617	2.74305e-27
19.897729	2.854e-27
19.885841	2.96943e-27
19.873953	3.08953e-27
19.862066	3.21449e-27
19.850178	3.3445e-27
19.838290	3.47976e-27
19.826402	3.6205e-27
19.814515	3.76693e-27
19.802627	3.91929e-27
19.790739	4.0778e-27
19.778851	4.24273e-27
19.766963	4.41432e-27
19.755076	4.59285e-27
19.743188	4.77861e-27
19.731300	4.97187e-27
19.719412	5.17295e-27
19.707525	5.38217e-27
19.695637	5.59984e-27
19.683749	5.82631e-27
19.671861	6.06195e-27
19.659974	6.30711e-27
19.648086	6.56219e-27
19.636198	6.82758e-27
19.624310	7.10371e-27
19.612422	7.391e-27
19.600535	7.68991e-27
19.588647	8.0009e-27
19.576759	8.32447e-27
19.564871	8.66113e-27
19.552984	9.0114e-27
19.541096	9.37584e-27
19.529208	9.75501e-27
19.517320	1.01495e-26
19.505433	1.056e-26
19.493545	1.0987e-26
19.481657	1.14313e-26
19.469769	1.18936e-26
19.457882	1.23746e-26
19.445994	1.28751e-26
19.434106	1.33957e-26
19.422218	1.39374e-26
19.410330	1.45011e-26
19.398443	1.50875e-26
19.386555	1.56976e-26
19.374667	1.63324e-26
19.362779	1.69929e-26
19.350892	1.76801e-26
19.339004	1.8395e-26
19.327116	1.91389e-26
19.315228	1.99129e-26
19.303341	2.07181e-26
19.291453	2.15559e-26
19.279565	2.24276e-26
19.267677	2.33345e-26
19.255790	2.42781e-26
19.243902	2.52599e-26
19.232014	2.62813e-26
19.220126	2.73441e-26
19.208238	2.84498e-26
19.196351	2.96002e-26
19.184463	3.07971e-26
19.172575	3.20425e-26
19.160687	3.33382e-26
19.148800	3.46863e-26
19.136912	3.60888e-26
19.125024	3.75481e-26
19.113136	3.90664e-26
19.101249	4.06461e-26
19.089361	4.22897e-26
19.077473	4.39997e-26
19.065585	4.57788e-26
19.053698	4.76299e-26
19.041810	4.95558e-26
19.029922	5.15596e-26
19.018034	5.36444e-26
19.006146	5.58134e-26
18.994259	5.80702e-26
18.982371	6.04183e-26
18.970483	6.28612e-26
18.958595	6.54029e-26
18.946708	6.80474e-26
18.934820	7.07988e-26
18.922932	7.36615e-26
18.911044	7.66398e-26
18.899157	7.97386e-26
18.887269	8.29627e-26
18.875381	8.63171e-26
18.863493	8.98071e-26
18.851606	9.34382e-26
18.839718	9.72162e-26
18.827830	1.01147e-25
18.815942	1.05236e-25
18.804054	1.09491e-25
18.792167	1.13918e-25
18.780279	1.18524e-25
18.768391	1.23316e-25
18.756503	1.28302e-25
18.744616	1.33489e-25
18.732728	1.38886e-25
18.720840	1.44502e-25
18.708952	1.50344e-25
18.697065	1.56422e-25
18.685177	1.62747e-25
18.673289	1.69326e-25
18.661401	1.76172e-25
18.649514	1.83295e-25
18.637626	1.90705e-25
18.625738	1.98415e-25
18.613850	2.06437e-25
18.601962	2.14783e-25
18.590075	2.23467e-25
18.578187	2.32501e-25
18.566299	2.41901e-25
18.554411	2.5168e-25
18.542524	2.61855e-25
18.530636	2.72442e-25
18.518748	2.83456e-25
18.506860	2.94915e-25
18.494973	3.06838e-25
18.483085	3.19243e-25
18.471197	3.32149e-25
18.459309	3.45576e-25
18.447422	3.59547e-25
18.435534	3.74082e-25
18.423646	3.89205e-25
18.411758	4.04939e-25
18.399870	4.21309e-25
18.387983	4.38341e-25
18.376095	4.56061e-25
18.364207	4.74498e-25
18.352319	4.93679e-25
18.340432	5.13636e-25
18.328544	5.344e-25
18.316656	5.56003e-25
18.304768	5.7848e-25
18.292881	6.01864e-25
18.280993	6.26194e-25
18.269105	6.51508e-25
18.257217	6.77844e-25
18.245330	7.05245e-25
18.233442	7.33754e-25
18.221554	7.63415e-25
18.209666	7.94274e-25
18.197778	8.26381e-25
18.185891	8.59786e-25
18.174003	8.94541e-25
18.162115	9.307e-25
18.150227	9.68322e-25
18.138340	1.00746e-24
18.126452	1.04819e-24
18.114564	1.09056e-24
18.102676	1.13464e-24
18.090789	1.1805e-24
18.078901	1.22822e-24
18.067013	1.27787e-24
18.055125	1.32952e-24
18.043238	1.38326e-24
18.031350	1.43917e-24
18.019462	1.49734e-24
18.007574	1.55787e-24
17.995686	1.62083e-24
17.983799	1.68635e-24
17.971911	1.75451e-24
17.960023	1.82543e-24
17.948135	1.89921e-24
17.936248	1.97597e-24
17.924360	2.05584e-24
17.912472	2.13893e-24
17.900584	2.22539e-24
17.888697	2.31533e-24
17.876809	2.40891e-24
17.864921	2.50628e-24
17.853033	2.60758e-24
17.841146	2.71297e-24
17.829258	2.82262e-24
17.817370	2.9367e-24
17.805482	3.05539e-24
17.793594	3.17888e-24
17.781707	3.30736e-24
17.769819	3.44104e-24
17.757931	3.58011e-24
17.746043	3.7248e-24
17.734156	3.87535e-24
17.722268	4.03197e-24
17.710380	4.19493e-24
17.698492	4.36446e-24
17.686605	4.54086e-24
17.674717	4.72437e-24
17.662829	4.91531e-24
17.650941	5.11396e-24
17.639054	5.32064e-24
17.627166	5.53567e-24
17.615278	5.75938e-24
17.603390	5.99214e-24
17.591502	6.23431e-24
17.579615	6.48626e-24
17.567727	6.74839e-24
17.555839	7.02111e-24
17.543951	7.30485e-24
17.532064	7.60006e-24
17.520176	7.9072e-24
17.508288	8.22675e-24
17.496400	8.55921e-24
17.484513	8.9051e-24
17.472625	9.26497e-24
17.460737	9.63938e-24
17.448849	1.00289e-23
17.436962	1.04342e-23
17.425074	1.08559e-23
17.413186	1.12946e-23
17.401298	1.1751e-23
17.389410	1.22258e-23
17.377523	1.27199e-23
17.365635	1.32339e-23
17.353747	1.37687e-23
17.341859	1.4325e-23
17.329972	1.49039e-23
17.318084	1.55062e-23
17.306196	1.61328e-23
17.294308	1.67847e-23
17.282421	1.74629e-23
17.270533	1.81685e-23
17.258645	1.89027e-23
17.246757	1.96665e-23
17.234870	2.04612e-23
17.222982	2.1288e-23
17.211094	2.21482e-23
17.199206	2.30431e-23
17.187318	2.39742e-23
17.175431	2.49429e-23
17.163543	2.59508e-23
17.151655	2.69994e-23
17.139767	2.80903e-23
17.127880	2.92253e-23
17.115992	3.04062e-23
17.104104	3.16348e-23
17.092216	3.2913e-23
17.080329	3.42428e-23
17.068441	3.56264e-23
17.056553	3.70659e-23
17.044665	3.85635e-23
17.032778	4.01216e-23
17.020890	4.17427e-23
17.009002	4.34293e-23
16.997114	4.5184e-23
16.985226	4.70095e-23
16.973339	4.89089e-23
16.961451	5.08849e-23
16.949563	5.29408e-23
16.937675	5.50798e-23
16.925788	5.73051e-23
16.913900	5.96204e-23
16.902012	6.20291e-23
16.890124	6.45352e-23
16.878237	6.71425e-23
16.866349	6.98552e-23
16.854461	7.26774e-23
16.842573	7.56136e-23
16.830686	7.86685e-23
16.818798	8.18467e-23
16.806910	8.51533e-23
16.795022	8.85935e-23
16.783134	9.21727e-23
16.771247	9.58964e-23
16.759359	9.97705e-23
16.747471	1.03801e-22
16.735583	1.07995e-22
16.723696	1.12357e-22
16.711808	1.16897e-22
16.699920	1.21619e-22
16.688032	1.26532e-22
16.676145	1.31644e-22
16.664257	1.36962e-22
16.652369	1.42495e-22
16.640481	1.48251e-22
16.628593	1.5424e-22
16.616706	1.60471e-22
16.604818	1.66953e-22
16.592930	1.73697e-22
16.581042	1.80714e-22
16.569155	1.88014e-22
16.557267	1.95609e-22
16.545379	2.03511e-22
16.533491	2.11732e-22
16.521604	2.20285e-22
16.509716	2.29183e-22
16.497828	2.38441e-22
16.485940	2.48072e-22
16.474053	2.58093e-22
16.462165	2.68518e-22
16.450277	2.79365e-22
16.438389	2.90649e-22
16.426501	3.02389e-22
16.414614	3.14604e-22
16.402726	3.27311e-22
16.390838	3.40532e-22
16.378950	3.54287e-22
16.367063	3.68597e-22
16.355175	3.83485e-22
16.343287	3.98975e-22
16.331399	4.1509e-22
16.319512	4.31856e-22
16.307624	4.49299e-22
16.295736	4.67446e-22
16.283848	4.86327e-22
16.271961	5.05969e-22
16.260073	5.26405e-22
16.248185	5.47667e-22
16.236297	5.69787e-22
16.224409	5.928e-22
16.212522	6.16742e-22
16.200634	6.41652e-22
16.188746	6.67567e-22
16.176858	6.94529e-22
16.164971	7.22579e-22
16.153083	7.51762e-22
16.141195	7.82124e-22
16.129307	8.13712e-22
16.117420	8.46575e-22
16.105532	8.80766e-22
16.093644	9.16337e-22
16.081756	9.53344e-22
16.069869	9.91846e-22
16.057981	1.0319e-21
16.046093	1.07358e-21
16.034205	1.11693e-21
16.022317	1.16204e-21
16.010430	1.20897e-21
15.998542	1.25779e-21
15.986654	1.30859e-21
15.974766	1.36143e-21
15.962879	1.41641e-21
15.950991	1.47361e-21
15.939103	1.53312e-21
15.927215	1.59504e-21
15.915328	1.65945e-21
15.903440	1.72646e-21
15.891552	1.79618e-21
15.879664	1.86871e-21
15.867777	1.94417e-21
15.855889	2.02268e-21
15.844001	2.10436e-21
15.832113	2.18934e-21
15.820225	2.27774e-21
15.808338	2.36972e-21
15.796450	2.46541e-21
15.784562	2.56497e-21
15.772674	2.66854e-21
15.760787	2.77629e-21
15.748899	2.8884e-21
15.737011	3.00503e-21
15.725123	3.12637e-21
15.713236	3.25261e-21
15.701348	3.38394e-21
15.689460	3.52058e-21
15.677572	3.66273e-21
15.665685	3.81062e-21
15.653797	3.96448e-21
15.641909	4.12456e-21
15.630021	4.29109e-21
15.618133	4.46435e-21
15.606246	4.64461e-21
15.594358	4.83214e-21
15.582470	5.02724e-21
15.570582	5.23022e-21
15.558695	5.44139e-21
15.546807	5.66108e-21
15.534919	5.88965e-21
15.523031	6.12744e-21
15.511144	6.37483e-21
15.499256	6.6322e-21
15.487368	6.89997e-21
15.475480	7.17854e-21
15.463593	7.46836e-21
15.451705	7.76988e-21
15.439817	8.08357e-21
15.427929	8.40992e-21
15.416041	8.74945e-21
15.404154	9.10268e-21
15.392266	9.47017e-21
15.380378	9.85249e-21
15.368490	1.02502e-20
15.356603	1.06641e-20
15.344715	1.10946e-20
15.332827	1.15425e-20
15.320939	1.20084e-20
15.309052	1.24932e-20
15.297164	1.29975e-20
15.285276	1.35222e-20
15.273388	1.40681e-20
15.261501	1.4636e-20
15.249613	1.52268e-20
15.237725	1.58415e-20
15.225837	1.6481e-20
15.213949	1.71463e-20
15.202062	1.78384e-20
15.190174	1.85585e-20
15.178286	1.93077e-20
15.166398	2.00871e-20
15.154511	2.08979e-20
15.142623	2.17414e-20
15.130735	2.2619e-20
15.118847	2.35321e-20
15.106960	2.44819e-20
15.095072	2.54701e-20
15.083184	2.64982e-20
15.071296	2.75678e-20
15.059409	2.86805e-20
15.047521	2.98382e-20
15.035633	3.10425e-20
15.023745	3.22955e-20
15.011857	3.3599e-20
14.999970	3.49552e-20
14.988082	3.6366e-20
14.976194	3.78338e-20
14.964306	3.93608e-20
14.952419	4.09495e-20
14.940531	4.26022e-20
14.928643	4.43217e-20
14.916755	4.61105e-20
14.904868	4.79715e-20
14.892980	4.99077e-20
14.881092	5.19219e-20
14.869204	5.40174e-20
14.857317	5.61975e-20
14.845429	5.84655e-20
14.833541	6.08251e-20
14.821653	6.32799e-20
14.809765	6.58337e-20
14.797878	6.84906e-20
14.785990	7.12546e-20
14.774102	7.41302e-20
14.762214	7.71219e-20
14.750327	8.02342e-20
14.738439	8.34721e-20
14.726551	8.68407e-20
14.714663	9.03452e-20
14.702776	9.3991e-20
14.690888	9.7784e-20
14.679000	1.0173e-19
14.667112	1.05835e-19
14.655225	1.10106e-19
14.643337	1.14549e-19
14.631449	1.19172e-19
14.619561	1.23981e-19
14.607673	1.28983e-19
14.595786	1.34188e-19
14.583898	1.39603e-19
14.572010	1.45236e-19
14.560122	1.51097e-19
14.548235	1.57193e-19
14.536347	1.63536e-19
14.524459	1.70135e-19
14.512571	1.77e-19
14.500684	1.84142e-19
14.488796	1.91572e-19
14.476908	1.99302e-19
14.465020	2.07343e-19
14.453133	2.15709e-19
14.441245	2.24413e-19
14.429357	2.33467e-19
14.417469	2.42887e-19
14.405581	2.52687e-19
14.393694	2.62882e-19
14.381806	2.73488e-19
14.369918	2.84522e-19
14.358030	2.96002e-19
14.346143	3.07944e-19
14.334255	3.20368e-19
14.322367	3.33293e-19
14.310479	3.4674e-19
14.298592	3.60729e-19
14.286704	3.75282e-19
14.274816	3.90422e-19
14.262928	4.06173e-19
14.251041	4.22559e-19
14.239153	4.39606e-19
14.227265	4.57341e-19
14.215377	4.75791e-19
14.203489	4.94985e-19
14.191602	5.14954e-19
14.179714	5.35727e-19
14.167826	5.57339e-19
14.155938	5.79822e-19
14.144051	6.03212e-19
14.132163	6.27545e-19
14.120275	6.5286e-19
14.108387	6.79196e-19
14.096500	7.06593e-19
14.084612	7.35096e-19
14.072724	7.64748e-19
14.060836	7.95597e-19
14.048949	8.27689e-19
14.037061	8.61075e-19
14.025173	8.95808e-19
14.013285	9.31941e-19
14.001397	9.69532e-19
13.989510	1.00864e-18
13.977622	1.04932e-18
13.965734	1.09165e-18
13.953846	1.13568e-18
13.941959	1.18148e-18
13.930071	1.22914e-18
13.918183	1.27871e-18
13.906295	1.33029e-18
13.894408	1.38394e-18
13.882520	1.43976e-18
13.870632	1.49783e-18
13.858744	1.55824e-18
13.846856	1.62108e-18
13.834969	1.68646e-18
13.823081	1.75448e-18
13.811193	1.82524e-18
13.799305	1.89885e-18
13.787418	1.97543e-18
13.775530	2.0551e-18
13.763642	2.13798e-18
13.751754	2.2242e-18
13.739867	2.31389e-18
13.727979	2.40721e-18
13.716091	2.50429e-18
13.704203	2.60528e-18
13.692316	2.71034e-18
13.680428	2.81964e-18
13.668540	2.93334e-18
13.656652	3.05163e-18
13.644764	3.17469e-18
13.632877	3.3027e-18
13.620989	3.43588e-18
13.609101	3.57443e-18
13.597213	3.71857e-18
13.585326	3.86851e-18
13.573438	4.0245e-18
13.561550	4.18678e-18
13.549662	4.3556e-18
13.537775	4.53123e-18
13.525887	4.71393e-18
13.513999	4.904e-18
13.502111	5.10174e-18
13.490224	5.30744e-18
13.478336	5.52144e-18
13.466448	5.74406e-18
13.454560	5.97565e-18
13.442672	6.21658e-18
13.430785	6.46723e-18
13.418897	6.72797e-18
13.407009	6.99923e-18
13.395121	7.28142e-18
13.383234	7.57498e-18
13.371346	7.88038e-18
13.359458	8.19809e-18
13.347570	8.5286e-18
13.335683	8.87243e-18
13.323795	9.23012e-18
13.311907	9.60223e-18
13.300019	9.98934e-18
13.288132	1.0392e-17
13.276244	1.0811e-17
13.264356	1.12468e-17
13.252468	1.17002e-17
13.240580	1.21719e-17
13.228693	1.26625e-17
13.216805	1.3173e-17
13.204917	1.3704e-17
13.193029	1.42564e-17
13.181142	1.48311e-17
13.169254	1.54289e-17
13.157366	1.60508e-17
13.145478	1.66978e-17
13.133591	1.73709e-17
13.121703	1.80711e-17
13.109815	1.87995e-17
13.097927	1.95572e-17
13.086040	2.03455e-17
13.074152	2.11656e-17
13.062264	2.20187e-17
13.050376	2.29062e-17
13.038488	2.38294e-17
13.026601	2.47899e-17
13.014713	2.5789e-17
13.002825	2.68284e-17
12.990937	2.79097e-17
12.979050	2.90345e-17
12.967162	3.02047e-17
12.955274	3.1422e-17
12.943386	3.26884e-17
12.931499	3.40058e-17
12.919611	3.53762e-17
12.907723	3.68019e-17
12.895835	3.82851e-17
12.883948	3.98279e-17
12.872060	4.1433e-17
12.860172	4.31027e-17
12.848284	4.48397e-17
12.836396	4.66466e-17
12.824509	4.85264e-17
12.812621	5.04818e-17
12.800733	5.25161e-17
12.788845	5.46323e-17
12.776958	5.68337e-17
12.765070	5.91239e-17
12.753182	6.15063e-17
12.741294	6.39846e-17
12.729407	6.65629e-17
12.717519	6.92449e-17
12.705631	7.2035e-17
12.693743	7.49375e-17
12.681856	7.79569e-17
12.669968	8.10979e-17
12.658080	8.43655e-17
12.646192	8.77647e-17
12.634304	9.13008e-17
12.622417	9.49793e-17
12.610529	9.8806e-17
12.598641	1.02787e-16
12.586753	1.06928e-16
12.574866	1.11236e-16
12.562978	1.15717e-16
12.551090	1.20379e-16
12.539202	1.25229e-16
12.527315	1.30274e-16
12.515427	1.35522e-16
12.503539	1.40982e-16
12.491651	1.46661e-16
12.479764	1.52569e-16
12.467876	1.58716e-16
12.455988	1.65109e-16
12.444100	1.7176e-16
12.432212	1.78679e-16
12.420325	1.85877e-16
12.408437	1.93364e-16
12.396549	2.01153e-16
12.384661	2.09256e-16
12.372774	2.17685e-16
12.360886	2.26453e-16
12.348998	2.35574e-16
12.337110	2.45063e-16
12.325223	2.54934e-16
12.313335	2.65202e-16
12.301447	2.75884e-16
12.289559	2.86996e-16
12.277672	2.98555e-16
12.265784	3.10579e-16
12.253896	3.23088e-16
12.242008	3.361e-16
12.230120	3.49637e-16
12.218233	3.63718e-16
12.206345	3.78366e-16
12.194457	3.93604e-16
12.182569	4.09455e-16
12.170682	4.25945e-16
12.158794	4.43098e-16
12.146906	4.60943e-16
12.135018	4.79505e-16
12.123131	4.98815e-16
12.111243	5.18902e-16
12.099355	5.39797e-16
12.087467	5.61534e-16
12.075580	5.84146e-16
12.063692	6.07668e-16
12.051804	6.32137e-16
12.039916	6.57591e-16
12.028028	6.84069e-16
12.016141	7.11614e-16
12.004253	7.40267e-16
11.992365	7.70073e-16
11.980477	8.01079e-16
11.968590	8.33333e-16
11.956702	8.66885e-16
11.944814	9.01788e-16
11.932926	9.38096e-16
11.921039	9.75865e-16
11.909151	1.01515e-15
11.897263	1.05602e-15
11.885375	1.09854e-15
11.873488	1.14277e-15
11.861600	1.18877e-15
11.849712	1.23663e-15
11.837824	1.28641e-15
11.825936	1.3382e-15
11.814049	1.39207e-15
11.802161	1.44811e-15
11.790273	1.5064e-15
11.778385	1.56704e-15
11.766498	1.63012e-15
11.754610	1.69574e-15
11.742722	1.764e-15
11.730834	1.83501e-15
11.718947	1.90887e-15
11.707059	1.9857e-15
11.695171	2.06563e-15
11.683283	2.14877e-15
11.671396	2.23526e-15
11.659508	2.32523e-15
11.647620	2.41881e-15
11.635732	2.51617e-15
11.623844	2.61744e-15
11.611957	2.72278e-15
11.600069	2.83236e-15
11.588181	2.94635e-15
11.576293	3.06493e-15
11.564406	3.18828e-15
11.552518	3.31659e-15
11.540630	3.45006e-15
11.528742	3.5889e-15
11.516855	3.73332e-15
11.504967	3.88356e-15
11.493079	4.03984e-15
11.481191	4.2024e-15
11.469304	4.37151e-15
11.457416	4.54742e-15
11.445528	4.7304e-15
11.433640	4.92074e-15
11.421752	5.11874e-15
11.409865	5.3247e-15
11.397977	5.53895e-15
11.386089	5.76181e-15
11.374201	5.99364e-15
11.362314	6.23479e-15
11.350426	6.48564e-15
11.338538	6.74658e-15
11.326650	7.01802e-15
11.314763	7.30037e-15
11.302875	7.59407e-15
11.290987	7.89959e-15
11.279099	8.21739e-15
11.267212	8.54798e-15
11.255324	8.89185e-15
11.243436	9.24956e-15
11.231548	9.62165e-15
11.219660	1.00087e-14
11.207773	1.04113e-14
11.195885	1.08301e-14
11.183997	1.12658e-14
11.172109	1.17189e-14
11.160222	1.21903e-14
11.148334	1.26807e-14
11.136446	1.31907e-14
11.124558	1.37213e-14
11.112671	1.42732e-14
11.100783	1.48472e-14
11.088895	1.54444e-14
11.077007	1.60656e-14
11.065119	1.67117e-14
11.053232	1.73838e-14
11.041344	1.80829e-14
11.029456	1.88102e-14
11.017568	1.95667e-14
11.005681	2.03535e-14
10.993793	2.11721e-14
10.981905	2.20235e-14
10.970017	2.29091e-14
10.958130	2.38304e-14
10.946242	2.47887e-14
10.934354	2.57854e-14
10.922466	2.68223e-14
10.910579	2.79008e-14
10.898691	2.90227e-14
10.886803	3.01897e-14
10.874915	3.14036e-14
10.863027	3.26662e-14
10.851140	3.39796e-14
10.839252	3.53458e-14
10.827364	3.67669e-14
10.815476	3.82451e-14
10.803589	3.97827e-14
10.791701	4.13821e-14
10.779813	4.30458e-14
10.767925	4.47763e-14
10.756038	4.65764e-14
10.744150	4.84488e-14
10.732262	5.03964e-14
10.720374	5.24223e-14
10.708487	5.45296e-14
10.696599	5.67216e-14
10.684711	5.90016e-14
10.672823	6.13733e-14
10.660935	6.38402e-14
10.649048	6.64062e-14
10.637160	6.90754e-14
10.625272	7.18517e-14
10.613384	7.47397e-14
10.601497	7.77436e-14
10.589609	8.08682e-14
10.577721	8.41183e-14
10.565833	8.7499e-14
10.553946	9.10155e-14
10.542058	9.46732e-14
10.530170	9.84779e-14
10.518282	1.02435e-13
10.506395	1.06552e-13
10.494507	1.10834e-13
10.482619	1.15287e-13
10.470731	1.1992e-13
10.458843	1.24739e-13
10.446956	1.29751e-13
10.435068	1.34965e-13
10.423180	1.40388e-13
10.411292	1.46028e-13
10.399405	1.51896e-13
10.387517	1.57999e-13
10.375629	1.64347e-13
10.363741	1.70949e-13
10.351854	1.77818e-13
10.339966	1.84961e-13
10.328078	1.92392e-13
10.316190	2.00121e-13
10.304303	2.08161e-13
10.292415	2.16523e-13
10.280527	2.25221e-13
10.268639	2.34268e-13
10.256751	2.43678e-13
10.244864	2.53466e-13
10.232976	2.63648e-13
10.221088	2.74238e-13
10.209200	2.85253e-13
10.197313	2.9671e-13
10.185425	3.08627e-13
10.173537	3.21023e-13
10.161649	3.33916e-13
10.149762	3.47327e-13
10.137874	3.61276e-13
10.125986	3.75785e-13
10.114098	3.90876e-13
10.102211	4.06573e-13
10.090323	4.229e-13
10.078435	4.39883e-13
10.066547	4.57547e-13
10.054659	4.7592e-13
10.042772	4.9503e-13
10.030884	5.14907e-13
10.018996	5.35582e-13
10.007108	5.57086e-13
9.995221	5.79454e-13
9.983333	6.02719e-13
9.971445	6.26918e-13
9.959557	6.52087e-13
9.947670	6.78267e-13
9.935782	7.05497e-13
9.923894	7.3382e-13
9.912006	7.63279e-13
9.900119	7.93919e-13
9.888231	8.2579e-13
9.876343	8.58939e-13
9.864455	8.93417e-13
9.852567	9.29279e-13
9.840680	9.6658e-13
9.828792	1.00538e-12
9.816904	1.04573e-12
9.805016	1.0877e-12
9.793129	1.13136e-12
9.781241	1.17676e-12
9.769353	1.22399e-12
9.757465	1.27311e-12
9.745578	1.32421e-12
9.733690	1.37735e-12
9.721802	1.43262e-12
9.709914	1.49011e-12
9.698027	1.54991e-12
9.686139	1.6121e-12
9.674251	1.67679e-12
9.662363	1.74407e-12
9.650475	1.81405e-12
9.638588	1.88683e-12
9.626700	1.96253e-12
9.614812	2.04127e-12
9.602924	2.12317e-12
9.591037	2.20835e-12
9.579149	2.29695e-12
9.567261	2.38909e-12
9.555373	2.48493e-12
9.543486	2.58462e-12
9.531598	2.6883e-12
9.519710	2.79613e-12
9.507822	2.90829e-12
9.495935	3.02495e-12
9.484047	3.14628e-12
9.472159	3.27247e-12
9.460271	3.40373e-12
9.448383	3.54024e-12
9.436496	3.68222e-12
9.424608	3.8299e-12
9.412720	3.98349e-12
9.400832	4.14324e-12
9.388945	4.30939e-12
9.377057	4.4822e-12
9.365169	4.66194e-12
9.353281	4.84887e-12
9.341394	5.0433e-12
9.329506	5.24552e-12
9.317618	5.45584e-12
9.305730	5.67459e-12
9.293843	5.9021e-12
9.281955	6.13873e-12
9.270067	6.38484e-12
9.258179	6.64081e-12
9.246291	6.90703e-12
9.234404	7.18391e-12
9.222516	7.47189e-12
9.210628	7.77141e-12
9.198740	8.08292e-12
9.186853	8.40691e-12
9.174965	8.74387e-12
9.163077	9.09433e-12
9.151189	9.45883e-12
9.139302	9.83793e-12
9.127414	1.02322e-11
9.115526	1.06423e-11
9.103638	1.10688e-11
9.091751	1.15123e-11
9.079863	1.19737e-11
9.067975	1.24535e-11
9.056087	1.29525e-11
9.044199	1.34715e-11
9.032312	1.40113e-11
9.020424	1.45726e-11
9.008536	1.51565e-11
8.996648	1.57637e-11
8.984761	1.63953e-11
8.972873	1.70521e-11
8.960985	1.77352e-11
8.949097	1.84457e-11
8.937210	1.91846e-11
8.925322	1.99531e-11
8.913434	2.07523e-11
8.901546	2.15836e-11
8.889659	2.24481e-11
8.877771	2.33471e-11
8.865883	2.42822e-11
8.853995	2.52547e-11
8.842107	2.62661e-11
8.830220	2.7318e-11
8.818332	2.8412e-11
8.806444	2.95497e-11
8.794556	3.0733e-11
8.782669	3.19636e-11
8.770781	3.32434e-11
8.758893	3.45744e-11
8.747005	3.59587e-11
8.735118	3.73984e-11
8.723230	3.88957e-11
8.711342	4.04528e-11
8.699454	4.20722e-11
8.687567	4.37564e-11
8.675679	4.5508e-11
8.663791	4.73296e-11
8.651903	4.92241e-11
8.640015	5.11943e-11
8.628128	5.32433e-11
8.616240	5.53743e-11
8.604352	5.75904e-11
8.592464	5.98952e-11
8.580577	6.22922e-11
8.568689	6.47849e-11
8.556801	6.73774e-11
8.544913	7.00734e-11
8.533026	7.28773e-11
8.521138	7.57932e-11
8.509250	7.88257e-11
8.497362	8.19795e-11
8.485475	8.52592e-11
8.473587	8.86701e-11
8.461699	9.22173e-11
8.449811	9.59063e-11
8.437923	9.97426e-11
8.426036	1.03732e-10
8.414148	1.07881e-10
8.402260	1.12196e-10
8.390372	1.16684e-10
8.378485	1.2135e-10
8.366597	1.26203e-10
8.354709	1.3125e-10
8.342821	1.36499e-10
8.330934	1.41957e-10
8.319046	1.47634e-10
8.307158	1.53537e-10
8.295270	1.59676e-10
8.283382	1.6606e-10
8.271495	1.72699e-10
8.259607	1.79603e-10
8.247719	1.86783e-10
8.235831	1.9425e-10
8.223944	2.02014e-10
8.212056	2.10089e-10
8.200168	2.18487e-10
8.188280	2.27219e-10
8.176393	2.36301e-10
8.164505	2.45744e-10
8.152617	2.55565e-10
8.140729	2.65778e-10
8.128842	2.76399e-10
8.116954	2.87443e-10
8.105066	2.98929e-10
8.093178	3.10872e-10
8.081290	3.23293e-10
8.069403	3.36209e-10
8.057515	3.49641e-10
8.045627	3.63608e-10
8.033739	3.78133e-10
8.021852	3.93237e-10
8.009964	4.08945e-10
7.998076	4.25278e-10
7.986188	4.42264e-10
7.974301	4.59927e-10
7.962413	4.78294e-10
7.950525	4.97395e-10
7.938637	5.17257e-10
7.926750	5.37911e-10
7.914862	5.59389e-10
7.902974	5.81724e-10
7.891086	6.04949e-10
7.879198	6.29101e-10
7.867311	6.54215e-10
7.855423	6.80331e-10
7.843535	7.07488e-10
7.831647	7.35728e-10
7.819760	7.65093e-10
7.807872	7.95629e-10
7.795984	8.27383e-10
7.784096	8.60402e-10
7.772209	8.94737e-10
7.760321	9.3044e-10
7.748433	9.67567e-10
7.736545	1.00617e-09
7.724658	1.04632e-09
7.712770	1.08806e-09
7.700882	1.13147e-09
7.688994	1.1766e-09
7.677106	1.22354e-09
7.665219	1.27234e-09
7.653331	1.32309e-09
7.641443	1.37586e-09
7.629555	1.43073e-09
7.617668	1.48779e-09
7.605780	1.54712e-09
7.593892	1.60881e-09
7.582004	1.67296e-09
7.570117	1.73966e-09
7.558229	1.80902e-09
7.546341	1.88114e-09
7.534453	1.95613e-09
7.522566	2.0341e-09
7.510678	2.11518e-09
7.498790	2.19949e-09
7.486902	2.28715e-09
7.475014	2.3783e-09
7.463127	2.47308e-09
7.451239	2.57163e-09
7.439351	2.6741e-09
7.427463	2.78065e-09
7.415576	2.89143e-09
7.403688	3.00663e-09
7.391800	3.1264e-09
7.379912	3.25094e-09
7.368025	3.38044e-09
7.356137	3.51508e-09
7.344249	3.65508e-09
7.332361	3.80064e-09
7.320474	3.952e-09
7.308586	4.10937e-09
7.296698	4.27299e-09
7.284810	4.44313e-09
7.272922	4.62002e-09
7.261035	4.80395e-09
7.249147	4.99518e-09
7.237259	5.19402e-09
7.225371	5.40076e-09
7.213484	5.61571e-09
7.201596	5.83921e-09
7.189708	6.07158e-09
7.177820	6.31318e-09
7.165933	6.56439e-09
7.154045	6.82557e-09
7.142157	7.09712e-09
7.130269	7.37946e-09
7.118382	7.67301e-09
7.106494	7.97822e-09
7.094606	8.29555e-09
7.082718	8.62548e-09
7.070830	8.9685e-09
7.058943	9.32514e-09
7.047055	9.69594e-09
7.035167	1.00815e-08
7.023279	1.04823e-08
7.011392	1.0899e-08
6.999504	1.13322e-08
6.987616	1.17827e-08
6.975728	1.2251e-08
6.963841	1.27379e-08
6.951953	1.32441e-08
6.940065	1.37704e-08
6.928177	1.43175e-08
6.916290	1.48864e-08
6.904402	1.54778e-08
6.892514	1.60927e-08
6.880626	1.67319e-08
6.868738	1.73965e-08
6.856851	1.80874e-08
6.844963	1.88057e-08
6.833075	1.95525e-08
6.821187	2.03288e-08
6.809300	2.1136e-08
6.797412	2.19751e-08
6.785524	2.28474e-08
6.773636	2.37543e-08
6.761749	2.46971e-08
6.749861	2.56773e-08
6.737973	2.66963e-08
6.726085	2.77556e-08
6.714198	2.88569e-08
6.702310	3.00017e-08
6.690422	3.11919e-08
6.678534	3.24292e-08
6.666646	3.37155e-08
6.654759	3.50526e-08
6.642871	3.64427e-08
6.630983	3.78878e-08
6.619095	3.939e-08
6.607208	4.09517e-08
6.595320	4.25751e-08
6.583432	4.42627e-08
6.571544	4.60171e-08
6.559657	4.78408e-08
6.547769	4.97367e-08
6.535881	5.17074e-08
6.523993	5.37561e-08
6.512106	5.58857e-08
6.500218	5.80995e-08
6.488330	6.04008e-08
6.476442	6.2793e-08
6.464554	6.52796e-08
6.452667	6.78645e-08
6.440779	7.05515e-08
6.428891	7.33446e-08
6.417003	7.62479e-08
6.405116	7.92659e-08
6.393228	8.2403e-08
6.381340	8.5664e-08
6.369452	8.90536e-08
6.357565	9.2577e-08
6.345677	9.62393e-08
6.333789	1.00046e-07
6.321901	1.04003e-07
6.310014	1.08116e-07
6.298126	1.12392e-07
6.286238	1.16835e-07
6.274350	1.21454e-07
6.262462	1.26256e-07
6.250575	1.31246e-07
6.238687	1.36433e-07
6.226799	1.41824e-07
6.214911	1.47428e-07
6.203024	1.53252e-07
6.191136	1.59306e-07
6.179248	1.65598e-07
6.167360	1.72138e-07
6.155473	1.78936e-07
6.143585	1.86001e-07
6.131697	1.93344e-07
6.119809	2.00976e-07
6.107922	2.08908e-07
6.096034	2.17153e-07
6.084146	2.25721e-07
6.072258	2.34627e-07
6.060370	2.43882e-07
6.048483	2.53502e-07
6.036595	2.63499e-07
6.024707	2.7389e-07
6.012819	2.84689e-07
6.000932	2.95912e-07
5.989044	3.07576e-07
5.977156	3.19698e-07
5.965268	3.32295e-07
5.953381	3.45388e-07
5.941493	3.58994e-07
5.929605	3.73135e-07
5.917717	3.8783e-07
5.905830	4.03102e-07
5.893942	4.18973e-07
5.882054	4.35466e-07
5.870166	4.52606e-07
5.858278	4.70418e-07
5.846391	4.88928e-07
5.834503	5.08163e-07
5.822615	5.28152e-07
5.810727	5.48924e-07
5.798840	5.70509e-07
5.786952	5.9294e-07
5.775064	6.16249e-07
5.763176	6.4047e-07
5.751289	6.65639e-07
5.739401	6.91792e-07
5.727513	7.18969e-07
5.715625	7.47208e-07
5.703738	7.76552e-07
5.691850	8.07042e-07
5.679962	8.38725e-07
5.668074	8.71645e-07
5.656186	9.05851e-07
5.644299	9.41393e-07
5.632411	9.78323e-07
5.620523	1.01669e-06
5.608635	1.05656e-06
5.596748	1.09799e-06
5.584860	1.14103e-06
5.572972	1.18575e-06
5.561084	1.23221e-06
5.549197	1.28048e-06
5.537309	1.33064e-06
5.525421	1.38275e-06
5.513533	1.43688e-06
5.501645	1.49313e-06
5.489758	1.55157e-06
5.477870	1.61228e-06
5.465982	1.67535e-06
5.454094	1.74087e-06
5.442207	1.80895e-06
5.430319	1.87966e-06
5.418431	1.95313e-06
5.406543	2.02945e-06
5.394656	2.10874e-06
5.382768	2.1911e-06
5.370880	2.27667e-06
5.358992	2.36555e-06
5.347105	2.45788e-06
5.335217	2.55379e-06
5.323329	2.65342e-06
5.311441	2.7569e-06
5.299553	2.8644e-06
5.287666	2.97606e-06
5.275778	3.09205e-06
5.263890	3.21252e-06
5.252002	3.33766e-06
5.240115	3.46763e-06
5.228227	3.60263e-06
5.216339	3.74284e-06
5.204451	3.88847e-06
5.192564	4.03973e-06
5.180676	4.19682e-06
5.168788	4.35998e-06
5.156900	4.52943e-06
5.145013	4.70541e-06
5.133125	4.88818e-06
5.121237	5.07799e-06
5.109349	5.2751e-06
5.097461	5.4798e-06
5.085574	5.69238e-06
5.073686	5.91314e-06
5.061798	6.14238e-06
5.049910	6.38043e-06
5.038023	6.62762e-06
5.026135	6.8843e-06
5.014247	7.15083e-06
5.002359	7.42758e-06
4.990472	7.71494e-06
4.978584	8.01331e-06
4.966696	8.3231e-06
4.954808	8.64475e-06
4.942921	8.97871e-06
4.931033	9.32543e-06
4.919145	9.6854e-06
4.907257	1.00591e-05
4.895369	1.04471e-05
4.883482	1.08499e-05
4.871594	1.1268e-05
4.859706	1.17021e-05
4.847818	1.21527e-05
4.835931	1.26204e-05
4.824043	1.3106e-05
4.812155	1.361e-05
4.800267	1.41331e-05
4.788380	1.46761e-05
4.776492	1.52396e-05
4.764604	1.58246e-05
4.752716	1.64317e-05
4.740829	1.70617e-05
4.728941	1.77156e-05
4.717053	1.83942e-05
4.705165	1.90985e-05
4.693277	1.98293e-05
4.681390	2.05876e-05
4.669502	2.13745e-05
4.657614	2.21911e-05
4.645726	2.30383e-05
4.633839	2.39174e-05
4.621951	2.48295e-05
4.610063	2.57757e-05
4.598175	2.67575e-05
4.586288	2.77759e-05
4.574400	2.88325e-05
4.562512	2.99285e-05
4.550624	3.10654e-05
4.538737	3.22447e-05
4.526849	3.34679e-05
4.514961	3.47366e-05
4.503073	3.60524e-05
4.491185	3.7417e-05
4.479298	3.88322e-05
4.467410	4.02998e-05
4.455522	4.18217e-05
4.443634	4.33997e-05
4.431747	4.50359e-05
4.419859	4.67323e-05
4.407971	4.84911e-05
4.396083	5.03144e-05
4.384196	5.22046e-05
4.372308	5.41639e-05
4.360420	5.61948e-05
4.348532	5.82998e-05
4.336645	6.04814e-05
4.324757	6.27423e-05
4.312869	6.50852e-05
4.300981	6.75129e-05
4.289093	7.00284e-05
4.277206	7.26346e-05
4.265318	7.53345e-05
4.253430	7.81314e-05
4.241542	8.10285e-05
4.229655	8.40291e-05
4.217767	8.71367e-05
4.205879	9.03548e-05
4.193991	9.36871e-05
4.182104	9.71372e-05
4.170216	0.000100709
4.158328	0.000104406
4.146440	0.000108233
4.134553	0.000112194
4.122665	0.000116293
4.110777	0.000120534
4.098889	0.000124921
4.087001	0.00012946
4.075114	0.000134154
4.063226	0.000139008
4.051338	0.000144028
4.039450	0.000149217
4.027563	0.000154581
4.015675	0.000160125
4.003787	0.000165853
3.991899	0.00017177
3.980012	0.000177883
3.968124	0.000184195
3.956236	0.000190711
3.944348	0.000197438
3.932461	0.000204379
3.920573	0.00021154
3.908685	0.000218925
3.896797	0.000226539
3.884909	0.000234387
3.873022	0.000242473
3.861134	0.000250801
3.849246	0.000259374
3.837358	0.000268196
3.825471	0.00027727
3.813583	0.000286597
3.801695	0.00029618
3.789807	0.000306019
3.777920	0.000316114
3.766032	0.000326463
3.754144	0.000337063
3.742256	0.00034791
3.730369	0.000358996
3.718481	0.000370313
3.706593	0.000381848
3.694705	0.000393586
3.682817	0.000405504
3.670930	0.000417577
3.659042	0.000429769
3.647154	0.000442035
3.635266	0.000454317
3.623379	0.000466534
3.611491	0.000478576
3.599603	0.000490284
3.587715	0.000501404
3.575828	0.000511461
&
```
