## Supplementary material for "All-at-once RNA folding with 3D motif prediction framed by evolutionary information": RF00463_ApoB_5_CRE.cacofold.helixcov

```
# RMs = 6 L = 128

# RM_HELIX NESTED 57-63 74-80, nbp = 7 nbp_cov = 0
# pvals: 0.959041,0.959041,0.959041,0.959041,0.959041,0.959041,0.959041
# aggregated NONE
NESTED  ::::::::::::::::::::::::::::::::::::::::::::::::::::::::<<<<<<<__________>>>>>>>:::::::::::::::::::::::::::::::::::::::::::::::
        :::::::::::::::::::::::::::::::::::::::::::::::::::::::::::::::::::::::::::::::::::::::::::::::::::::::::::::::::::::::::::::::

# RM_HELIX NESTED 53-54 84-85, nbp = 2 nbp_cov = 0
# pvals: 0.966737,0.959041
# aggregated NONE
NESTED  ::::::::::::::::::::::::::::::::::::::::::::::::::::<<_____________________________>>::::::::::::::::::::::::::::::::::::::::::
        :::::::::::::::::::::::::::::::::::::::::::::::::::::::::::::::::::::::::::::::::::::::::::::::::::::::::::::::::::::::::::::::

# RM_HELIX NESTED 32-50 88-109, nbp = 18 nbp_cov = 0
# pvals: 0.959041,0.959041,0.959041,0.959041,0.959041,0.959041,0.959041,0.959041,0.959041,0.959041,0.959041,0.959041,0.959041,0.959041,0.959041,0.959041,0.959041,0.959041
# aggregated NONE
NESTED  :::::::::::::::::::::::::::::::<<<<<-<<<<<<<<<<<<<_____________________________________>>>-->>>>>>>>>>->>>>>:::::::::::::::::::
        :::::::::::::::::::::::::::::::::::::::::::::::::::::::::::::::::::::::::::::::::::::::::::::::::::::::::::::::::::::::::::::::

# RM_HELIX NESTED 27-29 111-113, nbp = 3 nbp_cov = 0
# pvals: 0.959041,0.959041,0.959041
# aggregated NONE
NESTED  ::::::::::::::::::::::::::<<<________________________________________________________________________________>>>:::::::::::::::
        :::::::::::::::::::::::::::::::::::::::::::::::::::::::::::::::::::::::::::::::::::::::::::::::::::::::::::::::::::::::::::::::

# RM_HELIX NESTED 15-23 114-123, nbp = 9 nbp_cov = 0
# pvals: 0.97685,0.959041,0.959041,0.959041,0.959041,0.959041,0.959041,0.959041,0.970726
# aggregated NONE
NESTED  ::::::::::::::<<<<<<<<<_________________________________________________________________________________________>>>->>>>>>:::::
        :::::::::::::::::::::::::::::::::::::::::::::::::::::::::::::::::::::::::::::::::::::::::::::::::::::::::::::::::::::::::::::::

# RM_HELIX NESTED 8-11 124-127, nbp = 4 nbp_cov = 0
# pvals: 0.959041,0.959041,0.959041,0.0141814
# aggregated NONE
NESTED  :::::::<<<<_______________________________________________________________________________________________________________>>>>:
        :::::::::::::::::::::::::::::::::::::::::::::::::::::::::::::::::::::::::::::::::::::::::::::::::::::::::::::::::::::::::::::::
```
