## Supplementary material for "All-at-once RNA folding with 3D motif prediction framed by evolutionary information": RF00463_ApoB_5_CRE.cacofold.power

```
# Power analysis of CaCoFold structure 
#
# Powertype = SINGLE SUBSTITUTIONS
# covary  left_pos      right_pos    substitutions      power
#----------------------------------------------------------------
          8		127		0		0.00
          9		126		0		0.00
          10		125		1		0.00
          11		124		1		0.00
          15		123		1		0.00
          16		122		0		0.00
          17		121		1		0.00
          18		120		0		0.00
          19		119		0		0.00
          20		118		0		0.00
          21		116		0		0.00
          22		115		0		0.00
          23		114		2		0.00
          27		113		0		0.00
          28		112		0		0.00
          29		111		0		0.00
          32		109		0		0.00
          33		108		0		0.00
          34		107		0		0.00
          35		106		1		0.00
          36		105		1		0.00
          38		103		0		0.00
          39		102		0		0.00
          40		101		0		0.00
          41		99		0		0.00
          42		98		1		0.00
          43		97		0		0.00
          44		96		1		0.00
          45		95		0		0.00
          46		94		1		0.00
          47		93		0		0.00
          48		90		0		0.00
          49		89		1		0.00
          50		88		0		0.00
          53		85		2		0.00
          54		84		1		0.00
          57		80		1		0.00
          58		79		1		0.00
          59		78		0		0.00
          60		77		0		0.00
          61		76		1		0.00
          62		75		1		0.00
          63		74		0		0.00
#
# BPAIRS 43
# avg substitutions per BP  0.4
# BPAIRS expected to covary 0.0 +/- 0.0
# BPAIRS observed to covary 0
#
```
