## Supplementary material for "All-at-once RNA folding with 3D motif prediction framed by evolutionary information": RF00463_ApoB_5_CRE.helixcov

```
# RMs = 8 L = 128

# RM_HELIX NESTED 3-6 10-13, nbp = 4 nbp_cov = 0
# pvals: 0.959041,0.959041,0.959041,0.959041
# aggregated NONE
NESTED  ::<<<<___>>>>::::::::::::::::::::::::::::::::::::::::::::::::::::::::::::::::::::::::::::::::::::::::::::::::::::::::::::::::::
        :::::::::::::::::::::::::::::::::::::::::::::::::::::::::::::::::::::::::::::::::::::::::::::::::::::::::::::::::::::::::::::::

# RM_HELIX NESTED 32-40 48-56, nbp = 9 nbp_cov = 0
# pvals: 0.959041,0.959041,0.959041,0.00864642,0.959041,0.959041,0.959041,0.959041,0.959041
# aggregated NONE
NESTED  :::::::::::::::::::::::::::::::<<<<<<<<<_______>>>>>>>>>:::::::::::::::::::::::::::::::::::::::::::::::::::::::::::::::::::::::
        :::::::::::::::::::::::::::::::::::::::::::::::::::::::::::::::::::::::::::::::::::::::::::::::::::::::::::::::::::::::::::::::

# RM_HELIX NESTED 21-29 59-67, nbp = 8 nbp_cov = 0
# pvals: 0.959041,0.959041,0.985503,0.959041,0.959041,0.959041,0.959041,0.959041
# aggregated NONE
NESTED  ::::::::::::::::::::<<<<<-<<<_____________________________>>>->>>>>::::::::::::::::::::::::::::::::::::::::::::::::::::::::::::
        :::::::::::::::::::::::::::::::::::::::::::::::::::::::::::::::::::::::::::::::::::::::::::::::::::::::::::::::::::::::::::::::

# RM_HELIX NESTED 74-77 82-85, nbp = 4 nbp_cov = 0
# pvals: 0.959041,0.959041,0.959041,0.959041
# aggregated NONE
NESTED  :::::::::::::::::::::::::::::::::::::::::::::::::::::::::::::::::::::::::<<<<____>>>>::::::::::::::::::::::::::::::::::::::::::
        :::::::::::::::::::::::::::::::::::::::::::::::::::::::::::::::::::::::::::::::::::::::::::::::::::::::::::::::::::::::::::::::

# RM_HELIX NESTED 69-71 88-90, nbp = 3 nbp_cov = 0
# pvals: 0.959041,0.959041,0.959041
# aggregated NONE
NESTED  ::::::::::::::::::::::::::::::::::::::::::::::::::::::::::::::::::::<<<________________>>>:::::::::::::::::::::::::::::::::::::
        :::::::::::::::::::::::::::::::::::::::::::::::::::::::::::::::::::::::::::::::::::::::::::::::::::::::::::::::::::::::::::::::

# RM_HELIX NESTED 16-20 95-99, nbp = 5 nbp_cov = 0
# pvals: 0.959041,0.959041,0.959041,0.959041,0.959041
# aggregated NONE
NESTED  :::::::::::::::<<<<<__________________________________________________________________________>>>>>::::::::::::::::::::::::::::
        :::::::::::::::::::::::::::::::::::::::::::::::::::::::::::::::::::::::::::::::::::::::::::::::::::::::::::::::::::::::::::::::

# RM_HELIX NESTED 108-113 120-125, nbp = 5 nbp_cov = 0
# pvals: 0.959041,0.959041,0.959041,0.959041,0.959041
# aggregated NONE
NESTED  ::::::::::::::::::::::::::::::::::::::::::::::::::::::::::::::::::::::::::::::::::::::::::::::::::::::::::<<<-<<______>>->>>:::
        :::::::::::::::::::::::::::::::::::::::::::::::::::::::::::::::::::::::::::::::::::::::::::::::::::::::::::::::::::::::::::::::

# RM_HELIX NESTED 101-103 126-128, nbp = 3 nbp_cov = 0
# pvals: 0.959041,0.959041,0.959041
# aggregated NONE
NESTED  :::::::::::::::::::::::::::::::::::::::::::::::::::::::::::::::::::::::::::::::::::::::::::::::::::<<<______________________>>>
        :::::::::::::::::::::::::::::::::::::::::::::::::::::::::::::::::::::::::::::::::::::::::::::::::::::::::::::::::::::::::::::::
```
