## Supplementary material for "All-at-once RNA folding with 3D motif prediction framed by evolutionary information": RF00463_ApoB_5_CRE.power

```
# Power analysis of given structure 
#
# Powertype = SINGLE SUBSTITUTIONS
# covary  left_pos      right_pos    substitutions      power
#----------------------------------------------------------------
          3		13		0		0.00
          4		12		1		0.00
          5		11		1		0.00
          6		10		0		0.00
          16		99		0		0.00
          17		98		1		0.00
          18		97		0		0.00
          19		96		0		0.00
          20		95		0		0.00
          21		67		0		0.00
          22		66		0		0.00
          23		65		2		0.00
          24		64		1		0.00
          25		63		1		0.00
          27		61		1		0.00
          28		60		0		0.00
          29		59		0		0.00
          32		56		0		0.00
          33		55		0		0.00
          34		54		1		0.00
          35		53		2		0.00
          36		52		0		0.00
          37		51		1		0.00
          38		50		0		0.00
          39		49		1		0.00
          40		48		0		0.00
          69		90		0		0.00
          70		89		1		0.00
          71		88		0		0.00
          74		85		1		0.00
          75		84		0		0.00
          76		83		0		0.00
          77		82		0		0.00
          101		128		1		0.00
          102		127		0		0.00
          103		126		0		0.00
          108		125		1		0.00
          109		124		0		0.00
          110		123		0		0.00
          112		121		0		0.00
          113		120		0		0.00
#
# BPAIRS 41
# avg substitutions per BP  0.4
# BPAIRS expected to covary 0.0 +/- 0.0
# BPAIRS observed to covary 0
#
```
