## Supplementary material for "All-at-once RNA folding with 3D motif prediction framed by evolutionary information": RF00463_ApoB_5_CRE.surv

```
0.539658	0.0243902
-0.009526	0.97561
-0.313330	1
&
3.671175	0.000125628
3.612751	0.000251256
3.566012	0.000376884
3.554327	0.000502513
3.530957	0.000628141
3.507588	0.000753769
3.320632	0.000879397
2.245633	0.00125628
2.233949	0.00163317
2.058677	0.00175879
1.906775	0.00213568
1.754873	0.00226131
1.661395	0.00238693
1.638026	0.00251256
1.626341	0.00288945
1.602971	0.00301508
1.556232	0.0031407
1.521178	0.00364322
1.451069	0.00427136
1.439385	0.00477387
1.427700	0.0048995
1.369276	0.00502513
1.299167	0.00515075
1.287483	0.00527638
1.252428	0.00540201
1.217374	0.00552764
1.158950	0.00577889
1.147265	0.00603015
1.112211	0.00640704
1.065472	0.00665829
1.018733	0.00690955
0.925255	0.0071608
0.913570	0.00778894
0.901885	0.00791457
0.855146	0.0080402
0.843462	0.00829146
0.831777	0.00841709
0.644821	0.00879397
0.633136	0.00967337
0.621451	0.0100503
0.539658	0.0101759
0.504603	0.0104271
0.492919	0.0105528
0.481234	0.0106784
0.469549	0.010804
0.305962	0.0113065
0.294278	0.0116834
0.282593	0.0119347
0.270908	0.0120603
0.259223	0.0123116
0.235854	0.0124372
0.224169	0.0125628
0.212484	0.0128141
0.200799	0.0130653
0.177430	0.013191
0.165745	0.0133166
0.154060	0.0134422
0.142376	0.0136935
0.130691	0.0138191
0.119006	0.0139447
0.107321	0.014196
0.095637	0.0143216
0.083952	0.0145729
0.072267	0.0149497
0.037213	0.0150754
0.025528	0.0153266
0.013843	0.0158291
0.002158	0.0165829
-0.009526	0.954774
-0.021211	0.954899
-0.032896	0.956281
-0.044581	0.957789
-0.056265	0.95892
-0.067950	0.960176
-0.079635	0.961055
-0.091320	0.962688
-0.103004	0.964573
-0.114689	0.965201
-0.126374	0.966709
-0.138059	0.968342
-0.149743	0.969347
-0.161428	0.970729
-0.173113	0.971106
-0.184798	0.971734
-0.196483	0.972487
-0.208167	0.973995
-0.219852	0.976005
-0.231537	0.976382
-0.243222	0.977764
-0.254906	0.978141
-0.266591	0.978894
-0.278276	0.979271
-0.289961	0.979774
-0.301645	0.981533
-0.313330	0.982663
-0.325015	0.983543
-0.336700	0.983794
-0.348384	0.984296
-0.360069	0.984548
-0.371754	0.984925
-0.383439	0.985427
-0.395124	0.986055
-0.406808	0.986558
-0.418493	0.98706
-0.430178	0.987437
-0.441863	0.987814
-0.465232	0.988317
-0.476917	0.98995
-0.488602	0.990075
-0.500286	0.990201
-0.511971	0.99108
-0.523656	0.99196
-0.535341	0.992337
-0.547025	0.992714
-0.558710	0.992965
-0.593765	0.99309
-0.617134	0.993342
-0.628819	0.99397
-0.640504	0.994095
-0.675558	0.994347
-0.687243	0.994472
-0.698927	0.994849
-0.710612	0.995101
-0.722297	0.995352
-0.733982	0.995603
-0.745666	0.995854
-0.769036	0.996608
-0.780721	0.996734
-0.792406	0.996859
-0.815775	0.996985
-0.839145	0.997111
-0.850829	0.997236
-0.874199	0.997362
-0.885884	0.997864
-0.979362	0.998367
-0.991047	0.998492
-1.014416	0.998618
-1.061155	0.998995
-1.096209	0.999121
-1.107894	0.999497
-1.236427	0.999623
-1.353274	1
&
5.365465	6.24922e-07
4.208674	1.24984e-06
4.173619	1.87477e-06
4.010033	3.74953e-06
3.869816	4.99938e-06
3.846446	6.24922e-06
3.834761	7.49906e-06
3.823077	8.74891e-06
3.788022	9.37383e-06
3.764653	1.24984e-05
3.752968	1.6248e-05
3.741283	2.18723e-05
3.729598	2.49969e-05
3.717914	2.99963e-05
3.706229	3.62455e-05
3.694544	4.8119e-05
3.682859	6.12423e-05
3.671175	7.37408e-05
3.659490	8.93638e-05
3.647805	0.000109986
3.636120	0.000129359
3.624436	0.000155606
3.612751	0.000174353
3.601066	0.000189976
3.589381	0.000205599
3.577696	0.000224972
3.566012	0.000241845
3.554327	0.000279965
3.542642	0.000315586
3.530957	0.000354956
3.519273	0.000382452
3.507588	0.00040245
3.495903	0.000424322
3.484218	0.00043807
3.472534	0.000444944
3.460849	0.000453068
3.449164	0.000463692
3.437479	0.000473691
3.425795	0.00048369
3.414110	0.000488064
3.402425	0.000494313
3.390740	0.000498063
3.379055	0.000506812
3.367371	0.000511811
3.355686	0.000516185
3.344001	0.000526184
3.332316	0.000529934
3.320632	0.000543682
3.308947	0.000555556
3.297262	0.000564304
3.285577	0.000575553
3.273893	0.000588051
3.262208	0.000593676
3.250523	0.000601175
3.238838	0.00060305
3.227154	0.000604924
3.215469	0.000608674
3.203784	0.000609924
3.192099	0.000611799
3.180414	0.000612423
3.168730	0.000614923
3.157045	0.000616798
3.145360	0.000618673
3.121991	0.000620547
3.110306	0.000621797
3.098621	0.000622422
3.086936	0.000627422
3.075252	0.000629921
3.063567	0.000631171
3.051882	0.00063867
3.040197	0.000645544
3.028513	0.000649294
3.016828	0.000653668
3.005143	0.000656168
2.993458	0.000659918
2.981773	0.000664917
2.970089	0.000669916
2.958404	0.000672416
2.946719	0.000674916
2.935034	0.00067929
2.923350	0.00068304
2.911665	0.000684289
2.899980	0.000684914
2.888295	0.000686164
2.876611	0.000688039
2.853241	0.000690539
2.841556	0.000691164
2.829872	0.000692413
2.818187	0.000693663
2.806502	0.000696788
2.783132	0.000698663
2.771448	0.000699913
2.759763	0.000700537
2.748078	0.000701162
2.736393	0.000701787
2.724709	0.000703037
2.701339	0.000704287
2.689654	0.000706162
2.677970	0.000706787
2.666285	0.000708661
2.654600	0.000711786
2.631231	0.000713661
2.619546	0.000714911
2.607861	0.00071616
2.572807	0.00071741
2.549437	0.00071866
2.537752	0.000720535
2.526068	0.00072241
2.514383	0.000726159
2.502698	0.000728659
2.491013	0.000732408
2.479329	0.000735533
2.467644	0.000738033
2.455959	0.000741782
2.444274	0.000743032
2.432590	0.000743657
2.420905	0.000744907
2.409220	0.000754281
2.397535	0.00076178
2.385850	0.000769279
2.374166	0.000773653
2.362481	0.000776778
2.350796	0.000785527
2.339111	0.000788651
2.327427	0.000800525
2.315742	0.000819273
2.304057	0.000829271
2.292372	0.000834271
2.280688	0.000848019
2.269003	0.000869266
2.257318	0.000890514
2.245633	0.000911761
2.233949	0.000932383
2.222264	0.000956755
2.210579	0.000978628
2.198894	0.000995501
2.187209	0.00101362
2.175525	0.00104612
2.163840	0.00107112
2.152155	0.00109611
2.140470	0.00111299
2.128786	0.00113486
2.117101	0.00115923
2.105416	0.00117735
2.093731	0.0012061
2.082047	0.00122172
2.070362	0.00124422
2.058677	0.00127172
2.046992	0.00130046
2.035308	0.00132608
2.023623	0.00134296
2.011938	0.00135733
2.000253	0.0013767
1.988568	0.00140357
1.976884	0.0014242
1.965199	0.00144919
1.953514	0.00145982
1.941829	0.00147419
1.930145	0.00149794
1.918460	0.00152918
1.906775	0.00154293
1.895090	0.00155793
1.883406	0.00158105
1.871721	0.0016123
1.860036	0.00163855
1.848351	0.00166917
1.836667	0.00169104
1.824982	0.00171041
1.813297	0.00173103
1.801612	0.00174791
1.789927	0.00177853
1.778243	0.00180665
1.766558	0.00184727
1.754873	0.00191289
1.743188	0.00195413
1.731504	0.00197538
1.719819	0.002001
1.708134	0.0020235
1.696449	0.00204849
1.684765	0.00207787
1.673080	0.00213536
1.661395	0.00217723
1.649710	0.00221285
1.638026	0.00226784
1.626341	0.00234408
1.614656	0.00242845
1.602971	0.00251094
1.591286	0.00256905
1.579602	0.00264529
1.567917	0.00269716
1.556232	0.00272966
1.544547	0.00277403
1.532863	0.00283027
1.521178	0.00290839
1.509493	0.002989
1.497808	0.00306774
1.486124	0.00314586
1.474439	0.00322147
1.462754	0.00328396
1.451069	0.0033802
1.439385	0.00348956
1.427700	0.00358955
1.416015	0.00369391
1.404330	0.00376765
1.392645	0.00384639
1.380961	0.00390576
1.369276	0.00396638
1.357591	0.00401887
1.345906	0.00407574
1.334222	0.00412136
1.322537	0.0041651
1.310852	0.00420447
1.299167	0.00424947
1.287483	0.00428384
1.275798	0.00431446
1.264113	0.0043732
1.252428	0.00442007
1.240744	0.00447382
1.229059	0.00453631
1.217374	0.0046013
1.205689	0.00466192
1.194004	0.00472191
1.182320	0.00478128
1.170635	0.00483877
1.158950	0.00489001
1.147265	0.004985
1.135581	0.00505812
1.123896	0.0051631
1.112211	0.00526872
1.100526	0.0054137
1.088842	0.00553306
1.077157	0.0056368
1.065472	0.00571679
1.053787	0.00578553
1.042103	0.00587927
1.030418	0.00594551
1.018733	0.00603362
1.007048	0.00609174
0.995363	0.00616235
0.983679	0.00624109
0.971994	0.00629984
0.960309	0.00638233
0.948624	0.00645732
0.936940	0.00651544
0.925255	0.00660917
0.913570	0.00668791
0.901885	0.00675103
0.890201	0.00683352
0.878516	0.00687789
0.866831	0.00692351
0.855146	0.0069735
0.843462	0.00705287
0.831777	0.00709411
0.820092	0.00714036
0.808407	0.00718535
0.796722	0.0072391
0.785038	0.00728471
0.773353	0.00734033
0.761668	0.00742157
0.749983	0.00746407
0.738299	0.00753968
0.726614	0.0076053
0.714929	0.00766279
0.703244	0.00774466
0.691560	0.00779778
0.679875	0.00784214
0.668190	0.00791089
0.656505	0.00800337
0.644821	0.00810774
0.633136	0.00817835
0.621451	0.00824209
0.609766	0.00829209
0.598081	0.00833833
0.586397	0.00837895
0.574712	0.00842082
0.563027	0.00845832
0.551342	0.00854768
0.539658	0.00864642
0.527973	0.00871704
0.516288	0.00878203
0.504603	0.00884889
0.492919	0.00890451
0.481234	0.008982
0.469549	0.00904637
0.457864	0.00910324
0.446180	0.00915573
0.434495	0.00919823
0.422810	0.00923697
0.411125	0.00927072
0.399440	0.00930571
0.387756	0.00936383
0.376071	0.0094382
0.364386	0.00949756
0.352701	0.00953693
0.341017	0.00963692
0.329332	0.00981627
0.317647	0.00992938
0.305962	0.0101106
0.294278	0.0102631
0.282593	0.0104868
0.270908	0.0106205
0.259223	0.0107512
0.247539	0.0108893
0.235854	0.0110342
0.224169	0.0111792
0.212484	0.0113223
0.200799	0.0114486
0.189115	0.0115804
0.177430	0.0116985
0.165745	0.0118323
0.154060	0.0119616
0.142376	0.0121054
0.130691	0.0122553
0.119006	0.0124378
0.107321	0.0126003
0.095637	0.0127297
0.083952	0.012889
0.072267	0.0130546
0.060582	0.0132146
0.048898	0.0133702
0.037213	0.0135346
0.025528	0.0137827
0.013843	0.0141814
0.002158	0.0148144
-0.009526	0.959041
-0.021211	0.959649
-0.032896	0.960536
-0.044581	0.961648
-0.056265	0.96288
-0.067950	0.964123
-0.079635	0.965356
-0.091320	0.966737
-0.103004	0.968175
-0.114689	0.969502
-0.126374	0.970726
-0.138059	0.971817
-0.149743	0.972828
-0.161428	0.973931
-0.173113	0.974814
-0.184798	0.97577
-0.196483	0.97685
-0.208167	0.978038
-0.219852	0.979128
-0.231537	0.980169
-0.243222	0.981067
-0.254906	0.981979
-0.266591	0.982798
-0.278276	0.983546
-0.289961	0.984201
-0.301645	0.984888
-0.313330	0.985503
-0.325015	0.986137
-0.336700	0.986687
-0.348384	0.987171
-0.360069	0.987523
-0.371754	0.987907
-0.383439	0.988258
-0.395124	0.988641
-0.406808	0.989052
-0.418493	0.989431
-0.430178	0.989791
-0.441863	0.990163
-0.453547	0.990537
-0.465232	0.990948
-0.476917	0.991357
-0.488602	0.991744
-0.500286	0.992142
-0.511971	0.992579
-0.523656	0.992928
-0.535341	0.993313
-0.547025	0.993665
-0.558710	0.99395
-0.570395	0.994221
-0.582080	0.994448
-0.593765	0.994644
-0.605449	0.994847
-0.617134	0.995039
-0.628819	0.995222
-0.640504	0.995387
-0.652188	0.995559
-0.663873	0.995694
-0.675558	0.995819
-0.687243	0.995964
-0.698927	0.996109
-0.710612	0.996234
-0.722297	0.99639
-0.733982	0.996525
-0.745666	0.996681
-0.757351	0.996818
-0.769036	0.996987
-0.780721	0.997125
-0.792406	0.997272
-0.804090	0.997425
-0.815775	0.997553
-0.827460	0.997691
-0.839145	0.997817
-0.850829	0.997912
-0.862514	0.998021
-0.874199	0.998103
-0.885884	0.998195
-0.897568	0.998265
-0.909253	0.998328
-0.920938	0.99839
-0.932623	0.998463
-0.944307	0.99854
-0.955992	0.998607
-0.967677	0.99868
-0.979362	0.998749
-0.991047	0.998821
-1.002731	0.998874
-1.014416	0.998953
-1.026101	0.999019
-1.037786	0.999083
-1.049470	0.999156
-1.061155	0.999223
-1.072840	0.999281
-1.084525	0.999329
-1.096209	0.999396
-1.107894	0.999448
-1.119579	0.999481
-1.131264	0.999526
-1.142948	0.999567
-1.154633	0.999596
-1.166318	0.999614
-1.178003	0.999628
-1.189687	0.999656
-1.201372	0.999678
-1.213057	0.999687
-1.224742	0.999711
-1.236427	0.999725
-1.248111	0.999733
-1.259796	0.999741
-1.271481	0.999751
-1.283166	0.999764
-1.294850	0.999772
-1.306535	0.999783
-1.318220	0.999798
-1.329905	0.99982
-1.341589	0.999838
-1.353274	0.999853
-1.364959	0.99987
-1.376644	0.999878
-1.388328	0.999893
-1.400013	0.999909
-1.411698	0.999918
-1.423383	0.99993
-1.435068	0.999943
-1.446752	0.999957
-1.458437	0.999963
-1.470122	0.999966
-1.481807	0.999969
-1.493491	0.999971
-1.505176	0.999974
-1.516861	0.999976
-1.528546	0.999979
-1.540230	0.999985
-1.551915	0.999988
-1.563600	0.99999
-1.575285	0.999991
-1.586969	0.999993
-1.598654	0.999995
-1.622024	0.999996
-1.657078	0.999997
-1.668763	0.999998
-1.727187	1
&
20.836094	1.89716e-141
20.824409	2.36355e-141
20.812724	2.94461e-141
20.801039	3.6685e-141
20.789355	4.57034e-141
20.777670	5.69389e-141
20.765985	7.09363e-141
20.754300	8.83746e-141
20.742616	1.101e-140
20.730931	1.37165e-140
20.719246	1.70884e-140
20.707561	2.12891e-140
20.695877	2.65225e-140
20.684192	3.30423e-140
20.672507	4.11647e-140
20.660822	5.12837e-140
20.649138	6.38901e-140
20.637453	7.95952e-140
20.625768	9.91607e-140
20.614083	1.23535e-139
20.602398	1.53902e-139
20.590714	1.91732e-139
20.579029	2.38861e-139
20.567344	2.97574e-139
20.555659	3.70719e-139
20.543975	4.61842e-139
20.532290	5.75362e-139
20.520605	7.16785e-139
20.508920	8.92968e-139
20.497236	1.11246e-138
20.485551	1.38589e-138
20.473866	1.72653e-138
20.462181	2.15089e-138
20.450497	2.67956e-138
20.438812	3.33815e-138
20.427127	4.15862e-138
20.415442	5.18074e-138
20.403757	6.45407e-138
20.392073	8.04035e-138
20.380388	1.00165e-137
20.368703	1.24783e-137
20.357018	1.55452e-137
20.345334	1.93658e-137
20.333649	2.41253e-137
20.321964	3.00546e-137
20.310279	3.7441e-137
20.298595	4.66428e-137
20.286910	5.81059e-137
20.275225	7.23862e-137
20.263540	9.01759e-137
20.251856	1.12338e-136
20.240171	1.39945e-136
20.228486	1.74338e-136
20.216801	2.17182e-136
20.205116	2.70555e-136
20.193432	3.37044e-136
20.181747	4.19873e-136
20.170062	5.23055e-136
20.158377	6.51594e-136
20.146693	8.1172e-136
20.135008	1.01119e-135
20.123323	1.25968e-135
20.111638	1.56924e-135
20.099954	1.95486e-135
20.088269	2.43524e-135
20.076584	3.03366e-135
20.064899	3.77912e-135
20.053215	4.70777e-135
20.041530	5.8646e-135
20.029845	7.30569e-135
20.018160	9.10088e-135
20.006475	1.13372e-134
19.994791	1.4123e-134
19.983106	1.75933e-134
19.971421	2.19162e-134
19.959736	2.73014e-134
19.948052	3.40098e-134
19.936367	4.23664e-134
19.924682	5.27763e-134
19.912997	6.57439e-134
19.901313	8.18977e-134
19.889628	1.0202e-133
19.877943	1.27087e-133
19.866258	1.58313e-133
19.854574	1.9721e-133
19.842889	2.45665e-133
19.831204	3.06024e-133
19.819519	3.81212e-133
19.807834	4.74873e-133
19.796150	5.91546e-133
19.784465	7.36882e-133
19.772780	9.17925e-133
19.761095	1.14345e-132
19.749411	1.42437e-132
19.737726	1.77432e-132
19.726041	2.21023e-132
19.714356	2.75324e-132
19.702672	3.42965e-132
19.690987	4.27222e-132
19.679302	5.32179e-132
19.667617	6.62921e-132
19.655933	8.2578e-132
19.644248	1.02865e-131
19.632563	1.28135e-131
19.620878	1.59613e-131
19.609193	1.98824e-131
19.597509	2.47668e-131
19.585824	3.08509e-131
19.574139	3.84297e-131
19.562454	4.78701e-131
19.550770	5.96295e-131
19.539085	7.42776e-131
19.527400	9.25239e-131
19.515715	1.15252e-130
19.504031	1.43563e-130
19.492346	1.78829e-130
19.480661	2.22757e-130
19.468976	2.77474e-130
19.457292	3.45633e-130
19.445607	4.30533e-130
19.433922	5.36286e-130
19.422237	6.68016e-130
19.410552	8.32101e-130
19.398868	1.03649e-129
19.387183	1.29108e-129
19.375498	1.6082e-129
19.363813	2.00321e-129
19.352129	2.49524e-129
19.340444	3.10812e-129
19.328759	3.87153e-129
19.317074	4.82244e-129
19.305390	6.00689e-129
19.293705	7.48225e-129
19.282020	9.31997e-129
19.270335	1.1609e-128
19.258651	1.44603e-128
19.246966	1.80118e-128
19.235281	2.24355e-128
19.223596	2.79457e-128
19.211911	3.48091e-128
19.200227	4.3358e-128
19.188542	5.40065e-128
19.176857	6.72701e-128
19.165172	8.3791e-128
19.153488	1.04369e-127
19.141803	1.30001e-127
19.130118	1.61927e-127
19.118433	2.01693e-127
19.106749	2.51226e-127
19.095064	3.12921e-127
19.083379	3.89767e-127
19.071694	4.85484e-127
19.060010	6.04706e-127
19.048325	7.53204e-127
19.036640	9.38168e-127
19.024955	1.16855e-126
19.013270	1.45551e-126
19.001586	1.81292e-126
18.989901	2.25811e-126
18.978216	2.81261e-126
18.966531	3.50326e-126
18.954847	4.36351e-126
18.943162	5.43498e-126
18.931477	6.76954e-126
18.919792	8.4318e-126
18.908108	1.05022e-125
18.896423	1.3081e-125
18.884738	1.62929e-125
18.873053	2.02935e-125
18.861369	2.52763e-125
18.849684	3.14826e-125
18.837999	3.92127e-125
18.826314	4.88407e-125
18.814629	6.08325e-125
18.802945	7.57687e-125
18.791260	9.43719e-125
18.779575	1.17543e-124
18.767890	1.46402e-124
18.756206	1.82347e-124
18.744521	2.27116e-124
18.732836	2.82877e-124
18.721151	3.52327e-124
18.709467	4.38828e-124
18.697782	5.46565e-124
18.686097	6.80751e-124
18.674412	8.4788e-124
18.662728	1.05604e-123
18.651043	1.3153e-123
18.639358	1.6382e-123
18.627673	2.04038e-123
18.615988	2.54128e-123
18.604304	3.16515e-123
18.592619	3.94217e-123
18.580934	4.90993e-123
18.569249	6.11526e-123
18.557565	7.61647e-123
18.545880	9.48618e-123
18.534195	1.18149e-122
18.522510	1.47152e-122
18.510826	1.83274e-122
18.499141	2.28263e-122
18.487456	2.84296e-122
18.475771	3.54082e-122
18.464087	4.40998e-122
18.452402	5.49248e-122
18.440717	6.84069e-122
18.429032	8.51981e-122
18.417347	1.06111e-121
18.405663	1.32157e-121
18.393978	1.64595e-121
18.382293	2.04996e-121
18.370608	2.55312e-121
18.358924	3.17978e-121
18.347239	3.96025e-121
18.335554	4.93228e-121
18.323869	6.14287e-121
18.312185	7.65058e-121
18.300500	9.52832e-121
18.288815	1.18669e-120
18.277130	1.47795e-120
18.265446	1.84068e-120
18.253761	2.29244e-120
18.242076	2.85507e-120
18.230391	3.55577e-120
18.218706	4.42844e-120
18.207022	5.51527e-120
18.195337	6.86883e-120
18.183652	8.55455e-120
18.171967	1.0654e-119
18.160283	1.32686e-119
18.148598	1.65248e-119
18.136913	2.05801e-119
18.125228	2.56306e-119
18.113544	3.19204e-119
18.101859	3.97537e-119
18.090174	4.95092e-119
18.078489	6.16586e-119
18.066805	7.67893e-119
18.055120	9.56328e-119
18.043435	1.191e-118
18.031750	1.48326e-118
18.020065	1.84723e-118
18.008381	2.30051e-118
17.996696	2.86501e-118
17.985011	3.56802e-118
17.973326	4.44352e-118
17.961642	5.53385e-118
17.949957	6.8917e-118
17.938272	8.58271e-118
17.926587	1.06886e-117
17.914903	1.33112e-117
17.903218	1.65773e-117
17.891533	2.06447e-117
17.879848	2.57101e-117
17.868164	3.20182e-117
17.856479	3.9874e-117
17.844794	4.96571e-117
17.833109	6.18404e-117
17.821424	7.70127e-117
17.809740	9.59073e-117
17.798055	1.19437e-116
17.786370	1.4874e-116
17.774685	1.85232e-116
17.763001	2.30675e-116
17.751316	2.87267e-116
17.739631	3.57743e-116
17.727946	4.45507e-116
17.716262	5.54801e-116
17.704577	6.90907e-116
17.692892	8.604e-116
17.681207	1.07147e-115
17.669523	1.33432e-115
17.657838	1.66165e-115
17.646153	2.06927e-115
17.634468	2.57688e-115
17.622783	3.209e-115
17.611099	3.99619e-115
17.599414	4.97646e-115
17.587729	6.19718e-115
17.576044	7.71733e-115
17.564360	9.61035e-115
17.552675	1.19677e-114
17.540990	1.49032e-114
17.529305	1.85588e-114
17.517621	2.3111e-114
17.505936	2.87797e-114
17.494251	3.58388e-114
17.482566	4.46293e-114
17.470882	5.55757e-114
17.459197	6.92069e-114
17.447512	8.61814e-114
17.435827	1.07319e-113
17.424142	1.3364e-113
17.412458	1.66418e-113
17.400773	2.07233e-113
17.389088	2.58059e-113
17.377403	3.21349e-113
17.365719	4.00161e-113
17.354034	4.98301e-113
17.342349	6.20508e-113
17.330664	7.72685e-113
17.318980	9.6218e-113
17.307295	1.19815e-112
17.295610	1.49198e-112
17.283925	1.85786e-112
17.272241	2.31347e-112
17.260556	2.88081e-112
17.248871	3.58726e-112
17.237186	4.46695e-112
17.225501	5.56235e-112
17.213817	6.92635e-112
17.202132	8.62482e-112
17.190447	1.07398e-111
17.178762	1.33733e-111
17.167078	1.66526e-111
17.155393	2.07359e-111
17.143708	2.58204e-111
17.132023	3.21517e-111
17.120339	4.00353e-111
17.108654	4.98519e-111
17.096969	6.20753e-111
17.085284	7.72957e-111
17.073600	9.62478e-111
17.061915	1.19847e-110
17.050230	1.49231e-110
17.038545	1.8582e-110
17.026860	2.31379e-110
17.015176	2.88108e-110
17.003491	3.58745e-110
16.991806	4.46699e-110
16.980121	5.56216e-110
16.968437	6.92581e-110
16.956752	8.62377e-110
16.945067	1.0738e-109
16.933382	1.33705e-109
16.921698	1.66484e-109
16.910013	2.07298e-109
16.898328	2.58117e-109
16.886643	3.21394e-109
16.874959	4.00182e-109
16.863274	4.98284e-109
16.851589	6.20433e-109
16.839904	7.72524e-109
16.828220	9.61897e-109
16.816535	1.19769e-108
16.804850	1.49128e-108
16.793165	1.85683e-108
16.781480	2.31198e-108
16.769796	2.8787e-108
16.758111	3.58432e-108
16.746426	4.4629e-108
16.734741	5.55682e-108
16.723057	6.91885e-108
16.711372	8.61471e-108
16.699687	1.07262e-107
16.688002	1.33553e-107
16.676318	1.66286e-107
16.664633	2.07042e-107
16.652948	2.57787e-107
16.641263	3.20969e-107
16.629579	3.99635e-107
16.617894	4.9758e-107
16.606209	6.19528e-107
16.594524	7.71362e-107
16.582839	9.60406e-107
16.571155	1.19578e-106
16.559470	1.48883e-106
16.547785	1.8537e-106
16.536100	2.30797e-106
16.524416	2.87358e-106
16.512731	3.57778e-106
16.501046	4.45454e-106
16.489361	5.54615e-106
16.477677	6.90525e-106
16.465992	8.59738e-106
16.454307	1.07041e-105
16.442622	1.33271e-105
16.430938	1.65928e-105
16.419253	2.06587e-105
16.407568	2.57208e-105
16.395883	3.20233e-105
16.384198	3.98699e-105
16.372514	4.96391e-105
16.360829	6.18019e-105
16.349144	7.69447e-105
16.337459	9.57976e-105
16.325775	1.19269e-104
16.314090	1.48492e-104
16.302405	1.84874e-104
16.290720	2.30169e-104
16.279036	2.86562e-104
16.267351	3.5677e-104
16.255666	4.44178e-104
16.243981	5.52999e-104
16.232297	6.8848e-104
16.220612	8.5715e-104
16.208927	1.06714e-103
16.197242	1.32857e-103
16.185557	1.65405e-103
16.173873	2.05925e-103
16.162188	2.56372e-103
16.150503	3.19175e-103
16.138818	3.97363e-103
16.127134	4.94704e-103
16.115449	6.15888e-103
16.103764	7.66756e-103
16.092079	9.54578e-103
16.080395	1.18841e-102
16.068710	1.47951e-102
16.057025	1.84191e-102
16.045340	2.29307e-102
16.033656	2.85474e-102
16.021971	3.55398e-102
16.010286	4.42448e-102
15.998601	5.50818e-102
15.986916	6.8573e-102
15.975232	8.53683e-102
15.963547	1.06277e-101
15.951862	1.32307e-101
15.940177	1.64711e-101
15.928493	2.05051e-101
15.916808	2.5527e-101
15.905123	3.17788e-101
15.893438	3.95616e-101
15.881754	4.92503e-101
15.870069	6.13117e-101
15.858384	7.63266e-101
15.846699	9.50185e-101
15.835015	1.18288e-100
15.823330	1.47255e-100
15.811645	1.83315e-100
15.799960	2.28205e-100
15.788275	2.84087e-100
15.776591	3.53653e-100
15.764906	4.40252e-100
15.753221	5.48056e-100
15.741536	6.82256e-100
15.729852	8.49314e-100
15.718167	1.05728e-99
15.706482	1.31615e-99
15.694797	1.63842e-99
15.683113	2.03958e-99
15.671428	2.53897e-99
15.659743	3.16061e-99
15.648058	3.93446e-99
15.636374	4.89775e-99
15.624689	6.09688e-99
15.613004	7.58958e-99
15.601319	9.44771e-99
15.589634	1.17607e-98
15.577950	1.464e-98
15.566265	1.82241e-98
15.554580	2.26856e-98
15.542895	2.82393e-98
15.531211	3.51525e-98
15.519526	4.37579e-98
15.507841	5.44699e-98
15.496156	6.78039e-98
15.484472	8.44019e-98
15.472787	1.05063e-97
15.461102	1.30781e-97
15.449417	1.62794e-97
15.437733	2.02642e-97
15.426048	2.52245e-97
15.414363	3.13988e-97
15.402678	3.90843e-97
15.390993	4.86508e-97
15.379309	6.05588e-97
15.367624	7.53812e-97
15.355939	9.38312e-97
15.344254	1.16797e-96
15.332570	1.45383e-96
15.320885	1.80965e-96
15.309200	2.25255e-96
15.297515	2.80384e-96
15.285831	3.49004e-96
15.274146	4.34417e-96
15.262461	5.40732e-96
15.250776	6.73064e-96
15.239092	8.37778e-96
15.227407	1.0428e-95
15.215722	1.29799e-95
15.204037	1.61562e-95
15.192352	2.01098e-95
15.180668	2.50308e-95
15.168983	3.11559e-95
15.157298	3.87798e-95
15.145613	4.8269e-95
15.133929	6.008e-95
15.122244	7.47809e-95
15.110559	9.30787e-95
15.098874	1.15853e-94
15.087190	1.442e-94
15.075505	1.79482e-94
15.063820	2.23396e-94
15.052135	2.78054e-94
15.040451	3.46084e-94
15.028766	4.30757e-94
15.017081	5.36145e-94
15.005396	6.67314e-94
14.993711	8.30573e-94
14.982027	1.03377e-93
14.970342	1.28667e-93
14.958657	1.60144e-93
14.946972	1.99321e-93
14.935288	2.48082e-93
14.923603	3.08769e-93
14.911918	3.84302e-93
14.900233	4.7831e-93
14.888549	5.95313e-93
14.876864	7.40935e-93
14.865179	9.22175e-93
14.853494	1.14775e-92
14.841810	1.42849e-92
14.830125	1.77789e-92
14.818440	2.21276e-92
14.806755	2.75398e-92
14.795070	3.42757e-92
14.783386	4.2659e-92
14.771701	5.30925e-92
14.760016	6.60777e-92
14.748331	8.22386e-92
14.736647	1.02352e-91
14.724962	1.27383e-91
14.713277	1.58536e-91
14.701592	1.97308e-91
14.689908	2.4556e-91
14.678223	3.05612e-91
14.666538	3.80349e-91
14.654853	4.7336e-91
14.643169	5.89115e-91
14.631484	7.33175e-91
14.619799	9.12459e-91
14.608114	1.13558e-90
14.596429	1.41326e-90
14.584745	1.75883e-90
14.573060	2.18889e-90
14.561375	2.7241e-90
14.549690	3.39017e-90
14.538006	4.21908e-90
14.526321	5.25064e-90
14.514636	6.53441e-90
14.502951	8.13203e-90
14.491267	1.01202e-89
14.479582	1.25945e-89
14.467897	1.56736e-89
14.456212	1.95054e-89
14.444528	2.4274e-89
14.432843	3.02082e-89
14.421158	3.75931e-89
14.409473	4.67832e-89
14.397788	5.82197e-89
14.386104	7.24517e-89
14.374419	9.01625e-89
14.362734	1.12202e-88
14.351049	1.39629e-88
14.339365	1.7376e-88
14.327680	2.16233e-88
14.315995	2.69086e-88
14.304310	3.34858e-88
14.292626	4.16704e-88
14.280941	5.18554e-88
14.269256	6.45296e-88
14.257571	8.03012e-88
14.245887	9.99273e-88
14.234202	1.2435e-87
14.222517	1.5474e-87
14.210832	1.92558e-87
14.199147	2.39617e-87
14.187463	2.98176e-87
14.175778	3.71044e-87
14.164093	4.61718e-87
14.152408	5.7455e-87
14.140724	7.14951e-87
14.129039	8.8966e-87
14.117354	1.10706e-86
14.105669	1.37757e-86
14.093985	1.71419e-86
14.082300	2.13304e-86
14.070615	2.65424e-86
14.058930	3.30277e-86
14.047246	4.10975e-86
14.035561	5.11389e-86
14.023876	6.36335e-86
14.012191	7.91805e-86
14.000506	9.85257e-86
13.988822	1.22597e-85
13.977137	1.52548e-85
13.965452	1.89817e-85
13.953767	2.36189e-85
13.942083	2.93889e-85
13.930398	3.65684e-85
13.918713	4.55016e-85
13.907028	5.66169e-85
13.895344	7.04472e-85
13.883659	8.76557e-85
13.871974	1.09067e-84
13.860289	1.35709e-84
13.848605	1.68857e-84
13.836920	2.10102e-84
13.825235	2.6142e-84
13.813550	3.25271e-84
13.801865	4.04716e-84
13.790181	5.03564e-84
13.778496	6.26552e-84
13.766811	7.79575e-84
13.755126	9.69968e-84
13.743442	1.20685e-83
13.731757	1.50159e-83
13.720072	1.8683e-83
13.708387	2.32455e-83
13.696703	2.89221e-83
13.685018	3.59849e-83
13.673333	4.47722e-83
13.661648	5.57051e-83
13.649964	6.93075e-83
13.638279	8.6231e-83
13.626594	1.07287e-82
13.614909	1.33483e-82
13.603224	1.66075e-82
13.591540	2.06624e-82
13.579855	2.57073e-82
13.568170	3.19839e-82
13.556485	3.97927e-82
13.544801	4.95078e-82
13.533116	6.15946e-82
13.521431	7.6632e-82
13.509746	9.53401e-82
13.498062	1.18615e-81
13.486377	1.47571e-81
13.474692	1.83596e-81
13.463007	2.28414e-81
13.451323	2.84171e-81
13.439638	3.53538e-81
13.427953	4.39835e-81
13.416268	5.47195e-81
13.404583	6.80758e-81
13.392899	8.4692e-81
13.381214	1.05363e-80
13.369529	1.3108e-80
13.357844	1.63072e-80
13.346160	2.02872e-80
13.334475	2.52385e-80
13.322790	3.1398e-80
13.311105	3.90606e-80
13.299421	4.85931e-80
13.287736	6.04517e-80
13.276051	7.5204e-80
13.264366	9.3556e-80
13.252682	1.16386e-79
13.240997	1.44786e-79
13.229312	1.80116e-79
13.217627	2.24066e-79
13.205942	2.78739e-79
13.194258	3.46752e-79
13.182573	4.31357e-79
13.170888	5.36603e-79
13.159203	6.67526e-79
13.147519	8.30389e-79
13.135834	1.03298e-78
13.124149	1.285e-78
13.112464	1.59849e-78
13.100780	1.98846e-78
13.089095	2.47355e-78
13.077410	3.07697e-78
13.065725	3.82758e-78
13.054041	4.76127e-78
13.042356	5.9227e-78
13.030671	7.36741e-78
13.018986	9.1645e-78
13.007301	1.13999e-77
12.995617	1.41805e-77
12.983932	1.76392e-77
12.972247	2.19414e-77
12.960562	2.72929e-77
12.948878	3.39494e-77
12.937193	4.22292e-77
12.925508	5.25281e-77
12.913823	6.53384e-77
12.902139	8.12725e-77
12.890454	1.01092e-76
12.878769	1.25744e-76
12.867084	1.56408e-76
12.855400	1.94548e-76
12.843715	2.41987e-76
12.832030	3.00993e-76
12.820345	3.74385e-76
12.808660	4.6567e-76
12.796976	5.79211e-76
12.785291	7.20433e-76
12.773606	8.96083e-76
12.761921	1.11455e-75
12.750237	1.38628e-75
12.738552	1.72425e-75
12.726867	2.14461e-75
12.715182	2.66743e-75
12.703498	3.31769e-75
12.691813	4.12645e-75
12.680128	5.13235e-75
12.668443	6.38342e-75
12.656759	7.93942e-75
12.645074	9.87466e-75
12.633389	1.22816e-74
12.621704	1.52751e-74
12.610019	1.89981e-74
12.598335	2.36285e-74
12.586650	2.93873e-74
12.574965	3.65495e-74
12.563280	4.5457e-74
12.551596	5.65352e-74
12.539911	7.03128e-74
12.528226	8.74476e-74
12.516541	1.08758e-73
12.504857	1.3526e-73
12.493172	1.6822e-73
12.481487	2.0921e-73
12.469802	2.60187e-73
12.458118	3.23584e-73
12.446433	4.02427e-73
12.434748	5.00477e-73
12.423063	6.22415e-73
12.411378	7.74057e-73
12.399694	9.62641e-73
12.388009	1.19716e-72
12.376324	1.48882e-72
12.364639	1.85151e-72
12.352955	2.30255e-72
12.341270	2.86345e-72
12.329585	3.56097e-72
12.317900	4.42838e-72
12.306216	5.50706e-72
12.294531	6.84845e-72
12.282846	8.51653e-72
12.271161	1.05909e-71
12.259477	1.31704e-71
12.247792	1.6378e-71
12.236107	2.03668e-71
12.224422	2.5327e-71
12.212737	3.14949e-71
12.201053	3.91648e-71
12.189368	4.87023e-71
12.177683	6.05621e-71
12.165998	7.53095e-71
12.154314	9.36476e-71
12.142629	1.1645e-70
12.130944	1.44805e-70
12.119259	1.80063e-70
12.107575	2.23904e-70
12.095890	2.78418e-70
12.084205	3.46204e-70
12.072520	4.3049e-70
12.060836	5.35294e-70
12.049151	6.65609e-70
12.037466	8.27645e-70
12.025781	1.02912e-69
12.014096	1.27964e-69
12.002412	1.59113e-69
11.990727	1.97843e-69
11.979042	2.45999e-69
11.967357	3.05876e-69
11.955673	3.80324e-69
11.943988	4.72891e-69
11.932303	5.87984e-69
11.920618	7.31084e-69
11.908934	9.09007e-69
11.897249	1.13022e-68
11.885564	1.40527e-68
11.873879	1.74724e-68
11.862195	2.17242e-68
11.850510	2.70104e-68
11.838825	3.35828e-68
11.827140	4.17543e-68
11.815455	5.19137e-68
11.803771	6.45448e-68
11.792086	8.02486e-68
11.780401	9.97727e-68
11.768716	1.24046e-67
11.757032	1.54224e-67
11.745347	1.91743e-67
11.733662	2.38388e-67
11.721977	2.96378e-67
11.710293	3.68473e-67
11.698608	4.58103e-67
11.686923	5.69532e-67
11.675238	7.08061e-67
11.663554	8.8028e-67
11.651869	1.09438e-66
11.640184	1.36055e-66
11.628499	1.69144e-66
11.616814	2.10279e-66
11.605130	2.61417e-66
11.593445	3.2499e-66
11.581760	4.0402e-66
11.570075	5.02265e-66
11.558391	6.24397e-66
11.546706	7.76222e-66
11.535021	9.64959e-66
11.523336	1.19958e-65
11.511652	1.49124e-65
11.499967	1.8538e-65
11.488282	2.30449e-65
11.476597	2.86474e-65
11.464913	3.56117e-65
11.453228	4.42688e-65
11.441543	5.50301e-65
11.429858	6.84069e-65
11.418173	8.50349e-65
11.406489	1.05704e-64
11.394804	1.31397e-64
11.383119	1.63333e-64
11.371434	2.0303e-64
11.359750	2.52374e-64
11.348065	3.13708e-64
11.336380	3.89946e-64
11.324695	4.84709e-64
11.313011	6.02497e-64
11.301326	7.48904e-64
11.289641	9.30881e-64
11.277956	1.15707e-63
11.266272	1.43821e-63
11.254587	1.78765e-63
11.242902	2.22198e-63
11.231217	2.76182e-63
11.219532	3.43279e-63
11.207848	4.26675e-63
11.196163	5.30327e-63
11.184478	6.59156e-63
11.172793	8.19274e-63
11.161109	1.01828e-62
11.149424	1.26562e-62
11.137739	1.57303e-62
11.126054	1.95509e-62
11.114370	2.42993e-62
11.102685	3.02008e-62
11.091000	3.75353e-62
11.079315	4.66508e-62
11.067631	5.79796e-62
11.055946	7.2059e-62
11.044261	8.95568e-62
11.032576	1.11303e-61
11.020891	1.38328e-61
11.009207	1.71915e-61
10.997522	2.13654e-61
10.985837	2.65526e-61
10.974152	3.2999e-61
10.962468	4.10101e-61
10.950783	5.09658e-61
10.939098	6.33378e-61
10.927413	7.87127e-61
10.915729	9.7819e-61
10.904044	1.21562e-60
10.892359	1.51068e-60
10.880674	1.87733e-60
10.868990	2.33296e-60
10.857305	2.89916e-60
10.845620	3.60274e-60
10.833935	4.47703e-60
10.822251	5.56346e-60
10.810566	6.91348e-60
10.798881	8.59104e-60
10.787196	1.06756e-59
10.775511	1.32658e-59
10.763827	1.64844e-59
10.752142	2.04838e-59
10.740457	2.54533e-59
10.728772	3.16281e-59
10.717088	3.93008e-59
10.705403	4.88343e-59
10.693718	6.06801e-59
10.682033	7.53987e-59
10.670349	9.36868e-59
10.658664	1.1641e-58
10.646979	1.44643e-58
10.635294	1.79723e-58
10.623610	2.23309e-58
10.611925	2.77463e-58
10.600240	3.44747e-58
10.588555	4.28344e-58
10.576870	5.32209e-58
10.565186	6.61254e-58
10.553501	8.21583e-58
10.541816	1.02078e-57
10.530131	1.26826e-57
10.518447	1.57572e-57
10.506762	1.95772e-57
10.495077	2.4323e-57
10.483392	3.0219e-57
10.471708	3.75439e-57
10.460023	4.6644e-57
10.448338	5.79494e-57
10.436653	7.19945e-57
10.424969	8.94428e-57
10.413284	1.11119e-56
10.401599	1.38047e-56
10.389914	1.715e-56
10.378229	2.13058e-56
10.366545	2.64684e-56
10.354860	3.28816e-56
10.343175	4.08485e-56
10.331490	5.07452e-56
10.319806	6.30393e-56
10.308121	7.83111e-56
10.296436	9.72819e-56
10.284751	1.20847e-55
10.273067	1.5012e-55
10.261382	1.86482e-55
10.249697	2.3165e-55
10.238012	2.87756e-55
10.226328	3.57447e-55
10.214643	4.44013e-55
10.202958	5.51539e-55
10.191273	6.85099e-55
10.179588	8.50994e-55
10.167904	1.05705e-54
10.156219	1.31299e-54
10.144534	1.63089e-54
10.132849	2.02574e-54
10.121165	2.51616e-54
10.109480	3.12529e-54
10.097795	3.88184e-54
10.086110	4.8215e-54
10.074426	5.98856e-54
10.062741	7.43805e-54
10.051056	9.23831e-54
10.039371	1.14742e-53
10.027687	1.42511e-53
10.016002	1.76998e-53
10.004317	2.1983e-53
9.992632	2.73024e-53
9.980947	3.39087e-53
9.969263	4.21131e-53
9.957578	5.23022e-53
9.945893	6.49559e-53
9.934208	8.06702e-53
9.922524	1.00185e-52
9.910839	1.2442e-52
9.899154	1.54516e-52
9.887469	1.91891e-52
9.875785	2.38303e-52
9.864100	2.95938e-52
9.852415	3.67509e-52
9.840730	4.56384e-52
9.829046	5.66748e-52
9.817361	7.03794e-52
9.805676	8.73971e-52
9.793991	1.08529e-51
9.782306	1.34768e-51
9.770622	1.6735e-51
9.758937	2.07808e-51
9.747252	2.58043e-51
9.735567	3.2042e-51
9.723883	3.97871e-51
9.712198	4.94038e-51
9.700513	6.13444e-51
9.688828	7.61703e-51
9.677144	9.45783e-51
9.665459	1.17434e-50
9.653774	1.45811e-50
9.642089	1.81044e-50
9.630405	2.24788e-50
9.618720	2.79099e-50
9.607035	3.46529e-50
9.595350	4.30244e-50
9.583665	5.3418e-50
9.571981	6.63216e-50
9.560296	8.23414e-50
9.548611	1.0223e-49
9.536926	1.2692e-49
9.525242	1.57573e-49
9.513557	1.95626e-49
9.501872	2.42867e-49
9.490187	3.01513e-49
9.478503	3.74316e-49
9.466818	4.64693e-49
9.455133	5.76885e-49
9.443448	7.16157e-49
9.431764	8.89043e-49
9.420079	1.10365e-48
9.408394	1.37005e-48
9.396709	1.70074e-48
9.385024	2.11123e-48
9.373340	2.62075e-48
9.361655	3.25322e-48
9.349970	4.03827e-48
9.338285	5.01271e-48
9.326601	6.22222e-48
9.314916	7.72349e-48
9.303231	9.58687e-48
9.291546	1.18997e-47
9.279862	1.47703e-47
9.268177	1.83332e-47
9.256492	2.27553e-47
9.244807	2.82437e-47
9.233123	3.50555e-47
9.221438	4.35097e-47
9.209753	5.40022e-47
9.198068	6.70241e-47
9.186383	8.31852e-47
9.174699	1.03242e-46
9.163014	1.28133e-46
9.151329	1.59024e-46
9.139644	1.97359e-46
9.127960	2.44933e-46
9.116275	3.03971e-46
9.104590	3.77235e-46
9.092905	4.68152e-46
9.081221	5.80974e-46
9.069536	7.20978e-46
9.057851	8.94708e-46
9.046166	1.11029e-45
9.034482	1.3778e-45
9.022797	1.70974e-45
9.011112	2.12162e-45
8.999427	2.6327e-45
8.987742	3.26686e-45
8.976058	4.05371e-45
8.964373	5.03003e-45
8.952688	6.24142e-45
8.941003	7.74445e-45
8.929319	9.60931e-45
8.917634	1.19231e-44
8.905949	1.47938e-44
8.894264	1.83554e-44
8.882580	2.27743e-44
8.870895	2.82565e-44
8.859210	3.50581e-44
8.847525	4.34962e-44
8.835841	5.39646e-44
8.824156	6.69517e-44
8.812471	8.30631e-44
8.800786	1.0305e-43
8.789101	1.27845e-43
8.777417	1.58604e-43
8.765732	1.96761e-43
8.754047	2.44094e-43
8.742362	3.02809e-43
8.730678	3.75643e-43
8.718993	4.6599e-43
8.707308	5.78058e-43
8.695623	7.17069e-43
8.683939	8.89496e-43
8.672254	1.10337e-42
8.660569	1.36865e-42
8.648884	1.69769e-42
8.637200	2.10581e-42
8.625515	2.61199e-42
8.613830	3.23981e-42
8.602145	4.01847e-42
8.590460	4.98421e-42
8.578776	6.18195e-42
8.567091	7.66741e-42
8.555406	9.50968e-42
8.543721	1.17944e-41
8.532037	1.46279e-41
8.520352	1.81418e-41
8.508667	2.24994e-41
8.496982	2.79034e-41
8.485298	3.46048e-41
8.473613	4.2915e-41
8.461928	5.32201e-41
8.450243	6.59988e-41
8.438559	8.18446e-41
8.426874	1.01493e-40
8.415189	1.25857e-40
8.403504	1.56067e-40
8.391819	1.93526e-40
8.380135	2.39972e-40
8.368450	2.9756e-40
8.356765	3.68963e-40
8.345080	4.57492e-40
8.333396	5.67255e-40
8.321711	7.0334e-40
8.310026	8.7206e-40
8.298341	1.08124e-39
8.286657	1.34056e-39
8.274972	1.66206e-39
8.263287	2.06063e-39
8.251602	2.55474e-39
8.239918	3.16728e-39
8.228233	3.92662e-39
8.216548	4.86793e-39
8.204863	6.03479e-39
8.193178	7.48124e-39
8.181494	9.27422e-39
8.169809	1.14967e-38
8.158124	1.42516e-38
8.146439	1.76663e-38
8.134755	2.18988e-38
8.123070	2.71449e-38
8.111385	3.36472e-38
8.099700	4.17063e-38
8.088016	5.16948e-38
8.076331	6.40745e-38
8.064646	7.94174e-38
8.052961	9.84325e-38
8.041277	1.21998e-37
8.029592	1.51203e-37
8.017907	1.87397e-37
8.006222	2.32249e-37
7.994537	2.87832e-37
7.982853	3.5671e-37
7.971168	4.42063e-37
7.959483	5.4783e-37
7.947798	6.7889e-37
7.936114	8.41288e-37
7.924429	1.04251e-36
7.912744	1.29185e-36
7.901059	1.60078e-36
7.889375	1.98356e-36
7.877690	2.45783e-36
7.866005	3.04543e-36
7.854320	3.77344e-36
7.842636	4.67539e-36
7.830951	5.79282e-36
7.819266	7.17718e-36
7.807581	8.8922e-36
7.795896	1.10168e-35
7.784212	1.36488e-35
7.772527	1.69093e-35
7.760842	2.09482e-35
7.749157	2.59513e-35
7.737473	3.21487e-35
7.725788	3.98253e-35
7.714103	4.93339e-35
7.702418	6.11116e-35
7.690734	7.56995e-35
7.679049	9.37677e-35
7.667364	1.16146e-34
7.655679	1.43862e-34
7.643995	1.78189e-34
7.632310	2.20701e-34
7.620625	2.7335e-34
7.608940	3.38552e-34
7.597255	4.19298e-34
7.585571	5.1929e-34
7.573886	6.43114e-34
7.562201	7.96447e-34
7.550516	9.86316e-34
7.538832	1.22142e-33
7.527147	1.51254e-33
7.515462	1.873e-33
7.503777	2.31931e-33
7.492093	2.8719e-33
7.480408	3.55607e-33
7.468723	4.40314e-33
7.457038	5.45186e-33
7.445354	6.7502e-33
7.433669	8.35754e-33
7.421984	1.03474e-32
7.410299	1.28107e-32
7.398614	1.586e-32
7.386930	1.96348e-32
7.375245	2.43073e-32
7.363560	3.00911e-32
7.351875	3.72502e-32
7.340191	4.61115e-32
7.328506	5.70793e-32
7.316821	7.06542e-32
7.305136	8.74554e-32
7.293452	1.08249e-31
7.281767	1.33984e-31
7.270082	1.65832e-31
7.258397	2.05245e-31
7.246713	2.5402e-31
7.235028	3.14377e-31
7.223343	3.89066e-31
7.211658	4.81487e-31
7.199973	5.95847e-31
7.188289	7.3735e-31
7.176604	9.12433e-31
7.164919	1.12906e-30
7.153234	1.39708e-30
7.141550	1.72868e-30
7.129865	2.13893e-30
7.118180	2.64646e-30
7.106495	3.27434e-30
7.094811	4.05107e-30
7.083126	5.01192e-30
7.071441	6.20049e-30
7.059756	7.67073e-30
7.048072	9.48931e-30
7.036387	1.17387e-29
7.024702	1.45209e-29
7.013017	1.7962e-29
7.001332	2.22179e-29
6.989648	2.74815e-29
6.977963	3.3991e-29
6.966278	4.20412e-29
6.954593	5.19964e-29
6.942909	6.4307e-29
6.931224	7.953e-29
6.919539	9.83536e-29
6.907854	1.21629e-28
6.896170	1.50408e-28
6.884485	1.8599e-28
6.872800	2.29983e-28
6.861115	2.84374e-28
6.849431	3.51616e-28
6.837746	4.34746e-28
6.826061	5.37511e-28
6.814376	6.64547e-28
6.802691	8.21582e-28
6.791007	1.01569e-27
6.779322	1.25562e-27
6.767637	1.55217e-27
6.755952	1.91871e-27
6.744268	2.37171e-27
6.732583	2.93158e-27
6.720898	3.62348e-27
6.709213	4.47854e-27
6.697529	5.53518e-27
6.685844	6.84088e-27
6.674159	8.4543e-27
6.662474	1.04479e-26
6.650790	1.29111e-26
6.639105	1.59545e-26
6.627420	1.97146e-26
6.615735	2.436e-26
6.604050	3.00989e-26
6.592366	3.71885e-26
6.580681	4.59463e-26
6.568996	5.67644e-26
6.557311	7.01272e-26
6.545627	8.66324e-26
6.533942	1.07018e-25
6.522257	1.32196e-25
6.510572	1.63291e-25
6.498888	2.01693e-25
6.487203	2.49116e-25
6.475518	3.07678e-25
6.463833	3.79991e-25
6.452149	4.69282e-25
6.440464	5.79531e-25
6.428779	7.15652e-25
6.417094	8.83711e-25
6.405409	1.09119e-24
6.393725	1.34733e-24
6.382040	1.66352e-24
6.370355	2.05383e-24
6.358670	2.53561e-24
6.346986	3.13027e-24
6.335301	3.86423e-24
6.323616	4.77008e-24
6.311931	5.88802e-24
6.300247	7.26766e-24
6.288562	8.97017e-24
6.276877	1.1071e-23
6.265192	1.36633e-23
6.253508	1.68617e-23
6.241823	2.0808e-23
6.230138	2.56767e-23
6.218453	3.16831e-23
6.206768	3.90927e-23
6.195084	4.82329e-23
6.183399	5.95074e-23
6.171714	7.34137e-23
6.160029	9.05656e-23
6.148345	1.11719e-22
6.136660	1.37807e-22
6.124975	1.69979e-22
6.113290	2.0965e-22
6.101606	2.58568e-22
6.089921	3.18883e-22
6.078236	3.93248e-22
6.066551	4.8493e-22
6.054867	5.97957e-22
6.043182	7.37289e-22
6.031497	9.0904e-22
6.019812	1.12074e-21
6.008127	1.38167e-21
5.996443	1.70325e-21
5.984758	2.09957e-21
5.973073	2.58797e-21
5.961388	3.18979e-21
5.949704	3.93135e-21
5.938019	4.84504e-21
5.926334	5.97073e-21
5.914649	7.35755e-21
5.902965	9.06595e-21
5.891280	1.11704e-20
5.879595	1.37625e-20
5.867910	1.69552e-20
5.856226	2.08872e-20
5.844541	2.57294e-20
5.832856	3.16924e-20
5.821171	3.90349e-20
5.809486	4.80755e-20
5.797802	5.92062e-20
5.786117	7.29094e-20
5.774432	8.97784e-20
5.762747	1.10543e-19
5.751063	1.36102e-19
5.739378	1.67559e-19
5.727693	2.06272e-19
5.716008	2.53914e-19
5.704324	3.12537e-19
5.692639	3.8467e-19
5.680954	4.73417e-19
5.669269	5.82599e-19
5.657585	7.1691e-19
5.645900	8.82122e-19
5.634215	1.08533e-18
5.622530	1.33525e-18
5.610845	1.6426e-18
5.599161	2.02055e-18
5.587476	2.48527e-18
5.575791	3.05665e-18
5.564106	3.7591e-18
5.552422	4.62263e-18
5.540737	5.68408e-18
5.529052	6.98871e-18
5.517367	8.59209e-18
5.505683	1.05625e-17
5.493998	1.29837e-17
5.482313	1.59586e-17
5.470628	1.96135e-17
5.458944	2.41034e-17
5.447259	2.96186e-17
5.435574	3.63926e-17
5.423889	4.47121e-17
5.412204	5.49286e-17
5.400520	6.74735e-17
5.388835	8.2876e-17
5.377150	1.01785e-16
5.365465	1.24998e-16
5.353781	1.53489e-16
5.342096	1.88457e-16
5.330411	2.3137e-16
5.318726	2.84027e-16
5.307042	3.48634e-16
5.295357	4.27895e-16
5.283672	5.25123e-16
5.271987	6.44379e-16
5.260303	7.90638e-16
5.248618	9.69994e-16
5.236933	1.18991e-15
5.225248	1.45954e-15
5.213563	1.79006e-15
5.201879	2.19521e-15
5.190194	2.69175e-15
5.178509	3.30024e-15
5.166824	4.04582e-15
5.155140	4.95929e-15
5.143455	6.0783e-15
5.131770	7.44893e-15
5.120085	9.12756e-15
5.108401	1.11831e-14
5.096716	1.36999e-14
5.085031	1.67811e-14
5.073346	2.05527e-14
5.061662	2.51689e-14
5.049977	3.08178e-14
5.038292	3.77297e-14
5.026607	4.61858e-14
5.014922	5.65296e-14
5.003238	6.91806e-14
4.991553	8.46512e-14
4.979868	1.03567e-13
4.968183	1.26692e-13
4.956499	1.54959e-13
4.944814	1.89504e-13
4.933129	2.31717e-13
4.921444	2.83291e-13
4.909760	3.46292e-13
4.898075	4.23239e-13
4.886390	5.17202e-13
4.874705	6.31928e-13
4.863021	7.71977e-13
4.851336	9.42912e-13
4.839651	1.15151e-12
4.827966	1.40601e-12
4.816282	1.71647e-12
4.804597	2.09513e-12
4.792912	2.55686e-12
4.781227	3.11981e-12
4.769542	3.806e-12
4.757858	4.64227e-12
4.746173	5.66123e-12
4.734488	6.90254e-12
4.722803	8.41439e-12
4.711119	1.02554e-11
4.699434	1.24967e-11
4.687749	1.52247e-11
4.676064	1.85444e-11
4.664380	2.25833e-11
4.652695	2.74959e-11
4.641010	3.34699e-11
4.629325	4.07329e-11
4.617641	4.95608e-11
4.605956	6.02881e-11
4.594271	7.33203e-11
4.582586	8.91485e-11
4.570901	1.08367e-10
4.559217	1.31697e-10
4.547532	1.60009e-10
4.535847	1.94359e-10
4.524162	2.3602e-10
4.512478	2.86536e-10
4.500793	3.4777e-10
4.489108	4.21974e-10
4.477423	5.11866e-10
4.465739	6.20731e-10
4.454054	7.52528e-10
4.442369	9.12038e-10
4.430684	1.10502e-09
4.419000	1.33842e-09
4.407315	1.62061e-09
4.395630	1.96166e-09
4.383945	2.37369e-09
4.372260	2.8713e-09
4.360576	3.47202e-09
4.348891	4.19694e-09
4.337206	5.07138e-09
4.325521	6.12575e-09
4.313837	7.39654e-09
4.302152	8.92751e-09
4.290467	1.07711e-08
4.278782	1.29901e-08
4.267098	1.56599e-08
4.255413	1.88702e-08
4.243728	2.27289e-08
4.232043	2.73644e-08
4.220359	3.29302e-08
4.208674	3.96095e-08
4.196989	4.76207e-08
4.185304	5.7224e-08
4.173619	6.8729e-08
4.161935	8.25044e-08
4.150250	9.89878e-08
4.138565	1.18699e-07
4.126880	1.42256e-07
4.115196	1.70389e-07
4.103511	2.03963e-07
4.091826	2.44004e-07
4.080141	2.9172e-07
4.068457	3.48541e-07
4.056772	4.16151e-07
4.045087	4.96532e-07
4.033402	5.92018e-07
4.021718	7.05347e-07
4.010033	8.39734e-07
3.998348	9.98941e-07
3.986663	1.18737e-06
3.974978	1.41017e-06
3.963294	1.67332e-06
3.951609	1.98379e-06
3.939924	2.3497e-06
3.928239	2.78042e-06
3.916555	3.28683e-06
3.904870	3.88145e-06
3.893185	4.57874e-06
3.881500	5.39528e-06
3.869816	6.35007e-06
3.858131	7.46485e-06
3.846446	8.76433e-06
3.834761	1.02766e-05
3.823077	1.20334e-05
3.811392	1.40706e-05
3.799707	1.64282e-05
3.788022	1.91512e-05
3.776337	2.22894e-05
3.764653	2.58977e-05
3.752968	3.00368e-05
3.741283	3.47725e-05
3.729598	4.0176e-05
3.717914	4.63237e-05
3.706229	5.32965e-05
3.694544	6.1179e-05
3.682859	7.00585e-05
3.671175	8.00229e-05
3.659490	9.11593e-05
3.647805	0.000103551
3.636120	0.000117272
3.624436	0.000132388
3.612751	0.000148945
3.601066	0.000166968
3.589381	0.000186454
3.577696	0.000207362
3.566012	0.000229608
3.554327	0.000253057
3.542642	0.000277513
3.530957	0.000302715
3.519273	0.000328334
3.507588	0.000353967
3.495903	0.000379146
3.484218	0.000403347
3.472534	0.000426006
3.460849	0.000446554
3.449164	0.000464459
3.437479	0.00047928
3.425795	0.000490737
3.414110	0.000498785
3.402425	0.000503685
3.390740	0.000506039
3.379055	0.000506749
&
```
