## Supplementary material for "All-at-once RNA folding with 3D motif prediction framed by evolutionary information": RF00464_mir-92.cacofold.helixcov

```
# RMs = 1 L = 82

# RM_HELIX NESTED 2-34 49-80, nbp = 32 nbp_cov = 0
# pvals: 0.418671,0.336946,0.494905,0.744146,0.4025,0.948449,0.148655,0.241661,0.336946,0.336946,0.4025,0.4025,0.4025,0.4025,0.4025,0.4025,0.4025,0.4025,0.4025,0.4025,0.336946,0.4025,0.4025,0.4025,0.4025,0.4025,0.4025,0.4025,0.4025,0.4025,0.4025,0.197848
# aggregated NONE
NESTED  :<<<<<<<<<<<<<<<<<<<<<<<-<<<<<<<<<____________>>>>>>>>>>>>>>>>>>>>>>>>>>>>>>>>::
        ::::::::::::::::::::::::::::::::::::::::::::::::::::::::::::::::::::::::::::::::
```
