## Supplementary material for "All-at-once RNA folding with 3D motif prediction framed by evolutionary information": RF00464_mir-92.cacofold.power

```
# Power analysis of CaCoFold structure 
#
# Powertype = SINGLE SUBSTITUTIONS
# covary  left_pos      right_pos    substitutions      power
#----------------------------------------------------------------
          2		80		6		0.16
          3		79		6		0.16
          4		78		7		0.20
          5		77		11		0.35
          6		76		0		0.00
          7		75		14		0.45
          8		74		10		0.32
          9		73		8		0.24
          10		72		5		0.11
          11		71		8		0.24
          12		70		0		0.00
          13		69		0		0.00
          14		68		0		0.00
          15		67		4		0.07
          16		66		0		0.00
          17		65		0		0.00
          18		64		0		0.00
          19		63		0		0.00
          20		62		2		0.00
          21		61		4		0.07
          22		60		8		0.24
          23		59		1		0.00
          24		58		2		0.00
          26		57		0		0.00
          27		56		0		0.00
          28		55		0		0.00
          29		54		8		0.24
          30		53		0		0.00
          31		52		6		0.16
          32		51		0		0.00
          33		50		8		0.24
          34		49		8		0.24
#
# BPAIRS 32
# avg substitutions per BP  3.9
# BPAIRS expected to covary 3.5 +/- 1.6
# BPAIRS observed to covary 0
#
```
