## Supplementary material for "All-at-once RNA folding with 3D motif prediction framed by evolutionary information": RF00464_mir-92.helixcov

```
# RMs = 2 L = 82

# RM_HELIX NESTED 9-34 49-73, nbp = 23 nbp_cov = 0
# pvals: 0.241661,0.336946,0.336946,0.4025,0.4025,0.4025,0.4025,0.4025,0.4025,0.4025,0.4025,0.336946,0.4025,0.4025,0.4025,0.4025,0.4025,0.4025,0.4025,0.4025,0.4025,0.4025,0.197848
# aggregated NONE
NESTED  ::::::::<<<<<<-<<<<<-<<<-<<<<<<<<<____________>>>>>>>>>>>>->>>>>->>>>>>:::::::::
        ::::::::::::::::::::::::::::::::::::::::::::::::::::::::::::::::::::::::::::::::

# RM_HELIX NESTED 4-6 76-78, nbp = 3 nbp_cov = 0
# pvals: 0.494905,0.744146,0.4025
# aggregated NONE
NESTED  :::<<<___________________________________________________________________>>>::::
        ::::::::::::::::::::::::::::::::::::::::::::::::::::::::::::::::::::::::::::::::
```
