## Supplementary material for "All-at-once RNA folding with 3D motif prediction framed by evolutionary information": RF00464_mir-92.surv

```
1.250000	0.0384615
0.600000	0.0769231
0.000000	0.192308
-0.050000	0.923077
-0.400000	0.961538
-1.350000	1
&
8.500000	0.000319081
8.450000	0.000638162
8.150000	0.000957243
7.850000	0.00127632
7.550000	0.00159541
7.400000	0.00191449
7.250000	0.00223357
6.950000	0.00255265
6.850000	0.00287173
6.800000	0.00319081
6.600000	0.00350989
6.350000	0.00446713
6.200000	0.00478622
6.100000	0.0051053
6.050000	0.00542438
5.950000	0.00606254
5.900000	0.00638162
5.750000	0.0067007
5.700000	0.00733886
5.400000	0.00765795
5.250000	0.00797703
5.200000	0.00829611
5.100000	0.00893427
5.050000	0.00957243
5.000000	0.00989151
4.900000	0.0102106
4.800000	0.0105297
4.750000	0.011806
4.700000	0.0121251
4.650000	0.0130823
4.600000	0.0137205
4.550000	0.0140396
4.450000	0.0143586
4.400000	0.0153159
4.200000	0.0159541
4.150000	0.0169113
4.100000	0.0178685
4.050000	0.0185067
3.950000	0.0188258
3.900000	0.0191449
3.850000	0.019783
3.750000	0.0204212
3.700000	0.0216975
3.650000	0.0223357
3.450000	0.0226548
3.400000	0.023612
3.350000	0.0245692
3.300000	0.0258456
3.200000	0.0271219
3.150000	0.0277601
3.100000	0.0283982
3.050000	0.0293555
3.000000	0.0296745
2.950000	0.0303127
2.900000	0.0322272
2.850000	0.0335035
2.800000	0.0341417
2.750000	0.0344608
2.650000	0.035418
2.600000	0.0360562
2.550000	0.0363752
2.500000	0.0366943
2.450000	0.0373325
2.400000	0.0389279
2.350000	0.039566
2.300000	0.0402042
2.250000	0.0405233
2.200000	0.0411615
2.150000	0.0424378
2.100000	0.0446713
2.050000	0.0453095
2.000000	0.0459477
1.950000	0.0478622
1.900000	0.0488194
1.850000	0.0494576
1.800000	0.0523293
1.750000	0.0529675
1.700000	0.0539247
1.650000	0.055201
1.600000	0.0567964
1.550000	0.0577537
1.500000	0.0596682
1.450000	0.0609445
1.400000	0.0619017
1.350000	0.062859
1.300000	0.0641353
1.250000	0.067007
1.200000	0.0689215
1.150000	0.0695597
1.100000	0.0711551
1.050000	0.0727505
1.000000	0.0730696
0.950000	0.0740268
0.900000	0.0765795
0.850000	0.0778558
0.800000	0.0800893
0.750000	0.0858328
0.700000	0.0880664
0.650000	0.090619
0.600000	0.0931717
0.550000	0.0947671
0.500000	0.0970006
0.450000	0.0995533
0.400000	0.102425
0.350000	0.104659
0.300000	0.10753
0.250000	0.110721
0.200000	0.114869
0.150000	0.11806
0.100000	0.119974
0.050000	0.122527
0.000000	0.325144
-0.050000	0.842055
-0.100000	0.846841
-0.150000	0.849075
-0.200000	0.851946
-0.250000	0.854499
-0.300000	0.859604
-0.350000	0.862157
-0.400000	0.865348
-0.450000	0.869815
-0.500000	0.874601
-0.550000	0.877792
-0.600000	0.881302
-0.650000	0.885769
-0.700000	0.887045
-0.750000	0.890236
-0.800000	0.891832
-0.850000	0.89566
-0.900000	0.899809
-0.950000	0.90268
-1.000000	0.905552
-1.050000	0.909062
-1.100000	0.911934
-1.150000	0.915444
-1.200000	0.919592
-1.250000	0.922782
-1.300000	0.92693
-1.350000	0.932674
-1.400000	0.935227
-1.450000	0.939056
-1.500000	0.94097
-1.550000	0.943842
-1.600000	0.946394
-1.650000	0.949266
-1.700000	0.951819
-1.750000	0.954371
-1.800000	0.955967
-1.850000	0.957562
-1.900000	0.958519
-1.950000	0.959796
-2.000000	0.960434
-2.050000	0.961072
-2.100000	0.962348
-2.150000	0.96522
-2.250000	0.966177
-2.300000	0.968411
-2.350000	0.970325
-2.400000	0.970964
-2.450000	0.971921
-2.500000	0.972878
-2.550000	0.975112
-2.600000	0.976069
-2.650000	0.977026
-2.700000	0.977983
-2.750000	0.979579
-2.800000	0.981493
-2.850000	0.982451
-2.900000	0.983089
-2.950000	0.984046
-3.050000	0.985322
-3.100000	0.98628
-3.150000	0.986918
-3.200000	0.988194
-3.300000	0.988832
-3.350000	0.98947
-3.400000	0.989789
-3.450000	0.990428
-3.500000	0.991385
-3.550000	0.991704
-3.600000	0.992661
-3.650000	0.993299
-3.700000	0.993618
-3.800000	0.994576
-3.850000	0.994895
-3.900000	0.995214
-4.000000	0.995533
-4.050000	0.995852
-4.100000	0.996171
-4.150000	0.99649
-4.200000	0.996809
-4.700000	0.997128
-4.750000	0.997766
-4.850000	0.998086
-4.900000	0.998724
-5.100000	0.999043
-5.150000	0.999362
-5.900000	0.999681
-6.300000	1
&
24.200000	1.58228e-05
21.050000	3.16456e-05
20.900000	4.74684e-05
20.700000	6.32911e-05
20.400000	7.91139e-05
20.350000	9.49367e-05
20.200000	0.000110759
19.900000	0.000142405
19.850000	0.000158228
19.750000	0.000189873
19.650000	0.000205696
19.600000	0.000237342
19.350000	0.000253165
19.050000	0.000268987
18.900000	0.00028481
18.850000	0.000300633
18.800000	0.000316456
18.600000	0.000348101
18.450000	0.000363924
18.250000	0.000379747
18.050000	0.000411392
17.950000	0.000427215
17.850000	0.000443038
17.800000	0.000458861
17.750000	0.000474684
17.650000	0.000506329
17.600000	0.000522152
17.500000	0.000601266
17.400000	0.000632911
17.350000	0.000648734
17.300000	0.00068038
17.250000	0.000712025
17.200000	0.000727848
17.150000	0.000791139
17.050000	0.000806962
17.000000	0.000870253
16.950000	0.000886076
16.850000	0.000933544
16.800000	0.000981013
16.750000	0.00101266
16.700000	0.0010443
16.650000	0.00106013
16.550000	0.00107595
16.500000	0.00110759
16.300000	0.00113924
16.250000	0.00115506
16.200000	0.00117089
16.150000	0.00118671
16.100000	0.00120253
16.050000	0.00121835
16.000000	0.00123418
15.950000	0.00125
15.900000	0.00126582
15.800000	0.00128165
15.750000	0.00131329
15.700000	0.00134494
15.650000	0.00137658
15.600000	0.00140823
15.500000	0.0014557
15.400000	0.00148734
15.350000	0.00153481
15.300000	0.0015981
15.250000	0.00162975
15.200000	0.00166139
15.150000	0.00170886
15.100000	0.00175633
15.050000	0.00177215
15.000000	0.0018038
14.950000	0.00181962
14.900000	0.00185127
14.850000	0.00189873
14.800000	0.00196203
14.750000	0.00202532
14.700000	0.00210443
14.650000	0.0021519
14.600000	0.00216772
14.550000	0.00221519
14.500000	0.00223101
14.450000	0.00227848
14.400000	0.0022943
14.350000	0.00238924
14.300000	0.00240506
14.250000	0.00242089
14.200000	0.0025
14.150000	0.00253165
14.100000	0.00257911
14.050000	0.00267405
14.000000	0.0027057
13.950000	0.00273734
13.900000	0.00280063
13.800000	0.00281646
13.750000	0.00289557
13.700000	0.00297468
13.650000	0.00299051
13.550000	0.00306962
13.500000	0.00311709
13.450000	0.00313291
13.400000	0.00322785
13.350000	0.00324367
13.300000	0.00333861
13.250000	0.0034019
13.200000	0.00344937
13.150000	0.00348101
13.100000	0.00356013
13.050000	0.00363924
13.000000	0.00365506
12.950000	0.00375
12.900000	0.00379747
12.850000	0.00381329
12.800000	0.00389241
12.750000	0.00392405
12.700000	0.00398734
12.650000	0.0040981
12.600000	0.00420886
12.550000	0.00427215
12.500000	0.00433544
12.450000	0.00443038
12.400000	0.00449367
12.350000	0.00454114
12.300000	0.00458861
12.250000	0.0046519
12.200000	0.00474684
12.150000	0.00492089
12.100000	0.00496835
12.050000	0.00504747
12.000000	0.00512658
11.950000	0.00525316
11.900000	0.00537975
11.850000	0.00547468
11.800000	0.00556962
11.750000	0.00566456
11.700000	0.00575949
11.650000	0.00587025
11.600000	0.00598101
11.550000	0.00607595
11.500000	0.00623418
11.450000	0.00629747
11.400000	0.00640823
11.350000	0.00648734
11.300000	0.00655063
11.250000	0.00664557
11.200000	0.00677215
11.150000	0.00688291
11.100000	0.00702532
11.050000	0.00710443
11.000000	0.00718354
10.950000	0.00734177
10.900000	0.00756329
10.850000	0.00772152
10.800000	0.0078481
10.750000	0.00799051
10.700000	0.00811709
10.650000	0.00832278
10.600000	0.00843354
10.550000	0.00856013
10.500000	0.00862342
10.450000	0.00882911
10.400000	0.00898734
10.350000	0.0090981
10.300000	0.00922468
10.250000	0.00928797
10.200000	0.00941456
10.150000	0.00949367
10.100000	0.00957278
10.050000	0.00968354
10.000000	0.00982595
9.950000	0.01
9.900000	0.0101582
9.850000	0.0103165
9.800000	0.010443
9.750000	0.0105696
9.700000	0.0107437
9.650000	0.0108544
9.600000	0.0111867
9.550000	0.0112658
9.500000	0.0113924
9.450000	0.0116297
9.400000	0.011788
9.350000	0.0119462
9.300000	0.012057
9.250000	0.0121519
9.200000	0.0122943
9.150000	0.0124684
9.100000	0.0126741
9.050000	0.0128481
9.000000	0.0130063
8.950000	0.0132753
8.900000	0.0134494
8.850000	0.0136709
8.800000	0.0138608
8.750000	0.0141139
8.700000	0.0143513
8.650000	0.014557
8.600000	0.0147627
8.550000	0.0150791
8.500000	0.0153006
8.450000	0.015538
8.400000	0.015807
8.350000	0.0160918
8.300000	0.0162658
8.250000	0.0165348
8.200000	0.0169146
8.150000	0.0171994
8.100000	0.0176266
8.050000	0.0179747
8.000000	0.0183228
7.950000	0.0187025
7.900000	0.0190981
7.850000	0.0194937
7.800000	0.0197785
7.750000	0.0202532
7.700000	0.0205696
7.650000	0.0209652
7.600000	0.0214241
7.550000	0.0219462
7.500000	0.0224367
7.450000	0.0228639
7.400000	0.023307
7.350000	0.0238924
7.300000	0.0244304
7.250000	0.025
7.200000	0.0255063
7.150000	0.0261551
7.100000	0.0268987
7.050000	0.0276424
7.000000	0.028307
6.950000	0.0290823
6.900000	0.0296677
6.850000	0.0303165
6.800000	0.0310285
6.750000	0.0318196
6.700000	0.0324525
6.650000	0.0332437
6.600000	0.0337184
6.550000	0.034288
6.500000	0.0349051
6.450000	0.0356487
6.400000	0.0363133
6.350000	0.0369937
6.300000	0.0379589
6.250000	0.0387184
6.200000	0.0394937
6.150000	0.0402532
6.100000	0.0410918
6.050000	0.0419462
6.000000	0.0426108
5.950000	0.0432278
5.900000	0.0439873
5.850000	0.0445253
5.800000	0.0453639
5.750000	0.0459494
5.700000	0.0467563
5.650000	0.0476108
5.600000	0.0483861
5.550000	0.049288
5.500000	0.0500158
5.450000	0.0507911
5.400000	0.0518196
5.350000	0.0525158
5.300000	0.0531171
5.250000	0.0539557
5.200000	0.0547627
5.150000	0.0556329
5.100000	0.0565506
5.050000	0.0573734
5.000000	0.0582595
4.950000	0.0592405
4.900000	0.0601266
4.850000	0.0609652
4.800000	0.0618196
4.750000	0.062943
4.700000	0.0638608
4.650000	0.0650158
4.600000	0.0659019
4.550000	0.0671361
4.500000	0.0682911
4.450000	0.0694937
4.400000	0.0708228
4.350000	0.0720411
4.300000	0.0731487
4.250000	0.0745728
4.200000	0.0759019
4.150000	0.0774209
4.100000	0.0786709
4.050000	0.0802848
4.000000	0.0816297
3.950000	0.0832437
3.900000	0.084731
3.850000	0.0861709
3.800000	0.0876582
3.750000	0.0892722
3.700000	0.0906171
3.650000	0.0921519
3.600000	0.0936392
3.550000	0.0951108
3.500000	0.0968671
3.450000	0.0986076
3.400000	0.100665
3.350000	0.102199
3.300000	0.104114
3.250000	0.105965
3.200000	0.107579
3.150000	0.109541
3.100000	0.11125
3.050000	0.112674
3.000000	0.114589
2.950000	0.116408
2.900000	0.118117
2.850000	0.120063
2.800000	0.121962
2.750000	0.123987
2.700000	0.125649
2.650000	0.127706
2.600000	0.129478
2.550000	0.131503
2.500000	0.133418
2.450000	0.135902
2.400000	0.137943
2.350000	0.140127
2.300000	0.142073
2.250000	0.144146
2.200000	0.146345
2.150000	0.148655
2.100000	0.151203
2.050000	0.15356
2.000000	0.156187
1.950000	0.158924
1.900000	0.161725
1.850000	0.163956
1.800000	0.166203
1.750000	0.168861
1.700000	0.17144
1.650000	0.174161
1.600000	0.17712
1.550000	0.179842
1.500000	0.182595
1.450000	0.185633
1.400000	0.188513
1.350000	0.191835
1.300000	0.195142
1.250000	0.197848
1.200000	0.200585
1.150000	0.203639
1.100000	0.206788
1.050000	0.210063
1.000000	0.213465
0.950000	0.217073
0.900000	0.220633
0.850000	0.224177
0.800000	0.227263
0.750000	0.230475
0.700000	0.234035
0.650000	0.237943
0.600000	0.241661
0.550000	0.245301
0.500000	0.248972
0.450000	0.253022
0.400000	0.257247
0.350000	0.261566
0.300000	0.265949
0.250000	0.270728
0.200000	0.275744
0.150000	0.281171
0.100000	0.286044
0.050000	0.291187
0.000000	0.336946
-0.050000	0.4025
-0.100000	0.418671
-0.150000	0.430918
-0.200000	0.44212
-0.250000	0.453734
-0.300000	0.466028
-0.350000	0.480744
-0.400000	0.494905
-0.450000	0.509509
-0.500000	0.524066
-0.550000	0.538766
-0.600000	0.553782
-0.650000	0.56962
-0.700000	0.58443
-0.750000	0.599383
-0.800000	0.614082
-0.850000	0.627674
-0.900000	0.640617
-0.950000	0.653908
-1.000000	0.666661
-1.050000	0.679161
-1.100000	0.69068
-1.150000	0.702294
-1.200000	0.713339
-1.250000	0.724494
-1.300000	0.734351
-1.350000	0.744146
-1.400000	0.753734
-1.450000	0.762896
-1.500000	0.772358
-1.550000	0.781013
-1.600000	0.789541
-1.650000	0.797326
-1.700000	0.804715
-1.750000	0.811899
-1.800000	0.818797
-1.850000	0.825807
-1.900000	0.832373
-1.950000	0.838956
-2.000000	0.845934
-2.050000	0.852104
-2.100000	0.85837
-2.150000	0.86462
-2.200000	0.869778
-2.250000	0.875459
-2.300000	0.880823
-2.350000	0.885427
-2.400000	0.889763
-2.450000	0.893956
-2.500000	0.898671
-2.550000	0.902642
-2.600000	0.906661
-2.650000	0.910538
-2.700000	0.914209
-2.750000	0.917943
-2.800000	0.921123
-2.850000	0.924415
-2.900000	0.927389
-2.950000	0.930047
-3.000000	0.933117
-3.050000	0.936266
-3.100000	0.938908
-3.150000	0.941503
-3.200000	0.94413
-3.250000	0.946424
-3.300000	0.948449
-3.350000	0.95057
-3.400000	0.95269
-3.450000	0.954509
-3.500000	0.95663
-3.550000	0.95837
-3.600000	0.960047
-3.650000	0.96193
-3.700000	0.96356
-3.750000	0.965301
-3.800000	0.966915
-3.850000	0.96807
-3.900000	0.969573
-3.950000	0.970934
-4.000000	0.972342
-4.050000	0.973687
-4.100000	0.97481
-4.150000	0.976028
-4.200000	0.977057
-4.250000	0.978212
-4.300000	0.97913
-4.350000	0.980032
-4.400000	0.980918
-4.450000	0.981994
-4.500000	0.982737
-4.550000	0.98375
-4.600000	0.984399
-4.650000	0.985158
-4.700000	0.985949
-4.750000	0.98663
-4.800000	0.987326
-4.850000	0.987959
-4.900000	0.988687
-4.950000	0.989272
-5.000000	0.989858
-5.050000	0.990316
-5.100000	0.990728
-5.150000	0.991139
-5.200000	0.991503
-5.250000	0.991978
-5.300000	0.992484
-5.350000	0.992753
-5.400000	0.99318
-5.450000	0.993497
-5.500000	0.993766
-5.550000	0.993972
-5.600000	0.99432
-5.650000	0.994604
-5.700000	0.994873
-5.750000	0.995079
-5.800000	0.99538
-5.850000	0.995759
-5.900000	0.995981
-5.950000	0.996203
-6.000000	0.996392
-6.050000	0.99663
-6.100000	0.996772
-6.150000	0.996946
-6.200000	0.997199
-6.250000	0.997358
-6.300000	0.997579
-6.350000	0.997737
-6.400000	0.997896
-6.450000	0.998006
-6.500000	0.998117
-6.550000	0.998244
-6.600000	0.998323
-6.650000	0.998449
-6.700000	0.998497
-6.750000	0.998576
-6.800000	0.998671
-6.850000	0.998734
-6.900000	0.998782
-6.950000	0.998845
-7.000000	0.998892
-7.050000	0.998908
-7.100000	0.998956
-7.150000	0.999019
-7.200000	0.999066
-7.250000	0.999098
-7.300000	0.99913
-7.350000	0.999146
-7.400000	0.999209
-7.450000	0.999256
-7.500000	0.99932
-7.550000	0.999399
-7.600000	0.999415
-7.650000	0.99943
-7.700000	0.999446
-7.750000	0.999494
-7.800000	0.999509
-7.900000	0.999525
-8.000000	0.999541
-8.050000	0.999557
-8.100000	0.999573
-8.200000	0.999604
-8.300000	0.999636
-8.350000	0.999715
-8.400000	0.999778
-8.450000	0.999794
-8.550000	0.99981
-8.600000	0.999826
-8.650000	0.999873
-8.750000	0.999889
-9.050000	0.999905
-9.100000	0.999937
-9.300000	0.999953
-9.550000	0.999968
-9.700000	0.999984
-9.950000	1
&
58.850000	2.87433e-19
58.800000	3.00567e-19
58.750000	3.143e-19
58.700000	3.28661e-19
58.650000	3.43677e-19
58.600000	3.59379e-19
58.550000	3.75798e-19
58.500000	3.92967e-19
58.450000	4.10921e-19
58.400000	4.29694e-19
58.350000	4.49324e-19
58.300000	4.6985e-19
58.250000	4.91314e-19
58.200000	5.13758e-19
58.150000	5.37227e-19
58.100000	5.61767e-19
58.050000	5.87428e-19
58.000000	6.1426e-19
57.950000	6.42318e-19
57.900000	6.71656e-19
57.850000	7.02334e-19
57.800000	7.34412e-19
57.750000	7.67955e-19
57.700000	8.03029e-19
57.650000	8.39704e-19
57.600000	8.78054e-19
57.550000	9.18154e-19
57.500000	9.60084e-19
57.450000	1.00393e-18
57.400000	1.04977e-18
57.350000	1.09771e-18
57.300000	1.14784e-18
57.250000	1.20025e-18
57.200000	1.25506e-18
57.150000	1.31237e-18
57.100000	1.37229e-18
57.050000	1.43495e-18
57.000000	1.50047e-18
56.950000	1.56897e-18
56.900000	1.64061e-18
56.850000	1.71551e-18
56.800000	1.79383e-18
56.750000	1.87573e-18
56.700000	1.96136e-18
56.650000	2.0509e-18
56.600000	2.14452e-18
56.550000	2.24242e-18
56.500000	2.34478e-18
56.450000	2.45182e-18
56.400000	2.56373e-18
56.350000	2.68076e-18
56.300000	2.80312e-18
56.250000	2.93106e-18
56.200000	3.06485e-18
56.150000	3.20473e-18
56.100000	3.351e-18
56.050000	3.50393e-18
56.000000	3.66385e-18
55.950000	3.83106e-18
55.900000	4.00589e-18
55.850000	4.1887e-18
55.800000	4.37985e-18
55.750000	4.57972e-18
55.700000	4.7887e-18
55.650000	5.00722e-18
55.600000	5.2357e-18
55.550000	5.4746e-18
55.500000	5.72439e-18
55.450000	5.98558e-18
55.400000	6.25868e-18
55.350000	6.54423e-18
55.300000	6.8428e-18
55.250000	7.15499e-18
55.200000	7.48141e-18
55.150000	7.82271e-18
55.100000	8.17958e-18
55.050000	8.55272e-18
55.000000	8.94288e-18
54.950000	9.35082e-18
54.900000	9.77736e-18
54.850000	1.02233e-17
54.800000	1.06897e-17
54.750000	1.11772e-17
54.700000	1.1687e-17
54.650000	1.22201e-17
54.600000	1.27774e-17
54.550000	1.33602e-17
54.500000	1.39695e-17
54.450000	1.46066e-17
54.400000	1.52727e-17
54.350000	1.59692e-17
54.300000	1.66974e-17
54.250000	1.74588e-17
54.200000	1.82549e-17
54.150000	1.90873e-17
54.100000	1.99576e-17
54.050000	2.08676e-17
54.000000	2.18191e-17
53.950000	2.28139e-17
53.900000	2.38541e-17
53.850000	2.49416e-17
53.800000	2.60787e-17
53.750000	2.72676e-17
53.700000	2.85107e-17
53.650000	2.98104e-17
53.600000	3.11693e-17
53.550000	3.25902e-17
53.500000	3.40758e-17
53.450000	3.5629e-17
53.400000	3.7253e-17
53.350000	3.8951e-17
53.300000	4.07264e-17
53.250000	4.25826e-17
53.200000	4.45233e-17
53.150000	4.65525e-17
53.100000	4.86741e-17
53.050000	5.08923e-17
53.000000	5.32115e-17
52.950000	5.56364e-17
52.900000	5.81717e-17
52.850000	6.08225e-17
52.800000	6.3594e-17
52.750000	6.64916e-17
52.700000	6.95213e-17
52.650000	7.26889e-17
52.600000	7.60007e-17
52.550000	7.94634e-17
52.500000	8.30837e-17
52.450000	8.68688e-17
52.400000	9.08263e-17
52.350000	9.49639e-17
52.300000	9.929e-17
52.250000	1.03813e-16
52.200000	1.08542e-16
52.150000	1.13486e-16
52.100000	1.18655e-16
52.050000	1.2406e-16
52.000000	1.2971e-16
51.950000	1.35618e-16
51.900000	1.41795e-16
51.850000	1.48252e-16
51.800000	1.55004e-16
51.750000	1.62063e-16
51.700000	1.69443e-16
51.650000	1.77159e-16
51.600000	1.85226e-16
51.550000	1.93661e-16
51.500000	2.02479e-16
51.450000	2.11698e-16
51.400000	2.21337e-16
51.350000	2.31415e-16
51.300000	2.41951e-16
51.250000	2.52966e-16
51.200000	2.64482e-16
51.150000	2.76523e-16
51.100000	2.89111e-16
51.050000	3.02272e-16
51.000000	3.16032e-16
50.950000	3.30417e-16
50.900000	3.45457e-16
50.850000	3.61181e-16
50.800000	3.7762e-16
50.750000	3.94807e-16
50.700000	4.12776e-16
50.650000	4.31562e-16
50.600000	4.51202e-16
50.550000	4.71735e-16
50.500000	4.93202e-16
50.450000	5.15646e-16
50.400000	5.3911e-16
50.350000	5.63641e-16
50.300000	5.89287e-16
50.250000	6.161e-16
50.200000	6.44131e-16
50.150000	6.73437e-16
50.100000	7.04076e-16
50.050000	7.36107e-16
50.000000	7.69595e-16
49.950000	8.04604e-16
49.900000	8.41206e-16
49.850000	8.79471e-16
49.800000	9.19475e-16
49.750000	9.61298e-16
49.700000	1.00502e-15
49.650000	1.05073e-15
49.600000	1.09852e-15
49.550000	1.14848e-15
49.500000	1.20071e-15
49.450000	1.25532e-15
49.400000	1.3124e-15
49.350000	1.37208e-15
49.300000	1.43448e-15
49.250000	1.4997e-15
49.200000	1.56789e-15
49.150000	1.63918e-15
49.100000	1.71371e-15
49.050000	1.79162e-15
49.000000	1.87308e-15
48.950000	1.95823e-15
48.900000	2.04725e-15
48.850000	2.14032e-15
48.800000	2.23761e-15
48.750000	2.33932e-15
48.700000	2.44565e-15
48.650000	2.55681e-15
48.600000	2.67302e-15
48.550000	2.79451e-15
48.500000	2.92151e-15
48.450000	3.05428e-15
48.400000	3.19309e-15
48.350000	3.33819e-15
48.300000	3.48988e-15
48.250000	3.64846e-15
48.200000	3.81424e-15
48.150000	3.98755e-15
48.100000	4.16872e-15
48.050000	4.35812e-15
48.000000	4.55612e-15
47.950000	4.76311e-15
47.900000	4.97949e-15
47.850000	5.20569e-15
47.800000	5.44216e-15
47.750000	5.68936e-15
47.700000	5.94779e-15
47.650000	6.21794e-15
47.600000	6.50035e-15
47.550000	6.79557e-15
47.500000	7.1042e-15
47.450000	7.42683e-15
47.400000	7.76409e-15
47.350000	8.11667e-15
47.300000	8.48523e-15
47.250000	8.87052e-15
47.200000	9.27329e-15
47.150000	9.69433e-15
47.100000	1.01345e-14
47.050000	1.05946e-14
47.000000	1.10756e-14
46.950000	1.15783e-14
46.900000	1.21039e-14
46.850000	1.26534e-14
46.800000	1.32277e-14
46.750000	1.38281e-14
46.700000	1.44558e-14
46.650000	1.51119e-14
46.600000	1.57977e-14
46.550000	1.65147e-14
46.500000	1.72641e-14
46.450000	1.80475e-14
46.400000	1.88665e-14
46.350000	1.97226e-14
46.300000	2.06174e-14
46.250000	2.15529e-14
46.200000	2.25307e-14
46.150000	2.35529e-14
46.100000	2.46214e-14
46.050000	2.57384e-14
46.000000	2.69059e-14
45.950000	2.81264e-14
45.900000	2.94022e-14
45.850000	3.07358e-14
45.800000	3.21298e-14
45.750000	3.3587e-14
45.700000	3.51103e-14
45.650000	3.67025e-14
45.600000	3.83669e-14
45.550000	4.01066e-14
45.500000	4.19252e-14
45.450000	4.38262e-14
45.400000	4.58133e-14
45.350000	4.78904e-14
45.300000	5.00616e-14
45.250000	5.23311e-14
45.200000	5.47034e-14
45.150000	5.71831e-14
45.100000	5.97751e-14
45.050000	6.24845e-14
45.000000	6.53166e-14
44.950000	6.82769e-14
44.900000	7.13712e-14
44.850000	7.46057e-14
44.800000	7.79865e-14
44.750000	8.15205e-14
44.700000	8.52144e-14
44.650000	8.90755e-14
44.600000	9.31113e-14
44.550000	9.73299e-14
44.500000	1.01739e-13
44.450000	1.06348e-13
44.400000	1.11166e-13
44.350000	1.16202e-13
44.300000	1.21465e-13
44.250000	1.26967e-13
44.200000	1.32717e-13
44.150000	1.38728e-13
44.100000	1.45011e-13
44.050000	1.51578e-13
44.000000	1.58442e-13
43.950000	1.65616e-13
43.900000	1.73115e-13
43.850000	1.80953e-13
43.800000	1.89146e-13
43.750000	1.97709e-13
43.700000	2.06659e-13
43.650000	2.16014e-13
43.600000	2.25793e-13
43.550000	2.36013e-13
43.500000	2.46695e-13
43.450000	2.57861e-13
43.400000	2.69531e-13
43.350000	2.81728e-13
43.300000	2.94477e-13
43.250000	3.07803e-13
43.200000	3.2173e-13
43.150000	3.36287e-13
43.100000	3.51502e-13
43.050000	3.67405e-13
43.000000	3.84026e-13
42.950000	4.01398e-13
42.900000	4.19556e-13
42.850000	4.38533e-13
42.800000	4.58368e-13
42.750000	4.79099e-13
42.700000	5.00767e-13
42.650000	5.23413e-13
42.600000	5.47082e-13
42.550000	5.7182e-13
42.500000	5.97676e-13
42.450000	6.24699e-13
42.400000	6.52942e-13
42.350000	6.82461e-13
42.300000	7.13313e-13
42.250000	7.45557e-13
42.200000	7.79258e-13
42.150000	8.1448e-13
42.100000	8.51292e-13
42.050000	8.89765e-13
42.000000	9.29975e-13
41.950000	9.72e-13
41.900000	1.01592e-12
41.850000	1.06183e-12
41.800000	1.1098e-12
41.750000	1.15994e-12
41.700000	1.21234e-12
41.650000	1.26711e-12
41.600000	1.32435e-12
41.550000	1.38417e-12
41.500000	1.44669e-12
41.450000	1.51202e-12
41.400000	1.58031e-12
41.350000	1.65167e-12
41.300000	1.72626e-12
41.250000	1.8042e-12
41.200000	1.88567e-12
41.150000	1.9708e-12
41.100000	2.05977e-12
41.050000	2.15276e-12
41.000000	2.24994e-12
40.950000	2.35149e-12
40.900000	2.45763e-12
40.850000	2.56855e-12
40.800000	2.68446e-12
40.750000	2.8056e-12
40.700000	2.93221e-12
40.650000	3.06451e-12
40.600000	3.20278e-12
40.550000	3.34727e-12
40.500000	3.49828e-12
40.450000	3.65609e-12
40.400000	3.821e-12
40.350000	3.99335e-12
40.300000	4.17346e-12
40.250000	4.36167e-12
40.200000	4.55837e-12
40.150000	4.76392e-12
40.100000	4.97873e-12
40.050000	5.20321e-12
40.000000	5.43779e-12
39.950000	5.68294e-12
39.900000	5.93912e-12
39.850000	6.20683e-12
39.800000	6.48659e-12
39.750000	6.77894e-12
39.700000	7.08444e-12
39.650000	7.40369e-12
39.600000	7.73731e-12
39.550000	8.08594e-12
39.500000	8.45025e-12
39.450000	8.83095e-12
39.400000	9.22877e-12
39.350000	9.64449e-12
39.300000	1.00789e-11
39.250000	1.05328e-11
39.200000	1.10072e-11
39.150000	1.15029e-11
39.100000	1.20209e-11
39.050000	1.25621e-11
39.000000	1.31277e-11
38.950000	1.37188e-11
38.900000	1.43363e-11
38.850000	1.49817e-11
38.800000	1.5656e-11
38.750000	1.63607e-11
38.700000	1.7097e-11
38.650000	1.78664e-11
38.600000	1.86703e-11
38.550000	1.95104e-11
38.500000	2.03882e-11
38.450000	2.13054e-11
38.400000	2.22638e-11
38.350000	2.32653e-11
38.300000	2.43117e-11
38.250000	2.54051e-11
38.200000	2.65476e-11
38.150000	2.77414e-11
38.100000	2.89887e-11
38.050000	3.02921e-11
38.000000	3.16539e-11
37.950000	3.30769e-11
37.900000	3.45637e-11
37.850000	3.61173e-11
37.800000	3.77405e-11
37.750000	3.94366e-11
37.700000	4.12087e-11
37.650000	4.30603e-11
37.600000	4.4995e-11
37.550000	4.70164e-11
37.500000	4.91284e-11
37.450000	5.13352e-11
37.400000	5.36409e-11
37.350000	5.60499e-11
37.300000	5.8567e-11
37.250000	6.11968e-11
37.200000	6.39445e-11
37.150000	6.68154e-11
37.100000	6.98149e-11
37.050000	7.29487e-11
37.000000	7.6223e-11
36.950000	7.96439e-11
36.900000	8.32181e-11
36.850000	8.69523e-11
36.800000	9.08538e-11
36.750000	9.493e-11
36.700000	9.91886e-11
36.650000	1.03638e-10
36.600000	1.08286e-10
36.550000	1.13143e-10
36.500000	1.18217e-10
36.450000	1.23518e-10
36.400000	1.29056e-10
36.350000	1.34842e-10
36.300000	1.40887e-10
36.250000	1.47202e-10
36.200000	1.538e-10
36.150000	1.60693e-10
36.100000	1.67894e-10
36.050000	1.75417e-10
36.000000	1.83276e-10
35.950000	1.91487e-10
35.900000	2.00065e-10
35.850000	2.09026e-10
35.800000	2.18387e-10
35.750000	2.28167e-10
35.700000	2.38384e-10
35.650000	2.49058e-10
35.600000	2.60208e-10
35.550000	2.71856e-10
35.500000	2.84025e-10
35.450000	2.96736e-10
35.400000	3.10016e-10
35.350000	3.23888e-10
35.300000	3.3838e-10
35.250000	3.53518e-10
35.200000	3.69332e-10
35.150000	3.85852e-10
35.100000	4.03109e-10
35.050000	4.21136e-10
35.000000	4.39967e-10
34.950000	4.59638e-10
34.900000	4.80187e-10
34.850000	5.01651e-10
34.800000	5.24073e-10
34.750000	5.47495e-10
34.700000	5.7196e-10
34.650000	5.97516e-10
34.600000	6.24211e-10
34.550000	6.52095e-10
34.500000	6.81222e-10
34.450000	7.11647e-10
34.400000	7.43427e-10
34.350000	7.76622e-10
34.300000	8.11295e-10
34.250000	8.47513e-10
34.200000	8.85343e-10
34.150000	9.24857e-10
34.100000	9.66129e-10
34.050000	1.00924e-09
34.000000	1.05427e-09
33.950000	1.1013e-09
33.900000	1.15042e-09
33.850000	1.20173e-09
33.800000	1.25532e-09
33.750000	1.31129e-09
33.700000	1.36976e-09
33.650000	1.43082e-09
33.600000	1.49459e-09
33.550000	1.5612e-09
33.500000	1.63077e-09
33.450000	1.70343e-09
33.400000	1.77932e-09
33.350000	1.85858e-09
33.300000	1.94136e-09
33.250000	2.02781e-09
33.200000	2.11811e-09
33.150000	2.21241e-09
33.100000	2.3109e-09
33.050000	2.41376e-09
33.000000	2.52118e-09
32.950000	2.63337e-09
32.900000	2.75053e-09
32.850000	2.87289e-09
32.800000	3.00068e-09
32.750000	3.13413e-09
32.700000	3.2735e-09
32.650000	3.41905e-09
32.600000	3.57104e-09
32.550000	3.72978e-09
32.500000	3.89554e-09
32.450000	4.06865e-09
32.400000	4.24942e-09
32.350000	4.4382e-09
32.300000	4.63533e-09
32.250000	4.84119e-09
32.200000	5.05617e-09
32.150000	5.28065e-09
32.100000	5.51507e-09
32.050000	5.75986e-09
32.000000	6.01547e-09
31.950000	6.28239e-09
31.900000	6.5611e-09
31.850000	6.85214e-09
31.800000	7.15604e-09
31.750000	7.47338e-09
31.700000	7.80473e-09
31.650000	8.15071e-09
31.600000	8.51198e-09
31.550000	8.8892e-09
31.500000	9.28308e-09
31.450000	9.69434e-09
31.400000	1.01237e-08
31.350000	1.05721e-08
31.300000	1.10402e-08
31.250000	1.1529e-08
31.200000	1.20394e-08
31.150000	1.25722e-08
31.100000	1.31285e-08
31.050000	1.37094e-08
31.000000	1.43158e-08
30.950000	1.4949e-08
30.900000	1.561e-08
30.850000	1.63002e-08
30.800000	1.70207e-08
30.750000	1.77729e-08
30.700000	1.85583e-08
30.650000	1.93782e-08
30.600000	2.02342e-08
30.550000	2.11278e-08
30.500000	2.20607e-08
30.450000	2.30347e-08
30.400000	2.40514e-08
30.350000	2.51128e-08
30.300000	2.62209e-08
30.250000	2.73776e-08
30.200000	2.85851e-08
30.150000	2.98456e-08
30.100000	3.11615e-08
30.050000	3.2535e-08
30.000000	3.39689e-08
29.950000	3.54656e-08
29.900000	3.7028e-08
29.850000	3.86589e-08
29.800000	4.03612e-08
29.750000	4.21381e-08
29.700000	4.39929e-08
29.650000	4.59289e-08
29.600000	4.79497e-08
29.550000	5.0059e-08
29.500000	5.22605e-08
29.450000	5.45584e-08
29.400000	5.69568e-08
29.350000	5.946e-08
29.300000	6.20727e-08
29.250000	6.47996e-08
29.200000	6.76457e-08
29.150000	7.0616e-08
29.100000	7.37161e-08
29.050000	7.69515e-08
29.000000	8.03282e-08
28.950000	8.38521e-08
28.900000	8.75298e-08
28.850000	9.13679e-08
28.800000	9.53733e-08
28.750000	9.95533e-08
28.700000	1.03915e-07
28.650000	1.08467e-07
28.600000	1.13218e-07
28.550000	1.18175e-07
28.500000	1.23348e-07
28.450000	1.28746e-07
28.400000	1.34378e-07
28.350000	1.40256e-07
28.300000	1.46389e-07
28.250000	1.52788e-07
28.200000	1.59466e-07
28.150000	1.66433e-07
28.100000	1.73703e-07
28.050000	1.81288e-07
28.000000	1.89202e-07
27.950000	1.9746e-07
27.900000	2.06075e-07
27.850000	2.15064e-07
27.800000	2.24442e-07
27.750000	2.34226e-07
27.700000	2.44434e-07
27.650000	2.55083e-07
27.600000	2.66193e-07
27.550000	2.77784e-07
27.500000	2.89875e-07
27.450000	3.02489e-07
27.400000	3.15648e-07
27.350000	3.29375e-07
27.300000	3.43694e-07
27.250000	3.58631e-07
27.200000	3.74212e-07
27.150000	3.90465e-07
27.100000	4.07418e-07
27.050000	4.25102e-07
27.000000	4.43546e-07
26.950000	4.62785e-07
26.900000	4.82851e-07
26.850000	5.03779e-07
26.800000	5.25608e-07
26.750000	5.48374e-07
26.700000	5.72117e-07
26.650000	5.9688e-07
26.600000	6.22705e-07
26.550000	6.49638e-07
26.500000	6.77725e-07
26.450000	7.07015e-07
26.400000	7.3756e-07
26.350000	7.69412e-07
26.300000	8.02627e-07
26.250000	8.37262e-07
26.200000	8.73378e-07
26.150000	9.11036e-07
26.100000	9.50302e-07
26.050000	9.91243e-07
26.000000	1.03393e-06
25.950000	1.07844e-06
25.900000	1.12484e-06
25.850000	1.17322e-06
25.800000	1.22366e-06
25.750000	1.27625e-06
25.700000	1.33107e-06
25.650000	1.38821e-06
25.600000	1.44779e-06
25.550000	1.50989e-06
25.500000	1.57463e-06
25.450000	1.64211e-06
25.400000	1.71246e-06
25.350000	1.78577e-06
25.300000	1.86219e-06
25.250000	1.94185e-06
25.200000	2.02486e-06
25.150000	2.11139e-06
25.100000	2.20156e-06
25.050000	2.29554e-06
25.000000	2.39348e-06
24.950000	2.49554e-06
24.900000	2.6019e-06
24.850000	2.71273e-06
24.800000	2.82821e-06
24.750000	2.94855e-06
24.700000	3.07394e-06
24.650000	3.20458e-06
24.600000	3.3407e-06
24.550000	3.48252e-06
24.500000	3.63027e-06
24.450000	3.78419e-06
24.400000	3.94455e-06
24.350000	4.11159e-06
24.300000	4.2856e-06
24.250000	4.46686e-06
24.200000	4.65567e-06
24.150000	4.85233e-06
24.100000	5.05716e-06
24.050000	5.27049e-06
24.000000	5.49267e-06
23.950000	5.72406e-06
23.900000	5.96502e-06
23.850000	6.21595e-06
23.800000	6.47725e-06
23.750000	6.74934e-06
23.700000	7.03264e-06
23.650000	7.32761e-06
23.600000	7.63472e-06
23.550000	7.95446e-06
23.500000	8.28732e-06
23.450000	8.63383e-06
23.400000	8.99454e-06
23.350000	9.37001e-06
23.300000	9.76083e-06
23.250000	1.01676e-05
23.200000	1.05909e-05
23.150000	1.10315e-05
23.100000	1.14901e-05
23.050000	1.19672e-05
23.000000	1.24637e-05
22.950000	1.29803e-05
22.900000	1.35178e-05
22.850000	1.4077e-05
22.800000	1.46588e-05
22.750000	1.5264e-05
22.700000	1.58936e-05
22.650000	1.65484e-05
22.600000	1.72295e-05
22.550000	1.79379e-05
22.500000	1.86746e-05
22.450000	1.94407e-05
22.400000	2.02373e-05
22.350000	2.10656e-05
22.300000	2.19267e-05
22.250000	2.2822e-05
22.200000	2.37527e-05
22.150000	2.47202e-05
22.100000	2.57258e-05
22.050000	2.67709e-05
22.000000	2.78571e-05
21.950000	2.89857e-05
21.900000	3.01585e-05
21.850000	3.13771e-05
21.800000	3.2643e-05
21.750000	3.39581e-05
21.700000	3.53241e-05
21.650000	3.67429e-05
21.600000	3.82163e-05
21.550000	3.97464e-05
21.500000	4.13352e-05
21.450000	4.29847e-05
21.400000	4.46971e-05
21.350000	4.64746e-05
21.300000	4.83195e-05
21.250000	5.02341e-05
21.200000	5.22208e-05
21.150000	5.42822e-05
21.100000	5.64206e-05
21.050000	5.86389e-05
21.000000	6.09396e-05
20.950000	6.33255e-05
20.900000	6.57994e-05
20.850000	6.83642e-05
20.800000	7.10229e-05
20.750000	7.37785e-05
20.700000	7.66341e-05
20.650000	7.95928e-05
20.600000	8.2658e-05
20.550000	8.58328e-05
20.500000	8.91206e-05
20.450000	9.25248e-05
20.400000	9.6049e-05
20.350000	9.96966e-05
20.300000	0.000103471
20.250000	0.000107376
20.200000	0.000111416
20.150000	0.000115593
20.100000	0.000119912
20.050000	0.000124377
20.000000	0.00012899
19.950000	0.000133757
19.900000	0.00013868
19.850000	0.000143763
19.800000	0.00014901
19.750000	0.000154425
19.700000	0.00016001
19.650000	0.000165771
19.600000	0.000171709
19.550000	0.000177828
19.500000	0.000184131
19.450000	0.000190621
19.400000	0.0001973
19.350000	0.000204172
19.300000	0.000211237
19.250000	0.000218498
19.200000	0.000225956
19.150000	0.000233612
19.100000	0.000241466
19.050000	0.000249518
19.000000	0.000257768
18.950000	0.000266213
18.900000	0.000274851
18.850000	0.000283679
18.800000	0.000292693
18.750000	0.000301886
18.700000	0.000311253
18.650000	0.000320785
18.600000	0.000330471
18.550000	0.000340301
18.500000	0.000350259
18.450000	0.00036033
18.400000	0.000370493
18.350000	0.000380728
18.300000	0.000391008
18.250000	0.000401302
18.200000	0.000411577
18.150000	0.000421791
18.100000	0.000431897
18.050000	0.000441842
18.000000	0.00045156
17.950000	0.000460975
17.900000	0.000469996
17.850000	0.000478514
17.800000	0.000486391
17.750000	0.00049345
17.700000	0.00049945
17.650000	0.00050402
&
```
