## Supplementary material for "All-at-once RNA folding with 3D motif prediction framed by evolutionary information": RF00467_RSV_PBS.cacofold.helixcov

```
# RMs = 2 L = 75

# RM_HELIX NESTED 22-33 39-49, nbp = 11 nbp_cov = 0
# pvals: 0.396523,0.807297,0.807297,0.807297,0.396523,0.396523,0.396523,0.396523,0.396523,0.807297,0.396523
# aggregated NONE
NESTED  :::::::::::::::::::::<<-<<<<<<<<<_____>>>>>>>>>>>::::::::::::::::::::::::::
        :::::::::::::::::::::::::::::::::::::::::::::::::::::::::::::::::::::::::::

# RM_HELIX NESTED 1-17 59-75, nbp = 17 nbp_cov = 0
# pvals: 0.396523,0.807297,0.396523,0.396523,0.396523,0.396523,0.396523,0.807297,0.396523,0.807297,0.831189,0.921964,0.807297,0.396523,0.807297,0.396523,0.807297
# aggregated NONE
NESTED  <<<<<<<<<<<<<<<<<_________________________________________>>>>>>>>>>>>>>>>>
        :::::::::::::::::::::::::::::::::::::::::::::::::::::::::::::::::::::::::::
```
