## Supplementary material for "All-at-once RNA folding with 3D motif prediction framed by evolutionary information": RF00467_RSV_PBS.cacofold.power

```
# Power analysis of CaCoFold structure 
#
# Powertype = SINGLE SUBSTITUTIONS
# covary  left_pos      right_pos    substitutions      power
#----------------------------------------------------------------
          1		75		0		0.00
          2		74		4		0.07
          3		73		0		0.00
          4		72		0		0.00
          5		71		0		0.00
          6		70		0		0.00
          7		69		0		0.00
          8		68		4		0.07
          9		67		0		0.00
          10		66		1		0.00
          11		65		8		0.24
          12		64		2		0.00
          13		63		5		0.11
          14		62		0		0.00
          15		61		4		0.07
          16		60		0		0.00
          17		59		2		0.00
          22		49		0		0.00
          23		48		3		0.02
          25		47		1		0.00
          26		46		8		0.24
          27		45		0		0.00
          28		44		0		0.00
          29		43		0		0.00
          30		42		0		0.00
          31		41		0		0.00
          32		40		1		0.00
          33		39		0		0.00
#
# BPAIRS 28
# avg substitutions per BP  1.5
# BPAIRS expected to covary 0.8 +/- 0.8
# BPAIRS observed to covary 0
#
```
