## Supplementary material for "All-at-once RNA folding with 3D motif prediction framed by evolutionary information": RF00467_RSV_PBS.helixcov

```
# RMs = 2 L = 75

# RM_HELIX NESTED 27-33 39-45, nbp = 7 nbp_cov = 0
# pvals: 0.396523,0.396523,0.396523,0.396523,0.396523,0.807297,0.396523
# aggregated NONE
NESTED  ::::::::::::::::::::::::::<<<<<<<_____>>>>>>>::::::::::::::::::::::::::::::
        :::::::::::::::::::::::::::::::::::::::::::::::::::::::::::::::::::::::::::

# RM_HELIX NESTED 3-10 66-73, nbp = 8 nbp_cov = 0
# pvals: 0.396523,0.396523,0.396523,0.396523,0.396523,0.807297,0.396523,0.807297
# aggregated NONE
NESTED  ::<<<<<<<<_______________________________________________________>>>>>>>>::
        :::::::::::::::::::::::::::::::::::::::::::::::::::::::::::::::::::::::::::
```
