## Supplementary material for "All-at-once RNA folding with 3D motif prediction framed by evolutionary information": RF00467_RSV_PBS.surv

```
0.000000	0.0666667
0.000000	0.8
-0.050000	1
&
9.150000	0.000362319
8.950000	0.00144928
8.300000	0.00181159
7.300000	0.00217391
6.550000	0.00289855
6.200000	0.00326087
4.100000	0.00362319
3.400000	0.00398551
2.700000	0.00434783
2.400000	0.00471014
2.100000	0.0057971
2.050000	0.00615942
1.950000	0.00652174
1.550000	0.00688406
1.400000	0.00724638
1.350000	0.00797101
1.300000	0.00833333
1.250000	0.00869565
1.150000	0.00942029
1.100000	0.00978261
1.050000	0.0101449
1.000000	0.0112319
0.950000	0.0115942
0.900000	0.0119565
0.850000	0.0123188
0.800000	0.0126812
0.650000	0.0130435
0.600000	0.0134058
0.500000	0.0152174
0.400000	0.0155797
0.350000	0.0173913
0.300000	0.0181159
0.250000	0.0192029
0.200000	0.0213768
0.150000	0.0231884
0.100000	0.0242754
0.000000	0.559783
-0.050000	0.958696
-0.100000	0.959058
-0.150000	0.961232
-0.200000	0.962681
-0.250000	0.963768
-0.300000	0.965942
-0.350000	0.967029
-0.400000	0.967391
-0.450000	0.968116
-0.500000	0.968841
-0.550000	0.969565
-0.600000	0.972101
-0.650000	0.973551
-0.700000	0.975
-0.750000	0.976812
-0.800000	0.977174
-0.850000	0.978623
-0.900000	0.980072
-0.950000	0.980435
-1.000000	0.981884
-1.050000	0.982971
-1.100000	0.983333
-1.150000	0.986232
-1.200000	0.987319
-1.250000	0.988406
-1.300000	0.989855
-1.350000	0.990217
-1.450000	0.993116
-1.500000	0.993841
-1.600000	0.994928
-1.650000	0.996014
-1.700000	0.996377
-1.800000	0.996739
-1.850000	0.997826
-2.450000	1
&
20.050000	1.8018e-05
19.000000	3.6036e-05
18.350000	5.40541e-05
18.000000	9.00901e-05
17.950000	0.000108108
17.850000	0.000126126
17.800000	0.000144144
17.600000	0.000162162
17.400000	0.00018018
17.100000	0.000198198
16.800000	0.000216216
16.550000	0.000234234
16.450000	0.000252252
16.400000	0.00027027
16.250000	0.000288288
16.000000	0.000306306
15.950000	0.000324324
15.600000	0.000342342
15.550000	0.00036036
15.450000	0.000378378
15.400000	0.000396396
15.350000	0.000414414
15.300000	0.000432432
15.150000	0.00045045
15.000000	0.000468468
14.800000	0.000522523
14.750000	0.000540541
14.400000	0.000558559
14.350000	0.000576577
14.250000	0.000594595
14.100000	0.000648649
14.000000	0.000666667
13.950000	0.000684685
13.850000	0.000702703
13.650000	0.000720721
13.600000	0.000756757
13.550000	0.000774775
13.450000	0.000792793
13.400000	0.000828829
13.300000	0.000864865
13.150000	0.000882883
12.950000	0.000900901
12.800000	0.000918919
12.600000	0.000954955
12.550000	0.000990991
12.450000	0.00100901
12.400000	0.00106306
12.350000	0.0010991
12.300000	0.00111712
12.200000	0.00113514
12.150000	0.00115315
12.000000	0.00122523
11.950000	0.00124324
11.850000	0.00126126
11.800000	0.00127928
11.750000	0.00131532
11.700000	0.00135135
11.650000	0.00136937
11.600000	0.00138739
11.550000	0.00140541
11.450000	0.00142342
11.350000	0.00147748
11.300000	0.00151351
11.250000	0.00153153
11.200000	0.00156757
11.100000	0.0016036
11.050000	0.00163964
11.000000	0.00165766
10.950000	0.00169369
10.850000	0.00176577
10.800000	0.00181982
10.750000	0.00189189
10.700000	0.00192793
10.650000	0.00198198
10.600000	0.00212613
10.550000	0.00216216
10.500000	0.0021982
10.450000	0.00237838
10.400000	0.00255856
10.350000	0.00261261
10.300000	0.00272072
10.250000	0.00277477
10.200000	0.00286486
10.150000	0.00304505
10.100000	0.00324324
10.050000	0.00335135
10.000000	0.00347748
9.900000	0.00362162
9.850000	0.00367568
9.800000	0.00372973
9.750000	0.00390991
9.700000	0.00405405
9.650000	0.00412613
9.600000	0.00418018
9.550000	0.00425225
9.500000	0.00436036
9.450000	0.00437838
9.400000	0.00445045
9.350000	0.00459459
9.300000	0.00464865
9.250000	0.00475676
9.200000	0.00481081
9.150000	0.0049009
9.100000	0.00491892
9.050000	0.00502703
9.000000	0.0050991
8.950000	0.00513514
8.900000	0.00517117
8.850000	0.00527928
8.800000	0.00538739
8.750000	0.00547748
8.700000	0.00553153
8.650000	0.00567568
8.600000	0.0058018
8.550000	0.00587387
8.500000	0.00596396
8.450000	0.00614414
8.400000	0.00623423
8.350000	0.00630631
8.300000	0.00646847
8.250000	0.00652252
8.200000	0.00659459
8.150000	0.00673874
8.100000	0.00686486
8.050000	0.00693694
8.000000	0.00695495
7.950000	0.00704505
7.900000	0.00724324
7.850000	0.00738739
7.800000	0.00745946
7.750000	0.0076036
7.700000	0.00769369
7.650000	0.0078018
7.600000	0.00785586
7.550000	0.00792793
7.500000	0.00805405
7.450000	0.00828829
7.400000	0.00841441
7.350000	0.00854054
7.300000	0.0087027
7.250000	0.0089009
7.200000	0.00897297
7.150000	0.00915315
7.100000	0.00918919
7.050000	0.00933333
7.000000	0.00942342
6.950000	0.00945946
6.900000	0.0096036
6.850000	0.00976577
6.800000	0.00998198
6.750000	0.0102342
6.700000	0.0103243
6.650000	0.0103423
6.600000	0.0104144
6.550000	0.0105405
6.500000	0.0106126
6.450000	0.0107027
6.400000	0.0108288
6.350000	0.0108829
6.300000	0.0110991
6.250000	0.0111892
6.200000	0.0112613
6.150000	0.0114234
6.100000	0.0114595
6.050000	0.0115495
6.000000	0.0116577
5.950000	0.0117477
5.900000	0.011964
5.850000	0.0121261
5.800000	0.0123063
5.750000	0.0124685
5.700000	0.0125586
5.650000	0.0127568
5.600000	0.0128288
5.550000	0.012955
5.500000	0.0131171
5.450000	0.0132613
5.400000	0.0134234
5.350000	0.0135495
5.300000	0.0136396
5.250000	0.0138198
5.200000	0.013964
5.150000	0.0140901
5.100000	0.0142162
5.050000	0.0143243
5.000000	0.0143784
4.950000	0.0145225
4.900000	0.0145766
4.850000	0.0147027
4.800000	0.014955
4.750000	0.015045
4.700000	0.0151351
4.650000	0.0153874
4.600000	0.0155856
4.550000	0.0158198
4.500000	0.0161441
4.450000	0.0164505
4.400000	0.0167387
4.350000	0.017009
4.300000	0.0174414
4.250000	0.0178198
4.200000	0.017964
4.150000	0.0183423
4.100000	0.0185946
4.050000	0.0188288
4.000000	0.019027
3.950000	0.0192432
3.900000	0.0197117
3.850000	0.0199279
3.800000	0.020036
3.750000	0.0201622
3.700000	0.0205766
3.650000	0.0207928
3.600000	0.020955
3.550000	0.0213874
3.500000	0.0216757
3.450000	0.022036
3.400000	0.0224324
3.350000	0.0227568
3.300000	0.0231351
3.250000	0.0234054
3.200000	0.0238378
3.150000	0.0242883
3.100000	0.0246667
3.050000	0.025009
3.000000	0.0254775
2.950000	0.0258378
2.900000	0.026
2.850000	0.0263423
2.800000	0.0266486
2.750000	0.0269369
2.700000	0.0273153
2.650000	0.0276937
2.600000	0.0282703
2.550000	0.0287027
2.500000	0.0288649
2.450000	0.0290991
2.400000	0.0295315
2.350000	0.029964
2.300000	0.0302883
2.250000	0.0308108
2.200000	0.0312252
2.150000	0.0314955
2.100000	0.0319099
2.050000	0.0322703
2.000000	0.0327387
1.950000	0.0332072
1.900000	0.0336396
1.850000	0.0342162
1.800000	0.0349189
1.750000	0.0353514
1.700000	0.0356577
1.650000	0.036
1.600000	0.0367027
1.550000	0.0372793
1.500000	0.0378198
1.450000	0.0381261
1.400000	0.0385405
1.350000	0.0391532
1.300000	0.0396937
1.250000	0.0400541
1.200000	0.0405766
1.150000	0.040973
1.100000	0.0413874
1.050000	0.0419099
1.000000	0.0424144
0.950000	0.042973
0.900000	0.0434414
0.850000	0.0440721
0.800000	0.0446667
0.750000	0.0452072
0.700000	0.0457838
0.650000	0.0463784
0.600000	0.047027
0.550000	0.0475856
0.500000	0.0484685
0.450000	0.0491712
0.400000	0.0500541
0.350000	0.050955
0.300000	0.0513874
0.250000	0.0521261
0.200000	0.053045
0.150000	0.053982
0.100000	0.0551171
0.050000	0.0565405
0.000000	0.396523
-0.050000	0.807297
-0.100000	0.81427
-0.150000	0.822414
-0.200000	0.831189
-0.250000	0.839802
-0.300000	0.847694
-0.350000	0.855766
-0.400000	0.86373
-0.450000	0.870955
-0.500000	0.877117
-0.550000	0.884973
-0.600000	0.891586
-0.650000	0.897279
-0.700000	0.902649
-0.750000	0.908072
-0.800000	0.913117
-0.850000	0.917766
-0.900000	0.921964
-0.950000	0.926108
-1.000000	0.930198
-1.050000	0.934018
-1.100000	0.937874
-1.150000	0.941495
-1.200000	0.944865
-1.250000	0.947405
-1.300000	0.95018
-1.350000	0.952649
-1.400000	0.954919
-1.450000	0.957333
-1.500000	0.959477
-1.550000	0.961495
-1.600000	0.963604
-1.650000	0.965622
-1.700000	0.967369
-1.750000	0.968973
-1.800000	0.970306
-1.850000	0.971838
-1.900000	0.973081
-1.950000	0.974288
-2.000000	0.975604
-2.050000	0.976685
-2.100000	0.977946
-2.150000	0.979027
-2.200000	0.979964
-2.250000	0.981117
-2.300000	0.981874
-2.350000	0.983045
-2.400000	0.98418
-2.450000	0.984883
-2.500000	0.98582
-2.550000	0.986306
-2.600000	0.987045
-2.650000	0.98791
-2.700000	0.988541
-2.750000	0.989261
-2.800000	0.989784
-2.850000	0.990342
-2.900000	0.990721
-2.950000	0.991099
-3.000000	0.991514
-3.050000	0.992144
-3.100000	0.992559
-3.150000	0.992991
-3.200000	0.993351
-3.250000	0.993784
-3.300000	0.99409
-3.350000	0.994468
-3.400000	0.994667
-3.450000	0.995027
-3.500000	0.995405
-3.550000	0.995766
-3.600000	0.996036
-3.650000	0.996306
-3.700000	0.996685
-3.750000	0.996883
-3.800000	0.997063
-3.850000	0.997279
-3.900000	0.997441
-3.950000	0.997748
-4.000000	0.997946
-4.050000	0.998126
-4.100000	0.998288
-4.150000	0.998378
-4.200000	0.998577
-4.250000	0.998631
-4.300000	0.998793
-4.350000	0.998901
-4.400000	0.998991
-4.450000	0.999099
-4.500000	0.999171
-4.550000	0.999207
-4.600000	0.999261
-4.650000	0.999297
-4.700000	0.999333
-4.750000	0.999387
-4.800000	0.999441
-4.850000	0.999495
-4.900000	0.999532
-4.950000	0.999604
-5.000000	0.99973
-5.050000	0.999766
-5.150000	0.999784
-5.200000	0.999802
-5.250000	0.999838
-5.350000	0.999856
-5.400000	0.999874
-5.600000	0.999892
-5.650000	0.999928
-5.750000	0.999946
-5.850000	0.999982
-5.900000	1
&
50.550000	7.57767e-18
50.500000	7.95118e-18
50.450000	8.34309e-18
50.400000	8.7543e-18
50.350000	9.18576e-18
50.300000	9.63847e-18
50.250000	1.01135e-17
50.200000	1.06119e-17
50.150000	1.11348e-17
50.100000	1.16835e-17
50.050000	1.22592e-17
50.000000	1.28632e-17
49.950000	1.3497e-17
49.900000	1.41619e-17
49.850000	1.48596e-17
49.800000	1.55917e-17
49.750000	1.63598e-17
49.700000	1.71656e-17
49.650000	1.80112e-17
49.600000	1.88984e-17
49.550000	1.98292e-17
49.500000	2.08058e-17
49.450000	2.18305e-17
49.400000	2.29056e-17
49.350000	2.40336e-17
49.300000	2.52171e-17
49.250000	2.64589e-17
49.200000	2.77617e-17
49.150000	2.91286e-17
49.100000	3.05628e-17
49.050000	3.20675e-17
49.000000	3.36462e-17
48.950000	3.53026e-17
48.900000	3.70405e-17
48.850000	3.88638e-17
48.800000	4.07768e-17
48.750000	4.27839e-17
48.700000	4.48897e-17
48.650000	4.7099e-17
48.600000	4.9417e-17
48.550000	5.1849e-17
48.500000	5.44005e-17
48.450000	5.70775e-17
48.400000	5.9886e-17
48.350000	6.28327e-17
48.300000	6.59242e-17
48.250000	6.91676e-17
48.200000	7.25705e-17
48.150000	7.61407e-17
48.100000	7.98863e-17
48.050000	8.3816e-17
48.000000	8.79388e-17
47.950000	9.22642e-17
47.900000	9.68022e-17
47.850000	1.01563e-16
47.800000	1.06558e-16
47.750000	1.11798e-16
47.700000	1.17296e-16
47.650000	1.23064e-16
47.600000	1.29115e-16
47.550000	1.35464e-16
47.500000	1.42124e-16
47.450000	1.49111e-16
47.400000	1.56442e-16
47.350000	1.64133e-16
47.300000	1.72201e-16
47.250000	1.80666e-16
47.200000	1.89546e-16
47.150000	1.98862e-16
47.100000	2.08636e-16
47.050000	2.1889e-16
47.000000	2.29647e-16
46.950000	2.40932e-16
46.900000	2.52771e-16
46.850000	2.65192e-16
46.800000	2.78222e-16
46.750000	2.91891e-16
46.700000	3.06232e-16
46.650000	3.21276e-16
46.600000	3.37059e-16
46.550000	3.53616e-16
46.500000	3.70986e-16
46.450000	3.89208e-16
46.400000	4.08324e-16
46.350000	4.28378e-16
46.300000	4.49415e-16
46.250000	4.71485e-16
46.200000	4.94638e-16
46.150000	5.18926e-16
46.100000	5.44406e-16
46.050000	5.71135e-16
46.000000	5.99175e-16
45.950000	6.28591e-16
45.900000	6.59449e-16
45.850000	6.9182e-16
45.800000	7.25779e-16
45.750000	7.61402e-16
45.700000	7.98772e-16
45.650000	8.37975e-16
45.600000	8.79099e-16
45.550000	9.22239e-16
45.500000	9.67494e-16
45.450000	1.01497e-15
45.400000	1.06477e-15
45.350000	1.11701e-15
45.300000	1.17181e-15
45.250000	1.22929e-15
45.200000	1.2896e-15
45.150000	1.35286e-15
45.100000	1.41921e-15
45.050000	1.48882e-15
45.000000	1.56184e-15
44.950000	1.63844e-15
44.900000	1.71878e-15
44.850000	1.80307e-15
44.800000	1.89148e-15
44.750000	1.98422e-15
44.700000	2.08151e-15
44.650000	2.18355e-15
44.600000	2.2906e-15
44.550000	2.40288e-15
44.500000	2.52067e-15
44.450000	2.64422e-15
44.400000	2.77382e-15
44.350000	2.90976e-15
44.300000	3.05236e-15
44.250000	3.20194e-15
44.200000	3.35884e-15
44.150000	3.52342e-15
44.100000	3.69605e-15
44.050000	3.87713e-15
44.000000	4.06707e-15
43.950000	4.26631e-15
43.900000	4.47529e-15
43.850000	4.6945e-15
43.800000	4.92443e-15
43.750000	5.16561e-15
43.700000	5.41859e-15
43.650000	5.68394e-15
43.600000	5.96226e-15
43.550000	6.2542e-15
43.500000	6.56042e-15
43.450000	6.88161e-15
43.400000	7.2185e-15
43.350000	7.57187e-15
43.300000	7.94251e-15
43.250000	8.33127e-15
43.200000	8.73904e-15
43.150000	9.16673e-15
43.100000	9.61534e-15
43.050000	1.00859e-14
43.000000	1.05794e-14
42.950000	1.1097e-14
42.900000	1.164e-14
42.850000	1.22094e-14
42.800000	1.28067e-14
42.750000	1.34332e-14
42.700000	1.40902e-14
42.650000	1.47794e-14
42.600000	1.55022e-14
42.550000	1.62604e-14
42.500000	1.70555e-14
42.450000	1.78895e-14
42.400000	1.87642e-14
42.350000	1.96816e-14
42.300000	2.06438e-14
42.250000	2.1653e-14
42.200000	2.27115e-14
42.150000	2.38216e-14
42.100000	2.49859e-14
42.050000	2.6207e-14
42.000000	2.74878e-14
41.950000	2.8831e-14
41.900000	3.02398e-14
41.850000	3.17173e-14
41.800000	3.32669e-14
41.750000	3.48921e-14
41.700000	3.65966e-14
41.650000	3.83842e-14
41.600000	4.0259e-14
41.550000	4.22253e-14
41.500000	4.42875e-14
41.450000	4.64502e-14
41.400000	4.87183e-14
41.350000	5.10971e-14
41.300000	5.35918e-14
41.250000	5.62082e-14
41.200000	5.89521e-14
41.150000	6.18297e-14
41.100000	6.48476e-14
41.050000	6.80126e-14
41.000000	7.13318e-14
40.950000	7.48128e-14
40.900000	7.84633e-14
40.850000	8.22918e-14
40.800000	8.63067e-14
40.750000	9.05172e-14
40.700000	9.49328e-14
40.650000	9.95635e-14
40.600000	1.0442e-13
40.550000	1.09512e-13
40.500000	1.14853e-13
40.450000	1.20454e-13
40.400000	1.26327e-13
40.350000	1.32486e-13
40.300000	1.38945e-13
40.250000	1.45719e-13
40.200000	1.52822e-13
40.150000	1.60271e-13
40.100000	1.68082e-13
40.050000	1.76274e-13
40.000000	1.84864e-13
39.950000	1.93872e-13
39.900000	2.03318e-13
39.850000	2.13223e-13
39.800000	2.23611e-13
39.750000	2.34503e-13
39.700000	2.45926e-13
39.650000	2.57903e-13
39.600000	2.70463e-13
39.550000	2.83634e-13
39.500000	2.97445e-13
39.450000	3.11927e-13
39.400000	3.27113e-13
39.350000	3.43038e-13
39.300000	3.59736e-13
39.250000	3.77245e-13
39.200000	3.95606e-13
39.150000	4.14858e-13
39.100000	4.35046e-13
39.050000	4.56214e-13
39.000000	4.7841e-13
38.950000	5.01684e-13
38.900000	5.26089e-13
38.850000	5.51678e-13
38.800000	5.78511e-13
38.750000	6.06645e-13
38.700000	6.36146e-13
38.650000	6.67078e-13
38.600000	6.99512e-13
38.550000	7.3352e-13
38.500000	7.69177e-13
38.450000	8.06566e-13
38.400000	8.45768e-13
38.350000	8.86872e-13
38.300000	9.29969e-13
38.250000	9.75158e-13
38.200000	1.02254e-12
38.150000	1.07221e-12
38.100000	1.1243e-12
38.050000	1.17891e-12
38.000000	1.23617e-12
37.950000	1.29621e-12
37.900000	1.35915e-12
37.850000	1.42515e-12
37.800000	1.49434e-12
37.750000	1.56688e-12
37.700000	1.64295e-12
37.650000	1.72269e-12
37.600000	1.8063e-12
37.550000	1.89396e-12
37.500000	1.98586e-12
37.450000	2.08222e-12
37.400000	2.18324e-12
37.350000	2.28915e-12
37.300000	2.40019e-12
37.250000	2.5166e-12
37.200000	2.63865e-12
37.150000	2.7666e-12
37.100000	2.90075e-12
37.050000	3.04138e-12
37.000000	3.18882e-12
36.950000	3.3434e-12
36.900000	3.50545e-12
36.850000	3.67533e-12
36.800000	3.85343e-12
36.750000	4.04015e-12
36.700000	4.23589e-12
36.650000	4.4411e-12
36.600000	4.65622e-12
36.550000	4.88174e-12
36.500000	5.11816e-12
36.450000	5.36601e-12
36.400000	5.62583e-12
36.350000	5.8982e-12
36.300000	6.18373e-12
36.250000	6.48305e-12
36.200000	6.79682e-12
36.150000	7.12575e-12
36.100000	7.47056e-12
36.050000	7.83201e-12
36.000000	8.21092e-12
35.950000	8.60811e-12
35.900000	9.02447e-12
35.850000	9.46092e-12
35.800000	9.91843e-12
35.750000	1.0398e-11
35.700000	1.09007e-11
35.650000	1.14277e-11
35.600000	1.19801e-11
35.550000	1.25591e-11
35.500000	1.3166e-11
35.450000	1.38022e-11
35.400000	1.4469e-11
35.350000	1.5168e-11
35.300000	1.59007e-11
35.250000	1.66687e-11
35.200000	1.74736e-11
35.150000	1.83174e-11
35.100000	1.92018e-11
35.050000	2.01287e-11
35.000000	2.11004e-11
34.950000	2.21188e-11
34.900000	2.31862e-11
34.850000	2.4305e-11
34.800000	2.54776e-11
34.750000	2.67067e-11
34.700000	2.79949e-11
34.650000	2.93451e-11
34.600000	3.07602e-11
34.550000	3.22434e-11
34.500000	3.37979e-11
34.450000	3.54272e-11
34.400000	3.71347e-11
34.350000	3.89244e-11
34.300000	4.08001e-11
34.250000	4.27659e-11
34.200000	4.48262e-11
34.150000	4.69854e-11
34.100000	4.92484e-11
34.050000	5.162e-11
34.000000	5.41055e-11
33.950000	5.67104e-11
33.900000	5.94403e-11
33.850000	6.23013e-11
33.800000	6.52996e-11
33.750000	6.84417e-11
33.700000	7.17346e-11
33.650000	7.51855e-11
33.600000	7.88019e-11
33.550000	8.25917e-11
33.500000	8.65632e-11
33.450000	9.07252e-11
33.400000	9.50866e-11
33.350000	9.96571e-11
33.300000	1.04447e-10
33.250000	1.09466e-10
33.200000	1.14725e-10
33.150000	1.20236e-10
33.100000	1.26012e-10
33.050000	1.32063e-10
33.000000	1.38405e-10
32.950000	1.4505e-10
32.900000	1.52013e-10
32.850000	1.59309e-10
32.800000	1.66955e-10
32.750000	1.74966e-10
32.700000	1.8336e-10
32.650000	1.92156e-10
32.600000	2.01372e-10
32.550000	2.11029e-10
32.500000	2.21147e-10
32.450000	2.31749e-10
32.400000	2.42857e-10
32.350000	2.54497e-10
32.300000	2.66692e-10
32.250000	2.79469e-10
32.200000	2.92856e-10
32.150000	3.06883e-10
32.100000	3.21579e-10
32.050000	3.36976e-10
32.000000	3.53108e-10
31.950000	3.7001e-10
31.900000	3.87717e-10
31.850000	4.06269e-10
31.800000	4.25706e-10
31.750000	4.46069e-10
31.700000	4.67402e-10
31.650000	4.89752e-10
31.600000	5.13167e-10
31.550000	5.37697e-10
31.500000	5.63396e-10
31.450000	5.90318e-10
31.400000	6.18521e-10
31.350000	6.48067e-10
31.300000	6.79019e-10
31.250000	7.11444e-10
31.200000	7.45411e-10
31.150000	7.80993e-10
31.100000	8.18267e-10
31.050000	8.57314e-10
31.000000	8.98216e-10
30.950000	9.41061e-10
30.900000	9.85943e-10
30.850000	1.03296e-09
30.800000	1.0822e-09
30.750000	1.13379e-09
30.700000	1.18782e-09
30.650000	1.24442e-09
30.600000	1.3037e-09
30.550000	1.36579e-09
30.500000	1.43083e-09
30.450000	1.49896e-09
30.400000	1.57031e-09
30.350000	1.64505e-09
30.300000	1.72332e-09
30.250000	1.80531e-09
30.200000	1.89118e-09
30.150000	1.98112e-09
30.100000	2.07531e-09
30.050000	2.17396e-09
30.000000	2.27728e-09
29.950000	2.38549e-09
29.900000	2.49882e-09
29.850000	2.61751e-09
29.800000	2.7418e-09
29.750000	2.87198e-09
29.700000	3.0083e-09
29.650000	3.15107e-09
29.600000	3.30057e-09
29.550000	3.45714e-09
29.500000	3.6211e-09
29.450000	3.7928e-09
29.400000	3.9726e-09
29.350000	4.16088e-09
29.300000	4.35804e-09
29.250000	4.5645e-09
29.200000	4.78068e-09
29.150000	5.00706e-09
29.100000	5.2441e-09
29.050000	5.49231e-09
29.000000	5.7522e-09
28.950000	6.02433e-09
28.900000	6.30926e-09
28.850000	6.6076e-09
28.800000	6.91998e-09
28.750000	7.24704e-09
28.700000	7.58948e-09
28.650000	7.94801e-09
28.600000	8.32338e-09
28.550000	8.71639e-09
28.500000	9.12785e-09
28.450000	9.55863e-09
28.400000	1.00096e-08
28.350000	1.04818e-08
28.300000	1.09761e-08
28.250000	1.14935e-08
28.200000	1.20353e-08
28.150000	1.26024e-08
28.100000	1.31961e-08
28.050000	1.38176e-08
28.000000	1.44681e-08
27.950000	1.51492e-08
27.900000	1.5862e-08
27.850000	1.66083e-08
27.800000	1.73894e-08
27.750000	1.8207e-08
27.700000	1.90629e-08
27.650000	1.99587e-08
27.600000	2.08964e-08
27.550000	2.18778e-08
27.500000	2.2905e-08
27.450000	2.39802e-08
27.400000	2.51054e-08
27.350000	2.62832e-08
27.300000	2.75158e-08
27.250000	2.88058e-08
27.200000	3.0156e-08
27.150000	3.15689e-08
27.100000	3.30477e-08
27.050000	3.45952e-08
27.000000	3.62146e-08
26.950000	3.79094e-08
26.900000	3.96829e-08
26.850000	4.15388e-08
26.800000	4.34809e-08
26.750000	4.55131e-08
26.700000	4.76395e-08
26.650000	4.98647e-08
26.600000	5.21929e-08
26.550000	5.46291e-08
26.500000	5.71781e-08
26.450000	5.98452e-08
26.400000	6.26357e-08
26.350000	6.55553e-08
26.300000	6.861e-08
26.250000	7.18058e-08
26.200000	7.51494e-08
26.150000	7.86474e-08
26.100000	8.23069e-08
26.050000	8.61353e-08
26.000000	9.01403e-08
25.950000	9.433e-08
25.900000	9.87128e-08
25.850000	1.03297e-07
25.800000	1.08093e-07
25.750000	1.1311e-07
25.700000	1.18357e-07
25.650000	1.23846e-07
25.600000	1.29587e-07
25.550000	1.35592e-07
25.500000	1.41872e-07
25.450000	1.48441e-07
25.400000	1.55311e-07
25.350000	1.62496e-07
25.300000	1.7001e-07
25.250000	1.77869e-07
25.200000	1.86087e-07
25.150000	1.94682e-07
25.100000	2.03669e-07
25.050000	2.13068e-07
25.000000	2.22896e-07
24.950000	2.33172e-07
24.900000	2.43918e-07
24.850000	2.55154e-07
24.800000	2.66902e-07
24.750000	2.79185e-07
24.700000	2.92028e-07
24.650000	3.05455e-07
24.600000	3.19493e-07
24.550000	3.34169e-07
24.500000	3.49512e-07
24.450000	3.65552e-07
24.400000	3.8232e-07
24.350000	3.99848e-07
24.300000	4.1817e-07
24.250000	4.37323e-07
24.200000	4.57342e-07
24.150000	4.78268e-07
24.100000	5.00139e-07
24.050000	5.22998e-07
24.000000	5.4689e-07
23.950000	5.7186e-07
23.900000	5.97955e-07
23.850000	6.25227e-07
23.800000	6.53726e-07
23.750000	6.83508e-07
23.700000	7.1463e-07
23.650000	7.47149e-07
23.600000	7.8113e-07
23.550000	8.16634e-07
23.500000	8.53731e-07
23.450000	8.9249e-07
23.400000	9.32984e-07
23.350000	9.7529e-07
23.300000	1.01949e-06
23.250000	1.06566e-06
23.200000	1.11389e-06
23.150000	1.16427e-06
23.100000	1.2169e-06
23.050000	1.27187e-06
23.000000	1.32929e-06
22.950000	1.38926e-06
22.900000	1.45189e-06
22.850000	1.5173e-06
22.800000	1.58561e-06
22.750000	1.65695e-06
22.700000	1.73144e-06
22.650000	1.80923e-06
22.600000	1.89045e-06
22.550000	1.97526e-06
22.500000	2.06381e-06
22.450000	2.15626e-06
22.400000	2.25277e-06
22.350000	2.35353e-06
22.300000	2.45872e-06
22.250000	2.56851e-06
22.200000	2.68313e-06
22.150000	2.80275e-06
22.100000	2.92761e-06
22.050000	3.05793e-06
22.000000	3.19393e-06
21.950000	3.33586e-06
21.900000	3.48397e-06
21.850000	3.63852e-06
21.800000	3.79979e-06
21.750000	3.96805e-06
21.700000	4.1436e-06
21.650000	4.32676e-06
21.600000	4.51783e-06
21.550000	4.71715e-06
21.500000	4.92507e-06
21.450000	5.14194e-06
21.400000	5.36813e-06
21.350000	5.60405e-06
21.300000	5.85008e-06
21.250000	6.10665e-06
21.200000	6.3742e-06
21.150000	6.65317e-06
21.100000	6.94404e-06
21.050000	7.2473e-06
21.000000	7.56346e-06
20.950000	7.89303e-06
20.900000	8.23658e-06
20.850000	8.59467e-06
20.800000	8.9679e-06
20.750000	9.35686e-06
20.700000	9.76221e-06
20.650000	1.01846e-05
20.600000	1.06247e-05
20.550000	1.10833e-05
20.500000	1.1561e-05
20.450000	1.20587e-05
20.400000	1.25771e-05
20.350000	1.31171e-05
20.300000	1.36795e-05
20.250000	1.42652e-05
20.200000	1.48751e-05
20.150000	1.55101e-05
20.100000	1.61713e-05
20.050000	1.68597e-05
20.000000	1.75763e-05
19.950000	1.83222e-05
19.900000	1.90985e-05
19.850000	1.99064e-05
19.800000	2.07471e-05
19.750000	2.16219e-05
19.700000	2.25321e-05
19.650000	2.34789e-05
19.600000	2.44638e-05
19.550000	2.54881e-05
19.500000	2.65534e-05
19.450000	2.76612e-05
19.400000	2.88131e-05
19.350000	3.00106e-05
19.300000	3.12554e-05
19.250000	3.25493e-05
19.200000	3.3894e-05
19.150000	3.52913e-05
19.100000	3.67431e-05
19.050000	3.82514e-05
19.000000	3.98181e-05
18.950000	4.14453e-05
18.900000	4.31351e-05
18.850000	4.48896e-05
18.800000	4.67111e-05
18.750000	4.86018e-05
18.700000	5.05641e-05
18.650000	5.26003e-05
18.600000	5.4713e-05
18.550000	5.69045e-05
18.500000	5.91776e-05
18.450000	6.15348e-05
18.400000	6.39787e-05
18.350000	6.65122e-05
18.300000	6.9138e-05
18.250000	7.18589e-05
18.200000	7.46779e-05
18.150000	7.75978e-05
18.100000	8.06217e-05
18.050000	8.37526e-05
18.000000	8.69936e-05
17.950000	9.03476e-05
17.900000	9.3818e-05
17.850000	9.74078e-05
17.800000	0.00010112
17.750000	0.000104958
17.700000	0.000108925
17.650000	0.000113025
17.600000	0.00011726
17.550000	0.000121633
17.500000	0.000126148
17.450000	0.000130807
17.400000	0.000135615
17.350000	0.000140573
17.300000	0.000145685
17.250000	0.000150954
17.200000	0.000156382
17.150000	0.000161971
17.100000	0.000167725
17.050000	0.000173646
17.000000	0.000179734
16.950000	0.000185993
16.900000	0.000192424
16.850000	0.000199028
16.800000	0.000205807
16.750000	0.00021276
16.700000	0.000219888
16.650000	0.00022719
16.600000	0.000234667
16.550000	0.000242317
16.500000	0.000250138
16.450000	0.000258127
16.400000	0.000266282
16.350000	0.000274599
16.300000	0.000283072
16.250000	0.000291698
16.200000	0.000300468
16.150000	0.000309375
16.100000	0.00031841
16.050000	0.000327564
16.000000	0.000336824
15.950000	0.000346179
15.900000	0.000355613
15.850000	0.00036511
15.800000	0.000374652
15.750000	0.000384218
15.700000	0.000393787
15.650000	0.000403333
15.600000	0.00041283
15.550000	0.000422247
15.500000	0.00043155
15.450000	0.000440705
15.400000	0.00044967
15.350000	0.000458403
15.300000	0.000466856
15.250000	0.000474976
15.200000	0.000482708
15.150000	0.000489989
15.100000	0.000496753
15.050000	0.000502926
15.000000	0.000508428
14.950000	0.000513173
14.900000	0.000517065
14.850000	0.00052
14.800000	0.000521864
&
```
