## Supplementary material for "All-at-once RNA folding with 3D motif prediction framed by evolutionary information": RF00468_HCV_SLVII.cacofold.helixcov

```
# RMs = 2 L = 70

# RM_HELIX NESTED 26-30 36-40, nbp = 5 nbp_cov = 0
# pvals: 0.396874,0.396874,0.401594,0.283395,0.396874
# aggregated NONE
NESTED  :::::::::::::::::::::::::<<<<<_____>>>>>::::::::::::::::::::::::::::::
        ::::::::::::::::::::::::::::::::::::::::::::::::::::::::::::::::::::::

# RM_HELIX NESTED 5-22 47-66, nbp = 18 nbp_cov = 0
# pvals: 0.460476,0.401594,0.0803934,0.401594,0.396874,0.868033,0.401594,0.401594,0.401594,0.401594,0.401594,0.401594,0.401594,0.396874,0.401594,0.396874,0.396874,0.401594
# aggregated NONE
NESTED  ::::<<<<<<<<<<<<<<<<<<________________________>>>>>>-->>>>>>>>>>>>::::
        ::::::::::::::::::::::::::::::::::::::::::::::::::::::::::::::::::::::
```
