## Supplementary material for "All-at-once RNA folding with 3D motif prediction framed by evolutionary information": RF00468_HCV_SLVII.cacofold.power

```
# Power analysis of CaCoFold structure 
#
# Powertype = SINGLE SUBSTITUTIONS
# covary  left_pos      right_pos    substitutions      power
#----------------------------------------------------------------
          5		66		16		0.50
          6		65		7		0.20
          7		64		39		0.81
          8		63		14		0.45
          9		62		0		0.00
          10		61		37		0.80
          11		60		16		0.50
          12		59		3		0.02
          13		58		5		0.11
          14		57		3		0.02
          15		56		10		0.32
          16		55		30		0.74
          17		52		16		0.50
          18		51		0		0.00
          19		50		15		0.47
          20		49		0		0.00
          21		48		0		0.00
          22		47		17		0.52
          26		40		9		0.28
          27		39		0		0.00
          28		38		19		0.57
          29		37		18		0.55
          30		36		10		0.32
#
# BPAIRS 23
# avg substitutions per BP  12.3
# BPAIRS expected to covary 7.7 +/- 1.9
# BPAIRS observed to covary 0
#
```
