## Supplementary material for "All-at-once RNA folding with 3D motif prediction framed by evolutionary information": RF00468_HCV_SLVII.helixcov

```
# RMs = 3 L = 70

# RM_HELIX NESTED 26-30 36-40, nbp = 5 nbp_cov = 0
# pvals: 0.396874,0.396874,0.401594,0.283395,0.396874
# aggregated NONE
NESTED  :::::::::::::::::::::::::<<<<<_____>>>>>::::::::::::::::::::::::::::::
        ::::::::::::::::::::::::::::::::::::::::::::::::::::::::::::::::::::::

# RM_HELIX NESTED 17-21 46-50, nbp = 5 nbp_cov = 0
# pvals: 0.396874,0.396874,0.401594,0.396874,0.396874
# aggregated NONE
NESTED  ::::::::::::::::<<<<<________________________>>>>>::::::::::::::::::::
        ::::::::::::::::::::::::::::::::::::::::::::::::::::::::::::::::::::::

# RM_HELIX NESTED 6-16 55-65, nbp = 11 nbp_cov = 0
# pvals: 0.401594,0.0803934,0.401594,0.396874,0.868033,0.401594,0.401594,0.401594,0.401594,0.401594,0.401594
# aggregated NONE
NESTED  :::::<<<<<<<<<<<______________________________________>>>>>>>>>>>:::::
        ::::::::::::::::::::::::::::::::::::::::::::::::::::::::::::::::::::::
```
