## Supplementary material for "All-at-once RNA folding with 3D motif prediction framed by evolutionary information": RF00468_HCV_SLVII.power

```
# Power analysis of given structure 
#
# Powertype = SINGLE SUBSTITUTIONS
# covary  left_pos      right_pos    substitutions      power
#----------------------------------------------------------------
          6		65		7		0.20
          7		64		39		0.81
          8		63		14		0.45
          9		62		0		0.00
          10		61		37		0.80
          11		60		16		0.50
          12		59		3		0.02
          13		58		5		0.11
          14		57		3		0.02
          15		56		10		0.32
          16		55		30		0.74
          17		50		0		0.00
          18		49		0		0.00
          19		48		15		0.47
          20		47		0		0.00
          21		46		7		0.20
          26		40		9		0.28
          27		39		0		0.00
          28		38		19		0.57
          29		37		18		0.55
          30		36		10		0.32
#
# BPAIRS 21
# avg substitutions per BP  11.5
# BPAIRS expected to covary 6.4 +/- 1.7
# BPAIRS observed to covary 0
#
```
