## Supplementary material for "All-at-once RNA folding with 3D motif prediction framed by evolutionary information": RF00468_HCV_SLVII.surv

```
7.100000	0.047619
1.550000	0.0952381
0.000000	0.47619
-0.050000	0.952381
-4.400000	1
&
13.450000	0.000417711
12.100000	0.000835422
11.750000	0.00125313
10.750000	0.00167084
9.200000	0.00208855
8.800000	0.00250627
8.700000	0.00292398
8.300000	0.00334169
8.150000	0.0037594
8.050000	0.00417711
7.500000	0.00459482
7.400000	0.00501253
7.100000	0.00543024
6.900000	0.00584795
6.850000	0.00626566
6.750000	0.00668338
6.550000	0.00710109
6.400000	0.0075188
6.300000	0.00793651
6.250000	0.00835422
6.100000	0.00877193
6.050000	0.00918964
5.750000	0.00960735
5.700000	0.0100251
5.650000	0.0104428
5.500000	0.0108605
5.400000	0.0116959
5.350000	0.0121136
5.300000	0.0125313
5.250000	0.012949
5.100000	0.0133668
5.000000	0.0137845
4.850000	0.0142022
4.800000	0.0146199
4.750000	0.015873
4.650000	0.0162907
4.600000	0.0171261
4.550000	0.0179616
4.500000	0.0196324
4.400000	0.0200501
4.350000	0.0208855
4.250000	0.0213033
4.200000	0.0225564
4.150000	0.0233918
4.100000	0.0254804
4.050000	0.0258981
4.000000	0.0267335
3.950000	0.0275689
3.900000	0.0279866
3.750000	0.0292398
3.700000	0.0300752
3.650000	0.0304929
3.600000	0.0313283
3.550000	0.0325815
3.500000	0.0338346
3.450000	0.03467
3.400000	0.0350877
3.350000	0.0355054
3.300000	0.0363409
3.250000	0.0371763
3.200000	0.037594
3.150000	0.0392648
3.100000	0.0396825
3.000000	0.0401003
2.950000	0.0426065
2.850000	0.0430242
2.800000	0.0438596
2.750000	0.0442774
2.700000	0.0463659
2.650000	0.0480368
2.550000	0.0484545
2.500000	0.0497076
2.450000	0.0509607
2.350000	0.0522139
2.300000	0.0530493
2.250000	0.0543024
2.200000	0.0551378
2.150000	0.0568087
2.100000	0.0584795
2.050000	0.0601504
1.950000	0.0626566
1.900000	0.0643275
1.850000	0.0668338
1.800000	0.0676692
1.750000	0.0680869
1.700000	0.0701754
1.650000	0.0705931
1.600000	0.0710109
1.550000	0.0730994
1.500000	0.0747703
1.450000	0.0760234
1.400000	0.0776942
1.350000	0.0789474
1.300000	0.0818713
1.250000	0.0822891
1.200000	0.0831245
1.150000	0.0839599
1.100000	0.0856307
1.050000	0.0868839
1.000000	0.0914787
0.950000	0.0918964
0.900000	0.0935673
0.850000	0.0948204
0.800000	0.0969089
0.750000	0.0989975
0.700000	0.101086
0.650000	0.103175
0.600000	0.104428
0.550000	0.105681
0.500000	0.108187
0.450000	0.108605
0.400000	0.112364
0.350000	0.114453
0.300000	0.116959
0.250000	0.119883
0.200000	0.121972
0.150000	0.123225
0.100000	0.12782
0.050000	0.131997
0.000000	0.442774
-0.050000	0.830827
-0.100000	0.833333
-0.150000	0.837093
-0.200000	0.838764
-0.250000	0.840852
-0.300000	0.842523
-0.350000	0.845865
-0.400000	0.848789
-0.450000	0.852548
-0.500000	0.855054
-0.550000	0.857143
-0.600000	0.858814
-0.650000	0.862573
-0.700000	0.868839
-0.750000	0.87051
-0.800000	0.872598
-0.850000	0.875104
-0.900000	0.878446
-0.950000	0.882206
-1.000000	0.883876
-1.050000	0.885547
-1.100000	0.889724
-1.150000	0.894737
-1.200000	0.897243
-1.250000	0.902673
-1.300000	0.904344
-1.350000	0.908104
-1.400000	0.91061
-1.450000	0.913116
-1.500000	0.915622
-1.550000	0.917711
-1.600000	0.920217
-1.650000	0.92523
-1.700000	0.927736
-1.750000	0.929825
-1.800000	0.933166
-1.850000	0.934837
-1.900000	0.936926
-1.950000	0.938596
-2.000000	0.940685
-2.050000	0.942356
-2.100000	0.944027
-2.150000	0.945698
-2.200000	0.947368
-2.250000	0.95071
-2.300000	0.951963
-2.350000	0.954887
-2.400000	0.957811
-2.450000	0.958647
-2.500000	0.959482
-2.550000	0.960735
-2.600000	0.961988
-2.650000	0.963241
-2.700000	0.96533
-2.750000	0.966165
-2.850000	0.967836
-2.900000	0.969925
-2.950000	0.971178
-3.000000	0.973266
-3.150000	0.975355
-3.200000	0.975773
-3.250000	0.976608
-3.300000	0.977861
-3.350000	0.978279
-3.400000	0.979532
-3.450000	0.982038
-3.500000	0.982456
-3.550000	0.983292
-3.600000	0.984545
-3.650000	0.985798
-3.700000	0.987051
-3.750000	0.987886
-3.850000	0.988722
-3.900000	0.989557
-4.000000	0.989975
-4.050000	0.990393
-4.100000	0.99081
-4.200000	0.991646
-4.300000	0.992063
-4.350000	0.992899
-4.450000	0.993317
-4.500000	0.993734
-4.550000	0.99457
-4.600000	0.994987
-4.700000	0.995405
-4.850000	0.995823
-4.900000	0.996241
-4.950000	0.996658
-5.000000	0.997494
-5.100000	0.997911
-5.150000	0.998329
-5.250000	0.998747
-5.300000	0.999165
-5.600000	0.999582
-5.850000	1
&
46.250000	2.07039e-05
46.000000	4.14079e-05
43.900000	6.21118e-05
41.950000	8.28157e-05
37.350000	0.00010352
36.600000	0.000124224
35.450000	0.000144928
35.150000	0.000165631
35.050000	0.000186335
34.750000	0.000227743
34.350000	0.000248447
34.150000	0.000269151
34.100000	0.000289855
33.100000	0.000310559
32.700000	0.000331263
32.350000	0.000351967
32.300000	0.000372671
31.450000	0.000393375
31.100000	0.000414079
30.950000	0.000434783
30.800000	0.000496894
30.650000	0.000517598
30.550000	0.000538302
30.450000	0.000559006
30.100000	0.00057971
29.850000	0.000621118
29.650000	0.000641822
29.600000	0.000662526
29.350000	0.00068323
29.150000	0.000703934
29.100000	0.000724638
29.000000	0.000745342
28.850000	0.000766046
28.450000	0.000786749
28.350000	0.000807453
28.100000	0.000848861
27.950000	0.000869565
27.850000	0.000890269
27.800000	0.000910973
27.700000	0.000952381
27.600000	0.000973085
27.550000	0.000993789
27.500000	0.00101449
27.350000	0.0010559
27.300000	0.0010766
27.100000	0.00111801
27.050000	0.00113872
26.850000	0.00118012
26.800000	0.00122153
26.650000	0.00124224
26.500000	0.00128364
26.450000	0.00130435
26.400000	0.00134576
26.300000	0.00140787
26.200000	0.00142857
26.150000	0.00144928
26.100000	0.00146998
26.050000	0.00149068
25.950000	0.00153209
25.900000	0.0015735
25.800000	0.00161491
25.700000	0.00165631
25.550000	0.00167702
25.450000	0.00173913
25.300000	0.00175983
25.250000	0.00180124
25.200000	0.00182195
25.000000	0.00184265
24.900000	0.00186335
24.750000	0.00192547
24.700000	0.00194617
24.600000	0.00198758
24.550000	0.00202899
24.500000	0.00204969
24.400000	0.00207039
24.350000	0.0020911
24.300000	0.00213251
24.200000	0.00215321
24.100000	0.00217391
24.050000	0.00221532
24.000000	0.00223602
23.950000	0.00225673
23.900000	0.00231884
23.850000	0.00236025
23.800000	0.00238095
23.750000	0.00244306
23.700000	0.00246377
23.650000	0.00248447
23.550000	0.00254658
23.500000	0.0026087
23.450000	0.0026501
23.400000	0.00267081
23.350000	0.00271222
23.300000	0.00275362
23.250000	0.00277433
23.200000	0.00279503
23.150000	0.00283644
23.100000	0.00285714
23.050000	0.00289855
23.000000	0.00291925
22.900000	0.00293996
22.850000	0.00298137
22.800000	0.00306418
22.750000	0.00308489
22.650000	0.00310559
22.600000	0.00312629
22.550000	0.0031677
22.500000	0.00318841
22.400000	0.00325052
22.350000	0.00327122
22.250000	0.00331263
22.150000	0.00337474
22.100000	0.00347826
22.050000	0.00349896
22.000000	0.00354037
21.950000	0.00358178
21.900000	0.00362319
21.850000	0.0036646
21.800000	0.0036853
21.750000	0.00372671
21.700000	0.00376812
21.650000	0.00378882
21.500000	0.00380952
21.450000	0.00385093
21.400000	0.00387164
21.350000	0.00389234
21.300000	0.00391304
21.250000	0.00401656
21.200000	0.00407867
21.150000	0.00418219
21.100000	0.0042029
21.050000	0.00424431
21.000000	0.00432712
20.950000	0.00434783
20.900000	0.00440994
20.850000	0.00445135
20.800000	0.00457557
20.750000	0.00465839
20.700000	0.00467909
20.650000	0.0047619
20.600000	0.00478261
20.550000	0.00480331
20.500000	0.00486542
20.450000	0.00492754
20.300000	0.00494824
20.250000	0.00498965
20.200000	0.00507246
20.150000	0.00519669
20.100000	0.0052588
20.050000	0.00534161
20.000000	0.00536232
19.950000	0.00542443
19.900000	0.00546584
19.850000	0.00550725
19.800000	0.00554865
19.750000	0.00561077
19.700000	0.00569358
19.650000	0.0057971
19.600000	0.00585921
19.550000	0.00587992
19.500000	0.00592133
19.450000	0.00598344
19.400000	0.00602484
19.350000	0.00604555
19.250000	0.00612836
19.200000	0.00621118
19.150000	0.00627329
19.100000	0.00635611
19.050000	0.00643892
19.000000	0.00654244
18.950000	0.00666667
18.900000	0.0068323
18.800000	0.00687371
18.750000	0.00695652
18.700000	0.00699793
18.600000	0.00706004
18.550000	0.00712215
18.500000	0.00716356
18.450000	0.00724638
18.400000	0.0073499
18.350000	0.0073913
18.300000	0.00747412
18.250000	0.00755694
18.200000	0.00761905
18.150000	0.00763975
18.100000	0.00766046
18.050000	0.00774327
18.000000	0.00780538
17.950000	0.00792961
17.900000	0.00797101
17.850000	0.00813665
17.800000	0.00824017
17.750000	0.00830228
17.700000	0.00838509
17.650000	0.00855072
17.600000	0.00865424
17.550000	0.00871636
17.500000	0.00884058
17.450000	0.0089441
17.400000	0.00906832
17.350000	0.00921325
17.300000	0.00927536
17.250000	0.00935818
17.200000	0.0094617
17.150000	0.00956522
17.100000	0.00962733
17.050000	0.00979296
17.000000	0.00985507
16.950000	0.00995859
16.900000	0.0101035
16.850000	0.0101449
16.800000	0.010207
16.750000	0.0103106
16.700000	0.0104141
16.650000	0.0106004
16.600000	0.0107039
16.550000	0.0108075
16.500000	0.0109524
16.450000	0.0110352
16.400000	0.0111801
16.350000	0.0112629
16.300000	0.0113251
16.250000	0.01147
16.200000	0.0115528
16.150000	0.0116977
16.100000	0.0119048
16.050000	0.0120704
16.000000	0.0121946
15.950000	0.0122981
15.900000	0.0125466
15.850000	0.0126708
15.800000	0.0128986
15.750000	0.0130228
15.700000	0.0131263
15.650000	0.0131884
15.600000	0.0132712
15.550000	0.0133954
15.500000	0.0135611
15.450000	0.0136232
15.400000	0.0137267
15.350000	0.0138302
15.300000	0.0139545
15.250000	0.0140994
15.200000	0.0142857
15.150000	0.0144513
15.100000	0.014617
15.050000	0.0147826
15.000000	0.0150518
14.950000	0.0151553
14.900000	0.0153209
14.850000	0.0155072
14.800000	0.0155694
14.750000	0.0156729
14.700000	0.0159006
14.650000	0.0160663
14.600000	0.0162112
14.550000	0.0163768
14.500000	0.0166046
14.450000	0.0167702
14.400000	0.0169772
14.350000	0.01706
14.300000	0.017205
14.250000	0.0173913
14.200000	0.0175569
14.150000	0.0176812
14.100000	0.0179089
14.050000	0.0180124
14.000000	0.0181159
13.950000	0.0182816
13.900000	0.01853
13.850000	0.0186749
13.800000	0.0189234
13.750000	0.0191097
13.700000	0.0193996
13.650000	0.0195445
13.600000	0.0197308
13.550000	0.0199793
13.500000	0.0202692
13.450000	0.0205383
13.400000	0.0207453
13.350000	0.0208696
13.300000	0.0210766
13.250000	0.0213251
13.200000	0.0215321
13.150000	0.0217598
13.100000	0.0219048
13.050000	0.0221946
13.000000	0.0224431
12.950000	0.0227122
12.900000	0.0228364
12.850000	0.0230642
12.800000	0.0232505
12.750000	0.0235404
12.700000	0.0237888
12.650000	0.0240994
12.600000	0.0244513
12.550000	0.0246377
12.500000	0.0248654
12.450000	0.0251139
12.400000	0.0254658
12.350000	0.0259006
12.300000	0.0262319
12.250000	0.0264803
12.200000	0.0267288
12.150000	0.0270393
12.100000	0.0274327
12.050000	0.0276812
12.000000	0.027971
11.950000	0.0282816
11.900000	0.02853
11.850000	0.0288406
11.800000	0.0291925
11.750000	0.029441
11.700000	0.0297101
11.650000	0.03
11.600000	0.0304555
11.550000	0.0307039
11.500000	0.0310766
11.450000	0.03147
11.400000	0.0319462
11.350000	0.0323188
11.300000	0.032588
11.250000	0.0327536
11.200000	0.0333126
11.150000	0.033706
11.100000	0.0340166
11.050000	0.0344099
11.000000	0.0347619
10.950000	0.0350932
10.900000	0.035383
10.850000	0.0356315
10.800000	0.0359627
10.750000	0.0363354
10.700000	0.0367081
10.650000	0.0372464
10.600000	0.0376398
10.550000	0.0381781
10.500000	0.0386335
10.450000	0.038882
10.400000	0.0393789
10.350000	0.0398344
10.300000	0.0402484
10.250000	0.0407867
10.200000	0.0412836
10.150000	0.0417184
10.100000	0.0420083
10.050000	0.0424845
10.000000	0.0429814
9.950000	0.0434576
9.900000	0.0438923
9.850000	0.044265
9.800000	0.0447205
9.750000	0.0453002
9.700000	0.0456729
9.650000	0.0462319
9.600000	0.046646
9.550000	0.0469772
9.500000	0.0474534
9.450000	0.0477847
9.400000	0.0483023
9.350000	0.0487371
9.300000	0.0493375
9.250000	0.0499586
9.200000	0.0506211
9.150000	0.0510766
9.100000	0.0516149
9.050000	0.0521739
9.000000	0.0527536
8.950000	0.0534783
8.900000	0.0541615
8.850000	0.0547205
8.800000	0.0552588
8.750000	0.0559213
8.700000	0.0566874
8.650000	0.0572878
8.600000	0.0578468
8.550000	0.0585093
8.500000	0.0591097
8.450000	0.059648
8.400000	0.0603106
8.350000	0.0608489
8.300000	0.0614286
8.250000	0.062029
8.200000	0.0627536
8.150000	0.0634576
8.100000	0.0644099
8.050000	0.065176
8.000000	0.0659006
7.950000	0.0667288
7.900000	0.0674948
7.850000	0.0680952
7.800000	0.0689234
7.750000	0.069648
7.700000	0.0704969
7.650000	0.0713458
7.600000	0.0721325
7.550000	0.0728364
7.500000	0.073706
7.450000	0.0743892
7.400000	0.0753002
7.350000	0.0759627
7.300000	0.0767702
7.250000	0.0777847
7.200000	0.0787371
7.150000	0.0796687
7.100000	0.0803934
7.050000	0.0813043
7.000000	0.0825466
6.950000	0.083499
6.900000	0.0842443
6.850000	0.0851346
6.800000	0.0859834
6.750000	0.0867909
6.700000	0.0875776
6.650000	0.0886128
6.600000	0.0895445
6.550000	0.0905383
6.500000	0.0915735
6.450000	0.0925466
6.400000	0.0937681
6.350000	0.0949482
6.300000	0.0957764
6.250000	0.0966667
6.200000	0.0978468
6.150000	0.0989855
6.100000	0.100041
6.050000	0.100932
6.000000	0.10207
5.950000	0.103043
5.900000	0.104017
5.850000	0.105197
5.800000	0.106356
5.750000	0.107619
5.700000	0.108986
5.650000	0.110373
5.600000	0.111553
5.550000	0.112857
5.500000	0.114224
5.450000	0.115507
5.400000	0.117019
5.350000	0.118489
5.300000	0.119917
5.250000	0.121387
5.200000	0.122919
5.150000	0.124141
5.100000	0.125487
5.050000	0.127122
5.000000	0.128551
4.950000	0.130104
4.900000	0.131511
4.850000	0.133271
4.800000	0.134969
4.750000	0.136418
4.700000	0.137971
4.650000	0.139337
4.600000	0.140621
4.550000	0.14234
4.500000	0.144244
4.450000	0.145797
4.400000	0.147557
4.350000	0.149648
4.300000	0.151222
4.250000	0.152836
4.200000	0.154576
4.150000	0.156128
4.100000	0.157743
4.050000	0.159669
4.000000	0.161677
3.950000	0.16381
3.900000	0.165818
3.850000	0.16795
3.800000	0.170062
3.750000	0.171863
3.700000	0.173892
3.650000	0.176046
3.600000	0.178199
3.550000	0.180455
3.500000	0.183002
3.450000	0.185072
3.400000	0.187246
3.350000	0.189234
3.300000	0.191366
3.250000	0.193851
3.200000	0.195839
3.150000	0.198137
3.100000	0.199896
3.050000	0.201863
3.000000	0.204493
2.950000	0.206791
2.900000	0.208986
2.850000	0.211242
2.800000	0.21354
2.750000	0.216066
2.700000	0.218302
2.650000	0.220994
2.600000	0.223582
2.550000	0.225942
2.500000	0.228054
2.450000	0.230455
2.400000	0.233416
2.350000	0.236273
2.300000	0.238654
2.250000	0.241056
2.200000	0.244182
2.150000	0.247226
2.100000	0.25
2.050000	0.253395
2.000000	0.256625
1.950000	0.25942
1.900000	0.262298
1.850000	0.265321
1.800000	0.268323
1.750000	0.271242
1.700000	0.274451
1.650000	0.277453
1.600000	0.280228
1.550000	0.283395
1.500000	0.286667
1.450000	0.289938
1.400000	0.293395
1.350000	0.296501
1.300000	0.300331
1.250000	0.303478
1.200000	0.306977
1.150000	0.310538
1.100000	0.314079
1.050000	0.31764
1.000000	0.320745
0.950000	0.324099
0.900000	0.32766
0.850000	0.331014
0.800000	0.334555
0.750000	0.337847
0.700000	0.341573
0.650000	0.344928
0.600000	0.348116
0.550000	0.351532
0.500000	0.355487
0.450000	0.35911
0.400000	0.363126
0.350000	0.366749
0.300000	0.370766
0.250000	0.37441
0.200000	0.378716
0.150000	0.383292
0.100000	0.38735
0.050000	0.392588
0.000000	0.396874
-0.050000	0.401594
-0.100000	0.406253
-0.150000	0.410807
-0.200000	0.415714
-0.250000	0.420166
-0.300000	0.425466
-0.350000	0.43058
-0.400000	0.436273
-0.450000	0.442505
-0.500000	0.448219
-0.550000	0.454451
-0.600000	0.460476
-0.650000	0.467143
-0.700000	0.47354
-0.750000	0.479565
-0.800000	0.484907
-0.850000	0.491905
-0.900000	0.498861
-0.950000	0.505052
-1.000000	0.511843
-1.050000	0.51853
-1.100000	0.525176
-1.150000	0.531739
-1.200000	0.538675
-1.250000	0.545404
-1.300000	0.55205
-1.350000	0.559669
-1.400000	0.566335
-1.450000	0.573126
-1.500000	0.579565
-1.550000	0.586584
-1.600000	0.592567
-1.650000	0.598571
-1.700000	0.604907
-1.750000	0.611594
-1.800000	0.617371
-1.850000	0.623665
-1.900000	0.630104
-1.950000	0.636605
-2.000000	0.643458
-2.050000	0.6494
-2.100000	0.65559
-2.150000	0.661366
-2.200000	0.667412
-2.250000	0.67354
-2.300000	0.679669
-2.350000	0.68588
-2.400000	0.692195
-2.450000	0.698634
-2.500000	0.703996
-2.550000	0.709814
-2.600000	0.715466
-2.650000	0.720663
-2.700000	0.72619
-2.750000	0.731263
-2.800000	0.736749
-2.850000	0.742257
-2.900000	0.747826
-2.950000	0.752754
-3.000000	0.757371
-3.050000	0.762112
-3.100000	0.767598
-3.150000	0.772795
-3.200000	0.777267
-3.250000	0.781553
-3.300000	0.78648
-3.350000	0.790663
-3.400000	0.795114
-3.450000	0.799524
-3.500000	0.803602
-3.550000	0.808199
-3.600000	0.812402
-3.650000	0.816812
-3.700000	0.820538
-3.750000	0.824348
-3.800000	0.828033
-3.850000	0.83147
-3.900000	0.83501
-3.950000	0.838944
-4.000000	0.842319
-4.050000	0.845714
-4.100000	0.848944
-4.150000	0.85234
-4.200000	0.855445
-4.250000	0.858282
-4.300000	0.861366
-4.350000	0.864431
-4.400000	0.868033
-4.450000	0.871097
-4.500000	0.873954
-4.550000	0.876812
-4.600000	0.879379
-4.650000	0.882319
-4.700000	0.885155
-4.750000	0.888199
-4.800000	0.891159
-4.850000	0.893727
-4.900000	0.896025
-4.950000	0.898219
-5.000000	0.900932
-5.050000	0.903002
-5.100000	0.905362
-5.150000	0.907909
-5.200000	0.910269
-5.250000	0.912795
-5.300000	0.915404
-5.350000	0.917453
-5.400000	0.919234
-5.450000	0.921035
-5.500000	0.922919
-5.550000	0.925259
-5.600000	0.926894
-5.650000	0.928758
-5.700000	0.930621
-5.750000	0.932298
-5.800000	0.933892
-5.850000	0.935776
-5.900000	0.937433
-5.950000	0.939027
-6.000000	0.940663
-6.050000	0.94234
-6.100000	0.943561
-6.150000	0.94472
-6.200000	0.946211
-6.250000	0.947391
-6.300000	0.948737
-6.350000	0.950228
-6.400000	0.951553
-6.450000	0.952836
-6.500000	0.954224
-6.550000	0.955466
-6.600000	0.956439
-6.650000	0.957495
-6.700000	0.95853
-6.750000	0.959772
-6.800000	0.960455
-6.850000	0.96147
-6.900000	0.962464
-6.950000	0.963375
-7.000000	0.964389
-7.050000	0.965404
-7.100000	0.966398
-7.150000	0.96735
-7.200000	0.968302
-7.250000	0.969317
-7.300000	0.970041
-7.350000	0.970725
-7.400000	0.97176
-7.450000	0.972774
-7.500000	0.973395
-7.550000	0.974389
-7.600000	0.975217
-7.650000	0.97619
-7.700000	0.97677
-7.750000	0.977288
-7.800000	0.978095
-7.850000	0.978634
-7.900000	0.979379
-7.950000	0.980124
-8.000000	0.980911
-8.050000	0.981346
-8.100000	0.981739
-8.150000	0.982298
-8.200000	0.982878
-8.250000	0.98354
-8.300000	0.984079
-8.350000	0.984431
-8.400000	0.984969
-8.450000	0.985528
-8.500000	0.985942
-8.550000	0.986315
-8.600000	0.98677
-8.650000	0.987205
-8.700000	0.987474
-8.750000	0.987847
-8.800000	0.988219
-8.850000	0.988634
-8.900000	0.989027
-8.950000	0.989379
-9.000000	0.989648
-9.050000	0.99
-9.100000	0.990311
-9.150000	0.990559
-9.200000	0.990828
-9.250000	0.991118
-9.300000	0.991346
-9.350000	0.991573
-9.400000	0.991718
-9.450000	0.99207
-9.500000	0.992215
-9.550000	0.992505
-9.600000	0.992795
-9.650000	0.993002
-9.700000	0.993271
-9.750000	0.99352
-9.800000	0.993727
-9.850000	0.993934
-9.900000	0.994203
-9.950000	1
&
102.950000	3.05451e-10
102.900000	3.08433e-10
102.850000	3.11445e-10
102.800000	3.14486e-10
102.750000	3.17556e-10
102.700000	3.20657e-10
102.650000	3.23788e-10
102.600000	3.26949e-10
102.550000	3.30141e-10
102.500000	3.33365e-10
102.450000	3.3662e-10
102.400000	3.39907e-10
102.350000	3.43226e-10
102.300000	3.46577e-10
102.250000	3.49961e-10
102.200000	3.53378e-10
102.150000	3.56829e-10
102.100000	3.60313e-10
102.050000	3.63832e-10
102.000000	3.67384e-10
101.950000	3.70972e-10
101.900000	3.74594e-10
101.850000	3.78252e-10
101.800000	3.81946e-10
101.750000	3.85675e-10
101.700000	3.89441e-10
101.650000	3.93244e-10
101.600000	3.97084e-10
101.550000	4.00962e-10
101.500000	4.04877e-10
101.450000	4.08831e-10
101.400000	4.12823e-10
101.350000	4.16855e-10
101.300000	4.20926e-10
101.250000	4.25036e-10
101.200000	4.29187e-10
101.150000	4.33378e-10
101.100000	4.3761e-10
101.050000	4.41884e-10
101.000000	4.46199e-10
100.950000	4.50557e-10
100.900000	4.54957e-10
100.850000	4.594e-10
100.800000	4.63886e-10
100.750000	4.68417e-10
100.700000	4.72991e-10
100.650000	4.77611e-10
100.600000	4.82275e-10
100.550000	4.86985e-10
100.500000	4.91741e-10
100.450000	4.96544e-10
100.400000	5.01393e-10
100.350000	5.0629e-10
100.300000	5.11235e-10
100.250000	5.16228e-10
100.200000	5.21269e-10
100.150000	5.26361e-10
100.100000	5.31501e-10
100.050000	5.36692e-10
100.000000	5.41934e-10
99.950000	5.47227e-10
99.900000	5.52572e-10
99.850000	5.57969e-10
99.800000	5.63419e-10
99.750000	5.68922e-10
99.700000	5.74479e-10
99.650000	5.8009e-10
99.600000	5.85756e-10
99.550000	5.91477e-10
99.500000	5.97254e-10
99.450000	6.03088e-10
99.400000	6.08978e-10
99.350000	6.14927e-10
99.300000	6.20933e-10
99.250000	6.26998e-10
99.200000	6.33123e-10
99.150000	6.39307e-10
99.100000	6.45552e-10
99.050000	6.51857e-10
99.000000	6.58225e-10
98.950000	6.64654e-10
98.900000	6.71147e-10
98.850000	6.77703e-10
98.800000	6.84323e-10
98.750000	6.91007e-10
98.700000	6.97757e-10
98.650000	7.04573e-10
98.600000	7.11456e-10
98.550000	7.18406e-10
98.500000	7.25424e-10
98.450000	7.3251e-10
98.400000	7.39666e-10
98.350000	7.46891e-10
98.300000	7.54188e-10
98.250000	7.61555e-10
98.200000	7.68995e-10
98.150000	7.76507e-10
98.100000	7.84093e-10
98.050000	7.91753e-10
98.000000	7.99488e-10
97.950000	8.07298e-10
97.900000	8.15185e-10
97.850000	8.23149e-10
97.800000	8.3119e-10
97.750000	8.39311e-10
97.700000	8.4751e-10
97.650000	8.5579e-10
97.600000	8.64151e-10
97.550000	8.72593e-10
97.500000	8.81118e-10
97.450000	8.89727e-10
97.400000	8.98419e-10
97.350000	9.07197e-10
97.300000	9.1606e-10
97.250000	9.2501e-10
97.200000	9.34048e-10
97.150000	9.43174e-10
97.100000	9.52389e-10
97.050000	9.61694e-10
97.000000	9.7109e-10
96.950000	9.80578e-10
96.900000	9.90159e-10
96.850000	9.99833e-10
96.800000	1.0096e-09
96.750000	1.01947e-09
96.700000	1.02943e-09
96.650000	1.03949e-09
96.600000	1.04964e-09
96.550000	1.0599e-09
96.500000	1.07026e-09
96.450000	1.08071e-09
96.400000	1.09127e-09
96.350000	1.10194e-09
96.300000	1.1127e-09
96.250000	1.12358e-09
96.200000	1.13455e-09
96.150000	1.14564e-09
96.100000	1.15684e-09
96.050000	1.16814e-09
96.000000	1.17955e-09
95.950000	1.19108e-09
95.900000	1.20272e-09
95.850000	1.21447e-09
95.800000	1.22634e-09
95.750000	1.23832e-09
95.700000	1.25043e-09
95.650000	1.26264e-09
95.600000	1.27498e-09
95.550000	1.28744e-09
95.500000	1.30002e-09
95.450000	1.31273e-09
95.400000	1.32556e-09
95.350000	1.33851e-09
95.300000	1.35159e-09
95.250000	1.3648e-09
95.200000	1.37814e-09
95.150000	1.39161e-09
95.100000	1.40521e-09
95.050000	1.41894e-09
95.000000	1.43281e-09
94.950000	1.44681e-09
94.900000	1.46095e-09
94.850000	1.47523e-09
94.800000	1.48964e-09
94.750000	1.5042e-09
94.700000	1.5189e-09
94.650000	1.53375e-09
94.600000	1.54874e-09
94.550000	1.56388e-09
94.500000	1.57916e-09
94.450000	1.59459e-09
94.400000	1.61018e-09
94.350000	1.62592e-09
94.300000	1.64181e-09
94.250000	1.65786e-09
94.200000	1.67406e-09
94.150000	1.69042e-09
94.100000	1.70694e-09
94.050000	1.72363e-09
94.000000	1.74048e-09
93.950000	1.75749e-09
93.900000	1.77467e-09
93.850000	1.79201e-09
93.800000	1.80953e-09
93.750000	1.82722e-09
93.700000	1.84508e-09
93.650000	1.86311e-09
93.600000	1.88132e-09
93.550000	1.89971e-09
93.500000	1.91828e-09
93.450000	1.93703e-09
93.400000	1.95597e-09
93.350000	1.97509e-09
93.300000	1.9944e-09
93.250000	2.01389e-09
93.200000	2.03358e-09
93.150000	2.05346e-09
93.100000	2.07353e-09
93.050000	2.0938e-09
93.000000	2.11427e-09
92.950000	2.13494e-09
92.900000	2.15581e-09
92.850000	2.17688e-09
92.800000	2.19816e-09
92.750000	2.21965e-09
92.700000	2.24135e-09
92.650000	2.26326e-09
92.600000	2.28539e-09
92.550000	2.30773e-09
92.500000	2.33029e-09
92.450000	2.35308e-09
92.400000	2.37608e-09
92.350000	2.39931e-09
92.300000	2.42277e-09
92.250000	2.44646e-09
92.200000	2.47037e-09
92.150000	2.49453e-09
92.100000	2.51891e-09
92.050000	2.54354e-09
92.000000	2.56841e-09
91.950000	2.59352e-09
91.900000	2.61888e-09
91.850000	2.64448e-09
91.800000	2.67034e-09
91.750000	2.69645e-09
91.700000	2.72281e-09
91.650000	2.74944e-09
91.600000	2.77632e-09
91.550000	2.80347e-09
91.500000	2.83088e-09
91.450000	2.85856e-09
91.400000	2.88651e-09
91.350000	2.91473e-09
91.300000	2.94323e-09
91.250000	2.97201e-09
91.200000	3.00107e-09
91.150000	3.03042e-09
91.100000	3.06005e-09
91.050000	3.08997e-09
91.000000	3.12019e-09
90.950000	3.1507e-09
90.900000	3.18151e-09
90.850000	3.21262e-09
90.800000	3.24404e-09
90.750000	3.27576e-09
90.700000	3.30779e-09
90.650000	3.34014e-09
90.600000	3.3728e-09
90.550000	3.40579e-09
90.500000	3.43909e-09
90.450000	3.47272e-09
90.400000	3.50668e-09
90.350000	3.54098e-09
90.300000	3.57561e-09
90.250000	3.61058e-09
90.200000	3.64589e-09
90.150000	3.68154e-09
90.100000	3.71755e-09
90.050000	3.7539e-09
90.000000	3.79062e-09
89.950000	3.82769e-09
89.900000	3.86513e-09
89.850000	3.90293e-09
89.800000	3.9411e-09
89.750000	3.97964e-09
89.700000	4.01857e-09
89.650000	4.05787e-09
89.600000	4.09756e-09
89.550000	4.13764e-09
89.500000	4.17811e-09
89.450000	4.21897e-09
89.400000	4.26024e-09
89.350000	4.30191e-09
89.300000	4.34398e-09
89.250000	4.38647e-09
89.200000	4.42938e-09
89.150000	4.4727e-09
89.100000	4.51645e-09
89.050000	4.56063e-09
89.000000	4.60524e-09
88.950000	4.65028e-09
88.900000	4.69577e-09
88.850000	4.74171e-09
88.800000	4.78809e-09
88.750000	4.83492e-09
88.700000	4.88222e-09
88.650000	4.92998e-09
88.600000	4.9782e-09
88.550000	5.0269e-09
88.500000	5.07608e-09
88.450000	5.12573e-09
88.400000	5.17588e-09
88.350000	5.22651e-09
88.300000	5.27764e-09
88.250000	5.32927e-09
88.200000	5.3814e-09
88.150000	5.43405e-09
88.100000	5.48721e-09
88.050000	5.54089e-09
88.000000	5.5951e-09
87.950000	5.64984e-09
87.900000	5.70511e-09
87.850000	5.76093e-09
87.800000	5.81729e-09
87.750000	5.8742e-09
87.700000	5.93167e-09
87.650000	5.98971e-09
87.600000	6.04831e-09
87.550000	6.10748e-09
87.500000	6.16724e-09
87.450000	6.22758e-09
87.400000	6.28851e-09
87.350000	6.35004e-09
87.300000	6.41217e-09
87.250000	6.47491e-09
87.200000	6.53826e-09
87.150000	6.60224e-09
87.100000	6.66684e-09
87.050000	6.73207e-09
87.000000	6.79794e-09
86.950000	6.86446e-09
86.900000	6.93163e-09
86.850000	6.99945e-09
86.800000	7.06794e-09
86.750000	7.1371e-09
86.700000	7.20694e-09
86.650000	7.27746e-09
86.600000	7.34868e-09
86.550000	7.42059e-09
86.500000	7.4932e-09
86.450000	7.56653e-09
86.400000	7.64057e-09
86.350000	7.71534e-09
86.300000	7.79085e-09
86.250000	7.86709e-09
86.200000	7.94408e-09
86.150000	8.02182e-09
86.100000	8.10032e-09
86.050000	8.17959e-09
86.000000	8.25964e-09
85.950000	8.34048e-09
85.900000	8.4221e-09
85.850000	8.50453e-09
85.800000	8.58776e-09
85.750000	8.67181e-09
85.700000	8.75668e-09
85.650000	8.84238e-09
85.600000	8.92892e-09
85.550000	9.01631e-09
85.500000	9.10456e-09
85.450000	9.19367e-09
85.400000	9.28365e-09
85.350000	9.37452e-09
85.300000	9.46627e-09
85.250000	9.55893e-09
85.200000	9.65249e-09
85.150000	9.74696e-09
85.100000	9.84237e-09
85.050000	9.93871e-09
85.000000	1.0036e-08
84.950000	1.01342e-08
84.900000	1.02334e-08
84.850000	1.03336e-08
84.800000	1.04347e-08
84.750000	1.05369e-08
84.700000	1.064e-08
84.650000	1.07442e-08
84.600000	1.08494e-08
84.550000	1.09556e-08
84.500000	1.10628e-08
84.450000	1.11711e-08
84.400000	1.12805e-08
84.350000	1.13909e-08
84.300000	1.15024e-08
84.250000	1.1615e-08
84.200000	1.17287e-08
84.150000	1.18435e-08
84.100000	1.19595e-08
84.050000	1.20766e-08
84.000000	1.21948e-08
83.950000	1.23142e-08
83.900000	1.24347e-08
83.850000	1.25565e-08
83.800000	1.26794e-08
83.750000	1.28036e-08
83.700000	1.29289e-08
83.650000	1.30555e-08
83.600000	1.31833e-08
83.550000	1.33124e-08
83.500000	1.34427e-08
83.450000	1.35744e-08
83.400000	1.37073e-08
83.350000	1.38415e-08
83.300000	1.3977e-08
83.250000	1.41139e-08
83.200000	1.42521e-08
83.150000	1.43916e-08
83.100000	1.45325e-08
83.050000	1.46748e-08
83.000000	1.48185e-08
82.950000	1.49636e-08
82.900000	1.51101e-08
82.850000	1.52581e-08
82.800000	1.54075e-08
82.750000	1.55584e-08
82.700000	1.57108e-08
82.650000	1.58646e-08
82.600000	1.602e-08
82.550000	1.61768e-08
82.500000	1.63353e-08
82.450000	1.64952e-08
82.400000	1.66568e-08
82.350000	1.68199e-08
82.300000	1.69846e-08
82.250000	1.71509e-08
82.200000	1.73189e-08
82.150000	1.74885e-08
82.100000	1.76598e-08
82.050000	1.78328e-08
82.000000	1.80074e-08
81.950000	1.81838e-08
81.900000	1.83619e-08
81.850000	1.85417e-08
81.800000	1.87233e-08
81.750000	1.89067e-08
81.700000	1.90919e-08
81.650000	1.92789e-08
81.600000	1.94677e-08
81.550000	1.96584e-08
81.500000	1.98509e-08
81.450000	2.00454e-08
81.400000	2.02417e-08
81.350000	2.044e-08
81.300000	2.06402e-08
81.250000	2.08424e-08
81.200000	2.10466e-08
81.150000	2.12527e-08
81.100000	2.14609e-08
81.050000	2.16711e-08
81.000000	2.18834e-08
80.950000	2.20978e-08
80.900000	2.23143e-08
80.850000	2.25329e-08
80.800000	2.27536e-08
80.750000	2.29765e-08
80.700000	2.32016e-08
80.650000	2.34289e-08
80.600000	2.36584e-08
80.550000	2.38902e-08
80.500000	2.41242e-08
80.450000	2.43606e-08
80.400000	2.45993e-08
80.350000	2.48403e-08
80.300000	2.50836e-08
80.250000	2.53294e-08
80.200000	2.55776e-08
80.150000	2.58282e-08
80.100000	2.60812e-08
80.050000	2.63368e-08
80.000000	2.65948e-08
79.950000	2.68554e-08
79.900000	2.71185e-08
79.850000	2.73842e-08
79.800000	2.76526e-08
79.750000	2.79235e-08
79.700000	2.81971e-08
79.650000	2.84734e-08
79.600000	2.87524e-08
79.550000	2.90342e-08
79.500000	2.93187e-08
79.450000	2.9606e-08
79.400000	2.98961e-08
79.350000	3.01891e-08
79.300000	3.04849e-08
79.250000	3.07836e-08
79.200000	3.10853e-08
79.150000	3.13899e-08
79.100000	3.16976e-08
79.050000	3.20082e-08
79.000000	3.23219e-08
78.950000	3.26387e-08
78.900000	3.29585e-08
78.850000	3.32815e-08
78.800000	3.36077e-08
78.750000	3.39371e-08
78.700000	3.42697e-08
78.650000	3.46056e-08
78.600000	3.49448e-08
78.550000	3.52873e-08
78.500000	3.56331e-08
78.450000	3.59824e-08
78.400000	3.63351e-08
78.350000	3.66912e-08
78.300000	3.70508e-08
78.250000	3.7414e-08
78.200000	3.77807e-08
78.150000	3.81511e-08
78.100000	3.8525e-08
78.050000	3.89027e-08
78.000000	3.9284e-08
77.950000	3.96691e-08
77.900000	4.0058e-08
77.850000	4.04506e-08
77.800000	4.08472e-08
77.750000	4.12476e-08
77.700000	4.1652e-08
77.650000	4.20603e-08
77.600000	4.24726e-08
77.550000	4.2889e-08
77.500000	4.33095e-08
77.450000	4.37341e-08
77.400000	4.41628e-08
77.350000	4.45958e-08
77.300000	4.5033e-08
77.250000	4.54745e-08
77.200000	4.59204e-08
77.150000	4.63706e-08
77.100000	4.68252e-08
77.050000	4.72844e-08
77.000000	4.7748e-08
76.950000	4.82161e-08
76.900000	4.86889e-08
76.850000	4.91663e-08
76.800000	4.96484e-08
76.750000	5.01352e-08
76.700000	5.06268e-08
76.650000	5.11232e-08
76.600000	5.16245e-08
76.550000	5.21308e-08
76.500000	5.2642e-08
76.450000	5.31582e-08
76.400000	5.36795e-08
76.350000	5.42059e-08
76.300000	5.47374e-08
76.250000	5.52742e-08
76.200000	5.58163e-08
76.150000	5.63637e-08
76.100000	5.69164e-08
76.050000	5.74746e-08
76.000000	5.80383e-08
75.950000	5.86075e-08
75.900000	5.91823e-08
75.850000	5.97627e-08
75.800000	6.03489e-08
75.750000	6.09407e-08
75.700000	6.15385e-08
75.650000	6.2142e-08
75.600000	6.27515e-08
75.550000	6.3367e-08
75.500000	6.39886e-08
75.450000	6.46162e-08
75.400000	6.525e-08
75.350000	6.589e-08
75.300000	6.65364e-08
75.250000	6.7189e-08
75.200000	6.78481e-08
75.150000	6.85137e-08
75.100000	6.91857e-08
75.050000	6.98644e-08
75.000000	7.05498e-08
74.950000	7.12419e-08
74.900000	7.19408e-08
74.850000	7.26465e-08
74.800000	7.33592e-08
74.750000	7.40789e-08
74.700000	7.48056e-08
74.650000	7.55395e-08
74.600000	7.62807e-08
74.550000	7.7029e-08
74.500000	7.77848e-08
74.450000	7.85479e-08
74.400000	7.93186e-08
74.350000	8.00968e-08
74.300000	8.08827e-08
74.250000	8.16763e-08
74.200000	8.24777e-08
74.150000	8.3287e-08
74.100000	8.41042e-08
74.050000	8.49295e-08
74.000000	8.57629e-08
73.950000	8.66044e-08
73.900000	8.74542e-08
73.850000	8.83124e-08
73.800000	8.9179e-08
73.750000	9.00542e-08
73.700000	9.09379e-08
73.650000	9.18303e-08
73.600000	9.27315e-08
73.550000	9.36415e-08
73.500000	9.45605e-08
73.450000	9.54885e-08
73.400000	9.64257e-08
73.350000	9.7372e-08
73.300000	9.83276e-08
73.250000	9.92927e-08
73.200000	1.00267e-07
73.150000	1.01251e-07
73.100000	1.02245e-07
73.050000	1.03249e-07
73.000000	1.04262e-07
72.950000	1.05285e-07
72.900000	1.06319e-07
72.850000	1.07362e-07
72.800000	1.08416e-07
72.750000	1.0948e-07
72.700000	1.10555e-07
72.650000	1.1164e-07
72.600000	1.12736e-07
72.550000	1.13843e-07
72.500000	1.14961e-07
72.450000	1.16089e-07
72.400000	1.17229e-07
72.350000	1.1838e-07
72.300000	1.19542e-07
72.250000	1.20715e-07
72.200000	1.219e-07
72.150000	1.23097e-07
72.100000	1.24306e-07
72.050000	1.25526e-07
72.000000	1.26759e-07
71.950000	1.28003e-07
71.900000	1.2926e-07
71.850000	1.30529e-07
71.800000	1.31811e-07
71.750000	1.33105e-07
71.700000	1.34412e-07
71.650000	1.35732e-07
71.600000	1.37065e-07
71.550000	1.3841e-07
71.500000	1.3977e-07
71.450000	1.41142e-07
71.400000	1.42528e-07
71.350000	1.43928e-07
71.300000	1.45341e-07
71.250000	1.46768e-07
71.200000	1.4821e-07
71.150000	1.49665e-07
71.100000	1.51135e-07
71.050000	1.52619e-07
71.000000	1.54118e-07
70.950000	1.55632e-07
70.900000	1.57161e-07
70.850000	1.58704e-07
70.800000	1.60263e-07
70.750000	1.61837e-07
70.700000	1.63427e-07
70.650000	1.65032e-07
70.600000	1.66653e-07
70.550000	1.6829e-07
70.500000	1.69943e-07
70.450000	1.71612e-07
70.400000	1.73298e-07
70.350000	1.75e-07
70.300000	1.76719e-07
70.250000	1.78455e-07
70.200000	1.80208e-07
70.150000	1.81979e-07
70.100000	1.83766e-07
70.050000	1.85572e-07
70.000000	1.87395e-07
69.950000	1.89236e-07
69.900000	1.91095e-07
69.850000	1.92973e-07
69.800000	1.94869e-07
69.750000	1.96783e-07
69.700000	1.98717e-07
69.650000	2.00669e-07
69.600000	2.02641e-07
69.550000	2.04632e-07
69.500000	2.06643e-07
69.450000	2.08673e-07
69.400000	2.10724e-07
69.350000	2.12794e-07
69.300000	2.14885e-07
69.250000	2.16997e-07
69.200000	2.19129e-07
69.150000	2.21283e-07
69.100000	2.23457e-07
69.050000	2.25653e-07
69.000000	2.27871e-07
68.950000	2.30111e-07
68.900000	2.32372e-07
68.850000	2.34656e-07
68.800000	2.36962e-07
68.750000	2.39291e-07
68.700000	2.41643e-07
68.650000	2.44018e-07
68.600000	2.46417e-07
68.550000	2.48839e-07
68.500000	2.51285e-07
68.450000	2.53755e-07
68.400000	2.56249e-07
68.350000	2.58768e-07
68.300000	2.61311e-07
68.250000	2.6388e-07
68.200000	2.66474e-07
68.150000	2.69094e-07
68.100000	2.71739e-07
68.050000	2.74411e-07
68.000000	2.77108e-07
67.950000	2.79833e-07
67.900000	2.82584e-07
67.850000	2.85362e-07
67.800000	2.88168e-07
67.750000	2.91001e-07
67.700000	2.93862e-07
67.650000	2.96752e-07
67.600000	2.99669e-07
67.550000	3.02616e-07
67.500000	3.05592e-07
67.450000	3.08597e-07
67.400000	3.11631e-07
67.350000	3.14695e-07
67.300000	3.1779e-07
67.250000	3.20915e-07
67.200000	3.24071e-07
67.150000	3.27258e-07
67.100000	3.30476e-07
67.050000	3.33726e-07
67.000000	3.37009e-07
66.950000	3.40323e-07
66.900000	3.4367e-07
66.850000	3.4705e-07
66.800000	3.50464e-07
66.750000	3.53911e-07
66.700000	3.57392e-07
66.650000	3.60907e-07
66.600000	3.64457e-07
66.550000	3.68042e-07
66.500000	3.71662e-07
66.450000	3.75318e-07
66.400000	3.7901e-07
66.350000	3.82739e-07
66.300000	3.86504e-07
66.250000	3.90306e-07
66.200000	3.94146e-07
66.150000	3.98024e-07
66.100000	4.01939e-07
66.050000	4.05894e-07
66.000000	4.09887e-07
65.950000	4.1392e-07
65.900000	4.17993e-07
65.850000	4.22105e-07
65.800000	4.26259e-07
65.750000	4.30453e-07
65.700000	4.34688e-07
65.650000	4.38966e-07
65.600000	4.43285e-07
65.550000	4.47647e-07
65.500000	4.52052e-07
65.450000	4.56501e-07
65.400000	4.60993e-07
65.350000	4.6553e-07
65.300000	4.70111e-07
65.250000	4.74738e-07
65.200000	4.7941e-07
65.150000	4.84129e-07
65.100000	4.88894e-07
65.050000	4.93706e-07
65.000000	4.98565e-07
64.950000	5.03472e-07
64.900000	5.08428e-07
64.850000	5.13432e-07
64.800000	5.18486e-07
64.750000	5.2359e-07
64.700000	5.28744e-07
64.650000	5.33949e-07
64.600000	5.39206e-07
64.550000	5.44514e-07
64.500000	5.49875e-07
64.450000	5.55288e-07
64.400000	5.60755e-07
64.350000	5.66276e-07
64.300000	5.71851e-07
64.250000	5.77481e-07
64.200000	5.83167e-07
64.150000	5.88909e-07
64.100000	5.94708e-07
64.050000	6.00564e-07
64.000000	6.06477e-07
63.950000	6.12449e-07
63.900000	6.1848e-07
63.850000	6.24571e-07
63.800000	6.30722e-07
63.750000	6.36933e-07
63.700000	6.43206e-07
63.650000	6.4954e-07
63.600000	6.55937e-07
63.550000	6.62397e-07
63.500000	6.68921e-07
63.450000	6.7551e-07
63.400000	6.82163e-07
63.350000	6.88882e-07
63.300000	6.95668e-07
63.250000	7.0252e-07
63.200000	7.09441e-07
63.150000	7.16429e-07
63.100000	7.23486e-07
63.050000	7.30614e-07
63.000000	7.37811e-07
62.950000	7.4508e-07
62.900000	7.5242e-07
62.850000	7.59833e-07
62.800000	7.67319e-07
62.750000	7.74879e-07
62.700000	7.82514e-07
62.650000	7.90224e-07
62.600000	7.9801e-07
62.550000	8.05873e-07
62.500000	8.13814e-07
62.450000	8.21834e-07
62.400000	8.29932e-07
62.350000	8.3811e-07
62.300000	8.4637e-07
62.250000	8.54711e-07
62.200000	8.63134e-07
62.150000	8.7164e-07
62.100000	8.80231e-07
62.050000	8.88906e-07
62.000000	8.97668e-07
61.950000	9.06515e-07
61.900000	9.1545e-07
61.850000	9.24474e-07
61.800000	9.33587e-07
61.750000	9.42789e-07
61.700000	9.52083e-07
61.650000	9.61468e-07
61.600000	9.70947e-07
61.550000	9.80518e-07
61.500000	9.90185e-07
61.450000	9.99947e-07
61.400000	1.00981e-06
61.350000	1.01976e-06
61.300000	1.02982e-06
61.250000	1.03997e-06
61.200000	1.05022e-06
61.150000	1.06058e-06
61.100000	1.07104e-06
61.050000	1.0816e-06
61.000000	1.09226e-06
60.950000	1.10304e-06
60.900000	1.11391e-06
60.850000	1.1249e-06
60.800000	1.13599e-06
60.750000	1.1472e-06
60.700000	1.15851e-06
60.650000	1.16994e-06
60.600000	1.18148e-06
60.550000	1.19313e-06
60.500000	1.2049e-06
60.450000	1.21678e-06
60.400000	1.22879e-06
60.350000	1.24091e-06
60.300000	1.25315e-06
60.250000	1.26551e-06
60.200000	1.278e-06
60.150000	1.2906e-06
60.100000	1.30334e-06
60.050000	1.3162e-06
60.000000	1.32918e-06
59.950000	1.3423e-06
59.900000	1.35554e-06
59.850000	1.36892e-06
59.800000	1.38243e-06
59.750000	1.39607e-06
59.700000	1.40984e-06
59.650000	1.42376e-06
59.600000	1.43781e-06
59.550000	1.452e-06
59.500000	1.46633e-06
59.450000	1.4808e-06
59.400000	1.49541e-06
59.350000	1.51017e-06
59.300000	1.52508e-06
59.250000	1.54013e-06
59.200000	1.55534e-06
59.150000	1.57069e-06
59.100000	1.58619e-06
59.050000	1.60185e-06
59.000000	1.61767e-06
58.950000	1.63364e-06
58.900000	1.64976e-06
58.850000	1.66605e-06
58.800000	1.6825e-06
58.750000	1.69911e-06
58.700000	1.71589e-06
58.650000	1.73283e-06
58.600000	1.74995e-06
58.550000	1.76723e-06
58.500000	1.78468e-06
58.450000	1.8023e-06
58.400000	1.8201e-06
58.350000	1.83808e-06
58.300000	1.85623e-06
58.250000	1.87456e-06
58.200000	1.89308e-06
58.150000	1.91178e-06
58.100000	1.93066e-06
58.050000	1.94973e-06
58.000000	1.96899e-06
57.950000	1.98844e-06
57.900000	2.00808e-06
57.850000	2.02792e-06
57.800000	2.04796e-06
57.750000	2.06819e-06
57.700000	2.08862e-06
57.650000	2.10926e-06
57.600000	2.1301e-06
57.550000	2.15115e-06
57.500000	2.1724e-06
57.450000	2.19387e-06
57.400000	2.21555e-06
57.350000	2.23744e-06
57.300000	2.25956e-06
57.250000	2.28189e-06
57.200000	2.30444e-06
57.150000	2.32722e-06
57.100000	2.35022e-06
57.050000	2.37345e-06
57.000000	2.39691e-06
56.950000	2.4206e-06
56.900000	2.44453e-06
56.850000	2.4687e-06
56.800000	2.4931e-06
56.750000	2.51775e-06
56.700000	2.54264e-06
56.650000	2.56778e-06
56.600000	2.59317e-06
56.550000	2.61881e-06
56.500000	2.6447e-06
56.450000	2.67085e-06
56.400000	2.69726e-06
56.350000	2.72394e-06
56.300000	2.75088e-06
56.250000	2.77808e-06
56.200000	2.80556e-06
56.150000	2.8333e-06
56.100000	2.86133e-06
56.050000	2.88963e-06
56.000000	2.91821e-06
55.950000	2.94708e-06
55.900000	2.97623e-06
55.850000	3.00567e-06
55.800000	3.03541e-06
55.750000	3.06544e-06
55.700000	3.09577e-06
55.650000	3.12639e-06
55.600000	3.15733e-06
55.550000	3.18857e-06
55.500000	3.22012e-06
55.450000	3.25198e-06
55.400000	3.28417e-06
55.350000	3.31667e-06
55.300000	3.34949e-06
55.250000	3.38264e-06
55.200000	3.41612e-06
55.150000	3.44993e-06
55.100000	3.48408e-06
55.050000	3.51856e-06
55.000000	3.55339e-06
54.950000	3.58857e-06
54.900000	3.62409e-06
54.850000	3.65997e-06
54.800000	3.69621e-06
54.750000	3.7328e-06
54.700000	3.76976e-06
54.650000	3.80709e-06
54.600000	3.84478e-06
54.550000	3.88286e-06
54.500000	3.92131e-06
54.450000	3.96014e-06
54.400000	3.99936e-06
54.350000	4.03897e-06
54.300000	4.07897e-06
54.250000	4.11937e-06
54.200000	4.16018e-06
54.150000	4.20138e-06
54.100000	4.243e-06
54.050000	4.28503e-06
54.000000	4.32749e-06
53.950000	4.37036e-06
53.900000	4.41366e-06
53.850000	4.45739e-06
53.800000	4.50155e-06
53.750000	4.54616e-06
53.700000	4.59121e-06
53.650000	4.6367e-06
53.600000	4.68265e-06
53.550000	4.72906e-06
53.500000	4.77593e-06
53.450000	4.82327e-06
53.400000	4.87107e-06
53.350000	4.91936e-06
53.300000	4.96812e-06
53.250000	5.01737e-06
53.200000	5.06711e-06
53.150000	5.11734e-06
53.100000	5.16808e-06
53.050000	5.21932e-06
53.000000	5.27107e-06
52.950000	5.32333e-06
52.900000	5.37612e-06
52.850000	5.42943e-06
52.800000	5.48328e-06
52.750000	5.53766e-06
52.700000	5.59258e-06
52.650000	5.64805e-06
52.600000	5.70407e-06
52.550000	5.76065e-06
52.500000	5.8178e-06
52.450000	5.87551e-06
52.400000	5.9338e-06
52.350000	5.99267e-06
52.300000	6.05213e-06
52.250000	6.11218e-06
52.200000	6.17282e-06
52.150000	6.23408e-06
52.100000	6.29594e-06
52.050000	6.35842e-06
52.000000	6.42152e-06
51.950000	6.48526e-06
51.900000	6.54963e-06
51.850000	6.61464e-06
51.800000	6.6803e-06
51.750000	6.74661e-06
51.700000	6.81359e-06
51.650000	6.88123e-06
51.600000	6.94955e-06
51.550000	7.01855e-06
51.500000	7.08824e-06
51.450000	7.15863e-06
51.400000	7.22971e-06
51.350000	7.30151e-06
51.300000	7.37403e-06
51.250000	7.44726e-06
51.200000	7.52123e-06
51.150000	7.59594e-06
51.100000	7.67139e-06
51.050000	7.7476e-06
51.000000	7.82457e-06
50.950000	7.90231e-06
50.900000	7.98082e-06
50.850000	8.06012e-06
50.800000	8.14021e-06
50.750000	8.2211e-06
50.700000	8.30279e-06
50.650000	8.38531e-06
50.600000	8.46865e-06
50.550000	8.55282e-06
50.500000	8.63783e-06
50.450000	8.72369e-06
50.400000	8.81041e-06
50.350000	8.898e-06
50.300000	8.98647e-06
50.250000	9.07581e-06
50.200000	9.16606e-06
50.150000	9.2572e-06
50.100000	9.34925e-06
50.050000	9.44223e-06
50.000000	9.53614e-06
49.950000	9.63098e-06
49.900000	9.72678e-06
49.850000	9.82353e-06
49.800000	9.92125e-06
49.750000	1.00199e-05
49.700000	1.01196e-05
49.650000	1.02203e-05
49.600000	1.0322e-05
49.550000	1.04247e-05
49.500000	1.05285e-05
49.450000	1.06332e-05
49.400000	1.07391e-05
49.350000	1.08459e-05
49.300000	1.09539e-05
49.250000	1.10629e-05
49.200000	1.11731e-05
49.150000	1.12843e-05
49.100000	1.13966e-05
49.050000	1.15101e-05
49.000000	1.16247e-05
48.950000	1.17405e-05
48.900000	1.18574e-05
48.850000	1.19755e-05
48.800000	1.20948e-05
48.750000	1.22152e-05
48.700000	1.23369e-05
48.650000	1.24598e-05
48.600000	1.25839e-05
48.550000	1.27093e-05
48.500000	1.28359e-05
48.450000	1.29638e-05
48.400000	1.3093e-05
48.350000	1.32235e-05
48.300000	1.33553e-05
48.250000	1.34884e-05
48.200000	1.36228e-05
48.150000	1.37586e-05
48.100000	1.38958e-05
48.050000	1.40343e-05
48.000000	1.41742e-05
47.950000	1.43156e-05
47.900000	1.44583e-05
47.850000	1.46025e-05
47.800000	1.47481e-05
47.750000	1.48952e-05
47.700000	1.50438e-05
47.650000	1.51939e-05
47.600000	1.53454e-05
47.550000	1.54985e-05
47.500000	1.56532e-05
47.450000	1.58094e-05
47.400000	1.59671e-05
47.350000	1.61265e-05
47.300000	1.62874e-05
47.250000	1.645e-05
47.200000	1.66142e-05
47.150000	1.678e-05
47.100000	1.69475e-05
47.050000	1.71167e-05
47.000000	1.72876e-05
46.950000	1.74603e-05
46.900000	1.76346e-05
46.850000	1.78107e-05
46.800000	1.79886e-05
46.750000	1.81683e-05
46.700000	1.83498e-05
46.650000	1.85331e-05
46.600000	1.87183e-05
46.550000	1.89053e-05
46.500000	1.90942e-05
46.450000	1.9285e-05
46.400000	1.94778e-05
46.350000	1.96724e-05
46.300000	1.98691e-05
46.250000	2.00677e-05
46.200000	2.02683e-05
46.150000	2.0471e-05
46.100000	2.06756e-05
46.050000	2.08824e-05
46.000000	2.10912e-05
45.950000	2.13022e-05
45.900000	2.15152e-05
45.850000	2.17305e-05
45.800000	2.19479e-05
45.750000	2.21674e-05
45.700000	2.23892e-05
45.650000	2.26133e-05
45.600000	2.28396e-05
45.550000	2.30682e-05
45.500000	2.32991e-05
45.450000	2.35323e-05
45.400000	2.37679e-05
45.350000	2.40058e-05
45.300000	2.42462e-05
45.250000	2.4489e-05
45.200000	2.47342e-05
45.150000	2.4982e-05
45.100000	2.52322e-05
45.050000	2.5485e-05
45.000000	2.57403e-05
44.950000	2.59982e-05
44.900000	2.62587e-05
44.850000	2.65218e-05
44.800000	2.67877e-05
44.750000	2.70561e-05
44.700000	2.73274e-05
44.650000	2.76013e-05
44.600000	2.78781e-05
44.550000	2.81576e-05
44.500000	2.844e-05
44.450000	2.87252e-05
44.400000	2.90133e-05
44.350000	2.93043e-05
44.300000	2.95983e-05
44.250000	2.98953e-05
44.200000	3.01953e-05
44.150000	3.04983e-05
44.100000	3.08044e-05
44.050000	3.11136e-05
44.000000	3.14259e-05
43.950000	3.17414e-05
43.900000	3.20601e-05
43.850000	3.2382e-05
43.800000	3.27072e-05
43.750000	3.30357e-05
43.700000	3.33676e-05
43.650000	3.37028e-05
43.600000	3.40414e-05
43.550000	3.43835e-05
43.500000	3.4729e-05
43.450000	3.5078e-05
43.400000	3.54306e-05
43.350000	3.57868e-05
43.300000	3.61466e-05
43.250000	3.651e-05
43.200000	3.68772e-05
43.150000	3.72481e-05
43.100000	3.76228e-05
43.050000	3.80012e-05
43.000000	3.83836e-05
42.950000	3.87698e-05
42.900000	3.91599e-05
42.850000	3.95541e-05
42.800000	3.99522e-05
42.750000	4.03544e-05
42.700000	4.07607e-05
42.650000	4.11712e-05
42.600000	4.15858e-05
42.550000	4.20047e-05
42.500000	4.24278e-05
42.450000	4.28553e-05
42.400000	4.32871e-05
42.350000	4.37233e-05
42.300000	4.4164e-05
42.250000	4.46091e-05
42.200000	4.50589e-05
42.150000	4.55132e-05
42.100000	4.59721e-05
42.050000	4.64358e-05
42.000000	4.69042e-05
41.950000	4.73774e-05
41.900000	4.78554e-05
41.850000	4.83383e-05
41.800000	4.88261e-05
41.750000	4.9319e-05
41.700000	4.98169e-05
41.650000	5.03199e-05
41.600000	5.0828e-05
41.550000	5.13414e-05
41.500000	5.186e-05
41.450000	5.23839e-05
41.400000	5.29132e-05
41.350000	5.34479e-05
41.300000	5.39881e-05
41.250000	5.45339e-05
41.200000	5.50852e-05
41.150000	5.56423e-05
41.100000	5.6205e-05
41.050000	5.67735e-05
41.000000	5.73479e-05
40.950000	5.79281e-05
40.900000	5.85144e-05
40.850000	5.91066e-05
40.800000	5.9705e-05
40.750000	6.03095e-05
40.700000	6.09202e-05
40.650000	6.15372e-05
40.600000	6.21606e-05
40.550000	6.27904e-05
40.500000	6.34267e-05
40.450000	6.40695e-05
40.400000	6.4719e-05
40.350000	6.53751e-05
40.300000	6.60381e-05
40.250000	6.67078e-05
40.200000	6.73845e-05
40.150000	6.80682e-05
40.100000	6.87589e-05
40.050000	6.94568e-05
40.000000	7.01619e-05
39.950000	7.08743e-05
39.900000	7.1594e-05
39.850000	7.23212e-05
39.800000	7.3056e-05
39.750000	7.37983e-05
39.700000	7.45483e-05
39.650000	7.53061e-05
39.600000	7.60718e-05
39.550000	7.68454e-05
39.500000	7.7627e-05
39.450000	7.84167e-05
39.400000	7.92146e-05
39.350000	8.00208e-05
39.300000	8.08354e-05
39.250000	8.16585e-05
39.200000	8.24901e-05
39.150000	8.33303e-05
39.100000	8.41793e-05
39.050000	8.50372e-05
39.000000	8.59039e-05
38.950000	8.67797e-05
38.900000	8.76646e-05
38.850000	8.85588e-05
38.800000	8.94623e-05
38.750000	9.03752e-05
38.700000	9.12976e-05
38.650000	9.22297e-05
38.600000	9.31715e-05
38.550000	9.41232e-05
38.500000	9.50848e-05
38.450000	9.60564e-05
38.400000	9.70383e-05
38.350000	9.80304e-05
38.300000	9.9033e-05
38.250000	0.000100046
38.200000	0.00010107
38.150000	0.000102104
38.100000	0.000103149
38.050000	0.000104206
38.000000	0.000105273
37.950000	0.000106351
37.900000	0.000107441
37.850000	0.000108543
37.800000	0.000109656
37.750000	0.00011078
37.700000	0.000111917
37.650000	0.000113066
37.600000	0.000114226
37.550000	0.000115399
37.500000	0.000116585
37.450000	0.000117783
37.400000	0.000118993
37.350000	0.000120216
37.300000	0.000121453
37.250000	0.000122702
37.200000	0.000123965
37.150000	0.000125241
37.100000	0.000126531
37.050000	0.000127834
37.000000	0.000129151
36.950000	0.000130483
36.900000	0.000131828
36.850000	0.000133188
36.800000	0.000134562
36.750000	0.000135951
36.700000	0.000137355
36.650000	0.000138774
36.600000	0.000140208
36.550000	0.000141657
36.500000	0.000143122
36.450000	0.000144602
36.400000	0.000146099
36.350000	0.000147611
36.300000	0.00014914
36.250000	0.000150685
36.200000	0.000152247
36.150000	0.000153826
36.100000	0.000155422
36.050000	0.000157035
36.000000	0.000158665
35.950000	0.000160313
35.900000	0.000161979
35.850000	0.000163663
35.800000	0.000165365
35.750000	0.000167086
35.700000	0.000168825
35.650000	0.000170584
35.600000	0.000172361
35.550000	0.000174158
35.500000	0.000175975
35.450000	0.000177811
35.400000	0.000179668
35.350000	0.000181545
35.300000	0.000183442
35.250000	0.00018536
35.200000	0.0001873
35.150000	0.00018926
35.100000	0.000191243
35.050000	0.000193247
35.000000	0.000195273
34.950000	0.000197322
34.900000	0.000199394
34.850000	0.000201488
34.800000	0.000203606
34.750000	0.000205747
34.700000	0.000207913
34.650000	0.000210102
34.600000	0.000212316
34.550000	0.000214555
34.500000	0.000216819
34.450000	0.000219108
34.400000	0.000221423
34.350000	0.000223765
34.300000	0.000226133
34.250000	0.000228527
34.200000	0.000230949
34.150000	0.000233398
34.100000	0.000235875
34.050000	0.000238381
34.000000	0.000240915
33.950000	0.000243478
33.900000	0.000246071
33.850000	0.000248694
33.800000	0.000251346
33.750000	0.00025403
33.700000	0.000256745
33.650000	0.000259491
33.600000	0.000262269
33.550000	0.00026508
33.500000	0.000267924
33.450000	0.000270801
33.400000	0.000273713
33.350000	0.000276658
33.300000	0.000279639
33.250000	0.000282655
33.200000	0.000285708
33.150000	0.000288796
33.100000	0.000291923
33.050000	0.000295086
33.000000	0.000298289
32.950000	0.00030153
32.900000	0.000304811
32.850000	0.000308132
32.800000	0.000311494
32.750000	0.000314898
32.700000	0.000318345
32.650000	0.000321834
32.600000	0.000325368
32.550000	0.000328946
32.500000	0.00033257
32.450000	0.00033624
32.400000	0.000339957
32.350000	0.000343723
32.300000	0.000347538
32.250000	0.000351403
32.200000	0.00035532
32.150000	0.000359288
32.100000	0.00036331
32.050000	0.000367387
32.000000	0.00037152
31.950000	0.00037571
31.900000	0.000379959
31.850000	0.000384268
31.800000	0.000388638
31.750000	0.000393072
31.700000	0.000397571
31.650000	0.000402137
31.600000	0.000406772
31.550000	0.000411479
31.500000	0.000416259
31.450000	0.000421115
31.400000	0.000426051
31.350000	0.000431068
31.300000	0.000436171
31.250000	0.000441364
31.200000	0.00044665
31.150000	0.000452035
31.100000	0.000457524
31.050000	0.000463124
31.000000	0.000468842
30.950000	0.000474687
30.900000	0.000480671
30.850000	0.000486807
30.800000	0.000493113
30.750000	0.000499614
30.700000	0.000506343
30.650000	0.000513354
30.600000	0.000520736
30.550000	0.00052869
&
```
