## Supplementary material for "All-at-once RNA folding with 3D motif prediction framed by evolutionary information": RF00470_Toga_5_CRE.cacofold.power

```
# Power analysis of CaCoFold structure
#
# Powertype = SINGLE SUBSTITUTIONS
# covary left_pos right_pos substitutions power
#----------------------------------------------------------------
2		61		2		0.00
3		55		10		0.32
4		52		4		0.07
5		49		5		0.11
6		48		11		0.35
7		47		8		0.24
8		46		4		0.07
9		45		10		0.32
69		174		1		0.00
70		173		4		0.07
71		172		0		0.00
72		171		3		0.02
73		170		1		0.00
75		169		3		0.02
76		168		2		0.00
78		167		2		0.00
79		166		13		0.42
80		165		4		0.07
81		164		7		0.20
82		163		2		0.00
83		162		2		0.00
84		161		6		0.16
85		160		0		0.00
86		159		0		0.00
88		157		0		0.00
89		156		7		0.20
90		155		12		0.39
91		154		8		0.24
92		152		7		0.20
93		151		12		0.39
95		148		17		0.52
96		147		9		0.28
97		146		11		0.35
98		145		3		0.02
100		144		13		0.42
104		137		10		0.32
105		135		22		0.63
106		132		3		0.02
107		131		0		0.00
108		130		16		0.50
109		129		10		0.32
110		128		9		0.28
111		127		2		0.00
112		126		16		0.50
113		125		1		0.00
114		124		8		0.24
115		123		13		0.42
116		122		2		0.00
182		299		0		0.00
183		298		0		0.00
184		297		13		0.42
185		296		0		0.00
186		295		0		0.00
187		294		11		0.35
188		292		1		0.00
189		291		6		0.16
190		290		0		0.00
191		289		12		0.39
192		288		12		0.39
193		287		7		0.20
194		286		12		0.39
195		285		11		0.35
196		284		0		0.00
197		283		4		0.07
198		282		0		0.00
200		280		0		0.00
201		279		15		0.47
202		278		0		0.00
210		232		0		0.00
211		231		0		0.00
212		230		6		0.16
213		229		0		0.00
214		228		3		0.02
215		227		0		0.00
216		225		0		0.00
217		224		0		0.00
242		276		15		0.47
243		275		0		0.00
244		274		0		0.00
245		273		2		0.00
246		272		0		0.00
250		268		10		0.32
251		267		9		0.28
252		266		0		0.00
253		264		8		0.24
254		263		8		0.24
255		262		3		0.02
#
# BPAIRS 87
# avg substitutions per BP 5.6
# BPAIRS expected to covary 13.6 +/- 3.0
# BPAIRS observed to covary 0
#
```
