## Supplementary material for "All-at-once RNA folding with 3D motif prediction framed by evolutionary information": RF00470_Toga_5_CRE.surv

```
4.850000	0.0238095
2.250000	0.047619
0.000000	0.119048
-0.050000	0.785714
-0.400000	0.809524
-0.550000	0.857143
-0.650000	0.880952
-0.750000	0.928571
-0.800000	0.952381
-0.950000	0.97619
-2.200000	1
&
15.500000	2.56292e-05
14.350000	5.12584e-05
13.050000	0.000102517
12.350000	0.000128146
12.300000	0.000153775
12.150000	0.000179404
11.700000	0.000205034
11.600000	0.000230663
11.300000	0.000256292
11.150000	0.000281921
10.850000	0.00030755
10.700000	0.00033318
10.650000	0.000384438
10.400000	0.000410067
10.300000	0.000435696
9.800000	0.000461326
9.650000	0.000486955
9.600000	0.000512584
9.450000	0.000538213
9.400000	0.000563842
9.350000	0.000691988
9.250000	0.000897022
9.200000	0.00094828
9.100000	0.000973909
9.050000	0.00102517
9.000000	0.00110206
8.950000	0.00112768
8.850000	0.00120457
8.800000	0.00125583
8.750000	0.00130709
8.700000	0.00138398
8.650000	0.00140961
8.600000	0.00148649
8.550000	0.00151212
8.500000	0.00153775
8.450000	0.00156338
8.400000	0.00158901
8.350000	0.00169153
8.200000	0.00174279
8.150000	0.00189656
8.100000	0.00202471
8.050000	0.00207596
8.000000	0.00217848
7.950000	0.002281
7.900000	0.00233226
7.850000	0.00238352
7.800000	0.0024604
7.750000	0.00258855
7.700000	0.00266544
7.650000	0.00271669
7.600000	0.0028961
7.550000	0.00304987
7.500000	0.00312676
7.450000	0.00328054
7.400000	0.00343431
7.350000	0.00356246
7.300000	0.00381875
7.250000	0.00392127
7.200000	0.00399815
7.150000	0.00402378
7.100000	0.00415193
7.050000	0.00425445
7.000000	0.00433133
6.950000	0.00443385
6.900000	0.00448511
6.850000	0.00453637
6.800000	0.00463888
6.750000	0.00471577
6.700000	0.00476703
6.650000	0.00494643
6.600000	0.00499769
6.550000	0.00507458
6.500000	0.00515147
6.450000	0.00525399
6.400000	0.00545902
6.350000	0.00558716
6.300000	0.00574094
6.250000	0.00592034
6.200000	0.00602286
6.150000	0.00620227
6.100000	0.00630478
6.050000	0.00635604
6.000000	0.00645856
5.950000	0.00666359
5.900000	0.00691988
5.850000	0.00715055
5.800000	0.00740684
5.750000	0.00750935
5.700000	0.0076375
5.650000	0.00784253
5.600000	0.00794505
5.550000	0.00832949
5.500000	0.00873956
5.450000	0.00891896
5.400000	0.00912399
5.350000	0.00945717
5.300000	0.00979035
5.250000	0.010021
5.200000	0.0101748
5.150000	0.0103542
5.100000	0.0105849
5.050000	0.0107899
5.000000	0.0110206
4.950000	0.0115075
4.900000	0.0117382
4.850000	0.0119176
4.800000	0.0122251
4.750000	0.0124045
4.700000	0.0127377
4.650000	0.0129171
4.600000	0.013199
4.550000	0.0136347
4.500000	0.0139423
4.450000	0.0144036
4.400000	0.014788
4.350000	0.0150443
4.300000	0.0153519
4.250000	0.0158388
4.200000	0.016172
4.150000	0.0165052
4.100000	0.0167871
4.050000	0.0171459
4.000000	0.0174022
3.950000	0.017761
3.900000	0.0183249
3.850000	0.01894
3.800000	0.0194013
3.750000	0.0197089
3.700000	0.0201189
3.650000	0.020529
3.600000	0.0210159
3.550000	0.0214773
3.500000	0.0219899
3.450000	0.0225537
3.400000	0.0229638
3.350000	0.0236045
3.300000	0.0240402
3.250000	0.0247578
3.200000	0.0255267
3.150000	0.0261162
3.100000	0.0265518
3.050000	0.0272438
3.000000	0.0281665
2.950000	0.0287816
2.900000	0.0294223
2.850000	0.030063
2.800000	0.0308319
2.750000	0.0313958
2.700000	0.0322928
2.650000	0.0329335
2.600000	0.0339587
2.550000	0.0350095
2.500000	0.0361115
2.450000	0.0370342
2.400000	0.0380081
2.350000	0.0388539
2.300000	0.0402891
2.250000	0.0413399
2.200000	0.0422882
2.150000	0.0434415
2.100000	0.044441
2.050000	0.0455175
2.000000	0.0469271
1.950000	0.0477985
1.900000	0.0491312
1.850000	0.050182
1.800000	0.0512071
1.750000	0.0520273
1.700000	0.0531806
1.650000	0.0545389
1.600000	0.0560511
1.550000	0.0575119
1.500000	0.0590753
1.450000	0.0610231
1.400000	0.0627403
1.350000	0.0649956
1.300000	0.0671229
1.250000	0.0690963
1.200000	0.0706853
1.150000	0.0726331
1.100000	0.074581
1.050000	0.0775539
1.000000	0.0796555
0.950000	0.0817059
0.900000	0.0843201
0.850000	0.0865498
0.800000	0.0893178
0.750000	0.0917269
0.700000	0.0941104
0.650000	0.0965452
0.600000	0.0995694
0.550000	0.102235
0.500000	0.105105
0.450000	0.108283
0.400000	0.111846
0.350000	0.11487
0.300000	0.118279
0.250000	0.121252
0.200000	0.12425
0.150000	0.127172
0.100000	0.130196
0.050000	0.133887
0.000000	0.310882
-0.050000	0.746681
-0.100000	0.759265
-0.150000	0.76762
-0.200000	0.775053
-0.250000	0.780896
-0.300000	0.786765
-0.350000	0.792993
-0.400000	0.79981
-0.450000	0.806987
-0.500000	0.815957
-0.550000	0.824235
-0.600000	0.832846
-0.650000	0.841842
-0.700000	0.849403
-0.750000	0.856682
-0.800000	0.864627
-0.850000	0.873007
-0.900000	0.879671
-0.950000	0.886129
-1.000000	0.893229
-1.050000	0.898713
-1.100000	0.904685
-1.150000	0.910605
-1.200000	0.916423
-1.250000	0.92119
-1.300000	0.926419
-1.350000	0.931596
-1.400000	0.935927
-1.450000	0.940105
-1.500000	0.944051
-1.550000	0.947511
-1.600000	0.951561
-1.650000	0.955764
-1.700000	0.959583
-1.750000	0.962684
-1.800000	0.965708
-1.850000	0.96822
-1.900000	0.970552
-1.950000	0.972833
-2.000000	0.974832
-2.050000	0.976652
-2.100000	0.978241
-2.150000	0.97965
-2.200000	0.981111
-2.250000	0.982495
-2.300000	0.983649
-2.350000	0.985058
-2.400000	0.986288
-2.450000	0.987185
-2.500000	0.988082
-2.550000	0.989031
-2.600000	0.989774
-2.650000	0.990748
-2.700000	0.991414
-2.750000	0.991978
-2.800000	0.992593
-2.850000	0.993311
-2.900000	0.993926
-2.950000	0.994233
-3.000000	0.99472
-3.050000	0.995233
-3.100000	0.995694
-3.150000	0.995951
-3.200000	0.996207
-3.250000	0.996489
-3.300000	0.996771
-3.350000	0.99695
-3.400000	0.997104
-3.450000	0.997386
-3.500000	0.997719
-3.550000	0.99795
-3.600000	0.998155
-3.650000	0.998308
-3.700000	0.998488
-3.750000	0.99877
-3.800000	0.998847
-3.850000	0.999052
-3.900000	0.999077
-3.950000	0.99918
-4.000000	0.999282
-4.050000	0.999385
-4.100000	0.999487
-4.150000	0.999564
-4.200000	0.999616
-4.350000	0.999667
-4.400000	0.999718
-4.450000	0.999744
-4.500000	0.999769
-4.600000	0.999821
-4.650000	0.999846
-4.800000	0.999872
-4.850000	0.999897
-5.000000	0.999949
-6.250000	0.999974
-6.700000	1
&
38.300000	1.28008e-06
34.250000	2.56016e-06
32.450000	3.84025e-06
32.300000	5.12033e-06
32.150000	6.40041e-06
32.000000	7.68049e-06
31.500000	8.96057e-06
31.450000	1.02407e-05
30.950000	1.15207e-05
30.900000	1.28008e-05
30.700000	1.40809e-05
30.500000	1.5361e-05
30.200000	1.79211e-05
30.100000	1.92012e-05
29.600000	2.04813e-05
29.100000	2.17614e-05
28.900000	2.30415e-05
28.700000	2.56016e-05
28.600000	2.68817e-05
28.550000	2.94419e-05
28.400000	3.32821e-05
27.950000	3.45622e-05
27.900000	3.58423e-05
27.700000	3.71224e-05
27.650000	3.84025e-05
27.600000	4.09626e-05
27.550000	4.22427e-05
27.300000	4.48029e-05
27.200000	4.60829e-05
27.150000	4.86431e-05
27.000000	5.12033e-05
26.950000	5.50435e-05
26.900000	5.63236e-05
26.650000	5.88838e-05
26.600000	6.01639e-05
26.550000	6.65643e-05
26.500000	6.78443e-05
26.450000	7.04045e-05
26.400000	7.16846e-05
26.300000	7.29647e-05
26.250000	7.42448e-05
26.200000	7.55248e-05
26.150000	7.68049e-05
26.050000	7.8085e-05
26.000000	7.93651e-05
25.900000	8.32053e-05
25.800000	8.57655e-05
25.650000	8.83257e-05
25.600000	8.96057e-05
25.550000	9.08858e-05
25.400000	9.3446e-05
25.350000	9.60061e-05
25.300000	9.72862e-05
25.250000	9.85663e-05
25.200000	0.000101126
25.150000	0.000102407
24.900000	0.000106247
24.800000	0.000107527
24.750000	0.000108807
24.700000	0.000113927
24.650000	0.000119048
24.600000	0.000120328
24.550000	0.000124168
24.500000	0.000126728
24.400000	0.000130568
24.350000	0.000133129
24.250000	0.000134409
24.200000	0.000138249
24.150000	0.000145929
24.050000	0.00015105
24.000000	0.00015361
23.950000	0.00015489
23.900000	0.00015617
23.850000	0.00016385
23.800000	0.000165131
23.650000	0.000166411
23.600000	0.000171531
23.550000	0.000175371
23.500000	0.000179211
23.400000	0.000184332
23.350000	0.000188172
23.300000	0.000192012
23.250000	0.000195853
23.200000	0.000200973
23.000000	0.000207373
22.950000	0.000209933
22.900000	0.000211214
22.850000	0.000212494
22.800000	0.000216334
22.750000	0.000220174
22.700000	0.000222734
22.650000	0.000227855
22.600000	0.000234255
22.550000	0.000238095
22.500000	0.000240655
22.450000	0.000241935
22.400000	0.000250896
22.350000	0.000256016
22.300000	0.000259857
22.250000	0.000263697
22.200000	0.000277778
22.150000	0.000284178
22.100000	0.000293139
22.050000	0.000298259
22.000000	0.00030594
21.950000	0.00031362
21.900000	0.0003149
21.850000	0.000328981
21.800000	0.000334101
21.750000	0.000336662
21.700000	0.000341782
21.650000	0.000346902
21.600000	0.000350742
21.550000	0.000357143
21.500000	0.000364823
21.450000	0.000371224
21.400000	0.000376344
21.350000	0.000378904
21.300000	0.000382744
21.250000	0.000391705
21.200000	0.000401946
21.150000	0.000407066
21.100000	0.000416027
21.050000	0.000419867
21.000000	0.000422427
20.950000	0.000426267
20.900000	0.000439068
20.850000	0.000451869
20.800000	0.000460829
20.750000	0.00047235
20.700000	0.000488991
20.650000	0.000497952
20.600000	0.000506912
20.550000	0.000513313
20.500000	0.000519713
20.450000	0.000531234
20.400000	0.000537634
20.350000	0.000546595
20.300000	0.000560676
20.250000	0.000573477
20.200000	0.000576037
20.150000	0.000584997
20.100000	0.000590118
20.050000	0.000605479
20.000000	0.00062212
19.950000	0.00063108
19.900000	0.000642601
19.850000	0.000656682
19.800000	0.000665643
19.750000	0.000681004
19.700000	0.000698925
19.650000	0.000711726
19.600000	0.000724526
19.550000	0.000737327
19.500000	0.000747568
19.450000	0.000759089
19.400000	0.000770609
19.350000	0.00077957
19.300000	0.000789811
19.250000	0.000806452
19.200000	0.000816692
19.150000	0.000825653
19.100000	0.000837174
19.050000	0.000846134
19.000000	0.000856375
18.950000	0.000879416
18.900000	0.000892217
18.850000	0.000901178
18.800000	0.000915259
18.750000	0.00093062
18.700000	0.00093958
18.650000	0.000960061
18.600000	0.000977983
18.550000	0.000997184
18.500000	0.00100742
18.450000	0.00102151
18.400000	0.00103943
18.350000	0.00105991
18.300000	0.00107527
18.250000	0.00109575
18.200000	0.00110983
18.150000	0.00112903
18.100000	0.00115335
18.050000	0.00116743
18.000000	0.00118024
17.950000	0.001202
17.900000	0.0012148
17.850000	0.00123528
17.800000	0.001266
17.750000	0.00128392
17.700000	0.00130312
17.650000	0.00133001
17.600000	0.00136201
17.550000	0.00139145
17.500000	0.00140425
17.450000	0.00142345
17.400000	0.00145289
17.350000	0.00147721
17.300000	0.0014977
17.250000	0.00151818
17.200000	0.00153354
17.150000	0.00156042
17.100000	0.00158858
17.050000	0.00162314
17.000000	0.00165003
16.950000	0.00167307
16.900000	0.00169483
16.850000	0.00172683
16.800000	0.00174987
16.750000	0.00178315
16.700000	0.00182412
16.650000	0.0018638
16.600000	0.00188684
16.550000	0.00191756
16.500000	0.00194572
16.450000	0.00198413
16.400000	0.00202509
16.350000	0.00206477
16.300000	0.00209165
16.250000	0.00214542
16.200000	0.00219406
16.150000	0.00222094
16.100000	0.00225934
16.050000	0.00228367
16.000000	0.00233103
15.950000	0.00237199
15.900000	0.00240271
15.850000	0.00243728
15.800000	0.00248208
15.750000	0.00253328
15.700000	0.00256656
15.650000	0.00261649
15.600000	0.00267025
15.550000	0.00269585
15.500000	0.00274322
15.450000	0.00279314
15.400000	0.00283922
15.350000	0.00288018
15.300000	0.00293907
15.250000	0.00300307
15.200000	0.0030594
15.150000	0.00310932
15.100000	0.0031682
15.050000	0.00321301
15.000000	0.00327061
14.950000	0.00332437
14.900000	0.00339094
14.850000	0.00344726
14.800000	0.00349334
14.750000	0.00354711
14.700000	0.00360727
14.650000	0.00365719
14.600000	0.00371224
14.550000	0.00376344
14.500000	0.00382232
14.450000	0.00386841
14.400000	0.00392601
14.350000	0.00397977
14.300000	0.00404506
14.250000	0.0041001
14.200000	0.00414491
14.150000	0.00422427
14.100000	0.00429339
14.050000	0.00437532
14.000000	0.0044342
13.950000	0.00449309
13.900000	0.00455197
13.850000	0.00460189
13.800000	0.00467486
13.750000	0.0047491
13.700000	0.00481695
13.650000	0.00488991
13.600000	0.0049616
13.550000	0.00503968
13.500000	0.00511905
13.450000	0.00519713
13.400000	0.00526882
13.350000	0.00534562
13.300000	0.00542371
13.250000	0.00551331
13.200000	0.005585
13.150000	0.00566052
13.100000	0.00575269
13.050000	0.00585765
13.000000	0.00595494
12.950000	0.00604199
12.900000	0.00613671
12.850000	0.00623272
12.800000	0.00631336
12.750000	0.00639913
12.700000	0.00650538
12.650000	0.00661162
12.600000	0.00671019
12.550000	0.00682412
12.500000	0.00696877
12.450000	0.00706605
12.400000	0.00718382
12.350000	0.00728751
12.300000	0.00741039
12.250000	0.00752944
12.200000	0.00764081
12.150000	0.00775602
12.100000	0.00788786
12.050000	0.00799283
12.000000	0.00812724
11.950000	0.00826421
11.900000	0.00837942
11.850000	0.00851382
11.800000	0.00864695
11.750000	0.00878392
11.700000	0.00890937
11.650000	0.00905914
11.600000	0.00920763
11.550000	0.00934844
11.500000	0.00948541
11.450000	0.00961598
11.400000	0.00977599
11.350000	0.00992192
11.300000	0.0100602
11.250000	0.0102279
11.200000	0.0104032
11.150000	0.010562
11.100000	0.0107309
11.050000	0.0108961
11.000000	0.0110714
10.950000	0.0112366
10.900000	0.0113838
10.850000	0.0115527
10.800000	0.0117063
10.750000	0.0118753
10.700000	0.0120609
10.650000	0.0122478
10.600000	0.0124373
10.550000	0.0126062
10.500000	0.012765
10.450000	0.0129442
10.400000	0.013126
10.350000	0.0133129
10.300000	0.0135023
10.250000	0.0137225
10.200000	0.013935
10.150000	0.0141475
10.100000	0.0143292
10.050000	0.0145212
10.000000	0.0146979
9.950000	0.0149245
9.900000	0.0151267
9.850000	0.0153303
9.800000	0.0155428
9.750000	0.0157873
9.700000	0.0160241
9.650000	0.0162417
9.600000	0.0164759
9.550000	0.0167115
9.500000	0.016947
9.450000	0.0171928
9.400000	0.017445
9.350000	0.0176946
9.300000	0.0179698
9.250000	0.0182386
9.200000	0.0185433
9.150000	0.0188185
9.100000	0.0191385
9.050000	0.0194188
9.000000	0.0196889
8.950000	0.019968
8.900000	0.0202803
8.850000	0.0205799
8.800000	0.0208935
8.750000	0.0212007
8.700000	0.0215284
8.650000	0.02186
8.600000	0.0222056
8.550000	0.0225832
8.500000	0.0230005
8.450000	0.023382
8.400000	0.0237903
8.350000	0.0241782
8.300000	0.0245865
8.250000	0.0249821
8.200000	0.025425
8.150000	0.0258461
8.100000	0.0263236
8.050000	0.0267896
8.000000	0.027267
7.950000	0.0277701
7.900000	0.0282488
7.850000	0.028775
7.800000	0.0293049
7.750000	0.029872
7.700000	0.0304186
7.650000	0.0309191
7.600000	0.0314311
7.550000	0.0320123
7.500000	0.0325678
7.450000	0.0331784
7.400000	0.0338082
7.350000	0.0344572
7.300000	0.0351126
7.250000	0.0357373
7.200000	0.0363518
7.150000	0.0370072
7.100000	0.0376651
7.050000	0.0383065
7.000000	0.0389593
6.950000	0.0395853
6.900000	0.0403098
6.850000	0.0410394
6.800000	0.0417179
6.750000	0.0424232
6.700000	0.0431759
6.650000	0.0439042
6.600000	0.0446582
6.550000	0.0453917
6.500000	0.0461572
6.450000	0.0469483
6.400000	0.0477074
6.350000	0.0484793
6.300000	0.0492307
6.250000	0.0499808
6.200000	0.0507437
6.150000	0.0515438
6.100000	0.0523425
6.050000	0.0530888
6.000000	0.0538889
5.950000	0.0547299
5.900000	0.0555248
5.850000	0.0563505
5.800000	0.0571761
5.750000	0.0580287
5.700000	0.0588415
5.650000	0.0597747
5.600000	0.0605837
5.550000	0.0615105
5.500000	0.0624194
5.450000	0.0633653
5.400000	0.0642908
5.350000	0.0652663
5.300000	0.0661764
5.250000	0.067171
5.200000	0.0681516
5.150000	0.0691551
5.100000	0.070233
5.050000	0.0712622
5.000000	0.0723771
4.950000	0.0734831
4.900000	0.0746646
4.850000	0.0758922
4.800000	0.077002
4.750000	0.0781823
4.700000	0.0794188
4.650000	0.080617
4.600000	0.0818203
4.550000	0.0831746
4.500000	0.0845212
4.450000	0.0858218
4.400000	0.0871621
4.350000	0.0884972
4.300000	0.0898848
4.250000	0.0912545
4.200000	0.0927368
4.150000	0.0942192
4.100000	0.0956746
4.050000	0.0971928
4.000000	0.0986546
3.950000	0.100244
3.900000	0.101719
3.850000	0.103299
3.800000	0.10488
3.750000	0.106522
3.700000	0.108185
3.650000	0.10978
3.600000	0.111463
3.550000	0.113223
3.500000	0.114994
3.450000	0.116765
3.400000	0.118533
3.350000	0.120419
3.300000	0.1222
3.250000	0.124023
3.200000	0.125934
3.150000	0.12783
3.100000	0.129859
3.050000	0.131774
3.000000	0.133706
2.950000	0.13573
2.900000	0.137701
2.850000	0.139756
2.800000	0.141797
2.750000	0.143849
2.700000	0.146071
2.650000	0.148245
2.600000	0.150443
2.550000	0.152764
2.500000	0.155122
2.450000	0.157385
2.400000	0.159745
2.350000	0.162107
2.300000	0.164453
2.250000	0.166871
2.200000	0.169231
2.150000	0.171729
2.100000	0.174281
2.050000	0.17679
2.000000	0.179384
1.950000	0.182117
1.900000	0.184749
1.850000	0.18752
1.800000	0.190297
1.750000	0.193137
1.700000	0.196009
1.650000	0.198886
1.600000	0.201796
1.550000	0.204859
1.500000	0.207883
1.450000	0.210896
1.400000	0.213991
1.350000	0.217107
1.300000	0.220297
1.250000	0.223501
1.200000	0.226868
1.150000	0.23025
1.100000	0.233693
1.050000	0.237012
1.000000	0.240457
0.950000	0.243926
0.900000	0.247554
0.850000	0.251254
0.800000	0.254967
0.750000	0.258772
0.700000	0.262596
0.650000	0.266429
0.600000	0.270392
0.550000	0.274435
0.500000	0.27858
0.450000	0.282719
0.400000	0.286966
0.350000	0.291267
0.300000	0.295691
0.250000	0.300065
0.200000	0.3048
0.150000	0.309762
0.100000	0.314803
0.050000	0.320052
0.000000	0.329631
-0.050000	0.349018
-0.100000	0.366585
-0.150000	0.379438
-0.200000	0.389784
-0.250000	0.399471
-0.300000	0.409299
-0.350000	0.419315
-0.400000	0.429729
-0.450000	0.440275
-0.500000	0.451285
-0.550000	0.462865
-0.600000	0.475348
-0.650000	0.488455
-0.700000	0.501996
-0.750000	0.515975
-0.800000	0.529739
-0.850000	0.543484
-0.900000	0.557256
-0.950000	0.571018
-1.000000	0.584507
-1.050000	0.597583
-1.100000	0.61057
-1.150000	0.62319
-1.200000	0.635703
-1.250000	0.647969
-1.300000	0.659832
-1.350000	0.671422
-1.400000	0.682729
-1.450000	0.693703
-1.500000	0.704329
-1.550000	0.714773
-1.600000	0.72484
-1.650000	0.734748
-1.700000	0.744231
-1.750000	0.753542
-1.800000	0.762727
-1.850000	0.771665
-1.900000	0.78016
-1.950000	0.788329
-2.000000	0.796526
-2.050000	0.804327
-2.100000	0.812043
-2.150000	0.819369
-2.200000	0.826623
-2.250000	0.833726
-2.300000	0.840477
-2.350000	0.846882
-2.400000	0.853291
-2.450000	0.859301
-2.500000	0.865289
-2.550000	0.870896
-2.600000	0.876412
-2.650000	0.881792
-2.700000	0.887016
-2.750000	0.891838
-2.800000	0.896458
-2.850000	0.900905
-2.900000	0.905168
-2.950000	0.909374
-3.000000	0.91323
-3.050000	0.917076
-3.100000	0.920719
-3.150000	0.924206
-3.200000	0.927444
-3.250000	0.930764
-3.300000	0.93398
-3.350000	0.936979
-3.400000	0.93988
-3.450000	0.942606
-3.500000	0.945367
-3.550000	0.947867
-3.600000	0.950294
-3.650000	0.952687
-3.700000	0.954901
-3.750000	0.957108
-3.800000	0.95913
-3.850000	0.961116
-3.900000	0.963022
-3.950000	0.964648
-4.000000	0.966325
-4.050000	0.967894
-4.100000	0.969419
-4.150000	0.970923
-4.200000	0.972226
-4.250000	0.973532
-4.300000	0.974772
-4.350000	0.976066
-4.400000	0.977284
-4.450000	0.978355
-4.500000	0.979427
-4.550000	0.980493
-4.600000	0.981489
-4.650000	0.982426
-4.700000	0.983347
-4.750000	0.984183
-4.800000	0.984973
-4.850000	0.985748
-4.900000	0.986476
-4.950000	0.98718
-5.000000	0.987825
-5.050000	0.988441
-5.100000	0.989016
-5.150000	0.989581
-5.200000	0.990076
-5.250000	0.990579
-5.300000	0.991105
-5.350000	0.991587
-5.400000	0.99201
-5.450000	0.992404
-5.500000	0.992812
-5.550000	0.9932
-5.600000	0.99355
-5.650000	0.993917
-5.700000	0.994236
-5.750000	0.994537
-5.800000	0.994822
-5.850000	0.995119
-5.900000	0.995388
-5.950000	0.995613
-6.000000	0.995858
-6.050000	0.996082
-6.100000	0.996292
-6.150000	0.996503
-6.200000	0.996679
-6.250000	0.996843
-6.300000	0.997023
-6.350000	0.99717
-6.400000	0.997317
-6.450000	0.997464
-6.500000	0.997602
-6.550000	0.997719
-6.600000	0.997829
-6.650000	0.997947
-6.700000	0.99808
-6.750000	0.998204
-6.800000	0.998295
-6.850000	0.998372
-6.900000	0.998454
-6.950000	0.998548
-7.000000	0.998629
-7.050000	0.998698
-7.100000	0.998771
-7.150000	0.998836
-7.200000	0.998902
-7.250000	0.998952
-7.300000	0.999018
-7.350000	0.999085
-7.400000	0.999153
-7.450000	0.999191
-7.500000	0.999249
-7.550000	0.999296
-7.600000	0.999338
-7.650000	0.999379
-7.700000	0.999406
-7.750000	0.999433
-7.800000	0.999475
-7.850000	0.999516
-7.900000	0.999539
-7.950000	0.999575
-8.000000	0.999599
-8.050000	0.999627
-8.100000	0.999651
-8.150000	0.999663
-8.200000	0.999688
-8.250000	0.999711
-8.300000	0.999736
-8.350000	0.999748
-8.400000	0.999764
-8.450000	0.999777
-8.500000	0.999786
-8.550000	0.999794
-8.600000	0.999817
-8.650000	0.999826
-8.700000	0.999844
-8.750000	0.999848
-8.800000	0.999857
-8.850000	0.99986
-8.900000	0.999868
-8.950000	0.999875
-9.000000	0.999877
-9.050000	0.999885
-9.100000	0.999889
-9.150000	0.999895
-9.200000	0.999901
-9.250000	0.999907
-9.300000	0.999912
-9.350000	0.999919
-9.400000	0.999924
-9.450000	0.999927
-9.500000	0.999941
-9.550000	0.999944
-9.600000	0.999946
-9.650000	0.999949
-9.750000	0.999953
-9.800000	0.999954
-9.850000	0.999955
-9.900000	0.999956
-9.950000	1
&
87.050000	8.70612e-15
87.000000	8.87072e-15
86.950000	9.03843e-15
86.900000	9.20932e-15
86.850000	9.38343e-15
86.800000	9.56084e-15
86.750000	9.7416e-15
86.700000	9.92578e-15
86.650000	1.01134e-14
86.600000	1.03047e-14
86.550000	1.04995e-14
86.500000	1.0698e-14
86.450000	1.09002e-14
86.400000	1.11063e-14
86.350000	1.13163e-14
86.300000	1.15303e-14
86.250000	1.17482e-14
86.200000	1.19704e-14
86.150000	1.21967e-14
86.100000	1.24273e-14
86.050000	1.26622e-14
86.000000	1.29016e-14
85.950000	1.31455e-14
85.900000	1.33941e-14
85.850000	1.36473e-14
85.800000	1.39053e-14
85.750000	1.41682e-14
85.700000	1.44361e-14
85.650000	1.4709e-14
85.600000	1.49871e-14
85.550000	1.52704e-14
85.500000	1.55591e-14
85.450000	1.58533e-14
85.400000	1.6153e-14
85.350000	1.64584e-14
85.300000	1.67695e-14
85.250000	1.70866e-14
85.200000	1.74096e-14
85.150000	1.77388e-14
85.100000	1.80741e-14
85.050000	1.84158e-14
85.000000	1.8764e-14
84.950000	1.91187e-14
84.900000	1.94802e-14
84.850000	1.98485e-14
84.800000	2.02237e-14
84.750000	2.0606e-14
84.700000	2.09956e-14
84.650000	2.13925e-14
84.600000	2.1797e-14
84.550000	2.22091e-14
84.500000	2.26289e-14
84.450000	2.30567e-14
84.400000	2.34926e-14
84.350000	2.39368e-14
84.300000	2.43893e-14
84.250000	2.48504e-14
84.200000	2.53202e-14
84.150000	2.57989e-14
84.100000	2.62866e-14
84.050000	2.67835e-14
84.000000	2.72899e-14
83.950000	2.78058e-14
83.900000	2.83315e-14
83.850000	2.88671e-14
83.800000	2.94128e-14
83.750000	2.99689e-14
83.700000	3.05354e-14
83.650000	3.11127e-14
83.600000	3.17009e-14
83.550000	3.23002e-14
83.500000	3.29108e-14
83.450000	3.3533e-14
83.400000	3.41669e-14
83.350000	3.48128e-14
83.300000	3.5471e-14
83.250000	3.61415e-14
83.200000	3.68248e-14
83.150000	3.75209e-14
83.100000	3.82303e-14
83.050000	3.8953e-14
83.000000	3.96894e-14
82.950000	4.04397e-14
82.900000	4.12042e-14
82.850000	4.19831e-14
82.800000	4.27768e-14
82.750000	4.35855e-14
82.700000	4.44094e-14
82.650000	4.5249e-14
82.600000	4.61044e-14
82.550000	4.69759e-14
82.500000	4.7864e-14
82.450000	4.87688e-14
82.400000	4.96908e-14
82.350000	5.06301e-14
82.300000	5.15873e-14
82.250000	5.25625e-14
82.200000	5.35561e-14
82.150000	5.45686e-14
82.100000	5.56001e-14
82.050000	5.66512e-14
82.000000	5.77221e-14
81.950000	5.88133e-14
81.900000	5.99251e-14
81.850000	6.1058e-14
81.800000	6.22122e-14
81.750000	6.33882e-14
81.700000	6.45865e-14
81.650000	6.58075e-14
81.600000	6.70515e-14
81.550000	6.8319e-14
81.500000	6.96105e-14
81.450000	7.09264e-14
81.400000	7.22672e-14
81.350000	7.36333e-14
81.300000	7.50252e-14
81.250000	7.64435e-14
81.200000	7.78885e-14
81.150000	7.93609e-14
81.100000	8.08611e-14
81.050000	8.23897e-14
81.000000	8.39471e-14
80.950000	8.5534e-14
80.900000	8.71509e-14
80.850000	8.87984e-14
80.800000	9.0477e-14
80.750000	9.21873e-14
80.700000	9.39299e-14
80.650000	9.57055e-14
80.600000	9.75147e-14
80.550000	9.9358e-14
80.500000	1.01236e-13
80.450000	1.0315e-13
80.400000	1.051e-13
80.350000	1.07086e-13
80.300000	1.09111e-13
80.250000	1.11173e-13
80.200000	1.13275e-13
80.150000	1.15416e-13
80.100000	1.17598e-13
80.050000	1.19821e-13
80.000000	1.22086e-13
79.950000	1.24393e-13
79.900000	1.26745e-13
79.850000	1.29141e-13
79.800000	1.31582e-13
79.750000	1.34069e-13
79.700000	1.36603e-13
79.650000	1.39185e-13
79.600000	1.41816e-13
79.550000	1.44497e-13
79.500000	1.47229e-13
79.450000	1.50012e-13
79.400000	1.52847e-13
79.350000	1.55736e-13
79.300000	1.5868e-13
79.250000	1.6168e-13
79.200000	1.64736e-13
79.150000	1.6785e-13
79.100000	1.71022e-13
79.050000	1.74255e-13
79.000000	1.77549e-13
78.950000	1.80905e-13
78.900000	1.84325e-13
78.850000	1.87809e-13
78.800000	1.91359e-13
78.750000	1.94976e-13
78.700000	1.98661e-13
78.650000	2.02416e-13
78.600000	2.06243e-13
78.550000	2.10141e-13
78.500000	2.14113e-13
78.450000	2.1816e-13
78.400000	2.22284e-13
78.350000	2.26486e-13
78.300000	2.30767e-13
78.250000	2.35128e-13
78.200000	2.39573e-13
78.150000	2.44101e-13
78.100000	2.48715e-13
78.050000	2.53416e-13
78.000000	2.58206e-13
77.950000	2.63087e-13
77.900000	2.6806e-13
77.850000	2.73126e-13
77.800000	2.78289e-13
77.750000	2.83549e-13
77.700000	2.88909e-13
77.650000	2.94369e-13
77.600000	2.99933e-13
77.550000	3.05603e-13
77.500000	3.11379e-13
77.450000	3.17264e-13
77.400000	3.23261e-13
77.350000	3.29371e-13
77.300000	3.35597e-13
77.250000	3.4194e-13
77.200000	3.48403e-13
77.150000	3.54988e-13
77.100000	3.61698e-13
77.050000	3.68535e-13
77.000000	3.755e-13
76.950000	3.82598e-13
76.900000	3.89829e-13
76.850000	3.97197e-13
76.800000	4.04705e-13
76.750000	4.12354e-13
76.700000	4.20148e-13
76.650000	4.28089e-13
76.600000	4.3618e-13
76.550000	4.44424e-13
76.500000	4.52824e-13
76.450000	4.61383e-13
76.400000	4.70104e-13
76.350000	4.78989e-13
76.300000	4.88042e-13
76.250000	4.97266e-13
76.200000	5.06665e-13
76.150000	5.16241e-13
76.100000	5.25999e-13
76.050000	5.3594e-13
76.000000	5.4607e-13
75.950000	5.56391e-13
75.900000	5.66907e-13
75.850000	5.77621e-13
75.800000	5.88539e-13
75.750000	5.99662e-13
75.700000	6.10996e-13
75.650000	6.22544e-13
75.600000	6.3431e-13
75.550000	6.46299e-13
75.500000	6.58514e-13
75.450000	6.7096e-13
75.400000	6.83641e-13
75.350000	6.96562e-13
75.300000	7.09727e-13
75.250000	7.23141e-13
75.200000	7.36808e-13
75.150000	7.50734e-13
75.100000	7.64923e-13
75.050000	7.79379e-13
75.000000	7.9411e-13
74.950000	8.09118e-13
74.900000	8.2441e-13
74.850000	8.39991e-13
74.800000	8.55867e-13
74.750000	8.72042e-13
74.700000	8.88524e-13
74.650000	9.05316e-13
74.600000	9.22426e-13
74.550000	9.3986e-13
74.500000	9.57623e-13
74.450000	9.75721e-13
74.400000	9.94162e-13
74.350000	1.01295e-12
74.300000	1.03209e-12
74.250000	1.0516e-12
74.200000	1.07148e-12
74.150000	1.09173e-12
74.100000	1.11236e-12
74.050000	1.13338e-12
74.000000	1.1548e-12
73.950000	1.17663e-12
73.900000	1.19886e-12
73.850000	1.22152e-12
73.800000	1.2446e-12
73.750000	1.26813e-12
73.700000	1.29209e-12
73.650000	1.31651e-12
73.600000	1.34139e-12
73.550000	1.36674e-12
73.500000	1.39257e-12
73.450000	1.41889e-12
73.400000	1.44571e-12
73.350000	1.47303e-12
73.300000	1.50087e-12
73.250000	1.52923e-12
73.200000	1.55813e-12
73.150000	1.58758e-12
73.100000	1.61758e-12
73.050000	1.64815e-12
73.000000	1.6793e-12
72.950000	1.71103e-12
72.900000	1.74337e-12
72.850000	1.77631e-12
72.800000	1.80988e-12
72.750000	1.84409e-12
72.700000	1.87894e-12
72.650000	1.91445e-12
72.600000	1.95062e-12
72.550000	1.98749e-12
72.500000	2.02505e-12
72.450000	2.06332e-12
72.400000	2.10231e-12
72.350000	2.14204e-12
72.300000	2.18252e-12
72.250000	2.22376e-12
72.200000	2.26579e-12
72.150000	2.30861e-12
72.100000	2.35223e-12
72.050000	2.39669e-12
72.000000	2.44198e-12
71.950000	2.48812e-12
71.900000	2.53514e-12
71.850000	2.58305e-12
71.800000	2.63186e-12
71.750000	2.6816e-12
71.700000	2.73228e-12
71.650000	2.78391e-12
71.600000	2.83652e-12
71.550000	2.89012e-12
71.500000	2.94473e-12
71.450000	3.00038e-12
71.400000	3.05708e-12
71.350000	3.11485e-12
71.300000	3.17371e-12
71.250000	3.23369e-12
71.200000	3.29479e-12
71.150000	3.35706e-12
71.100000	3.42049e-12
71.050000	3.48513e-12
71.000000	3.55099e-12
70.950000	3.61809e-12
70.900000	3.68646e-12
70.850000	3.75612e-12
70.800000	3.8271e-12
70.750000	3.89942e-12
70.700000	3.97311e-12
70.650000	4.04818e-12
70.600000	4.12468e-12
70.550000	4.20262e-12
70.500000	4.28204e-12
70.450000	4.36295e-12
70.400000	4.4454e-12
70.350000	4.5294e-12
70.300000	4.61499e-12
70.250000	4.70219e-12
70.200000	4.79105e-12
70.150000	4.88158e-12
70.100000	4.97382e-12
70.050000	5.06781e-12
70.000000	5.16357e-12
69.950000	5.26114e-12
69.900000	5.36056e-12
69.850000	5.46185e-12
69.800000	5.56506e-12
69.750000	5.67021e-12
69.700000	5.77735e-12
69.650000	5.88652e-12
69.600000	5.99775e-12
69.550000	6.11108e-12
69.500000	6.22656e-12
69.450000	6.34421e-12
69.400000	6.46409e-12
69.350000	6.58623e-12
69.300000	6.71068e-12
69.250000	6.83748e-12
69.200000	6.96668e-12
69.150000	7.09832e-12
69.100000	7.23244e-12
69.050000	7.3691e-12
69.000000	7.50834e-12
68.950000	7.65021e-12
68.900000	7.79477e-12
68.850000	7.94205e-12
68.800000	8.09211e-12
68.750000	8.24501e-12
68.700000	8.4008e-12
68.650000	8.55954e-12
68.600000	8.72127e-12
68.550000	8.88605e-12
68.500000	9.05395e-12
68.450000	9.22503e-12
68.400000	9.39933e-12
68.350000	9.57693e-12
68.300000	9.75788e-12
68.250000	9.94225e-12
68.200000	1.01301e-11
68.150000	1.03215e-11
68.100000	1.05165e-11
68.050000	1.07152e-11
68.000000	1.09177e-11
67.950000	1.1124e-11
67.900000	1.13341e-11
67.850000	1.15483e-11
67.800000	1.17665e-11
67.750000	1.19888e-11
67.700000	1.22153e-11
67.650000	1.24461e-11
67.600000	1.26813e-11
67.550000	1.29209e-11
67.500000	1.3165e-11
67.450000	1.34137e-11
67.400000	1.36672e-11
67.350000	1.39254e-11
67.300000	1.41885e-11
67.250000	1.44566e-11
67.200000	1.47297e-11
67.150000	1.5008e-11
67.100000	1.52916e-11
67.050000	1.55805e-11
67.000000	1.58749e-11
66.950000	1.61748e-11
66.900000	1.64804e-11
66.850000	1.67917e-11
66.800000	1.7109e-11
66.750000	1.74322e-11
66.700000	1.77616e-11
66.650000	1.80972e-11
66.600000	1.84391e-11
66.550000	1.87874e-11
66.500000	1.91424e-11
66.450000	1.95041e-11
66.400000	1.98725e-11
66.350000	2.0248e-11
66.300000	2.06305e-11
66.250000	2.10203e-11
66.200000	2.14174e-11
66.150000	2.18221e-11
66.100000	2.22343e-11
66.050000	2.26544e-11
66.000000	2.30824e-11
65.950000	2.35185e-11
65.900000	2.39628e-11
65.850000	2.44155e-11
65.800000	2.48768e-11
65.750000	2.53468e-11
65.700000	2.58256e-11
65.650000	2.63135e-11
65.600000	2.68106e-11
65.550000	2.73171e-11
65.500000	2.78332e-11
65.450000	2.8359e-11
65.400000	2.88948e-11
65.350000	2.94407e-11
65.300000	2.99969e-11
65.250000	3.05636e-11
65.200000	3.11409e-11
65.150000	3.17293e-11
65.100000	3.23287e-11
65.050000	3.29394e-11
65.000000	3.35617e-11
64.950000	3.41957e-11
64.900000	3.48417e-11
64.850000	3.54999e-11
64.800000	3.61706e-11
64.750000	3.68539e-11
64.700000	3.75501e-11
64.650000	3.82595e-11
64.600000	3.89822e-11
64.550000	3.97186e-11
64.500000	4.0469e-11
64.450000	4.12335e-11
64.400000	4.20124e-11
64.350000	4.2806e-11
64.300000	4.36147e-11
64.250000	4.44386e-11
64.200000	4.52781e-11
64.150000	4.61334e-11
64.100000	4.70049e-11
64.050000	4.78928e-11
64.000000	4.87976e-11
63.950000	4.97194e-11
63.900000	5.06586e-11
63.850000	5.16155e-11
63.800000	5.25906e-11
63.750000	5.3584e-11
63.700000	5.45962e-11
63.650000	5.56276e-11
63.600000	5.66784e-11
63.550000	5.7749e-11
63.500000	5.88399e-11
63.450000	5.99514e-11
63.400000	6.10838e-11
63.350000	6.22377e-11
63.300000	6.34134e-11
63.250000	6.46112e-11
63.200000	6.58317e-11
63.150000	6.70752e-11
63.100000	6.83423e-11
63.050000	6.96332e-11
63.000000	7.09485e-11
62.950000	7.22887e-11
62.900000	7.36542e-11
62.850000	7.50455e-11
62.800000	7.6463e-11
62.750000	7.79073e-11
62.700000	7.93789e-11
62.650000	8.08783e-11
62.600000	8.2406e-11
62.550000	8.39626e-11
62.500000	8.55485e-11
62.450000	8.71645e-11
62.400000	8.88109e-11
62.350000	9.04884e-11
62.300000	9.21976e-11
62.250000	9.39391e-11
62.200000	9.57135e-11
62.150000	9.75213e-11
62.100000	9.93634e-11
62.050000	1.0124e-10
62.000000	1.03152e-10
61.950000	1.05101e-10
61.900000	1.07086e-10
61.850000	1.09109e-10
61.800000	1.11169e-10
61.750000	1.13269e-10
61.700000	1.15409e-10
61.650000	1.17588e-10
61.600000	1.19809e-10
61.550000	1.22072e-10
61.500000	1.24378e-10
61.450000	1.26727e-10
61.400000	1.29121e-10
61.350000	1.3156e-10
61.300000	1.34044e-10
61.250000	1.36576e-10
61.200000	1.39156e-10
61.150000	1.41784e-10
61.100000	1.44462e-10
61.050000	1.4719e-10
61.000000	1.4997e-10
60.950000	1.52803e-10
60.900000	1.55689e-10
60.850000	1.58629e-10
60.800000	1.61625e-10
60.750000	1.64678e-10
60.700000	1.67788e-10
60.650000	1.70957e-10
60.600000	1.74186e-10
60.550000	1.77476e-10
60.500000	1.80828e-10
60.450000	1.84243e-10
60.400000	1.87723e-10
60.350000	1.91268e-10
60.300000	1.9488e-10
60.250000	1.98561e-10
60.200000	2.02311e-10
60.150000	2.06132e-10
60.100000	2.10025e-10
60.050000	2.13991e-10
60.000000	2.18033e-10
59.950000	2.2215e-10
59.900000	2.26346e-10
59.850000	2.30621e-10
59.800000	2.34976e-10
59.750000	2.39414e-10
59.700000	2.43935e-10
59.650000	2.48542e-10
59.600000	2.53236e-10
59.550000	2.58018e-10
59.500000	2.62891e-10
59.450000	2.67856e-10
59.400000	2.72914e-10
59.350000	2.78068e-10
59.300000	2.83319e-10
59.250000	2.8867e-10
59.200000	2.94121e-10
59.150000	2.99676e-10
59.100000	3.05335e-10
59.050000	3.11101e-10
59.000000	3.16976e-10
58.950000	3.22962e-10
58.900000	3.29061e-10
58.850000	3.35275e-10
58.800000	3.41607e-10
58.750000	3.48058e-10
58.700000	3.5463e-10
58.650000	3.61327e-10
58.600000	3.68151e-10
58.550000	3.75103e-10
58.500000	3.82186e-10
58.450000	3.89403e-10
58.400000	3.96757e-10
58.350000	4.04249e-10
58.300000	4.11883e-10
58.250000	4.1966e-10
58.200000	4.27585e-10
58.150000	4.35659e-10
58.100000	4.43886e-10
58.050000	4.52268e-10
58.000000	4.60808e-10
57.950000	4.6951e-10
57.900000	4.78376e-10
57.850000	4.87409e-10
57.800000	4.96613e-10
57.750000	5.0599e-10
57.700000	5.15545e-10
57.650000	5.2528e-10
57.600000	5.35198e-10
57.550000	5.45304e-10
57.500000	5.55601e-10
57.450000	5.66092e-10
57.400000	5.76781e-10
57.350000	5.87672e-10
57.300000	5.98769e-10
57.250000	6.10075e-10
57.200000	6.21594e-10
57.150000	6.33331e-10
57.100000	6.4529e-10
57.050000	6.57474e-10
57.000000	6.69888e-10
56.950000	6.82537e-10
56.900000	6.95424e-10
56.850000	7.08555e-10
56.800000	7.21934e-10
56.750000	7.35565e-10
56.700000	7.49453e-10
56.650000	7.63604e-10
56.600000	7.78022e-10
56.550000	7.92712e-10
56.500000	8.07679e-10
56.450000	8.22929e-10
56.400000	8.38466e-10
56.350000	8.54297e-10
56.300000	8.70427e-10
56.250000	8.86861e-10
56.200000	9.03606e-10
56.150000	9.20666e-10
56.100000	9.38049e-10
56.050000	9.5576e-10
56.000000	9.73805e-10
55.950000	9.9219e-10
55.900000	1.01092e-09
55.850000	1.03001e-09
55.800000	1.04946e-09
55.750000	1.06927e-09
55.700000	1.08946e-09
55.650000	1.11003e-09
55.600000	1.13098e-09
55.550000	1.15234e-09
55.500000	1.17409e-09
55.450000	1.19626e-09
55.400000	1.21884e-09
55.350000	1.24185e-09
55.300000	1.2653e-09
55.250000	1.28919e-09
55.200000	1.31352e-09
55.150000	1.33832e-09
55.100000	1.36359e-09
55.050000	1.38933e-09
55.000000	1.41556e-09
54.950000	1.44228e-09
54.900000	1.46951e-09
54.850000	1.49725e-09
54.800000	1.52552e-09
54.750000	1.55432e-09
54.700000	1.58366e-09
54.650000	1.61356e-09
54.600000	1.64402e-09
54.550000	1.67505e-09
54.500000	1.70668e-09
54.450000	1.73889e-09
54.400000	1.77172e-09
54.350000	1.80517e-09
54.300000	1.83924e-09
54.250000	1.87396e-09
54.200000	1.90934e-09
54.150000	1.94538e-09
54.100000	1.98211e-09
54.050000	2.01952e-09
54.000000	2.05764e-09
53.950000	2.09649e-09
53.900000	2.13606e-09
53.850000	2.17638e-09
53.800000	2.21747e-09
53.750000	2.25933e-09
53.700000	2.30197e-09
53.650000	2.34543e-09
53.600000	2.3897e-09
53.550000	2.43481e-09
53.500000	2.48077e-09
53.450000	2.5276e-09
53.400000	2.57531e-09
53.350000	2.62392e-09
53.300000	2.67345e-09
53.250000	2.72391e-09
53.200000	2.77532e-09
53.150000	2.82771e-09
53.100000	2.88108e-09
53.050000	2.93547e-09
53.000000	2.99087e-09
52.950000	3.04733e-09
52.900000	3.10485e-09
52.850000	3.16345e-09
52.800000	3.22316e-09
52.750000	3.284e-09
52.700000	3.34598e-09
52.650000	3.40913e-09
52.600000	3.47348e-09
52.550000	3.53904e-09
52.500000	3.60584e-09
52.450000	3.6739e-09
52.400000	3.74324e-09
52.350000	3.81389e-09
52.300000	3.88587e-09
52.250000	3.95921e-09
52.200000	4.03394e-09
52.150000	4.11007e-09
52.100000	4.18764e-09
52.050000	4.26668e-09
52.000000	4.34721e-09
51.950000	4.42925e-09
51.900000	4.51285e-09
51.850000	4.59802e-09
51.800000	4.6848e-09
51.750000	4.77321e-09
51.700000	4.8633e-09
51.650000	4.95508e-09
51.600000	5.04859e-09
51.550000	5.14387e-09
51.500000	5.24095e-09
51.450000	5.33986e-09
51.400000	5.44064e-09
51.350000	5.54331e-09
51.300000	5.64792e-09
51.250000	5.75451e-09
51.200000	5.86311e-09
51.150000	5.97376e-09
51.100000	6.08649e-09
51.050000	6.20135e-09
51.000000	6.31838e-09
50.950000	6.43762e-09
50.900000	6.5591e-09
50.850000	6.68288e-09
50.800000	6.80899e-09
50.750000	6.93748e-09
50.700000	7.0684e-09
50.650000	7.20179e-09
50.600000	7.33769e-09
50.550000	7.47615e-09
50.500000	7.61723e-09
50.450000	7.76097e-09
50.400000	7.90742e-09
50.350000	8.05663e-09
50.300000	8.20866e-09
50.250000	8.36356e-09
50.200000	8.52138e-09
50.150000	8.68217e-09
50.100000	8.846e-09
50.050000	9.01292e-09
50.000000	9.18299e-09
49.950000	9.35626e-09
49.900000	9.5328e-09
49.850000	9.71268e-09
49.800000	9.89595e-09
49.750000	1.00827e-08
49.700000	1.02729e-08
49.650000	1.04668e-08
49.600000	1.06642e-08
49.550000	1.08655e-08
49.500000	1.10705e-08
49.450000	1.12793e-08
49.400000	1.14922e-08
49.350000	1.1709e-08
49.300000	1.19299e-08
49.250000	1.2155e-08
49.200000	1.23843e-08
49.150000	1.2618e-08
49.100000	1.28561e-08
49.050000	1.30986e-08
49.000000	1.33458e-08
48.950000	1.35976e-08
48.900000	1.38541e-08
48.850000	1.41155e-08
48.800000	1.43818e-08
48.750000	1.46531e-08
48.700000	1.49296e-08
48.650000	1.52112e-08
48.600000	1.54982e-08
48.550000	1.57906e-08
48.500000	1.60885e-08
48.450000	1.6392e-08
48.400000	1.67013e-08
48.350000	1.70163e-08
48.300000	1.73374e-08
48.250000	1.76644e-08
48.200000	1.79977e-08
48.150000	1.83372e-08
48.100000	1.86831e-08
48.050000	1.90356e-08
48.000000	1.93947e-08
47.950000	1.97606e-08
47.900000	2.01333e-08
47.850000	2.05131e-08
47.800000	2.09001e-08
47.750000	2.12944e-08
47.700000	2.1696e-08
47.650000	2.21053e-08
47.600000	2.25223e-08
47.550000	2.29472e-08
47.500000	2.338e-08
47.450000	2.3821e-08
47.400000	2.42704e-08
47.350000	2.47282e-08
47.300000	2.51946e-08
47.250000	2.56699e-08
47.200000	2.61541e-08
47.150000	2.66474e-08
47.100000	2.715e-08
47.050000	2.76621e-08
47.000000	2.81839e-08
46.950000	2.87155e-08
46.900000	2.92571e-08
46.850000	2.9809e-08
46.800000	3.03712e-08
46.750000	3.09441e-08
46.700000	3.15277e-08
46.650000	3.21223e-08
46.600000	3.27282e-08
46.550000	3.33455e-08
46.500000	3.39744e-08
46.450000	3.46152e-08
46.400000	3.5268e-08
46.350000	3.59332e-08
46.300000	3.66109e-08
46.250000	3.73014e-08
46.200000	3.80049e-08
46.150000	3.87216e-08
46.100000	3.94519e-08
46.050000	4.0196e-08
46.000000	4.0954e-08
45.950000	4.17264e-08
45.900000	4.25133e-08
45.850000	4.33151e-08
45.800000	4.41319e-08
45.750000	4.49642e-08
45.700000	4.58121e-08
45.650000	4.66761e-08
45.600000	4.75563e-08
45.550000	4.84531e-08
45.500000	4.93668e-08
45.450000	5.02978e-08
45.400000	5.12463e-08
45.350000	5.22126e-08
45.300000	5.31972e-08
45.250000	5.42004e-08
45.200000	5.52224e-08
45.150000	5.62637e-08
45.100000	5.73247e-08
45.050000	5.84056e-08
45.000000	5.9507e-08
44.950000	6.0629e-08
44.900000	6.17722e-08
44.850000	6.2937e-08
44.800000	6.41237e-08
44.750000	6.53328e-08
44.700000	6.65647e-08
44.650000	6.78198e-08
44.600000	6.90985e-08
44.550000	7.04014e-08
44.500000	7.17288e-08
44.450000	7.30812e-08
44.400000	7.44591e-08
44.350000	7.5863e-08
44.300000	7.72933e-08
44.250000	7.87506e-08
44.200000	8.02353e-08
44.150000	8.17481e-08
44.100000	8.32893e-08
44.050000	8.48596e-08
44.000000	8.64594e-08
43.950000	8.80895e-08
43.900000	8.97502e-08
43.850000	9.14422e-08
43.800000	9.31661e-08
43.750000	9.49225e-08
43.700000	9.6712e-08
43.650000	9.85352e-08
43.600000	1.00393e-07
43.550000	1.02285e-07
43.500000	1.04214e-07
43.450000	1.06178e-07
43.400000	1.0818e-07
43.350000	1.10219e-07
43.300000	1.12297e-07
43.250000	1.14414e-07
43.200000	1.1657e-07
43.150000	1.18768e-07
43.100000	1.21006e-07
43.050000	1.23287e-07
43.000000	1.25611e-07
42.950000	1.27979e-07
42.900000	1.30391e-07
42.850000	1.32849e-07
42.800000	1.35353e-07
42.750000	1.37904e-07
42.700000	1.40504e-07
42.650000	1.43152e-07
42.600000	1.4585e-07
42.550000	1.48599e-07
42.500000	1.514e-07
42.450000	1.54253e-07
42.400000	1.57161e-07
42.350000	1.60123e-07
42.300000	1.63141e-07
42.250000	1.66215e-07
42.200000	1.69348e-07
42.150000	1.72539e-07
42.100000	1.75791e-07
42.050000	1.79104e-07
42.000000	1.8248e-07
41.950000	1.85919e-07
41.900000	1.89422e-07
41.850000	1.92992e-07
41.800000	1.96629e-07
41.750000	2.00334e-07
41.700000	2.0411e-07
41.650000	2.07956e-07
41.600000	2.11875e-07
41.550000	2.15867e-07
41.500000	2.19935e-07
41.450000	2.2408e-07
41.400000	2.28302e-07
41.350000	2.32604e-07
41.300000	2.36987e-07
41.250000	2.41452e-07
41.200000	2.46002e-07
41.150000	2.50637e-07
41.100000	2.5536e-07
41.050000	2.60171e-07
41.000000	2.65073e-07
40.950000	2.70068e-07
40.900000	2.75156e-07
40.850000	2.80341e-07
40.800000	2.85622e-07
40.750000	2.91004e-07
40.700000	2.96486e-07
40.650000	3.02072e-07
40.600000	3.07763e-07
40.550000	3.13562e-07
40.500000	3.19469e-07
40.450000	3.25488e-07
40.400000	3.3162e-07
40.350000	3.37867e-07
40.300000	3.44232e-07
40.250000	3.50717e-07
40.200000	3.57324e-07
40.150000	3.64055e-07
40.100000	3.70913e-07
40.050000	3.779e-07
40.000000	3.85019e-07
39.950000	3.92271e-07
39.900000	3.9966e-07
39.850000	4.07189e-07
39.800000	4.14859e-07
39.750000	4.22673e-07
39.700000	4.30634e-07
39.650000	4.38746e-07
39.600000	4.4701e-07
39.550000	4.55429e-07
39.500000	4.64007e-07
39.450000	4.72747e-07
39.400000	4.81651e-07
39.350000	4.90722e-07
39.300000	4.99964e-07
39.250000	5.0938e-07
39.200000	5.18974e-07
39.150000	5.28748e-07
39.100000	5.38706e-07
39.050000	5.48851e-07
39.000000	5.59187e-07
38.950000	5.69718e-07
38.900000	5.80447e-07
38.850000	5.91378e-07
38.800000	6.02514e-07
38.750000	6.1386e-07
38.700000	6.2542e-07
38.650000	6.37197e-07
38.600000	6.49195e-07
38.550000	6.6142e-07
38.500000	6.73874e-07
38.450000	6.86563e-07
38.400000	6.9949e-07
38.350000	7.12661e-07
38.300000	7.26079e-07
38.250000	7.3975e-07
38.200000	7.53678e-07
38.150000	7.67869e-07
38.100000	7.82326e-07
38.050000	7.97055e-07
38.000000	8.12061e-07
37.950000	8.27349e-07
37.900000	8.42925e-07
37.850000	8.58795e-07
37.800000	8.74962e-07
37.750000	8.91434e-07
37.700000	9.08215e-07
37.650000	9.25312e-07
37.600000	9.42731e-07
37.550000	9.60477e-07
37.500000	9.78558e-07
37.450000	9.96978e-07
37.400000	1.01574e-06
37.350000	1.03486e-06
37.300000	1.05434e-06
37.250000	1.07419e-06
37.200000	1.09441e-06
37.150000	1.11501e-06
37.100000	1.13599e-06
37.050000	1.15737e-06
37.000000	1.17916e-06
36.950000	1.20135e-06
36.900000	1.22396e-06
36.850000	1.24699e-06
36.800000	1.27046e-06
36.750000	1.29437e-06
36.700000	1.31873e-06
36.650000	1.34355e-06
36.600000	1.36883e-06
36.550000	1.39459e-06
36.500000	1.42083e-06
36.450000	1.44757e-06
36.400000	1.47481e-06
36.350000	1.50256e-06
36.300000	1.53083e-06
36.250000	1.55964e-06
36.200000	1.58898e-06
36.150000	1.61888e-06
36.100000	1.64934e-06
36.050000	1.68037e-06
36.000000	1.71199e-06
35.950000	1.74419e-06
35.900000	1.77701e-06
35.850000	1.81044e-06
35.800000	1.8445e-06
35.750000	1.8792e-06
35.700000	1.91455e-06
35.650000	1.95057e-06
35.600000	1.98726e-06
35.550000	2.02464e-06
35.500000	2.06273e-06
35.450000	2.10153e-06
35.400000	2.14106e-06
35.350000	2.18133e-06
35.300000	2.22236e-06
35.250000	2.26416e-06
35.200000	2.30675e-06
35.150000	2.35013e-06
35.100000	2.39433e-06
35.050000	2.43936e-06
35.000000	2.48524e-06
34.950000	2.53198e-06
34.900000	2.57959e-06
34.850000	2.6281e-06
34.800000	2.67753e-06
34.750000	2.72788e-06
34.700000	2.77917e-06
34.650000	2.83143e-06
34.600000	2.88467e-06
34.550000	2.93891e-06
34.500000	2.99417e-06
34.450000	3.05047e-06
34.400000	3.10783e-06
34.350000	3.16626e-06
34.300000	3.22579e-06
34.250000	3.28643e-06
34.200000	3.34822e-06
34.150000	3.41116e-06
34.100000	3.47529e-06
34.050000	3.54062e-06
34.000000	3.60718e-06
33.950000	3.67499e-06
33.900000	3.74407e-06
33.850000	3.81445e-06
33.800000	3.88614e-06
33.750000	3.95919e-06
33.700000	4.0336e-06
33.650000	4.10942e-06
33.600000	4.18665e-06
33.550000	4.26534e-06
33.500000	4.3455e-06
33.450000	4.42716e-06
33.400000	4.51036e-06
33.350000	4.59512e-06
33.300000	4.68147e-06
33.250000	4.76944e-06
33.200000	4.85906e-06
33.150000	4.95037e-06
33.100000	5.04338e-06
33.050000	5.13814e-06
33.000000	5.23468e-06
32.950000	5.33303e-06
32.900000	5.43323e-06
32.850000	5.5353e-06
32.800000	5.63929e-06
32.750000	5.74523e-06
32.700000	5.85316e-06
32.650000	5.96311e-06
32.600000	6.07512e-06
32.550000	6.18924e-06
32.500000	6.30549e-06
32.450000	6.42393e-06
32.400000	6.54458e-06
32.350000	6.6675e-06
32.300000	6.79272e-06
32.250000	6.9203e-06
32.200000	7.05026e-06
32.150000	7.18266e-06
32.100000	7.31754e-06
32.050000	7.45495e-06
32.000000	7.59493e-06
31.950000	7.73754e-06
31.900000	7.88283e-06
31.850000	8.03083e-06
31.800000	8.18161e-06
31.750000	8.33522e-06
31.700000	8.4917e-06
31.650000	8.65112e-06
31.600000	8.81353e-06
31.550000	8.97897e-06
31.500000	9.14752e-06
31.450000	9.31923e-06
31.400000	9.49415e-06
31.350000	9.67235e-06
31.300000	9.85389e-06
31.250000	1.00388e-05
31.200000	1.02272e-05
31.150000	1.04192e-05
31.100000	1.06147e-05
31.050000	1.08139e-05
31.000000	1.10168e-05
30.950000	1.12235e-05
30.900000	1.14341e-05
30.850000	1.16486e-05
30.800000	1.18672e-05
30.750000	1.20898e-05
30.700000	1.23166e-05
30.650000	1.25477e-05
30.600000	1.27831e-05
30.550000	1.30228e-05
30.500000	1.32671e-05
30.450000	1.3516e-05
30.400000	1.37695e-05
30.350000	1.40277e-05
30.300000	1.42908e-05
30.250000	1.45588e-05
30.200000	1.48318e-05
30.150000	1.51099e-05
30.100000	1.53933e-05
30.050000	1.56819e-05
30.000000	1.59759e-05
29.950000	1.62754e-05
29.900000	1.65806e-05
29.850000	1.68914e-05
29.800000	1.72081e-05
29.750000	1.75306e-05
29.700000	1.78592e-05
29.650000	1.8194e-05
29.600000	1.8535e-05
29.550000	1.88823e-05
29.500000	1.92362e-05
29.450000	1.95967e-05
29.400000	1.99639e-05
29.350000	2.0338e-05
29.300000	2.07191e-05
29.250000	2.11072e-05
29.200000	2.15027e-05
29.150000	2.19055e-05
29.100000	2.23159e-05
29.050000	2.27339e-05
29.000000	2.31597e-05
28.950000	2.35935e-05
28.900000	2.40354e-05
28.850000	2.44855e-05
28.800000	2.49441e-05
28.750000	2.54112e-05
28.700000	2.5887e-05
28.650000	2.63717e-05
28.600000	2.68655e-05
28.550000	2.73684e-05
28.500000	2.78808e-05
28.450000	2.84027e-05
28.400000	2.89343e-05
28.350000	2.94759e-05
28.300000	3.00276e-05
28.250000	3.05895e-05
28.200000	3.1162e-05
28.150000	3.17451e-05
28.100000	3.23391e-05
28.050000	3.29442e-05
28.000000	3.35605e-05
27.950000	3.41883e-05
27.900000	3.48279e-05
27.850000	3.54793e-05
27.800000	3.61429e-05
27.750000	3.68189e-05
27.700000	3.75075e-05
27.650000	3.82088e-05
27.600000	3.89233e-05
27.550000	3.9651e-05
27.500000	4.03923e-05
27.450000	4.11474e-05
27.400000	4.19166e-05
27.350000	4.27001e-05
27.300000	4.34982e-05
27.250000	4.43111e-05
27.200000	4.51391e-05
27.150000	4.59826e-05
27.100000	4.68417e-05
27.050000	4.77168e-05
27.000000	4.86082e-05
26.950000	4.95162e-05
26.900000	5.0441e-05
26.850000	5.13831e-05
26.800000	5.23426e-05
26.750000	5.332e-05
26.700000	5.43156e-05
26.650000	5.53296e-05
26.600000	5.63625e-05
26.550000	5.74146e-05
26.500000	5.84862e-05
26.450000	5.95776e-05
26.400000	6.06894e-05
26.350000	6.18218e-05
26.300000	6.29752e-05
26.250000	6.415e-05
26.200000	6.53466e-05
26.150000	6.65654e-05
26.100000	6.78067e-05
26.050000	6.90711e-05
26.000000	7.0359e-05
25.950000	7.16707e-05
25.900000	7.30067e-05
25.850000	7.43674e-05
25.800000	7.57534e-05
25.750000	7.7165e-05
25.700000	7.86027e-05
25.650000	8.00671e-05
25.600000	8.15586e-05
25.550000	8.30776e-05
25.500000	8.46247e-05
25.450000	8.62005e-05
25.400000	8.78054e-05
25.350000	8.94399e-05
25.300000	9.11046e-05
25.250000	9.28001e-05
25.200000	9.45269e-05
25.150000	9.62856e-05
25.100000	9.80767e-05
25.050000	9.99009e-05
25.000000	0.000101759
24.950000	0.000103651
24.900000	0.000105578
24.850000	0.00010754
24.800000	0.000109539
24.750000	0.000111574
24.700000	0.000113647
24.650000	0.000115758
24.600000	0.000117908
24.550000	0.000120098
24.500000	0.000122328
24.450000	0.000124598
24.400000	0.000126911
24.350000	0.000129265
24.300000	0.000131664
24.250000	0.000134106
24.200000	0.000136592
24.150000	0.000139125
24.100000	0.000141704
24.050000	0.00014433
24.000000	0.000147004
23.950000	0.000149727
23.900000	0.0001525
23.850000	0.000155324
23.800000	0.000158199
23.750000	0.000161126
23.700000	0.000164107
23.650000	0.000167143
23.600000	0.000170233
23.550000	0.00017338
23.500000	0.000176585
23.450000	0.000179847
23.400000	0.000183169
23.350000	0.000186551
23.300000	0.000189995
23.250000	0.000193501
23.200000	0.00019707
23.150000	0.000200704
23.100000	0.000204404
23.050000	0.000208171
23.000000	0.000212006
22.950000	0.00021591
22.900000	0.000219884
22.850000	0.000223929
22.800000	0.000228048
22.750000	0.00023224
22.700000	0.000236508
22.650000	0.000240852
22.600000	0.000245273
22.550000	0.000249774
22.500000	0.000254355
22.450000	0.000259017
22.400000	0.000263762
22.350000	0.000268592
22.300000	0.000273507
22.250000	0.000278508
22.200000	0.000283598
22.150000	0.000288778
22.100000	0.000294049
22.050000	0.000299411
22.000000	0.000304868
21.950000	0.000310419
21.900000	0.000316067
21.850000	0.000321812
21.800000	0.000327657
21.750000	0.000333601
21.700000	0.000339648
21.650000	0.000345797
21.600000	0.00035205
21.550000	0.000358409
21.500000	0.000364874
21.450000	0.000371446
21.400000	0.000378126
21.350000	0.000384916
21.300000	0.000391815
21.250000	0.000398825
21.200000	0.000405945
21.150000	0.000413176
21.100000	0.000420517
21.050000	0.000427967
21.000000	0.000435525
20.950000	0.00044319
20.900000	0.000450957
20.850000	0.000458822
20.800000	0.000466777
20.750000	0.000474813
20.700000	0.000482911
20.650000	0.000491041
20.600000	0.000499139
&
```
