## Supplementary material for "All-at-once RNA folding with 3D motif prediction framed by evolutionary information": RF00471_snosnR48.cacofold.helixcov

```
# RMs = 3 L = 122

# RM_HELIX NESTED 43-47 53-57, nbp = 5 nbp_cov = 0
# pvals: 0.380337,0.60965,0.380337,0.380337,0.380337
# aggregated NONE
NESTED  ::::::::::::::::::::::::::::::::::::::::<<<<<_____>>>>>::::::::::::::::::::::::::::::::::::::::::::::::::::::::::::::
        :::::::::::::::::::::::::::::::::::::::::::::::::::::::::::::::::::::::::::::::::::::::::::::::::::::::::::::::::::::

# RM_HELIX NESTED 59-69 78-88, nbp = 10 nbp_cov = 0
# pvals: 0.380337,0.863352,0.0893641,0.696515,0.748851,0.923207,0.955316,0.898324,0.646173,0.380337
# aggregated NONE
NESTED  ::::::::::::::::::::::::::::::::::::::::::::::::::::::::<<<<<<<<<<________>>>>>>>>>>:::::::::::::::::::::::::::::::::
        :::::::::::::::::::::::::::::::::::::::::::::::::::::::::::::::::::::::::::::::::::::::::::::::::::::::::::::::::::::

# RM_HELIX NESTED 22-41 92-113, nbp = 20 nbp_cov = 0
# pvals: 0.380337,0.043102,0.0466011,0.0680931,0.60965,0.60965,0.863352,0.60965,0.958926,0.993695,0.0742197,0.832306,0.60965,0.60965,0.380337,0.962369,0.380337,0.380337,0.380337,0.380337
# aggregated NONE
NESTED  :::::::::::::::::::<<<<<<<<<<<<<<<<<<<<________________________________________________>>>->>>>>>>>>>>>>>>>>:::::::::
        :::::::::::::::::::::::::::::::::::::::::::::::::::::::::::::::::::::::::::::::::::::::::::::::::::::::::::::::::::::
```
