## Supplementary material for "All-at-once RNA folding with 3D motif prediction framed by evolutionary information": RF00471_snosnR48.cacofold.power

```
# Power analysis of CaCoFold structure 
#
# Powertype = SINGLE SUBSTITUTIONS
# covary  left_pos      right_pos    substitutions      power
#----------------------------------------------------------------
          22		113		0		0.00
          23		112		3		0.02
          24		111		1		0.00
          25		110		2		0.00
          26		108		1		0.00
          27		107		1		0.00
          28		106		1		0.00
          29		105		0		0.00
          30		104		3		0.02
          31		103		3		0.02
          32		102		6		0.16
          33		101		6		0.16
          34		100		0		0.00
          35		99		1		0.00
          36		98		1		0.00
          37		97		3		0.02
          38		96		0		0.00
          39		94		0		0.00
          40		93		0		0.00
          41		92		0		0.00
          43		57		0		0.00
          44		56		1		0.00
          45		55		0		0.00
          46		54		0		0.00
          47		53		0		0.00
          59		88		0		0.00
          60		87		3		0.02
          61		86		4		0.07
          62		85		2		0.00
          63		84		4		0.07
          65		82		4		0.07
          66		81		3		0.02
          67		80		3		0.02
          68		79		2		0.00
          69		78		0		0.00
#
# BPAIRS 35
# avg substitutions per BP  1.7
# BPAIRS expected to covary 0.6 +/- 0.7
# BPAIRS observed to covary 0
#
```
