## Supplementary material for "All-at-once RNA folding with 3D motif prediction framed by evolutionary information": RF00471_snosnR48.surv

```
0.194709	0.25
-0.095532	0.5
-0.131812	0.75
-0.240652	1
&
5.400904	0.000147449
4.983683	0.000294898
3.858999	0.000442347
3.786439	0.000589797
3.405498	0.000737246
3.169677	0.000884695
3.078977	0.00103214
3.006417	0.00117959
2.988277	0.00132704
2.915717	0.00147449
2.897577	0.00162194
2.879437	0.00176939
2.861297	0.00191684
2.843156	0.00206429
2.825016	0.00221174
2.770596	0.00235919
2.716176	0.00250664
2.679896	0.00280153
2.589196	0.00294898
2.425935	0.00309643
2.371515	0.00339133
2.298955	0.00368623
2.280815	0.00383368
2.190115	0.00412858
2.063134	0.00427602
2.044994	0.00457092
2.026854	0.00471837
2.008714	0.00530817
1.990574	0.00545562
1.972434	0.00589797
1.918014	0.00604541
1.899874	0.00634031
1.881734	0.00663521
1.845454	0.00693011
1.809174	0.00707756
1.754753	0.00766735
1.736613	0.0078148
1.718473	0.00796225
1.700333	0.00825715
1.682193	0.00855205
1.664053	0.0089944
1.645913	0.00943674
1.627773	0.00987909
1.591493	0.010174
1.573353	0.0104689
1.555213	0.0107638
1.518933	0.0113536
1.500793	0.0116485
1.446373	0.0119434
1.428232	0.0122383
1.410092	0.0129755
1.391952	0.013123
1.373812	0.0132704
1.337532	0.0137128
1.319392	0.0141551
1.283112	0.0148924
1.264972	0.017399
1.246832	0.0182837
1.228692	0.0184311
1.210552	0.0194633
1.192412	0.0204954
1.174272	0.0210852
1.119852	0.0212327
1.101712	0.0225597
1.083571	0.0227072
1.047291	0.0228546
1.029151	0.023297
1.011011	0.0237393
0.974731	0.0243291
0.956591	0.024624
0.938451	0.0250664
0.920311	0.0252138
0.902171	0.0256561
0.884031	0.0258036
0.865891	0.0262459
0.847751	0.0263934
0.829611	0.0271306
0.811471	0.0280153
0.793331	0.0289
0.775191	0.0290475
0.757051	0.0303745
0.738911	0.0315541
0.720770	0.0321439
0.702630	0.0337659
0.684490	0.0346505
0.666350	0.0358301
0.648210	0.0364199
0.630070	0.0370097
0.611930	0.0383368
0.593790	0.0384842
0.575650	0.0393689
0.557510	0.0396638
0.539370	0.0409909
0.521230	0.0412858
0.503090	0.0427602
0.484950	0.0443822
0.466810	0.0455618
0.448670	0.0468888
0.430530	0.0471837
0.412390	0.0485108
0.394250	0.0498378
0.376109	0.0508699
0.357969	0.0519021
0.339829	0.0523444
0.321689	0.0536715
0.303549	0.0549985
0.285409	0.0558832
0.267269	0.0570628
0.249129	0.0588322
0.230989	0.0603067
0.212849	0.0620761
0.194709	0.0651725
0.176569	0.0664996
0.158429	0.069596
0.140289	0.0718077
0.122149	0.0747567
0.104009	0.0777057
0.085869	0.0812445
0.067729	0.111914
0.049589	0.115305
0.031448	0.118254
0.013308	0.141256
-0.004832	0.464907
-0.022972	0.761427
-0.041112	0.775288
-0.059252	0.78841
-0.077392	0.800944
-0.095532	0.817753
-0.113672	0.836331
-0.131812	0.851961
-0.149952	0.862135
-0.168092	0.87054
-0.186232	0.881893
-0.204372	0.891183
-0.222512	0.900472
-0.240652	0.908287
-0.258792	0.911973
-0.276932	0.918166
-0.295072	0.92141
-0.313212	0.92834
-0.331353	0.933058
-0.349493	0.937187
-0.367633	0.941168
-0.385773	0.944707
-0.403913	0.949425
-0.422053	0.952816
-0.440193	0.956797
-0.458333	0.960336
-0.476473	0.963433
-0.494613	0.966382
-0.512753	0.968593
-0.530893	0.970363
-0.549033	0.973164
-0.567173	0.975671
-0.585313	0.97862
-0.603453	0.979799
-0.621593	0.980832
-0.639733	0.982306
-0.657873	0.983043
-0.676014	0.983633
-0.694154	0.98437
-0.712294	0.98614
-0.730434	0.987614
-0.748574	0.989236
-0.766714	0.989826
-0.784854	0.990268
-0.802994	0.991153
-0.821134	0.991595
-0.839274	0.992775
-0.857414	0.993955
-0.893694	0.994839
-0.911834	0.995871
-0.929974	0.996019
-0.948114	0.996166
-0.966254	0.996609
-0.984394	0.996904
-1.002534	0.997051
-1.020674	0.997346
-1.038815	0.997641
-1.093235	0.997788
-1.147655	0.998083
-1.165795	0.998231
-1.183935	0.998526
-1.202075	0.998673
-1.220215	0.998968
-1.256495	0.999115
-1.292775	0.999263
-1.329055	0.99941
-1.419756	0.999558
-1.456036	0.999705
-1.492316	0.999853
-1.546736	1
&
7.831671	7.36811e-07
7.251189	1.47362e-06
7.233049	2.21043e-06
7.124209	2.94724e-06
7.015368	3.68406e-06
6.997228	4.42087e-06
6.960948	5.15768e-06
6.870248	6.6313e-06
6.852108	7.36811e-06
6.815828	8.10492e-06
6.797688	9.57854e-06
6.706987	1.03154e-05
6.670707	1.1789e-05
6.652567	1.32626e-05
6.598147	1.47362e-05
6.580007	1.5473e-05
6.543727	1.62098e-05
6.525587	2.06307e-05
6.489307	2.21043e-05
6.471167	2.28411e-05
6.453027	2.43148e-05
6.434887	2.65252e-05
6.398607	2.87356e-05
6.380467	3.02093e-05
6.362326	3.16829e-05
6.344186	3.38933e-05
6.326046	3.46301e-05
6.307906	3.61037e-05
6.253486	3.68406e-05
6.235346	3.75774e-05
6.180926	3.83142e-05
6.162786	4.12614e-05
6.126506	4.2735e-05
6.108366	4.42087e-05
6.090226	4.64191e-05
6.072086	4.78927e-05
6.053946	5.15768e-05
6.017665	5.30504e-05
5.999525	5.67345e-05
5.926965	5.74713e-05
5.908825	5.89449e-05
5.872545	5.96817e-05
5.836265	6.11553e-05
5.818125	6.18921e-05
5.799985	6.41026e-05
5.763705	6.55762e-05
5.727425	6.6313e-05
5.691145	6.70498e-05
5.673005	6.77866e-05
5.618584	6.85234e-05
5.582304	6.92602e-05
5.527884	7.07339e-05
5.509744	7.14707e-05
5.491604	7.29443e-05
5.455324	7.36811e-05
5.437184	7.44179e-05
5.419044	7.51547e-05
5.400904	7.66284e-05
5.382764	7.88388e-05
5.364624	8.10492e-05
5.346484	8.25228e-05
5.328344	8.47333e-05
5.310203	8.62069e-05
5.292063	8.84173e-05
5.273923	8.9891e-05
5.255783	9.3575e-05
5.237643	9.57854e-05
5.219503	9.72591e-05
5.201363	9.94695e-05
5.183223	0.000102417
5.165083	0.000107574
5.146943	0.000111258
5.128803	0.000113469
5.110663	0.000114206
5.092523	0.00011789
5.074383	0.000121574
5.056243	0.000122311
5.038103	0.000125995
5.019963	0.000128205
5.001823	0.000131152
4.983683	0.000133363
4.965543	0.000137047
4.947402	0.000137784
4.929262	0.000139994
4.911122	0.000142941
4.892982	0.000148099
4.874842	0.000149573
4.856702	0.000151783
4.838562	0.000156941
4.820422	0.000159151
4.802282	0.000164309
4.766002	0.000166519
4.747862	0.000171677
4.729722	0.000176098
4.711582	0.000178308
4.693442	0.000183466
4.675302	0.000185676
4.657162	0.00018715
4.639022	0.000192308
4.620882	0.000193781
4.602741	0.000196729
4.584601	0.000199676
4.566461	0.000204097
4.548321	0.000207044
4.530181	0.000210728
4.512041	0.000212938
4.493901	0.000215886
4.475761	0.000218833
4.457621	0.000223254
4.439481	0.000226938
4.421341	0.000229885
4.403201	0.000232095
4.385061	0.000233569
4.366921	0.000241674
4.348781	0.000250516
4.330641	0.000254937
4.312501	0.000260831
4.294361	0.000267462
4.276221	0.000273357
4.258081	0.000280725
4.239940	0.000288093
4.221800	0.000293251
4.203660	0.000301356
4.185520	0.000310934
4.167380	0.000319776
4.149240	0.000333039
4.131100	0.00034188
4.112960	0.000351459
4.094820	0.000363985
4.076680	0.000373563
4.058540	0.000378721
4.040400	0.000389036
4.022260	0.00040672
4.004120	0.000428087
3.985980	0.000447981
3.967840	0.000462717
3.949700	0.000480401
3.931560	0.000499558
3.913420	0.000524609
3.895279	0.000542293
3.877139	0.00056145
3.858999	0.000585028
3.840859	0.000609343
3.822719	0.000631447
3.804579	0.000652078
3.786439	0.000683024
3.768299	0.000710286
3.750159	0.000744916
3.732019	0.000785441
3.713879	0.000828176
3.695739	0.0008687
3.677599	0.000904067
3.659459	0.000930592
3.641319	0.00097038
3.623179	0.0010028
3.605039	0.00102638
3.586899	0.00106396
3.568759	0.00109785
3.550618	0.0011369
3.532478	0.00116932
3.514338	0.00120469
3.496198	0.00123858
3.478058	0.00126216
3.459918	0.00129458
3.441778	0.001327
3.423638	0.00137047
3.405498	0.00141394
3.387358	0.0014471
3.369218	0.0014832
3.351078	0.00152446
3.332938	0.0015613
3.314798	0.00160035
3.296658	0.00164456
3.278518	0.0016814
3.260378	0.0017234
3.242238	0.00176466
3.224098	0.00180298
3.205958	0.00184424
3.187817	0.00189066
3.169677	0.00193339
3.151537	0.00197834
3.133397	0.00202181
3.115257	0.00206528
3.097117	0.00211612
3.078977	0.00215665
3.060837	0.00221117
3.042697	0.00225759
3.024557	0.00230917
3.006417	0.00238653
2.988277	0.00243884
2.970137	0.00249116
2.951997	0.00255452
2.933857	0.0026201
2.915717	0.00268052
2.897577	0.00274609
2.879437	0.00282199
2.861297	0.0029023
2.843156	0.00297377
2.825016	0.00305703
2.806876	0.00311892
2.788736	0.0031845
2.770596	0.00326039
2.752456	0.00333333
2.734316	0.00340112
2.716176	0.00349027
2.698036	0.0035669
2.679896	0.0036509
2.661756	0.00374963
2.643616	0.00383658
2.625476	0.00391615
2.607336	0.00400752
2.589196	0.00410109
2.571056	0.00420572
2.552916	0.0043074
2.534776	0.00441497
2.516636	0.00451518
2.498496	0.00461538
2.480355	0.00469791
2.462215	0.00479664
2.444075	0.00487695
2.425935	0.00497347
2.407795	0.00506926
2.389655	0.00516799
2.371515	0.00525641
2.353375	0.00535588
2.335235	0.00547377
2.317095	0.00559019
2.298955	0.00571029
2.280815	0.00584881
2.262675	0.00599469
2.244535	0.0061229
2.226395	0.00625037
2.208255	0.00638815
2.190115	0.0065252
2.171975	0.00664677
2.153835	0.00681477
2.135694	0.00698792
2.117554	0.00715149
2.099414	0.00726054
2.081274	0.00742706
2.063134	0.00756779
2.044994	0.00770704
2.026854	0.00783893
2.008714	0.00797966
1.990574	0.00813734
1.972434	0.00831639
1.954294	0.0085249
1.936154	0.0087209
1.918014	0.00892647
1.899874	0.00913867
1.881734	0.00938992
1.863594	0.00966328
1.845454	0.00997126
1.827314	0.0102689
1.809174	0.010616
1.791033	0.0108901
1.772893	0.0112489
1.754753	0.011621
1.736613	0.0119503
1.718473	0.0123534
1.700333	0.0128352
1.682193	0.0134269
1.664053	0.0140414
1.645913	0.014538
1.627773	0.0150162
1.609633	0.0154745
1.591493	0.015924
1.573353	0.0163484
1.555213	0.0167728
1.537073	0.0171743
1.518933	0.0175531
1.500793	0.017945
1.482653	0.0183783
1.464513	0.0187784
1.446373	0.0192072
1.428232	0.0196331
1.410092	0.020123
1.391952	0.0206543
1.373812	0.0211369
1.355672	0.0216519
1.337532	0.0222627
1.319392	0.0230335
1.301252	0.0238351
1.283112	0.0247252
1.264972	0.0257191
1.246832	0.026618
1.228692	0.0276319
1.210552	0.0284704
1.192412	0.0291313
1.174272	0.0297723
1.156132	0.0304038
1.137992	0.0309719
1.119852	0.031537
1.101712	0.0321006
1.083571	0.0326584
1.065431	0.0332331
1.047291	0.0338918
1.029151	0.0345262
1.011011	0.0351481
0.992871	0.0359026
0.974731	0.0366092
0.956591	0.0374131
0.938451	0.0382258
0.920311	0.0390215
0.902171	0.0398217
0.884031	0.0406727
0.865891	0.0413926
0.847751	0.0422502
0.829611	0.043102
0.811471	0.0439162
0.793331	0.0447745
0.775191	0.0456897
0.757051	0.0466011
0.738911	0.0475516
0.720770	0.048592
0.702630	0.0496655
0.684490	0.0507014
0.666350	0.051873
0.648210	0.052948
0.630070	0.0540105
0.611930	0.0551429
0.593790	0.0562644
0.575650	0.057279
0.557510	0.0583488
0.539370	0.0594378
0.521230	0.0605983
0.503090	0.0617934
0.484950	0.0629207
0.466810	0.0640613
0.448670	0.0653537
0.430530	0.0666991
0.412390	0.0680931
0.394250	0.0695461
0.376109	0.0710293
0.357969	0.072598
0.339829	0.0742197
0.321689	0.0757508
0.303549	0.0772915
0.285409	0.0791195
0.267269	0.0809136
0.249129	0.0827151
0.230989	0.0848416
0.212849	0.0870542
0.194709	0.0893641
0.176569	0.0918236
0.158429	0.0944503
0.140289	0.0972583
0.122149	0.100191
0.104009	0.103394
0.085869	0.106964
0.067729	0.117293
0.049589	0.143251
0.031448	0.152535
0.013308	0.163377
-0.004832	0.380337
-0.022972	0.60965
-0.041112	0.62534
-0.059252	0.646173
-0.077392	0.670132
-0.095532	0.696515
-0.113672	0.72362
-0.131812	0.748851
-0.149952	0.771806
-0.168092	0.7937
-0.186232	0.813762
-0.204372	0.832306
-0.222512	0.848712
-0.240652	0.863352
-0.258792	0.8765
-0.276932	0.888011
-0.295072	0.898324
-0.313212	0.90758
-0.331353	0.91588
-0.349493	0.923207
-0.367633	0.929934
-0.385773	0.936001
-0.403913	0.941566
-0.422053	0.946604
-0.440193	0.951167
-0.458333	0.955316
-0.476473	0.958926
-0.494613	0.962369
-0.512753	0.965435
-0.530893	0.968266
-0.549033	0.970999
-0.567173	0.973483
-0.585313	0.975646
-0.603453	0.977694
-0.621593	0.979537
-0.639733	0.981227
-0.657873	0.982797
-0.676014	0.984208
-0.694154	0.985488
-0.712294	0.986707
-0.730434	0.987854
-0.748574	0.988945
-0.766714	0.989896
-0.784854	0.990749
-0.802994	0.991538
-0.821134	0.99232
-0.839274	0.993043
-0.857414	0.993695
-0.875554	0.994305
-0.893694	0.994857
-0.911834	0.995368
-0.929974	0.995819
-0.948114	0.996245
-0.966254	0.99667
-0.984394	0.997055
-1.002534	0.997399
-1.020674	0.997711
-1.038815	0.997971
-1.056955	0.998202
-1.075095	0.99842
-1.093235	0.998618
-1.111375	0.998797
-1.129515	0.998955
-1.147655	0.99908
-1.165795	0.999195
-1.183935	0.999299
-1.202075	0.999404
-1.220215	0.999498
-1.238355	0.999564
-1.256495	0.999624
-1.274635	0.999682
-1.292775	0.999723
-1.310915	0.999759
-1.329055	0.999792
-1.347195	0.999821
-1.365335	0.999853
-1.383476	0.999889
-1.401616	0.999908
-1.419756	0.999926
-1.437896	0.999938
-1.456036	0.999945
-1.474176	0.999955
-1.492316	0.999959
-1.510456	0.999968
-1.528596	0.999974
-1.546736	0.999982
-1.564876	0.999987
-1.583016	0.999989
-1.601156	0.999991
-1.619296	0.999995
-1.637436	0.999996
-1.655576	0.999996
-1.673716	0.999997
-1.691856	0.999998
-1.728137	0.999999
-1.746277	0.999999
-1.945817	1
&
25.826602	3.61324e-15
25.808462	3.68986e-15
25.790322	3.76811e-15
25.772182	3.84801e-15
25.754042	3.92961e-15
25.735902	4.01294e-15
25.717761	4.09804e-15
25.699621	4.18494e-15
25.681481	4.27368e-15
25.663341	4.36431e-15
25.645201	4.45686e-15
25.627061	4.55137e-15
25.608921	4.64789e-15
25.590781	4.74645e-15
25.572641	4.84711e-15
25.554501	4.9499e-15
25.536361	5.05486e-15
25.518221	5.16206e-15
25.500081	5.27153e-15
25.481941	5.38332e-15
25.463801	5.49748e-15
25.445661	5.61406e-15
25.427521	5.73312e-15
25.409381	5.8547e-15
25.391241	5.97886e-15
25.373100	6.10565e-15
25.354960	6.23513e-15
25.336820	6.36736e-15
25.318680	6.5024e-15
25.300540	6.64029e-15
25.282400	6.78111e-15
25.264260	6.92492e-15
25.246120	7.07178e-15
25.227980	7.22176e-15
25.209840	7.37491e-15
25.191700	7.53131e-15
25.173560	7.69103e-15
25.155420	7.85414e-15
25.137280	8.02071e-15
25.119140	8.19081e-15
25.101000	8.36452e-15
25.082860	8.54191e-15
25.064720	8.72307e-15
25.046580	8.90807e-15
25.028440	9.09699e-15
25.010299	9.28992e-15
24.992159	9.48694e-15
24.974019	9.68815e-15
24.955879	9.89361e-15
24.937739	1.01034e-14
24.919599	1.03177e-14
24.901459	1.05365e-14
24.883319	1.076e-14
24.865179	1.09882e-14
24.847039	1.12213e-14
24.828899	1.14592e-14
24.810759	1.17023e-14
24.792619	1.19505e-14
24.774479	1.22039e-14
24.756339	1.24628e-14
24.738199	1.27271e-14
24.720059	1.2997e-14
24.701919	1.32727e-14
24.683779	1.35542e-14
24.665638	1.38417e-14
24.647498	1.41352e-14
24.629358	1.4435e-14
24.611218	1.47412e-14
24.593078	1.50538e-14
24.574938	1.53731e-14
24.556798	1.56992e-14
24.538658	1.60322e-14
24.520518	1.63722e-14
24.502378	1.67195e-14
24.484238	1.70741e-14
24.466098	1.74362e-14
24.447958	1.78061e-14
24.429818	1.81837e-14
24.411678	1.85694e-14
24.393538	1.89633e-14
24.375398	1.93655e-14
24.357258	1.97762e-14
24.339118	2.01957e-14
24.320977	2.06241e-14
24.302837	2.10615e-14
24.284697	2.15083e-14
24.266557	2.19645e-14
24.248417	2.24303e-14
24.230277	2.29061e-14
24.212137	2.3392e-14
24.193997	2.38881e-14
24.175857	2.43948e-14
24.157717	2.49123e-14
24.139577	2.54407e-14
24.121437	2.59803e-14
24.103297	2.65314e-14
24.085157	2.70942e-14
24.067017	2.76689e-14
24.048877	2.82558e-14
24.030737	2.88552e-14
24.012597	2.94672e-14
23.994457	3.00923e-14
23.976317	3.07306e-14
23.958176	3.13825e-14
23.940036	3.20481e-14
23.921896	3.2728e-14
23.903756	3.34222e-14
23.885616	3.41311e-14
23.867476	3.48552e-14
23.849336	3.55945e-14
23.831196	3.63496e-14
23.813056	3.71206e-14
23.794916	3.79081e-14
23.776776	3.87122e-14
23.758636	3.95334e-14
23.740496	4.0372e-14
23.722356	4.12284e-14
23.704216	4.2103e-14
23.686076	4.29961e-14
23.667936	4.39082e-14
23.649796	4.48396e-14
23.631656	4.57908e-14
23.613515	4.67622e-14
23.595375	4.77542e-14
23.577235	4.87672e-14
23.559095	4.98018e-14
23.540955	5.08582e-14
23.522815	5.19371e-14
23.504675	5.30389e-14
23.486535	5.41641e-14
23.468395	5.53131e-14
23.450255	5.64865e-14
23.432115	5.76848e-14
23.413975	5.89086e-14
23.395835	6.01583e-14
23.377695	6.14345e-14
23.359555	6.27378e-14
23.341415	6.40687e-14
23.323275	6.54279e-14
23.305135	6.6816e-14
23.286995	6.82334e-14
23.268855	6.9681e-14
23.250714	7.11593e-14
23.232574	7.26689e-14
23.214434	7.42106e-14
23.196294	7.5785e-14
23.178154	7.73928e-14
23.160014	7.90347e-14
23.141874	8.07114e-14
23.123734	8.24237e-14
23.105594	8.41724e-14
23.087454	8.59581e-14
23.069314	8.77818e-14
23.051174	8.96442e-14
23.033034	9.1546e-14
23.014894	9.34883e-14
22.996754	9.54717e-14
22.978614	9.74972e-14
22.960474	9.95657e-14
22.942334	1.01678e-13
22.924194	1.03835e-13
22.906053	1.06038e-13
22.887913	1.08288e-13
22.869773	1.10586e-13
22.851633	1.12932e-13
22.833493	1.15328e-13
22.815353	1.17775e-13
22.797213	1.20274e-13
22.779073	1.22825e-13
22.760933	1.25431e-13
22.742793	1.28093e-13
22.724653	1.3081e-13
22.706513	1.33586e-13
22.688373	1.3642e-13
22.670233	1.39315e-13
22.652093	1.42271e-13
22.633953	1.45289e-13
22.615813	1.48372e-13
22.597673	1.5152e-13
22.579533	1.54735e-13
22.561392	1.58018e-13
22.543252	1.61371e-13
22.525112	1.64795e-13
22.506972	1.68291e-13
22.488832	1.71862e-13
22.470692	1.75509e-13
22.452552	1.79233e-13
22.434412	1.83036e-13
22.416272	1.8692e-13
22.398132	1.90886e-13
22.379992	1.94936e-13
22.361852	1.99072e-13
22.343712	2.03297e-13
22.325572	2.0761e-13
22.307432	2.12016e-13
22.289292	2.16514e-13
22.271152	2.21109e-13
22.253012	2.258e-13
22.234872	2.30592e-13
22.216732	2.35485e-13
22.198591	2.40481e-13
22.180451	2.45584e-13
22.162311	2.50796e-13
22.144171	2.56117e-13
22.126031	2.61552e-13
22.107891	2.67102e-13
22.089751	2.7277e-13
22.071611	2.78558e-13
22.053471	2.84469e-13
22.035331	2.90506e-13
22.017191	2.96671e-13
21.999051	3.02966e-13
21.980911	3.09395e-13
21.962771	3.15961e-13
21.944631	3.22666e-13
21.926491	3.29513e-13
21.908351	3.36505e-13
21.890211	3.43646e-13
21.872071	3.50939e-13
21.853930	3.58386e-13
21.835790	3.65992e-13
21.817650	3.73758e-13
21.799510	3.8169e-13
21.781370	3.8979e-13
21.763230	3.98062e-13
21.745090	4.0651e-13
21.726950	4.15136e-13
21.708810	4.23946e-13
21.690670	4.32943e-13
21.672530	4.42131e-13
21.654390	4.51514e-13
21.636250	4.61096e-13
21.618110	4.70882e-13
21.599970	4.80875e-13
21.581830	4.9108e-13
21.563690	5.01502e-13
21.545550	5.12145e-13
21.527410	5.23015e-13
21.509270	5.34114e-13
21.491129	5.4545e-13
21.472989	5.57026e-13
21.454849	5.68848e-13
21.436709	5.80921e-13
21.418569	5.9325e-13
21.400429	6.0584e-13
21.382289	6.18698e-13
21.364149	6.31829e-13
21.346009	6.45239e-13
21.327869	6.58933e-13
21.309729	6.72918e-13
21.291589	6.872e-13
21.273449	7.01786e-13
21.255309	7.1668e-13
21.237169	7.31891e-13
21.219029	7.47425e-13
21.200889	7.63289e-13
21.182749	7.79489e-13
21.164609	7.96033e-13
21.146468	8.12929e-13
21.128328	8.30183e-13
21.110188	8.47804e-13
21.092048	8.65798e-13
21.073908	8.84175e-13
21.055768	9.02942e-13
21.037628	9.22107e-13
21.019488	9.41679e-13
21.001348	9.61666e-13
20.983208	9.82078e-13
20.965068	1.00292e-12
20.946928	1.02421e-12
20.928788	1.04595e-12
20.910648	1.06815e-12
20.892508	1.09082e-12
20.874368	1.11398e-12
20.856228	1.13762e-12
20.838088	1.16177e-12
20.819948	1.18643e-12
20.801807	1.21162e-12
20.783667	1.23733e-12
20.765527	1.2636e-12
20.747387	1.29042e-12
20.729247	1.31781e-12
20.711107	1.34579e-12
20.692967	1.37435e-12
20.674827	1.40353e-12
20.656687	1.43332e-12
20.638547	1.46374e-12
20.620407	1.49482e-12
20.602267	1.52655e-12
20.584127	1.55895e-12
20.565987	1.59205e-12
20.547847	1.62584e-12
20.529707	1.66035e-12
20.511567	1.6956e-12
20.493427	1.7316e-12
20.475287	1.76835e-12
20.457147	1.80589e-12
20.439006	1.84423e-12
20.420866	1.88338e-12
20.402726	1.92336e-12
20.384586	1.96419e-12
20.366446	2.00589e-12
20.348306	2.04847e-12
20.330166	2.09196e-12
20.312026	2.13637e-12
20.293886	2.18172e-12
20.275746	2.22804e-12
20.257606	2.27534e-12
20.239466	2.32365e-12
20.221326	2.37298e-12
20.203186	2.42335e-12
20.185046	2.4748e-12
20.166906	2.52734e-12
20.148766	2.581e-12
20.130626	2.63579e-12
20.112486	2.69175e-12
20.094345	2.7489e-12
20.076205	2.80726e-12
20.058065	2.86686e-12
20.039925	2.92773e-12
20.021785	2.98988e-12
20.003645	3.05336e-12
19.985505	3.11819e-12
19.967365	3.18439e-12
19.949225	3.252e-12
19.931085	3.32105e-12
19.912945	3.39156e-12
19.894805	3.46356e-12
19.876665	3.5371e-12
19.858525	3.6122e-12
19.840385	3.6889e-12
19.822245	3.76722e-12
19.804105	3.8472e-12
19.785965	3.92889e-12
19.767825	4.01231e-12
19.749685	4.0975e-12
19.731544	4.1845e-12
19.713404	4.27335e-12
19.695264	4.36409e-12
19.677124	4.45675e-12
19.658984	4.55138e-12
19.640844	4.64802e-12
19.622704	4.74671e-12
19.604564	4.8475e-12
19.586424	4.95043e-12
19.568284	5.05555e-12
19.550144	5.16289e-12
19.532004	5.27252e-12
19.513864	5.38448e-12
19.495724	5.49881e-12
19.477584	5.61558e-12
19.459444	5.73482e-12
19.441304	5.8566e-12
19.423164	5.98096e-12
19.405024	6.10796e-12
19.386883	6.23766e-12
19.368743	6.37012e-12
19.350603	6.50539e-12
19.332463	6.64353e-12
19.314323	6.78461e-12
19.296183	6.92868e-12
19.278043	7.07582e-12
19.259903	7.22608e-12
19.241763	7.37953e-12
19.223623	7.53624e-12
19.205483	7.69628e-12
19.187343	7.85972e-12
19.169203	8.02663e-12
19.151063	8.19708e-12
19.132923	8.37116e-12
19.114783	8.54893e-12
19.096643	8.73049e-12
19.078503	8.91589e-12
19.060363	9.10524e-12
19.042222	9.29861e-12
19.024082	9.49608e-12
19.005942	9.69775e-12
18.987802	9.90371e-12
18.969662	1.0114e-11
18.951522	1.03288e-11
18.933382	1.05482e-11
18.915242	1.07722e-11
18.897102	1.1001e-11
18.878962	1.12346e-11
18.860822	1.14732e-11
18.842682	1.17169e-11
18.824542	1.19658e-11
18.806402	1.22199e-11
18.788262	1.24794e-11
18.770122	1.27445e-11
18.751982	1.30152e-11
18.733842	1.32916e-11
18.715702	1.35739e-11
18.697562	1.38622e-11
18.679421	1.41566e-11
18.661281	1.44573e-11
18.643141	1.47644e-11
18.625001	1.5078e-11
18.606861	1.53982e-11
18.588721	1.57253e-11
18.570581	1.60593e-11
18.552441	1.64004e-11
18.534301	1.67488e-11
18.516161	1.71045e-11
18.498021	1.74678e-11
18.479881	1.78389e-11
18.461741	1.82178e-11
18.443601	1.86048e-11
18.425461	1.9e-11
18.407321	1.94035e-11
18.389181	1.98157e-11
18.371041	2.02366e-11
18.352901	2.06665e-11
18.334760	2.11055e-11
18.316620	2.15538e-11
18.298480	2.20117e-11
18.280340	2.24792e-11
18.262200	2.29568e-11
18.244060	2.34444e-11
18.225920	2.39424e-11
18.207780	2.4451e-11
18.189640	2.49705e-11
18.171500	2.55009e-11
18.153360	2.60426e-11
18.135220	2.65959e-11
18.117080	2.71609e-11
18.098940	2.77379e-11
18.080800	2.83271e-11
18.062660	2.89289e-11
18.044520	2.95435e-11
18.026380	3.01711e-11
18.008240	3.08121e-11
17.990100	3.14667e-11
17.971959	3.21352e-11
17.953819	3.28179e-11
17.935679	3.35151e-11
17.917539	3.42271e-11
17.899399	3.49543e-11
17.881259	3.56969e-11
17.863119	3.64553e-11
17.844979	3.72298e-11
17.826839	3.80208e-11
17.808699	3.88286e-11
17.790559	3.96535e-11
17.772419	4.0496e-11
17.754279	4.13564e-11
17.736139	4.22351e-11
17.717999	4.31325e-11
17.699859	4.40489e-11
17.681719	4.49848e-11
17.663579	4.59406e-11
17.645439	4.69167e-11
17.627298	4.79136e-11
17.609158	4.89316e-11
17.591018	4.99713e-11
17.572878	5.10331e-11
17.554738	5.21174e-11
17.536598	5.32248e-11
17.518458	5.43558e-11
17.500318	5.55108e-11
17.482178	5.66903e-11
17.464038	5.78949e-11
17.445898	5.91251e-11
17.427758	6.03814e-11
17.409618	6.16645e-11
17.391478	6.29748e-11
17.373338	6.4313e-11
17.355198	6.56796e-11
17.337058	6.70753e-11
17.318918	6.85007e-11
17.300778	6.99563e-11
17.282637	7.14429e-11
17.264497	7.29611e-11
17.246357	7.45116e-11
17.228217	7.6095e-11
17.210077	7.77121e-11
17.191937	7.93635e-11
17.173797	8.10501e-11
17.155657	8.27725e-11
17.137517	8.45316e-11
17.119377	8.6328e-11
17.101237	8.81626e-11
17.083097	9.00362e-11
17.064957	9.19497e-11
17.046817	9.39039e-11
17.028677	9.58995e-11
17.010537	9.79377e-11
16.992397	1.00019e-10
16.974257	1.02145e-10
16.956117	1.04316e-10
16.937977	1.06533e-10
16.919836	1.08797e-10
16.901696	1.11109e-10
16.883556	1.13471e-10
16.865416	1.15882e-10
16.847276	1.18345e-10
16.829136	1.20861e-10
16.810996	1.2343e-10
16.792856	1.26053e-10
16.774716	1.28732e-10
16.756576	1.31468e-10
16.738436	1.34263e-10
16.720296	1.37117e-10
16.702156	1.40031e-10
16.684016	1.43007e-10
16.665876	1.46047e-10
16.647736	1.49152e-10
16.629596	1.52322e-10
16.611456	1.5556e-10
16.593316	1.58866e-10
16.575175	1.62243e-10
16.557035	1.65692e-10
16.538895	1.69214e-10
16.520755	1.72811e-10
16.502615	1.76485e-10
16.484475	1.80236e-10
16.466335	1.84068e-10
16.448195	1.8798e-10
16.430055	1.91977e-10
16.411915	1.96058e-10
16.393775	2.00225e-10
16.375635	2.04482e-10
16.357495	2.08829e-10
16.339355	2.13268e-10
16.321215	2.17802e-10
16.303075	2.22433e-10
16.284935	2.27161e-10
16.266795	2.31991e-10
16.248655	2.36923e-10
16.230515	2.4196e-10
16.212374	2.47104e-10
16.194234	2.52357e-10
16.176094	2.57722e-10
16.157954	2.63202e-10
16.139814	2.68798e-10
16.121674	2.74513e-10
16.103534	2.80349e-10
16.085394	2.8631e-10
16.067254	2.92397e-10
16.049114	2.98614e-10
16.030974	3.04963e-10
16.012834	3.11447e-10
15.994694	3.18069e-10
15.976554	3.24832e-10
15.958414	3.31739e-10
15.940274	3.38792e-10
15.922134	3.45996e-10
15.903994	3.53353e-10
15.885854	3.60867e-10
15.867713	3.6854e-10
15.849573	3.76377e-10
15.831433	3.8438e-10
15.813293	3.92553e-10
15.795153	4.00901e-10
15.777013	4.09426e-10
15.758873	4.18132e-10
15.740733	4.27023e-10
15.722593	4.36104e-10
15.704453	4.45378e-10
15.686313	4.54849e-10
15.668173	4.64522e-10
15.650033	4.744e-10
15.631893	4.84489e-10
15.613753	4.94792e-10
15.595613	5.05315e-10
15.577473	5.16061e-10
15.559333	5.27036e-10
15.541193	5.38245e-10
15.523053	5.49691e-10
15.504912	5.61382e-10
15.486772	5.73321e-10
15.468632	5.85515e-10
15.450492	5.97967e-10
15.432352	6.10685e-10
15.414212	6.23673e-10
15.396072	6.36938e-10
15.377932	6.50485e-10
15.359792	6.6432e-10
15.341652	6.7845e-10
15.323512	6.9288e-10
15.305372	7.07618e-10
15.287232	7.22669e-10
15.269092	7.3804e-10
15.250952	7.53738e-10
15.232812	7.69771e-10
15.214672	7.86144e-10
15.196532	8.02866e-10
15.178392	8.19944e-10
15.160251	8.37385e-10
15.142111	8.55198e-10
15.123971	8.73389e-10
15.105831	8.91968e-10
15.087691	9.10942e-10
15.069551	9.3032e-10
15.051411	9.50111e-10
15.033271	9.70322e-10
15.015131	9.90964e-10
14.996991	1.01205e-09
14.978851	1.03358e-09
14.960711	1.05556e-09
14.942571	1.07802e-09
14.924431	1.10095e-09
14.906291	1.12438e-09
14.888151	1.1483e-09
14.870011	1.17273e-09
14.851871	1.19768e-09
14.833731	1.22316e-09
14.815590	1.24918e-09
14.797450	1.27576e-09
14.779310	1.3029e-09
14.761170	1.33062e-09
14.743030	1.35893e-09
14.724890	1.38785e-09
14.706750	1.41737e-09
14.688610	1.44753e-09
14.670470	1.47833e-09
14.652330	1.50979e-09
14.634190	1.54191e-09
14.616050	1.57472e-09
14.597910	1.60823e-09
14.579770	1.64245e-09
14.561630	1.6774e-09
14.543490	1.71309e-09
14.525350	1.74954e-09
14.507210	1.78677e-09
14.489070	1.8248e-09
14.470930	1.86363e-09
14.452789	1.90329e-09
14.434649	1.94379e-09
14.416509	1.98515e-09
14.398369	2.0274e-09
14.380229	2.07055e-09
14.362089	2.11461e-09
14.343949	2.15961e-09
14.325809	2.20557e-09
14.307669	2.25251e-09
14.289529	2.30045e-09
14.271389	2.34941e-09
14.253249	2.39941e-09
14.235109	2.45048e-09
14.216969	2.50263e-09
14.198829	2.5559e-09
14.180689	2.6103e-09
14.162549	2.66586e-09
14.144409	2.7226e-09
14.126269	2.78055e-09
14.108128	2.83973e-09
14.089988	2.90018e-09
14.071848	2.96191e-09
14.053708	3.02495e-09
14.035568	3.08934e-09
14.017428	3.1551e-09
13.999288	3.22226e-09
13.981148	3.29085e-09
13.963008	3.36091e-09
13.944868	3.43245e-09
13.926728	3.50552e-09
13.908588	3.58014e-09
13.890448	3.65636e-09
13.872308	3.7342e-09
13.854168	3.81369e-09
13.836028	3.89488e-09
13.817888	3.9778e-09
13.799748	4.06248e-09
13.781608	4.14897e-09
13.763468	4.2373e-09
13.745327	4.32752e-09
13.727187	4.41965e-09
13.709047	4.51375e-09
13.690907	4.60985e-09
13.672767	4.708e-09
13.654627	4.80824e-09
13.636487	4.91062e-09
13.618347	5.01518e-09
13.600207	5.12196e-09
13.582067	5.23102e-09
13.563927	5.34241e-09
13.545787	5.45616e-09
13.527647	5.57234e-09
13.509507	5.691e-09
13.491367	5.81219e-09
13.473227	5.93595e-09
13.455087	6.06236e-09
13.436947	6.19145e-09
13.418807	6.3233e-09
13.400666	6.45796e-09
13.382526	6.59549e-09
13.364386	6.73595e-09
13.346246	6.8794e-09
13.328106	7.02591e-09
13.309966	7.17554e-09
13.291826	7.32836e-09
13.273686	7.48444e-09
13.255546	7.64384e-09
13.237406	7.80664e-09
13.219266	7.97291e-09
13.201126	8.14272e-09
13.182986	8.31616e-09
13.164846	8.49329e-09
13.146706	8.67419e-09
13.128566	8.85895e-09
13.110426	9.04765e-09
13.092286	9.24037e-09
13.074146	9.4372e-09
13.056005	9.63823e-09
13.037865	9.84354e-09
13.019725	1.00532e-08
13.001585	1.02674e-08
12.983445	1.04861e-08
12.965305	1.07095e-08
12.947165	1.09376e-08
12.929025	1.11706e-08
12.910885	1.14086e-08
12.892745	1.16517e-08
12.874605	1.18999e-08
12.856465	1.21534e-08
12.838325	1.24124e-08
12.820185	1.26768e-08
12.802045	1.29469e-08
12.783905	1.32228e-08
12.765765	1.35045e-08
12.747625	1.37922e-08
12.729485	1.40861e-08
12.711345	1.43862e-08
12.693204	1.46928e-08
12.675064	1.50059e-08
12.656924	1.53256e-08
12.638784	1.56522e-08
12.620644	1.59857e-08
12.602504	1.63264e-08
12.584364	1.66743e-08
12.566224	1.70296e-08
12.548084	1.73925e-08
12.529944	1.77632e-08
12.511804	1.81417e-08
12.493664	1.85284e-08
12.475524	1.89232e-08
12.457384	1.93265e-08
12.439244	1.97384e-08
12.421104	2.01591e-08
12.402964	2.05888e-08
12.384824	2.10276e-08
12.366684	2.14758e-08
12.348543	2.19335e-08
12.330403	2.2401e-08
12.312263	2.28785e-08
12.294123	2.33662e-08
12.275983	2.38643e-08
12.257843	2.4373e-08
12.239703	2.48925e-08
12.221563	2.54232e-08
12.203423	2.59651e-08
12.185283	2.65186e-08
12.167143	2.7084e-08
12.149003	2.76614e-08
12.130863	2.82511e-08
12.112723	2.88534e-08
12.094583	2.94685e-08
12.076443	3.00968e-08
12.058303	3.07385e-08
12.040163	3.13938e-08
12.022023	3.20632e-08
12.003883	3.27468e-08
11.985742	3.34451e-08
11.967602	3.41582e-08
11.949462	3.48865e-08
11.931322	3.56304e-08
11.913182	3.63902e-08
11.895042	3.71662e-08
11.876902	3.79587e-08
11.858762	3.87682e-08
11.840622	3.9595e-08
11.822482	4.04394e-08
11.804342	4.13018e-08
11.786202	4.21826e-08
11.768062	4.30822e-08
11.749922	4.4001e-08
11.731782	4.49395e-08
11.713642	4.5898e-08
11.695502	4.68769e-08
11.677362	4.78768e-08
11.659222	4.88979e-08
11.641081	4.99409e-08
11.622941	5.10062e-08
11.604801	5.20942e-08
11.586661	5.32054e-08
11.568521	5.43404e-08
11.550381	5.54996e-08
11.532241	5.66835e-08
11.514101	5.78927e-08
11.495961	5.91278e-08
11.477821	6.03892e-08
11.459681	6.16776e-08
11.441541	6.29935e-08
11.423401	6.43374e-08
11.405261	6.57101e-08
11.387121	6.71121e-08
11.368981	6.85441e-08
11.350841	7.00066e-08
11.332701	7.15003e-08
11.314561	7.3026e-08
11.296420	7.45843e-08
11.278280	7.61758e-08
11.260140	7.78014e-08
11.242000	7.94616e-08
11.223860	8.11574e-08
11.205720	8.28893e-08
11.187580	8.46583e-08
11.169440	8.6465e-08
11.151300	8.83104e-08
11.133160	9.01952e-08
11.115020	9.21202e-08
11.096880	9.40864e-08
11.078740	9.60946e-08
11.060600	9.81457e-08
11.042460	1.00241e-07
11.024320	1.0238e-07
11.006180	1.04566e-07
10.988040	1.06798e-07
10.969900	1.09078e-07
10.951760	1.11406e-07
10.933619	1.13785e-07
10.915479	1.16214e-07
10.897339	1.18695e-07
10.879199	1.21229e-07
10.861059	1.23817e-07
10.842919	1.26461e-07
10.824779	1.29161e-07
10.806639	1.31919e-07
10.788499	1.34736e-07
10.770359	1.37612e-07
10.752219	1.40551e-07
10.734079	1.43552e-07
10.715939	1.46618e-07
10.697799	1.49749e-07
10.679659	1.52947e-07
10.661519	1.56213e-07
10.643379	1.59549e-07
10.625239	1.62957e-07
10.607099	1.66437e-07
10.588958	1.69992e-07
10.570818	1.73623e-07
10.552678	1.77331e-07
10.534538	1.81119e-07
10.516398	1.84988e-07
10.498258	1.8894e-07
10.480118	1.92976e-07
10.461978	1.97098e-07
10.443838	2.01309e-07
10.425698	2.05609e-07
10.407558	2.10002e-07
10.389418	2.14489e-07
10.371278	2.19071e-07
10.353138	2.23752e-07
10.334998	2.28533e-07
10.316858	2.33416e-07
10.298718	2.38403e-07
10.280578	2.43498e-07
10.262438	2.48701e-07
10.244298	2.54016e-07
10.226157	2.59444e-07
10.208017	2.64989e-07
10.189877	2.70652e-07
10.171737	2.76436e-07
10.153597	2.82344e-07
10.135457	2.88379e-07
10.117317	2.94543e-07
10.099177	3.00838e-07
10.081037	3.07269e-07
10.062897	3.13837e-07
10.044757	3.20546e-07
10.026617	3.27398e-07
10.008477	3.34397e-07
9.990337	3.41546e-07
9.972197	3.48848e-07
9.954057	3.56307e-07
9.935917	3.63925e-07
9.917777	3.71706e-07
9.899637	3.79653e-07
9.881496	3.87771e-07
9.863356	3.96063e-07
9.845216	4.04533e-07
9.827076	4.13183e-07
9.808936	4.2202e-07
9.790796	4.31045e-07
9.772656	4.40264e-07
9.754516	4.4968e-07
9.736376	4.59298e-07
9.718236	4.69121e-07
9.700096	4.79156e-07
9.681956	4.89405e-07
9.663816	4.99874e-07
9.645676	5.10567e-07
9.627536	5.2149e-07
9.609396	5.32646e-07
9.591256	5.44042e-07
9.573116	5.55681e-07
9.554976	5.67571e-07
9.536835	5.79715e-07
9.518695	5.92119e-07
9.500555	6.04789e-07
9.482415	6.17731e-07
9.464275	6.3095e-07
9.446135	6.44452e-07
9.427995	6.58244e-07
9.409855	6.72332e-07
9.391715	6.86722e-07
9.373575	7.0142e-07
9.355435	7.16433e-07
9.337295	7.31769e-07
9.319155	7.47433e-07
9.301015	7.63433e-07
9.282875	7.79776e-07
9.264735	7.9647e-07
9.246595	8.13522e-07
9.228455	8.3094e-07
9.210315	8.48731e-07
9.192175	8.66904e-07
9.174034	8.85466e-07
9.155894	9.04427e-07
9.137754	9.23795e-07
9.119614	9.43579e-07
9.101474	9.63786e-07
9.083334	9.84428e-07
9.065194	1.00551e-06
9.047054	1.02705e-06
9.028914	1.04905e-06
9.010774	1.07152e-06
8.992634	1.09447e-06
8.974494	1.11792e-06
8.956354	1.14187e-06
8.938214	1.16633e-06
8.920074	1.19132e-06
8.901934	1.21685e-06
8.883794	1.24292e-06
8.865654	1.26956e-06
8.847514	1.29676e-06
8.829373	1.32455e-06
8.811233	1.35294e-06
8.793093	1.38193e-06
8.774953	1.41155e-06
8.756813	1.44181e-06
8.738673	1.47271e-06
8.720533	1.50428e-06
8.702393	1.53653e-06
8.684253	1.56947e-06
8.666113	1.60312e-06
8.647973	1.63749e-06
8.629833	1.6726e-06
8.611693	1.70847e-06
8.593553	1.7451e-06
8.575413	1.78252e-06
8.557273	1.82075e-06
8.539133	1.8598e-06
8.520993	1.89969e-06
8.502853	1.94044e-06
8.484713	1.98206e-06
8.466572	2.02458e-06
8.448432	2.06801e-06
8.430292	2.11237e-06
8.412152	2.15769e-06
8.394012	2.20399e-06
8.375872	2.25128e-06
8.357732	2.29959e-06
8.339592	2.34893e-06
8.321452	2.39934e-06
8.303312	2.45084e-06
8.285172	2.50344e-06
8.267032	2.55717e-06
8.248892	2.61206e-06
8.230752	2.66813e-06
8.212612	2.72541e-06
8.194472	2.78392e-06
8.176332	2.84369e-06
8.158192	2.90475e-06
8.140052	2.96713e-06
8.121911	3.03084e-06
8.103771	3.09593e-06
8.085631	3.16242e-06
8.067491	3.23034e-06
8.049351	3.29973e-06
8.031211	3.37061e-06
8.013071	3.44301e-06
7.994931	3.51698e-06
7.976791	3.59254e-06
7.958651	3.66973e-06
7.940511	3.74858e-06
7.922371	3.82914e-06
7.904231	3.91143e-06
7.886091	3.99549e-06
7.867951	4.08136e-06
7.849811	4.16909e-06
7.831671	4.25871e-06
7.813531	4.35026e-06
7.795391	4.44379e-06
7.777250	4.53933e-06
7.759110	4.63694e-06
7.740970	4.73665e-06
7.722830	4.83851e-06
7.704690	4.94257e-06
7.686550	5.04887e-06
7.668410	5.15747e-06
7.650270	5.26841e-06
7.632130	5.38175e-06
7.613990	5.49754e-06
7.595850	5.61582e-06
7.577710	5.73666e-06
7.559570	5.86011e-06
7.541430	5.98623e-06
7.523290	6.11507e-06
7.505150	6.24669e-06
7.487010	6.38116e-06
7.468870	6.51853e-06
7.450730	6.65887e-06
7.432590	6.80225e-06
7.414449	6.94872e-06
7.396309	7.09836e-06
7.378169	7.25124e-06
7.360029	7.40742e-06
7.341889	7.56698e-06
7.323749	7.72999e-06
7.305609	7.89653e-06
7.287469	8.06666e-06
7.269329	8.24048e-06
7.251189	8.41807e-06
7.233049	8.59949e-06
7.214909	8.78484e-06
7.196769	8.97421e-06
7.178629	9.16767e-06
7.160489	9.36533e-06
7.142349	9.56726e-06
7.124209	9.77357e-06
7.106069	9.98435e-06
7.087929	1.01997e-05
7.069788	1.04197e-05
7.051648	1.06445e-05
7.033508	1.08741e-05
7.015368	1.11088e-05
6.997228	1.13485e-05
6.979088	1.15934e-05
6.960948	1.18436e-05
6.942808	1.20993e-05
6.924668	1.23605e-05
6.906528	1.26273e-05
6.888388	1.29e-05
6.870248	1.31786e-05
6.852108	1.34632e-05
6.833968	1.3754e-05
6.815828	1.40511e-05
6.797688	1.43547e-05
6.779548	1.46649e-05
6.761408	1.49818e-05
6.743268	1.53056e-05
6.725128	1.56364e-05
6.706987	1.59744e-05
6.688847	1.63198e-05
6.670707	1.66727e-05
6.652567	1.70332e-05
6.634427	1.74016e-05
6.616287	1.77781e-05
6.598147	1.81627e-05
6.580007	1.85557e-05
6.561867	1.89572e-05
6.543727	1.93675e-05
6.525587	1.97867e-05
6.507447	2.02151e-05
6.489307	2.06528e-05
6.471167	2.11e-05
6.453027	2.1557e-05
6.434887	2.20239e-05
6.416747	2.25011e-05
6.398607	2.29886e-05
6.380467	2.34868e-05
6.362326	2.39958e-05
6.344186	2.4516e-05
6.326046	2.50475e-05
6.307906	2.55906e-05
6.289766	2.61456e-05
6.271626	2.67128e-05
6.253486	2.72923e-05
6.235346	2.78845e-05
6.217206	2.84896e-05
6.199066	2.9108e-05
6.180926	2.97399e-05
6.162786	3.03857e-05
6.144646	3.10455e-05
6.126506	3.17199e-05
6.108366	3.2409e-05
6.090226	3.31132e-05
6.072086	3.38328e-05
6.053946	3.45682e-05
6.035806	3.53198e-05
6.017665	3.60878e-05
5.999525	3.68727e-05
5.981385	3.76748e-05
5.963245	3.84946e-05
5.945105	3.93323e-05
5.926965	4.01885e-05
5.908825	4.10635e-05
5.890685	4.19577e-05
5.872545	4.28716e-05
5.854405	4.38056e-05
5.836265	4.47602e-05
5.818125	4.57358e-05
5.799985	4.67329e-05
5.781845	4.7752e-05
5.763705	4.87936e-05
5.745565	4.98581e-05
5.727425	5.09462e-05
5.709285	5.20582e-05
5.691145	5.31948e-05
5.673005	5.43566e-05
5.654864	5.5544e-05
5.636724	5.67577e-05
5.618584	5.79983e-05
5.600444	5.92663e-05
5.582304	6.05624e-05
5.564164	6.18873e-05
5.546024	6.32415e-05
5.527884	6.46258e-05
5.509744	6.60408e-05
5.491604	6.74872e-05
5.473464	6.89658e-05
5.455324	7.04773e-05
5.437184	7.20224e-05
5.419044	7.36019e-05
5.400904	7.52166e-05
5.382764	7.68673e-05
5.364624	7.85549e-05
5.346484	8.02801e-05
5.328344	8.20438e-05
5.310203	8.3847e-05
5.292063	8.56905e-05
5.273923	8.75753e-05
5.255783	8.95023e-05
5.237643	9.14725e-05
5.219503	9.3487e-05
5.201363	9.55467e-05
5.183223	9.76527e-05
5.165083	9.98061e-05
5.146943	0.000102008
5.128803	0.000104259
5.110663	0.000106562
5.092523	0.000108916
5.074383	0.000111324
5.056243	0.000113786
5.038103	0.000116303
5.019963	0.000118878
5.001823	0.000121512
4.983683	0.000124205
4.965543	0.00012696
4.947402	0.000129777
4.929262	0.000132659
4.911122	0.000135606
4.892982	0.000138621
4.874842	0.000141705
4.856702	0.00014486
4.838562	0.000148088
4.820422	0.000151389
4.802282	0.000154767
4.784142	0.000158223
4.766002	0.000161759
4.747862	0.000165378
4.729722	0.00016908
4.711582	0.000172868
4.693442	0.000176745
4.675302	0.000180713
4.657162	0.000184773
4.639022	0.00018893
4.620882	0.000193184
4.602741	0.000197539
4.584601	0.000201997
4.566461	0.000206561
4.548321	0.000211234
4.530181	0.000216019
4.512041	0.00022092
4.493901	0.000225938
4.475761	0.000231078
4.457621	0.000236343
4.439481	0.000241737
4.421341	0.000247264
4.403201	0.000252927
4.385061	0.000258731
4.366921	0.00026468
4.348781	0.000270779
4.330641	0.000277033
4.312501	0.000283447
4.294361	0.000290026
4.276221	0.000296776
4.258081	0.000303704
4.239940	0.000310817
4.221800	0.000318121
4.203660	0.000325625
4.185520	0.000333338
4.167380	0.000341269
4.149240	0.00034943
4.131100	0.000357832
4.112960	0.000366491
4.094820	0.000375422
4.076680	0.000384648
4.058540	0.000394192
4.040400	0.000404087
4.022260	0.000414379
4.004120	0.000425134
3.985980	0.000436461
3.967840	0.000448594
&
```
