## Supplementary material for "All-at-once RNA folding with 3D motif prediction framed by evolutionary information": RF00472_snosnR55.cacofold.helixcov

```
# RMs = 3 L = 99

# RM_HELIX NESTED 3-11 25-33, nbp = 9 nbp_cov = 0
# pvals: 0.454963,0.454963,0.890733,0.630228,0.454963,0.454963,0.630228,0.454963,0.630228
# aggregated NONE
NESTED  ::<<<<<<<<<_____________>>>>>>>>>:::::::::::::::::::::::::::::::::::::::::::::::::::::::::::::::::
        ::::::::::::::::::::::::::::::::::::::::::::::::::::::::::::::::::::::::::::::::::::::::::::::::::

# RM_HELIX NESTED 49-52 58-62, nbp = 4 nbp_cov = 0
# pvals: 0.662424,0.111147,0.840631,0.799238
# aggregated NONE
NESTED  ::::::::::::::::::::::::::::::::::::::::::::::::<<<<_____>>>>:::::::::::::::::::::::::::::::::::::
        ::::::::::::::::::::::::::::::::::::::::::::::::::::::::::::::::::::::::::::::::::::::::::::::::::

# RM_HELIX NESTED 34-44 67-79, nbp = 11 nbp_cov = 0
# pvals: 0.630228,0.0435767,0.164854,0.992222,0.954457,0.939393,0.454963,0.909908,0.454963,0.454963,0.9511
# aggregated NONE
NESTED  :::::::::::::::::::::::::::::::::<<<<<<<<<<<_____________________>>>-->>>>>>>>::::::::::::::::::::
        ::::::::::::::::::::::::::::::::::::::::::::::::::::::::::::::::::::::::::::::::::::::::::::::::::
```
