## Supplementary material for "All-at-once RNA folding with 3D motif prediction framed by evolutionary information": RF00472_snosnR55.surv

```
&
5.632005	0.000210393
5.526974	0.000420787
4.039046	0.00063118
4.004035	0.000841574
3.793975	0.00105197
3.776470	0.00126236
3.443874	0.00147275
3.373854	0.00168315
3.286329	0.00210393
3.216308	0.00252472
3.198803	0.00273511
3.163793	0.00294551
3.111278	0.0031559
3.058763	0.00336629
2.936228	0.00378708
2.883713	0.00399748
2.866208	0.00420787
2.708662	0.00441826
2.516107	0.00483905
2.428581	0.00504944
2.323551	0.00525984
2.288541	0.00610141
2.095986	0.0065222
2.025965	0.00673259
2.008460	0.00736377
1.990955	0.00757416
1.973450	0.00778456
1.903430	0.00799495
1.850915	0.00820534
1.833410	0.00841574
1.815905	0.00925731
1.798400	0.0094677
1.763390	0.0096781
1.728380	0.0103093
1.693370	0.0107301
1.658360	0.0111509
1.605844	0.0113612
1.588339	0.0115716
1.518319	0.011782
1.448299	0.0124132
1.413289	0.0126236
1.395784	0.0130444
1.343269	0.0134652
1.290754	0.013886
1.273249	0.0140964
1.255743	0.0143068
1.238238	0.0147275
1.220733	0.0149379
1.203228	0.0153587
1.168218	0.0155691
1.150713	0.0159899
1.133208	0.0168315
1.098198	0.0172523
1.063188	0.017673
1.028178	0.0178834
1.010673	0.0180938
0.993168	0.0183042
0.975663	0.0195666
0.958158	0.0210393
0.940653	0.0231433
0.923148	0.0239849
0.905643	0.0262992
0.888138	0.0265096
0.870633	0.0271408
0.835622	0.0279823
0.818117	0.0290343
0.800612	0.0300863
0.783107	0.0307174
0.765602	0.0321902
0.748097	0.0324006
0.730592	0.0330318
0.713087	0.0340837
0.695582	0.0342941
0.678077	0.0359773
0.660572	0.0368189
0.643067	0.0372396
0.608057	0.03745
0.590552	0.0389228
0.573047	0.0393436
0.555542	0.0406059
0.538037	0.0422891
0.520532	0.0437618
0.503027	0.0446034
0.485522	0.0450242
0.468016	0.0460762
0.450511	0.0475489
0.433006	0.0492321
0.415501	0.0507048
0.397996	0.052388
0.380491	0.0540711
0.362986	0.0551231
0.345481	0.0568062
0.327976	0.0574374
0.310471	0.0586998
0.292966	0.0593309
0.275461	0.0605933
0.257956	0.0618557
0.240451	0.0626972
0.222946	0.06417
0.205441	0.0658531
0.187936	0.0692194
0.170431	0.0717442
0.152926	0.0753208
0.135421	0.0767936
0.117916	0.0791079
0.100411	0.0810015
0.082906	0.0824742
0.065400	0.0856301
0.047895	0.115716
0.030390	0.130023
0.012885	0.179045
-0.004620	0.486219
-0.022125	0.746055
-0.039630	0.768357
-0.057135	0.782032
-0.074640	0.79129
-0.092145	0.811908
-0.109650	0.821586
-0.127155	0.831475
-0.144660	0.838628
-0.162165	0.848938
-0.179670	0.860299
-0.197175	0.868504
-0.214680	0.876289
-0.232185	0.881338
-0.249690	0.891647
-0.267195	0.899011
-0.284700	0.905113
-0.302205	0.912476
-0.319711	0.919209
-0.337216	0.926152
-0.354721	0.93057
-0.372226	0.936251
-0.389731	0.941511
-0.407236	0.944667
-0.424741	0.95161
-0.442246	0.956869
-0.459751	0.958132
-0.477256	0.961288
-0.494761	0.964864
-0.512266	0.966547
-0.529771	0.969283
-0.547276	0.971597
-0.564781	0.974332
-0.582286	0.976436
-0.599791	0.978119
-0.617296	0.979802
-0.634801	0.980644
-0.652306	0.982117
-0.669811	0.98422
-0.687316	0.986114
-0.704821	0.987166
-0.722327	0.98906
-0.739832	0.989901
-0.757337	0.990953
-0.774842	0.991795
-0.792347	0.992636
-0.809852	0.993057
-0.827357	0.994319
-0.844862	0.99453
-0.862367	0.995371
-0.879872	0.995792
-0.897377	0.996634
-0.914882	0.996844
-0.949892	0.997265
-0.967397	0.997686
-0.984902	0.997896
-1.002407	0.998317
-1.019912	0.998738
-1.054922	0.998948
-1.072427	0.999158
-1.089932	0.999369
-1.177458	0.999579
-1.229973	0.99979
-1.282488	1
&
7.347499	1.05197e-06
6.909873	2.10393e-06
6.857358	3.1559e-06
6.822348	4.20787e-06
6.804843	6.3118e-06
6.769832	7.36377e-06
6.664802	8.41574e-06
6.612287	9.4677e-06
6.594782	1.05197e-05
6.472247	1.15716e-05
6.454742	1.26236e-05
6.402227	1.36756e-05
6.384721	1.47275e-05
6.332206	1.57795e-05
6.262186	1.68315e-05
6.244681	1.89354e-05
6.192166	2.20913e-05
6.174661	2.41952e-05
6.122146	2.52472e-05
6.104641	2.62992e-05
6.069631	2.73511e-05
6.017116	2.94551e-05
5.999610	3.1559e-05
5.964600	3.2611e-05
5.947095	3.47149e-05
5.929590	3.57669e-05
5.912085	3.68189e-05
5.877075	3.78708e-05
5.859570	3.99748e-05
5.842065	4.31307e-05
5.824560	4.41826e-05
5.807055	4.52346e-05
5.789550	4.94425e-05
5.772045	5.15464e-05
5.754540	5.47023e-05
5.719530	5.57543e-05
5.667015	5.78582e-05
5.649510	6.10141e-05
5.632005	6.20661e-05
5.614500	6.5222e-05
5.596994	6.62739e-05
5.579489	7.04818e-05
5.561984	7.36377e-05
5.544479	7.99495e-05
5.526974	8.52093e-05
5.509469	8.94172e-05
5.491964	9.5729e-05
5.474459	9.88849e-05
5.456954	0.000100989
5.439449	0.000103093
5.421944	0.000110457
5.404439	0.000115716
5.386934	0.000119924
5.369429	0.000120976
5.351924	0.00012308
5.334419	0.000126236
5.316914	0.000132548
5.299409	0.000143068
5.281904	0.000146223
5.264399	0.000152535
5.246894	0.000160951
5.229389	0.000167263
5.211883	0.000171471
5.194378	0.000178834
5.176873	0.000186198
5.159368	0.000191458
5.141863	0.000199874
5.124358	0.000201978
5.089348	0.000210393
5.071843	0.000213549
5.054338	0.000221965
5.036833	0.000233537
5.019328	0.000236693
5.001823	0.000244056
4.984318	0.000253524
4.966813	0.000266148
4.949308	0.000274563
4.931803	0.000290343
4.914298	0.000300863
4.896793	0.000316642
4.879288	0.000321902
4.861783	0.000328214
4.844278	0.000336629
4.826773	0.000345045
4.809267	0.000346097
4.791762	0.000350305
4.774257	0.000359773
4.756752	0.000376604
4.739247	0.000391332
4.721742	0.000406059
4.704237	0.000412371
4.686732	0.000427099
4.669227	0.000435514
4.651722	0.000441826
4.634217	0.000452346
4.616712	0.000462866
4.599207	0.000479697
4.581702	0.000491269
4.564197	0.000504944
4.546692	0.00051336
4.529187	0.000521776
4.511682	0.000532295
4.494177	0.000539659
4.476672	0.000541763
4.459167	0.000562802
4.441662	0.000575426
4.424157	0.000583842
4.406651	0.000599621
4.389146	0.000614349
4.371641	0.000628024
4.354136	0.000645908
4.336631	0.000662739
4.319126	0.000679571
4.301621	0.000701662
4.284116	0.000725857
4.266611	0.000752157
4.249106	0.000771092
4.231601	0.000791079
4.214096	0.000811067
4.196591	0.00083421
4.179086	0.000857353
4.161581	0.000874185
4.144076	0.000889964
4.126571	0.0009089
4.109066	0.000933095
4.091561	0.000961498
4.074056	0.000974122
4.056551	0.00100778
4.039046	0.00103619
4.021540	0.00105302
4.004035	0.00107932
3.986530	0.00110983
3.969025	0.00113086
3.951520	0.00116768
3.934015	0.00120029
3.916510	0.00122344
3.899005	0.00126552
3.881500	0.00129287
3.863995	0.00132758
3.846490	0.0013623
3.828985	0.00139491
3.811480	0.00142962
3.793975	0.00145592
3.776470	0.00148853
3.758965	0.00153377
3.741460	0.00156533
3.723955	0.00159373
3.706450	0.00163476
3.688945	0.00166842
3.671440	0.00170839
3.653935	0.00174837
3.636430	0.00177888
3.618924	0.00181044
3.601419	0.00184725
3.583914	0.00188197
3.566409	0.00191879
3.548904	0.00196087
3.531399	0.00203135
3.513894	0.00206606
3.496389	0.00211761
3.478884	0.00215548
3.461379	0.0022186
3.443874	0.00226804
3.426369	0.00232695
3.408864	0.00236061
3.391359	0.0024069
3.373854	0.00244477
3.356349	0.00250473
3.338844	0.00255733
3.321339	0.00262992
3.303834	0.00268357
3.286329	0.00274248
3.268824	0.00279087
3.251319	0.00284452
3.233813	0.00289186
3.216308	0.00294972
3.198803	0.00300652
3.181298	0.00305596
3.163793	0.00311277
3.146288	0.00316327
3.128783	0.00324321
3.111278	0.00328214
3.093773	0.00334
3.076268	0.0033968
3.058763	0.0034473
3.041258	0.00351357
3.023753	0.00357248
3.006248	0.00366716
2.988743	0.00373133
2.971238	0.00379865
2.953733	0.00388807
2.936228	0.00395329
2.918723	0.00402798
2.901218	0.00410583
2.883713	0.00418052
2.866208	0.00424469
2.848703	0.00431517
2.831197	0.00437934
2.813692	0.00444982
2.796187	0.0045203
2.778682	0.00458552
2.761177	0.00465706
2.743672	0.00471807
2.726167	0.00479276
2.708662	0.00487166
2.691157	0.00493583
2.673652	0.00502209
2.656147	0.00509888
2.638642	0.00519882
2.621137	0.00528403
2.603632	0.0053766
2.586127	0.00547549
2.568622	0.00557543
2.551117	0.00565432
2.533612	0.00572796
2.516107	0.00582159
2.498602	0.00589838
2.481097	0.00598149
2.463592	0.00606143
2.446086	0.0061519
2.428581	0.00624763
2.411076	0.00633179
2.393571	0.00642647
2.376066	0.00650852
2.358561	0.00661793
2.341056	0.00674416
2.323551	0.00686093
2.306046	0.00697244
2.288541	0.00707658
2.271036	0.00720492
2.253531	0.00736377
2.236026	0.00749106
2.218521	0.00763097
2.201016	0.00775195
2.183511	0.0078887
2.166006	0.00799916
2.148501	0.00812013
2.130996	0.00826636
2.113491	0.00839785
2.095986	0.00854408
2.078481	0.0087166
2.060976	0.00891753
2.043470	0.00909005
2.025965	0.00927204
2.008460	0.00946665
1.990955	0.00966127
1.973450	0.00988849
1.955945	0.0100978
1.938440	0.010324
1.920935	0.0105512
1.903430	0.0107395
1.885925	0.0109499
1.868420	0.0111971
1.850915	0.011457
1.833410	0.0117494
1.815905	0.0119998
1.798400	0.0122638
1.780895	0.0125521
1.763390	0.0127993
1.745885	0.0130833
1.728380	0.0133505
1.710875	0.0135872
1.693370	0.0138565
1.675865	0.0140995
1.658360	0.0143636
1.640854	0.0146171
1.623349	0.0148538
1.605844	0.0151168
1.588339	0.0153661
1.570834	0.0156722
1.553329	0.0159415
1.535824	0.0161782
1.518319	0.0164812
1.500814	0.0167284
1.483309	0.0169935
1.465804	0.0172575
1.448299	0.0175237
1.430794	0.0178056
1.413289	0.0180896
1.395784	0.0184462
1.378279	0.0187797
1.360774	0.0191532
1.343269	0.0196665
1.325764	0.0202493
1.308259	0.0210299
1.290754	0.0218988
1.273249	0.0229318
1.255743	0.0240038
1.238238	0.0251557
1.220733	0.0262992
1.203228	0.0273217
1.185723	0.0282432
1.168218	0.0290848
1.150713	0.0297791
1.133208	0.0305817
1.115703	0.0312182
1.098198	0.0318662
1.080693	0.0324711
1.063188	0.0330896
1.045683	0.0336924
1.028178	0.0343194
1.010673	0.0349632
0.993168	0.0355754
0.975663	0.0362013
0.958158	0.0368725
0.940653	0.0375605
0.923148	0.0383063
0.905643	0.038988
0.888138	0.0396539
0.870633	0.0403535
0.853127	0.0409878
0.835622	0.0416316
0.818117	0.0423164
0.800612	0.0429413
0.783107	0.0435767
0.765602	0.0442279
0.748097	0.0448927
0.730592	0.0455218
0.713087	0.0461677
0.695582	0.0468925
0.678077	0.0475815
0.660572	0.0483326
0.643067	0.0490722
0.625562	0.049797
0.608057	0.0506396
0.590552	0.0514086
0.573047	0.052227
0.555542	0.053057
0.538037	0.0538996
0.520532	0.0548506
0.503027	0.0557164
0.485522	0.0566337
0.468016	0.0575626
0.450511	0.0584799
0.433006	0.0594519
0.415501	0.0603692
0.397996	0.0613686
0.380491	0.0624311
0.362986	0.0635357
0.345481	0.0646718
0.327976	0.0659468
0.310471	0.0672544
0.292966	0.0685977
0.275461	0.0701157
0.257956	0.0717231
0.240451	0.0736282
0.222946	0.0758226
0.205441	0.0780844
0.187936	0.0806196
0.170431	0.0831033
0.152926	0.08579
0.135421	0.0885125
0.117916	0.0913633
0.100411	0.0946223
0.082906	0.0984988
0.065400	0.102842
0.047895	0.111147
0.030390	0.132278
0.012885	0.164854
-0.004620	0.454963
-0.022125	0.630228
-0.039630	0.662424
-0.057135	0.692974
-0.074640	0.724483
-0.092145	0.753515
-0.109650	0.77839
-0.127155	0.799238
-0.144660	0.815797
-0.162165	0.829257
-0.179670	0.840631
-0.197175	0.850407
-0.214680	0.859463
-0.232185	0.867998
-0.249690	0.876031
-0.267195	0.883608
-0.284700	0.890733
-0.302205	0.897377
-0.319711	0.903756
-0.337216	0.909908
-0.354721	0.915472
-0.372226	0.920868
-0.389731	0.925787
-0.407236	0.93061
-0.424741	0.935201
-0.442246	0.939393
-0.459751	0.943446
-0.477256	0.947366
-0.494761	0.9511
-0.512266	0.954457
-0.529771	0.957579
-0.547276	0.960696
-0.564781	0.963466
-0.582286	0.966127
-0.599791	0.968578
-0.617296	0.970867
-0.634801	0.973073
-0.652306	0.975189
-0.669811	0.977054
-0.687316	0.978818
-0.704821	0.980388
-0.722327	0.981971
-0.739832	0.983377
-0.757337	0.984663
-0.774842	0.985858
-0.792347	0.986946
-0.809852	0.987984
-0.827357	0.988924
-0.844862	0.989887
-0.862367	0.990728
-0.879872	0.991503
-0.897377	0.992222
-0.914882	0.992863
-0.932387	0.993448
-0.949892	0.994008
-0.967397	0.994501
-0.984902	0.994998
-1.002407	0.995416
-1.019912	0.995804
-1.037417	0.996163
-1.054922	0.996516
-1.072427	0.996818
-1.089932	0.997111
-1.107437	0.997396
-1.124943	0.997657
-1.142448	0.997892
-1.159953	0.998074
-1.177458	0.998303
-1.194963	0.998458
-1.212468	0.998603
-1.229973	0.998748
-1.247478	0.998889
-1.264983	0.999007
-1.282488	0.999117
-1.299993	0.999206
-1.317498	0.999289
-1.335003	0.999367
-1.352508	0.999434
-1.370013	0.999497
-1.387518	0.99955
-1.405023	0.999604
-1.422528	0.999642
-1.440033	0.999687
-1.457538	0.999726
-1.475043	0.999752
-1.492548	0.999783
-1.510054	0.999813
-1.527559	0.999834
-1.545064	0.99985
-1.562569	0.99987
-1.580074	0.999881
-1.597579	0.999895
-1.615084	0.999908
-1.632589	0.99992
-1.650094	0.99993
-1.667599	0.999944
-1.685104	0.999955
-1.702609	0.999961
-1.720114	0.999974
-1.737619	0.999979
-1.755124	0.999982
-1.772629	0.999985
-1.790134	0.999986
-1.807639	0.999989
-1.825144	0.999991
-1.842649	0.999992
-1.860154	0.999996
-1.877659	0.999997
-1.965185	0.999998
-2.052710	0.999999
-2.087720	1
&
24.852543	1.55445e-24
24.835038	1.62076e-24
24.817533	1.6899e-24
24.800028	1.76199e-24
24.782523	1.83715e-24
24.765018	1.91552e-24
24.747513	1.99724e-24
24.730008	2.08243e-24
24.712503	2.17127e-24
24.694998	2.26389e-24
24.677493	2.36046e-24
24.659988	2.46115e-24
24.642483	2.56613e-24
24.624978	2.67559e-24
24.607473	2.78972e-24
24.589968	2.90872e-24
24.572462	3.03279e-24
24.554957	3.16215e-24
24.537452	3.29704e-24
24.519947	3.43767e-24
24.502442	3.5843e-24
24.484937	3.73718e-24
24.467432	3.89659e-24
24.449927	4.06279e-24
24.432422	4.23608e-24
24.414917	4.41676e-24
24.397412	4.60515e-24
24.379907	4.80157e-24
24.362402	5.00636e-24
24.344897	5.21989e-24
24.327392	5.44252e-24
24.309887	5.67465e-24
24.292382	5.91668e-24
24.274877	6.16903e-24
24.257372	6.43214e-24
24.239867	6.70647e-24
24.222362	6.9925e-24
24.204857	7.29072e-24
24.187352	7.60166e-24
24.169846	7.92586e-24
24.152341	8.26388e-24
24.134836	8.61632e-24
24.117331	8.98379e-24
24.099826	9.36692e-24
24.082321	9.76639e-24
24.064816	1.01829e-23
24.047311	1.06172e-23
24.029806	1.10699e-23
24.012301	1.1542e-23
23.994796	1.20342e-23
23.977291	1.25474e-23
23.959786	1.30825e-23
23.942281	1.36404e-23
23.924776	1.42221e-23
23.907271	1.48286e-23
23.889766	1.54609e-23
23.872261	1.61203e-23
23.854756	1.68077e-23
23.837251	1.75244e-23
23.819746	1.82717e-23
23.802241	1.90508e-23
23.784735	1.98632e-23
23.767230	2.07102e-23
23.749725	2.15933e-23
23.732220	2.2514e-23
23.714715	2.3474e-23
23.697210	2.4475e-23
23.679705	2.55186e-23
23.662200	2.66067e-23
23.644695	2.77412e-23
23.627190	2.8924e-23
23.609685	3.01573e-23
23.592180	3.14432e-23
23.574675	3.27838e-23
23.557170	3.41817e-23
23.539665	3.56391e-23
23.522160	3.71586e-23
23.504655	3.87429e-23
23.487150	4.03948e-23
23.469645	4.21171e-23
23.452140	4.39128e-23
23.434635	4.5785e-23
23.417130	4.77371e-23
23.399625	4.97723e-23
23.382119	5.18943e-23
23.364614	5.41068e-23
23.347109	5.64136e-23
23.329604	5.88187e-23
23.312099	6.13263e-23
23.294594	6.39408e-23
23.277089	6.66668e-23
23.259584	6.95089e-23
23.242079	7.24722e-23
23.224574	7.55618e-23
23.207069	7.87831e-23
23.189564	8.21416e-23
23.172059	8.56434e-23
23.154554	8.92944e-23
23.137049	9.3101e-23
23.119544	9.70698e-23
23.102039	1.01208e-22
23.084534	1.05522e-22
23.067029	1.1002e-22
23.049524	1.1471e-22
23.032019	1.196e-22
23.014514	1.24698e-22
22.997009	1.30014e-22
22.979503	1.35556e-22
22.961998	1.41334e-22
22.944493	1.47359e-22
22.926988	1.5364e-22
22.909483	1.60189e-22
22.891978	1.67017e-22
22.874473	1.74136e-22
22.856968	1.81559e-22
22.839463	1.89297e-22
22.821958	1.97366e-22
22.804453	2.05778e-22
22.786948	2.14549e-22
22.769443	2.23694e-22
22.751938	2.33228e-22
22.734433	2.43169e-22
22.716928	2.53533e-22
22.699423	2.64339e-22
22.681918	2.75605e-22
22.664413	2.87352e-22
22.646908	2.99599e-22
22.629403	3.12367e-22
22.611898	3.2568e-22
22.594392	3.3956e-22
22.576887	3.54032e-22
22.559382	3.6912e-22
22.541877	3.84851e-22
22.524372	4.01253e-22
22.506867	4.18353e-22
22.489362	4.36182e-22
22.471857	4.54771e-22
22.454352	4.74151e-22
22.436847	4.94358e-22
22.419342	5.15425e-22
22.401837	5.3739e-22
22.384332	5.60291e-22
22.366827	5.84167e-22
22.349322	6.09061e-22
22.331817	6.35015e-22
22.314312	6.62075e-22
22.296807	6.90288e-22
22.279302	7.19703e-22
22.261797	7.50371e-22
22.244292	7.82346e-22
22.226787	8.15683e-22
22.209282	8.5044e-22
22.191776	8.86678e-22
22.174271	9.24459e-22
22.156766	9.6385e-22
22.139261	1.00492e-21
22.121756	1.04774e-21
22.104251	1.09238e-21
22.086746	1.13893e-21
22.069241	1.18745e-21
22.051736	1.23805e-21
22.034231	1.2908e-21
22.016726	1.34579e-21
21.999221	1.40313e-21
21.981716	1.46292e-21
21.964211	1.52525e-21
21.946706	1.59023e-21
21.929201	1.65798e-21
21.911696	1.72862e-21
21.894191	1.80227e-21
21.876686	1.87905e-21
21.859181	1.9591e-21
21.841676	2.04257e-21
21.824171	2.12959e-21
21.806665	2.22031e-21
21.789160	2.3149e-21
21.771655	2.41352e-21
21.754150	2.51634e-21
21.736645	2.62354e-21
21.719140	2.7353e-21
21.701635	2.85182e-21
21.684130	2.97331e-21
21.666625	3.09997e-21
21.649120	3.23203e-21
21.631615	3.3697e-21
21.614110	3.51325e-21
21.596605	3.6629e-21
21.579100	3.81893e-21
21.561595	3.98161e-21
21.544090	4.15121e-21
21.526585	4.32803e-21
21.509080	4.51239e-21
21.491575	4.7046e-21
21.474070	4.90499e-21
21.456565	5.11391e-21
21.439060	5.33174e-21
21.421555	5.55883e-21
21.404049	5.7956e-21
21.386544	6.04245e-21
21.369039	6.29982e-21
21.351534	6.56814e-21
21.334029	6.84788e-21
21.316524	7.13954e-21
21.299019	7.44362e-21
21.281514	7.76065e-21
21.264009	8.09117e-21
21.246504	8.43577e-21
21.228999	8.79505e-21
21.211494	9.16962e-21
21.193989	9.56013e-21
21.176484	9.96728e-21
21.158979	1.03918e-20
21.141474	1.08343e-20
21.123969	1.12957e-20
21.106464	1.17768e-20
21.088959	1.22783e-20
21.071454	1.28011e-20
21.053949	1.33463e-20
21.036444	1.39146e-20
21.018938	1.45072e-20
21.001433	1.51249e-20
20.983928	1.5769e-20
20.966423	1.64405e-20
20.948918	1.71406e-20
20.931413	1.78705e-20
20.913908	1.86314e-20
20.896403	1.94247e-20
20.878898	2.02519e-20
20.861393	2.11142e-20
20.843888	2.20132e-20
20.826383	2.29505e-20
20.808878	2.39277e-20
20.791373	2.49466e-20
20.773868	2.60087e-20
20.756363	2.71161e-20
20.738858	2.82706e-20
20.721353	2.94743e-20
20.703848	3.07292e-20
20.686343	3.20375e-20
20.668838	3.34016e-20
20.651333	3.48236e-20
20.633828	3.63062e-20
20.616322	3.78519e-20
20.598817	3.94634e-20
20.581312	4.11435e-20
20.563807	4.28951e-20
20.546302	4.47212e-20
20.528797	4.66251e-20
20.511292	4.861e-20
20.493787	5.06794e-20
20.476282	5.28368e-20
20.458777	5.50861e-20
20.441272	5.74311e-20
20.423767	5.98759e-20
20.406262	6.24247e-20
20.388757	6.5082e-20
20.371252	6.78524e-20
20.353747	7.07407e-20
20.336242	7.37519e-20
20.318737	7.68912e-20
20.301232	8.01642e-20
20.283727	8.35764e-20
20.266222	8.71338e-20
20.248717	9.08426e-20
20.231212	9.47092e-20
20.213706	9.87404e-20
20.196201	1.02943e-19
20.178696	1.07325e-19
20.161191	1.11893e-19
20.143686	1.16655e-19
20.126181	1.2162e-19
20.108676	1.26796e-19
20.091171	1.32193e-19
20.073666	1.37819e-19
20.056161	1.43684e-19
20.038656	1.49799e-19
20.021151	1.56174e-19
20.003646	1.62821e-19
19.986141	1.6975e-19
19.968636	1.76974e-19
19.951131	1.84505e-19
19.933626	1.92357e-19
19.916121	2.00543e-19
19.898616	2.09077e-19
19.881111	2.17974e-19
19.863606	2.2725e-19
19.846101	2.3692e-19
19.828595	2.47002e-19
19.811090	2.57513e-19
19.793585	2.6847e-19
19.776080	2.79894e-19
19.758575	2.91804e-19
19.741070	3.0422e-19
19.723565	3.17165e-19
19.706060	3.3066e-19
19.688555	3.44729e-19
19.671050	3.59397e-19
19.653545	3.74689e-19
19.636040	3.90631e-19
19.618535	4.07251e-19
19.601030	4.24578e-19
19.583525	4.42642e-19
19.566020	4.61474e-19
19.548515	4.81108e-19
19.531010	5.01576e-19
19.513505	5.22915e-19
19.496000	5.45162e-19
19.478495	5.68355e-19
19.460990	5.92534e-19
19.443485	6.17741e-19
19.425979	6.44021e-19
19.408474	6.71418e-19
19.390969	6.99981e-19
19.373464	7.29758e-19
19.355959	7.60801e-19
19.338454	7.93164e-19
19.320949	8.26904e-19
19.303444	8.62079e-19
19.285939	8.98749e-19
19.268434	9.36979e-19
19.250929	9.76835e-19
19.233424	1.01838e-18
19.215919	1.0617e-18
19.198414	1.10686e-18
19.180909	1.15394e-18
19.163404	1.20302e-18
19.145899	1.25419e-18
19.128394	1.30753e-18
19.110889	1.36314e-18
19.093384	1.42112e-18
19.075879	1.48156e-18
19.058374	1.54457e-18
19.040868	1.61026e-18
19.023363	1.67875e-18
19.005858	1.75014e-18
18.988353	1.82457e-18
18.970848	1.90217e-18
18.953343	1.98306e-18
18.935838	2.06739e-18
18.918333	2.15531e-18
18.900828	2.24696e-18
18.883323	2.34252e-18
18.865818	2.44213e-18
18.848313	2.54598e-18
18.830808	2.65424e-18
18.813303	2.76711e-18
18.795798	2.88477e-18
18.778293	3.00743e-18
18.760788	3.13531e-18
18.743283	3.26862e-18
18.725778	3.40761e-18
18.708273	3.55249e-18
18.690768	3.70354e-18
18.673263	3.86101e-18
18.655758	4.02517e-18
18.638252	4.1963e-18
18.620747	4.37471e-18
18.603242	4.56071e-18
18.585737	4.75461e-18
18.568232	4.95675e-18
18.550727	5.16748e-18
18.533222	5.38716e-18
18.515717	5.61619e-18
18.498212	5.85494e-18
18.480707	6.10385e-18
18.463202	6.36333e-18
18.445697	6.63383e-18
18.428192	6.91584e-18
18.410687	7.20982e-18
18.393182	7.5163e-18
18.375677	7.83581e-18
18.358172	8.16888e-18
18.340667	8.51612e-18
18.323162	8.87811e-18
18.305657	9.25547e-18
18.288152	9.64888e-18
18.270647	1.0059e-17
18.253141	1.04865e-17
18.235636	1.09323e-17
18.218131	1.13969e-17
18.200626	1.18813e-17
18.183121	1.23863e-17
18.165616	1.29127e-17
18.148111	1.34615e-17
18.130606	1.40336e-17
18.113101	1.463e-17
18.095596	1.52517e-17
18.078091	1.58999e-17
18.060586	1.65756e-17
18.043081	1.728e-17
18.025576	1.80143e-17
18.008071	1.87799e-17
17.990566	1.95779e-17
17.973061	2.04098e-17
17.955556	2.12771e-17
17.938051	2.21812e-17
17.920546	2.31238e-17
17.903041	2.41063e-17
17.885536	2.51306e-17
17.868031	2.61984e-17
17.850525	2.73116e-17
17.833020	2.8472e-17
17.815515	2.96817e-17
17.798010	3.09428e-17
17.780505	3.22575e-17
17.763000	3.3628e-17
17.745495	3.50567e-17
17.727990	3.65461e-17
17.710485	3.80987e-17
17.692980	3.97173e-17
17.675475	4.14046e-17
17.657970	4.31635e-17
17.640465	4.49972e-17
17.622960	4.69087e-17
17.605455	4.89014e-17
17.587950	5.09787e-17
17.570445	5.31442e-17
17.552940	5.54017e-17
17.535435	5.7755e-17
17.517930	6.02082e-17
17.500425	6.27657e-17
17.482920	6.54317e-17
17.465415	6.82109e-17
17.447909	7.11081e-17
17.430404	7.41283e-17
17.412899	7.72767e-17
17.395394	8.05588e-17
17.377889	8.39802e-17
17.360384	8.75469e-17
17.342879	9.1265e-17
17.325374	9.5141e-17
17.307869	9.91815e-17
17.290364	1.03394e-16
17.272859	1.07784e-16
17.255354	1.12362e-16
17.237849	1.17133e-16
17.220344	1.22107e-16
17.202839	1.27292e-16
17.185334	1.32698e-16
17.167829	1.38332e-16
17.150324	1.44206e-16
17.132819	1.5033e-16
17.115314	1.56713e-16
17.097809	1.63367e-16
17.080304	1.70303e-16
17.062798	1.77534e-16
17.045293	1.85072e-16
17.027788	1.92929e-16
17.010283	2.0112e-16
16.992778	2.09659e-16
16.975273	2.1856e-16
16.957768	2.27839e-16
16.940263	2.37512e-16
16.922758	2.47595e-16
16.905253	2.58105e-16
16.887748	2.69062e-16
16.870243	2.80484e-16
16.852738	2.92391e-16
16.835233	3.04802e-16
16.817728	3.17741e-16
16.800223	3.31228e-16
16.782718	3.45288e-16
16.765213	3.59944e-16
16.747708	3.75222e-16
16.730203	3.91148e-16
16.712698	4.0775e-16
16.695193	4.25056e-16
16.677688	4.43096e-16
16.660182	4.61902e-16
16.642677	4.81505e-16
16.625172	5.0194e-16
16.607667	5.23242e-16
16.590162	5.45447e-16
16.572657	5.68595e-16
16.555152	5.92724e-16
16.537647	6.17877e-16
16.520142	6.44097e-16
16.502637	6.71428e-16
16.485132	6.9992e-16
16.467627	7.29619e-16
16.450122	7.60578e-16
16.432617	7.9285e-16
16.415112	8.26491e-16
16.397607	8.61559e-16
16.380102	8.98114e-16
16.362597	9.36219e-16
16.345092	9.7594e-16
16.327587	1.01735e-15
16.310082	1.06051e-15
16.292577	1.1055e-15
16.275071	1.1524e-15
16.257566	1.20129e-15
16.240061	1.25225e-15
16.222556	1.30537e-15
16.205051	1.36074e-15
16.187546	1.41847e-15
16.170041	1.47864e-15
16.152536	1.54136e-15
16.135031	1.60674e-15
16.117526	1.67489e-15
16.100021	1.74593e-15
16.082516	1.81998e-15
16.065011	1.89718e-15
16.047506	1.97764e-15
16.030001	2.06152e-15
16.012496	2.14895e-15
15.994991	2.24009e-15
15.977486	2.33509e-15
15.959981	2.43412e-15
15.942476	2.53734e-15
15.924971	2.64494e-15
15.907466	2.75711e-15
15.889961	2.87402e-15
15.872455	2.99589e-15
15.854950	3.12293e-15
15.837445	3.25535e-15
15.819940	3.39338e-15
15.802435	3.53726e-15
15.784930	3.68724e-15
15.767425	3.84358e-15
15.749920	4.00654e-15
15.732415	4.1764e-15
15.714910	4.35347e-15
15.697405	4.53804e-15
15.679900	4.73042e-15
15.662395	4.93096e-15
15.644890	5.14e-15
15.627385	5.35789e-15
15.609880	5.58502e-15
15.592375	5.82177e-15
15.574870	6.06855e-15
15.557365	6.32578e-15
15.539860	6.59391e-15
15.522355	6.8734e-15
15.504850	7.16473e-15
15.487344	7.46841e-15
15.469839	7.78494e-15
15.452334	8.11489e-15
15.434829	8.45881e-15
15.417324	8.8173e-15
15.399819	9.19097e-15
15.382314	9.58047e-15
15.364809	9.98647e-15
15.347304	1.04097e-14
15.329799	1.08508e-14
15.312294	1.13106e-14
15.294789	1.17899e-14
15.277284	1.22894e-14
15.259779	1.28101e-14
15.242274	1.33529e-14
15.224769	1.39187e-14
15.207264	1.45084e-14
15.189759	1.51231e-14
15.172254	1.57638e-14
15.154749	1.64317e-14
15.137244	1.71278e-14
15.119739	1.78534e-14
15.102234	1.86097e-14
15.084728	1.93981e-14
15.067223	2.02198e-14
15.049718	2.10763e-14
15.032213	2.1969e-14
15.014708	2.28996e-14
14.997203	2.38696e-14
14.979698	2.48806e-14
14.962193	2.59344e-14
14.944688	2.70328e-14
14.927183	2.81777e-14
14.909678	2.93711e-14
14.892173	3.0615e-14
14.874668	3.19115e-14
14.857163	3.32629e-14
14.839658	3.46715e-14
14.822153	3.61397e-14
14.804648	3.76701e-14
14.787143	3.92652e-14
14.769638	4.09278e-14
14.752133	4.26607e-14
14.734628	4.4467e-14
14.717123	4.63498e-14
14.699618	4.83122e-14
14.682112	5.03576e-14
14.664607	5.24896e-14
14.647102	5.47118e-14
14.629597	5.70279e-14
14.612092	5.94421e-14
14.594587	6.19584e-14
14.577082	6.45812e-14
14.559577	6.73149e-14
14.542072	7.01643e-14
14.524567	7.31342e-14
14.507062	7.62297e-14
14.489557	7.94562e-14
14.472052	8.28192e-14
14.454547	8.63243e-14
14.437042	8.99778e-14
14.419537	9.37857e-14
14.402032	9.77547e-14
14.384527	1.01892e-13
14.367022	1.06203e-13
14.349517	1.10698e-13
14.332012	1.15382e-13
14.314507	1.20264e-13
14.297001	1.25353e-13
14.279496	1.30657e-13
14.261991	1.36185e-13
14.244486	1.41947e-13
14.226981	1.47952e-13
14.209476	1.54212e-13
14.191971	1.60736e-13
14.174466	1.67535e-13
14.156961	1.74623e-13
14.139456	1.8201e-13
14.121951	1.89709e-13
14.104446	1.97733e-13
14.086941	2.06097e-13
14.069436	2.14815e-13
14.051931	2.239e-13
14.034426	2.3337e-13
14.016921	2.4324e-13
13.999416	2.53527e-13
13.981911	2.64249e-13
13.964406	2.75425e-13
13.946901	2.87072e-13
13.929396	2.99211e-13
13.911891	3.11864e-13
13.894385	3.25051e-13
13.876880	3.38795e-13
13.859375	3.5312e-13
13.841870	3.6805e-13
13.824365	3.83611e-13
13.806860	3.9983e-13
13.789355	4.16734e-13
13.771850	4.34351e-13
13.754345	4.52713e-13
13.736840	4.71851e-13
13.719335	4.91797e-13
13.701830	5.12585e-13
13.684325	5.34252e-13
13.666820	5.56834e-13
13.649315	5.80369e-13
13.631810	6.04898e-13
13.614305	6.30464e-13
13.596800	6.57109e-13
13.579295	6.84879e-13
13.561790	7.13821e-13
13.544285	7.43986e-13
13.526780	7.75425e-13
13.509274	8.08191e-13
13.491769	8.42341e-13
13.474264	8.77932e-13
13.456759	9.15026e-13
13.439254	9.53686e-13
13.421749	9.93978e-13
13.404244	1.03597e-12
13.386739	1.07974e-12
13.369234	1.12535e-12
13.351729	1.17289e-12
13.334224	1.22243e-12
13.316719	1.27407e-12
13.299214	1.32788e-12
13.281709	1.38397e-12
13.264204	1.44242e-12
13.246699	1.50334e-12
13.229194	1.56683e-12
13.211689	1.633e-12
13.194184	1.70196e-12
13.176679	1.77383e-12
13.159174	1.84874e-12
13.141669	1.9268e-12
13.124164	2.00816e-12
13.106658	2.09295e-12
13.089153	2.18131e-12
13.071648	2.27341e-12
13.054143	2.36939e-12
13.036638	2.46941e-12
13.019133	2.57366e-12
13.001628	2.6823e-12
12.984123	2.79553e-12
12.966618	2.91353e-12
12.949113	3.0365e-12
12.931608	3.16466e-12
12.914103	3.29823e-12
12.896598	3.43743e-12
12.879093	3.5825e-12
12.861588	3.73368e-12
12.844083	3.89124e-12
12.826578	4.05544e-12
12.809073	4.22656e-12
12.791568	4.4049e-12
12.774063	4.59075e-12
12.756558	4.78444e-12
12.739053	4.9863e-12
12.721547	5.19666e-12
12.704042	5.41588e-12
12.686537	5.64435e-12
12.669032	5.88245e-12
12.651527	6.13057e-12
12.634022	6.38916e-12
12.616517	6.65864e-12
12.599012	6.93948e-12
12.581507	7.23214e-12
12.564002	7.53714e-12
12.546497	7.85499e-12
12.528992	8.18623e-12
12.511487	8.53143e-12
12.493982	8.89116e-12
12.476477	9.26605e-12
12.458972	9.65673e-12
12.441467	1.00639e-11
12.423962	1.04881e-11
12.406457	1.09303e-11
12.388952	1.13911e-11
12.371447	1.18712e-11
12.353942	1.23716e-11
12.336437	1.28931e-11
12.318931	1.34365e-11
12.301426	1.40028e-11
12.283921	1.4593e-11
12.266416	1.52079e-11
12.248911	1.58488e-11
12.231406	1.65167e-11
12.213901	1.72126e-11
12.196396	1.79379e-11
12.178891	1.86937e-11
12.161386	1.94813e-11
12.143881	2.0302e-11
12.126376	2.11573e-11
12.108871	2.20486e-11
12.091366	2.29773e-11
12.073861	2.39452e-11
12.056356	2.49538e-11
12.038851	2.60048e-11
12.021346	2.71e-11
12.003841	2.82413e-11
11.986336	2.94306e-11
11.968831	3.06699e-11
11.951326	3.19614e-11
11.933821	3.33071e-11
11.916315	3.47095e-11
11.898810	3.61709e-11
11.881305	3.76937e-11
11.863800	3.92805e-11
11.846295	4.09341e-11
11.828790	4.26572e-11
11.811285	4.44527e-11
11.793780	4.63237e-11
11.776275	4.82734e-11
11.758770	5.0305e-11
11.741265	5.2422e-11
11.723760	5.4628e-11
11.706255	5.69268e-11
11.688750	5.93221e-11
11.671245	6.18181e-11
11.653740	6.4419e-11
11.636235	6.71292e-11
11.618730	6.99532e-11
11.601225	7.28959e-11
11.583720	7.59622e-11
11.566215	7.91574e-11
11.548710	8.24868e-11
11.531204	8.5956e-11
11.513699	8.95709e-11
11.496194	9.33377e-11
11.478689	9.72627e-11
11.461184	1.01352e-10
11.443679	1.05614e-10
11.426174	1.10054e-10
11.408669	1.14681e-10
11.391164	1.19503e-10
11.373659	1.24526e-10
11.356154	1.29761e-10
11.338649	1.35215e-10
11.321144	1.40898e-10
11.303639	1.4682e-10
11.286134	1.5299e-10
11.268629	1.59419e-10
11.251124	1.66118e-10
11.233619	1.73098e-10
11.216114	1.80371e-10
11.198609	1.87949e-10
11.181104	1.95845e-10
11.163599	2.04072e-10
11.146094	2.12645e-10
11.128588	2.21577e-10
11.111083	2.30883e-10
11.093578	2.4058e-10
11.076073	2.50684e-10
11.058568	2.61211e-10
11.041063	2.72179e-10
11.023558	2.83608e-10
11.006053	2.95516e-10
10.988548	3.07922e-10
10.971043	3.20849e-10
10.953538	3.34318e-10
10.936033	3.48351e-10
10.918528	3.62973e-10
10.901023	3.78207e-10
10.883518	3.9408e-10
10.866013	4.10617e-10
10.848508	4.27848e-10
10.831003	4.458e-10
10.813498	4.64505e-10
10.795993	4.83993e-10
10.778488	5.04297e-10
10.760983	5.25452e-10
10.743477	5.47493e-10
10.725972	5.70456e-10
10.708467	5.94381e-10
10.690962	6.19308e-10
10.673457	6.45279e-10
10.655952	6.72337e-10
10.638447	7.00528e-10
10.620942	7.29898e-10
10.603437	7.60498e-10
10.585932	7.92378e-10
10.568427	8.25593e-10
10.550922	8.60198e-10
10.533417	8.9625e-10
10.515912	9.33811e-10
10.498407	9.72943e-10
10.480902	1.01371e-09
10.463397	1.05619e-09
10.445892	1.10044e-09
10.428387	1.14654e-09
10.410882	1.19457e-09
10.393377	1.2446e-09
10.375872	1.29673e-09
10.358367	1.35104e-09
10.340861	1.40762e-09
10.323356	1.46657e-09
10.305851	1.52797e-09
10.288346	1.59195e-09
10.270841	1.65859e-09
10.253336	1.72803e-09
10.235831	1.80036e-09
10.218326	1.87571e-09
10.200821	1.95422e-09
10.183316	2.036e-09
10.165811	2.1212e-09
10.148306	2.20995e-09
10.130801	2.30241e-09
10.113296	2.39874e-09
10.095791	2.49908e-09
10.078286	2.60361e-09
10.060781	2.71251e-09
10.043276	2.82595e-09
10.025771	2.94413e-09
10.008266	3.06724e-09
9.990761	3.19548e-09
9.973256	3.32908e-09
9.955751	3.46824e-09
9.938245	3.61322e-09
9.920740	3.76424e-09
9.903235	3.92156e-09
9.885730	4.08544e-09
9.868225	4.25615e-09
9.850720	4.43398e-09
9.833215	4.61923e-09
9.815710	4.81219e-09
9.798205	5.0132e-09
9.780700	5.22259e-09
9.763195	5.4407e-09
9.745690	5.6679e-09
9.728185	5.90457e-09
9.710680	6.15109e-09
9.693175	6.40788e-09
9.675670	6.67537e-09
9.658165	6.954e-09
9.640660	7.24423e-09
9.623155	7.54655e-09
9.605650	7.86144e-09
9.588145	8.18945e-09
9.570640	8.53111e-09
9.553134	8.88699e-09
9.535629	9.25768e-09
9.518124	9.64379e-09
9.500619	1.0046e-08
9.483114	1.04649e-08
9.465609	1.09012e-08
9.448104	1.13557e-08
9.430599	1.1829e-08
9.413094	1.23221e-08
9.395589	1.28356e-08
9.378084	1.33705e-08
9.360579	1.39276e-08
9.343074	1.45079e-08
9.325569	1.51123e-08
9.308064	1.57418e-08
9.290559	1.63974e-08
9.273054	1.70803e-08
9.255549	1.77915e-08
9.238044	1.85323e-08
9.220539	1.93038e-08
9.203034	2.01074e-08
9.185529	2.09443e-08
9.168024	2.18159e-08
9.150518	2.27237e-08
9.133013	2.36692e-08
9.115508	2.46539e-08
9.098003	2.56795e-08
9.080498	2.67475e-08
9.062993	2.78599e-08
9.045488	2.90184e-08
9.027983	3.02249e-08
9.010478	3.14814e-08
8.992973	3.279e-08
8.975468	3.41529e-08
8.957963	3.55721e-08
8.940458	3.70502e-08
8.922953	3.85895e-08
8.905448	4.01926e-08
8.887943	4.1862e-08
8.870438	4.36005e-08
8.852933	4.5411e-08
8.835428	4.72964e-08
8.817923	4.92599e-08
8.800418	5.13046e-08
8.782913	5.34339e-08
8.765407	5.56512e-08
8.747902	5.79602e-08
8.730397	6.03647e-08
8.712892	6.28686e-08
8.695387	6.5476e-08
8.677882	6.81912e-08
8.660377	7.10185e-08
8.642872	7.39626e-08
8.625367	7.70284e-08
8.607862	8.02207e-08
8.590357	8.35449e-08
8.572852	8.70063e-08
8.555347	9.06105e-08
8.537842	9.43635e-08
8.520337	9.82714e-08
8.502832	1.0234e-07
8.485327	1.06577e-07
8.467822	1.10989e-07
8.450317	1.15582e-07
8.432812	1.20365e-07
8.415307	1.25345e-07
8.397802	1.3053e-07
8.380297	1.35929e-07
8.362791	1.4155e-07
8.345286	1.47403e-07
8.327781	1.53496e-07
8.310276	1.59841e-07
8.292771	1.66446e-07
8.275266	1.73324e-07
8.257761	1.80484e-07
8.240256	1.87939e-07
8.222751	1.957e-07
8.205246	2.0378e-07
8.187741	2.12193e-07
8.170236	2.20951e-07
8.152731	2.30069e-07
8.135226	2.39561e-07
8.117721	2.49444e-07
8.100216	2.59732e-07
8.082711	2.70442e-07
8.065206	2.81592e-07
8.047701	2.93199e-07
8.030196	3.05283e-07
8.012691	3.17862e-07
7.995186	3.30956e-07
7.977680	3.44588e-07
7.960175	3.58777e-07
7.942670	3.73549e-07
7.925165	3.88925e-07
7.907660	4.04931e-07
7.890155	4.21592e-07
7.872650	4.38935e-07
7.855145	4.56987e-07
7.837640	4.75778e-07
7.820135	4.95337e-07
7.802630	5.15696e-07
7.785125	5.36887e-07
7.767620	5.58943e-07
7.750115	5.81901e-07
7.732610	6.05796e-07
7.715105	6.30666e-07
7.697600	6.56551e-07
7.680095	6.83493e-07
7.662590	7.11533e-07
7.645085	7.40717e-07
7.627580	7.7109e-07
7.610075	8.02701e-07
7.592570	8.35599e-07
7.575064	8.69837e-07
7.557559	9.05469e-07
7.540054	9.42552e-07
7.522549	9.81142e-07
7.505044	1.0213e-06
7.487539	1.0631e-06
7.470034	1.10659e-06
7.452529	1.15184e-06
7.435024	1.19894e-06
7.417519	1.24795e-06
7.400014	1.29895e-06
7.382509	1.35201e-06
7.365004	1.40723e-06
7.347499	1.46469e-06
7.329994	1.52447e-06
7.312489	1.58668e-06
7.294984	1.65141e-06
7.277479	1.71875e-06
7.259974	1.78882e-06
7.242469	1.86173e-06
7.224964	1.93758e-06
7.207459	2.0165e-06
7.189954	2.0986e-06
7.172448	2.18402e-06
7.154943	2.27289e-06
7.137438	2.36534e-06
7.119933	2.46153e-06
7.102428	2.56158e-06
7.084923	2.66567e-06
7.067418	2.77395e-06
7.049913	2.88659e-06
7.032408	3.00376e-06
7.014903	3.12564e-06
6.997398	3.25242e-06
6.979893	3.3843e-06
6.962388	3.52146e-06
6.944883	3.66414e-06
6.927378	3.81253e-06
6.909873	3.96688e-06
6.892368	4.1274e-06
6.874863	4.29436e-06
6.857358	4.468e-06
6.839853	4.64858e-06
6.822348	4.83639e-06
6.804843	5.03169e-06
6.787337	5.2348e-06
6.769832	5.44601e-06
6.752327	5.66565e-06
6.734822	5.89404e-06
6.717317	6.13153e-06
6.699812	6.37847e-06
6.682307	6.63523e-06
6.664802	6.9022e-06
6.647297	7.17978e-06
6.629792	7.46838e-06
6.612287	7.76843e-06
6.594782	8.08038e-06
6.577277	8.40468e-06
6.559772	8.74183e-06
6.542267	9.09231e-06
6.524762	9.45664e-06
6.507257	9.83536e-06
6.489752	1.0229e-05
6.472247	1.06382e-05
6.454742	1.10636e-05
6.437237	1.15056e-05
6.419732	1.19651e-05
6.402227	1.24426e-05
6.384721	1.29388e-05
6.367216	1.34546e-05
6.349711	1.39905e-05
6.332206	1.45475e-05
6.314701	1.51262e-05
6.297196	1.57275e-05
6.279691	1.63523e-05
6.262186	1.70015e-05
6.244681	1.7676e-05
6.227176	1.83768e-05
6.209671	1.91047e-05
6.192166	1.9861e-05
6.174661	2.06466e-05
6.157156	2.14626e-05
6.139651	2.23102e-05
6.122146	2.31906e-05
6.104641	2.4105e-05
6.087136	2.50546e-05
6.069631	2.60408e-05
6.052126	2.70649e-05
6.034621	2.81284e-05
6.017116	2.92326e-05
5.999610	3.03791e-05
5.982105	3.15695e-05
5.964600	3.28053e-05
5.947095	3.40882e-05
5.929590	3.54199e-05
5.912085	3.68022e-05
5.894580	3.8237e-05
5.877075	3.97261e-05
5.859570	4.12715e-05
5.842065	4.28752e-05
5.824560	4.45393e-05
5.807055	4.6266e-05
5.789550	4.80574e-05
5.772045	4.99159e-05
5.754540	5.18438e-05
5.737035	5.38435e-05
5.719530	5.59177e-05
5.702025	5.80688e-05
5.684520	6.02995e-05
5.667015	6.26126e-05
5.649510	6.50109e-05
5.632005	6.74973e-05
5.614500	7.00747e-05
5.596994	7.27463e-05
5.579489	7.55152e-05
5.561984	7.83847e-05
5.544479	8.1358e-05
5.526974	8.44385e-05
5.509469	8.76298e-05
5.491964	9.09355e-05
5.474459	9.43591e-05
5.456954	9.79044e-05
5.439449	0.000101575
5.421944	0.000105376
5.404439	0.000109309
5.386934	0.000113381
5.369429	0.000117593
5.351924	0.000121952
5.334419	0.000126461
5.316914	0.000131124
5.299409	0.000135946
5.281904	0.000140931
5.264399	0.000146083
5.246894	0.000151408
5.229389	0.000156908
5.211883	0.00016259
5.194378	0.000168458
5.176873	0.000174515
5.159368	0.000180766
5.141863	0.000187216
5.124358	0.000193869
5.106853	0.000200728
5.089348	0.000207798
5.071843	0.000215081
5.054338	0.000222583
5.036833	0.000230306
5.019328	0.000238252
5.001823	0.000246424
4.984318	0.000254824
4.966813	0.000263453
4.949308	0.000272311
4.931803	0.0002814
4.914298	0.000290717
4.896793	0.000300261
4.879288	0.000310027
4.861783	0.000320013
4.844278	0.00033021
4.826773	0.000340611
4.809267	0.000351204
4.791762	0.000361977
4.774257	0.000372912
4.756752	0.000383989
4.739247	0.000395183
4.721742	0.000406461
4.704237	0.000417786
4.686732	0.000429109
4.669227	0.00044037
4.651722	0.000451494
4.634217	0.000462383
4.616712	0.000472904
4.599207	0.000482877
4.581702	0.000492022
4.564197	0.000499856
&
```
