## Supplementary material for "All-at-once RNA folding with 3D motif prediction framed by evolutionary information": RF00473_snosnR54.cacofold.helixcov

```
# RMs = 1 L = 107

# RM_HELIX NESTED 39-44 82-87, nbp = 6 nbp_cov = 0
# pvals: 0.607794,0.607794,0.607794,0.607794,0.607794,0.607794
# aggregated NONE
NESTED  ::::::::::::::::::::::::::::::::::::::<<<<<<_____________________>>>>>>::::::::::::::::::
        :::::::::::::::::::::::::::::::::::::::::::::::::::::::::::::::::::::::::::::::::::::::::
```
