## Supplementary material for "All-at-once RNA folding with 3D motif prediction framed by evolutionary information": RF00473_snosnR54.cacofold.power

```
# Power analysis of CaCoFold structure 
#
# Powertype = SINGLE SUBSTITUTIONS
# covary  left_pos      right_pos    substitutions      power
#----------------------------------------------------------------
          39		87		4		0.07
          40		86		0		0.00
          41		85		0		0.00
          42		84		3		0.02
          43		83		2		0.00
          44		82		0		0.00
#
# BPAIRS 6
# avg substitutions per BP  1.5
# BPAIRS expected to covary 0.1 +/- 0.3
# BPAIRS observed to covary 0
#
```
