## Supplementary material for "All-at-once RNA folding with 3D motif prediction framed by evolutionary information": RF00473_snosnR54.surv

```
&
5.407275	0.000255363
5.367616	0.000510725
5.248641	0.000766088
5.050349	0.00102145
3.959744	0.00127681
3.880428	0.00153218
3.840769	0.00178754
3.801111	0.0020429
3.662307	0.00229826
3.523502	0.00255363
3.325210	0.00280899
3.265723	0.00306435
3.027773	0.00383044
2.908798	0.0040858
2.631189	0.00459653
2.571701	0.00485189
2.472556	0.00510725
2.214776	0.00536261
2.194947	0.00561798
2.175118	0.00587334
2.155289	0.00638407
2.016484	0.00663943
1.897509	0.00689479
1.857851	0.00715015
1.778534	0.00740552
1.699217	0.00791624
1.679388	0.0081716
1.639730	0.00842697
1.580242	0.00893769
1.560413	0.00919305
1.540584	0.00944842
1.461267	0.00995914
1.441438	0.0109806
1.421609	0.011236
1.401780	0.0114913
1.381951	0.0125128
1.362121	0.0127681
1.342292	0.0140449
1.322463	0.0143003
1.282805	0.0145557
1.262975	0.014811
1.243146	0.0158325
1.223317	0.0163432
1.183659	0.0168539
1.144000	0.0173647
1.124171	0.0178754
1.104342	0.0183861
1.064684	0.0196629
1.044854	0.0206844
1.025025	0.0222165
0.985367	0.0229826
0.965538	0.0234934
0.945709	0.0237487
0.925879	0.0242594
0.906050	0.0247702
0.886221	0.0250255
0.866392	0.0255363
0.846563	0.026047
0.787075	0.0263023
0.767246	0.0265577
0.747417	0.0270684
0.727588	0.0280899
0.707758	0.0283453
0.687929	0.028856
0.668100	0.0298774
0.648271	0.0306435
0.628442	0.031665
0.608612	0.0321757
0.588783	0.0331971
0.568954	0.0337079
0.549125	0.034474
0.529296	0.0347293
0.509467	0.03524
0.489637	0.0357508
0.469808	0.0365169
0.449979	0.038049
0.430150	0.0385598
0.410321	0.0395812
0.390491	0.0403473
0.370662	0.040858
0.350833	0.0426456
0.331004	0.0429009
0.311175	0.0444331
0.291346	0.0462206
0.271516	0.0472421
0.251687	0.0480082
0.231858	0.0495403
0.212029	0.0505618
0.192200	0.0515832
0.172370	0.0526047
0.152541	0.0536261
0.132712	0.0554137
0.112883	0.0574566
0.093054	0.0602656
0.073225	0.0633299
0.053395	0.0651175
0.033566	0.0681818
0.013737	0.0704801
-0.006092	0.822268
-0.025921	0.824055
-0.045751	0.828141
-0.065580	0.83427
-0.085409	0.84142
-0.105238	0.848825
-0.125067	0.856742
-0.144896	0.864147
-0.164726	0.871042
-0.184555	0.878703
-0.204384	0.884831
-0.224213	0.894791
-0.244042	0.902196
-0.263872	0.908325
-0.283701	0.914709
-0.303530	0.925689
-0.323359	0.931052
-0.343188	0.934372
-0.363017	0.938458
-0.382847	0.941267
-0.402676	0.946885
-0.422505	0.95097
-0.442334	0.954801
-0.462163	0.959142
-0.481993	0.961951
-0.501822	0.964505
-0.521651	0.967569
-0.541480	0.971655
-0.561309	0.972932
-0.581138	0.97523
-0.600968	0.977273
-0.620797	0.979316
-0.640626	0.983657
-0.660455	0.984934
-0.680284	0.985955
-0.700114	0.986721
-0.719943	0.989275
-0.739772	0.990041
-0.759601	0.990807
-0.779430	0.992084
-0.799259	0.992339
-0.819089	0.993361
-0.838918	0.994382
-0.858747	0.995148
-0.878576	0.995403
-0.898405	0.995659
-0.918235	0.99617
-0.938064	0.99668
-0.957893	0.996936
-0.997551	0.997702
-1.017380	0.997957
-1.057039	0.998468
-1.076868	0.998723
-1.116526	0.998979
-1.156185	0.999489
-1.176014	0.999745
-1.275160	1
&
10.999104	1.27681e-06
10.205937	2.55363e-06
9.630890	3.83044e-06
9.511915	5.10725e-06
9.353282	6.38407e-06
9.174819	7.66088e-06
9.075673	8.93769e-06
9.036015	1.02145e-05
9.016186	1.14913e-05
8.976527	1.27681e-05
8.936869	1.40449e-05
8.897211	1.65986e-05
8.877381	1.78754e-05
8.857552	1.91522e-05
8.837723	2.0429e-05
8.817894	2.17058e-05
8.778236	2.42594e-05
8.738577	2.68131e-05
8.718748	2.80899e-05
8.698919	3.06435e-05
8.679090	3.31971e-05
8.659260	3.4474e-05
8.639431	3.70276e-05
8.619602	4.0858e-05
8.599773	4.59653e-05
8.579944	4.97957e-05
8.560115	5.36261e-05
8.540285	5.61798e-05
8.520456	6.1287e-05
8.500627	6.63943e-05
8.480798	7.02247e-05
8.460969	7.27783e-05
8.441139	7.5332e-05
8.421310	8.04392e-05
8.401481	9.19305e-05
8.381652	9.83146e-05
8.361823	0.000103422
8.341994	0.00011236
8.322164	0.000114913
8.302335	0.00012002
8.282506	0.000127681
8.262677	0.000137896
8.242848	0.000141726
8.223018	0.00014811
8.203189	0.000160878
8.183360	0.000165986
8.163531	0.000174923
8.143702	0.000181307
8.123873	0.000188968
8.104043	0.000196629
8.084214	0.000201736
8.064385	0.000205567
8.044556	0.000209397
8.024727	0.000215781
8.004897	0.000219612
7.985068	0.000223442
7.965239	0.000233657
7.945410	0.000237487
7.925581	0.000246425
7.905752	0.000252809
7.885922	0.000257916
7.866093	0.000261747
7.846264	0.000265577
7.826435	0.000275792
7.806606	0.000282176
7.786776	0.000284729
7.766947	0.00029239
7.747118	0.000298774
7.727289	0.000305158
7.707460	0.000311542
7.687630	0.00031665
7.667801	0.000317926
7.647972	0.000325587
7.628143	0.000330695
7.608314	0.000337079
7.588485	0.00034474
7.568655	0.00034857
7.548826	0.000357508
7.528997	0.000361338
7.509168	0.000366445
7.489339	0.00037666
7.469509	0.000381767
7.449680	0.000388151
7.429851	0.000399642
7.410022	0.000409857
7.390193	0.000414964
7.370364	0.000420072
7.350534	0.000425179
7.330705	0.000431563
7.310876	0.000439224
7.291047	0.000444331
7.271218	0.000450715
7.251388	0.000457099
7.231559	0.00046859
7.211730	0.000477528
7.191901	0.000485189
7.172072	0.000494127
7.152243	0.000500511
7.132413	0.000504341
7.112584	0.000508172
7.092755	0.000509448
7.072926	0.000515832
7.053097	0.000523493
7.033267	0.000529877
7.013438	0.000541369
6.993609	0.000546476
6.973780	0.000557967
6.953951	0.000561798
6.934122	0.000568182
6.914292	0.000573289
6.894463	0.000578396
6.874634	0.000579673
6.854805	0.000588611
6.834976	0.000593718
6.815146	0.000602656
6.795317	0.000607763
6.775488	0.000615424
6.755659	0.000619254
6.735830	0.000629469
6.716001	0.00063713
6.696171	0.000646067
6.676342	0.000652451
6.656513	0.000662666
6.636684	0.000671604
6.616855	0.000675434
6.597025	0.000685649
6.577196	0.000693309
6.557367	0.000707354
6.537538	0.000718846
6.517709	0.000730337
6.497880	0.000735444
6.478050	0.000746936
6.458221	0.000759704
6.438392	0.000771195
6.418563	0.00078141
6.398734	0.000795455
6.378904	0.000803115
6.359075	0.000808223
6.339246	0.000823544
6.319417	0.000835036
6.299588	0.000840143
6.279759	0.000851634
6.259929	0.000859295
6.240100	0.00086951
6.220271	0.000879724
6.200442	0.000889939
6.180613	0.000898876
6.160783	0.000906537
6.140954	0.000912921
6.121125	0.000918029
6.101296	0.000938458
6.081467	0.000947395
6.061638	0.000960163
6.041808	0.000972932
6.021979	0.000990807
6.002150	0.000997191
5.982321	0.00100613
5.962492	0.00101251
5.942662	0.00102017
5.922833	0.00103422
5.903004	0.0010406
5.883175	0.00105082
5.863346	0.0010572
5.843517	0.00106869
5.823687	0.00107763
5.803858	0.00108784
5.784029	0.00109551
5.764200	0.001107
5.744371	0.00111849
5.724541	0.00112487
5.704712	0.00112998
5.684883	0.00113764
5.665054	0.00115169
5.645225	0.00116062
5.625396	0.00117084
5.605566	0.00118361
5.585737	0.00119382
5.565908	0.00119893
5.546079	0.0012117
5.526250	0.00122702
5.506420	0.00123723
5.486591	0.00124745
5.466762	0.00125128
5.446933	0.00126404
5.427104	0.00127809
5.407275	0.00129469
5.387445	0.00130107
5.367616	0.00131639
5.347787	0.00132916
5.327958	0.0013381
5.308129	0.00134959
5.288299	0.00135215
5.268470	0.00136619
5.248641	0.00137896
5.228812	0.00138917
5.208983	0.00139811
5.189154	0.00140577
5.169324	0.00141726
5.149495	0.00143769
5.129666	0.00144663
5.109837	0.00145046
5.090008	0.00146067
5.070178	0.00147217
5.050349	0.00147983
5.030520	0.00149259
5.010691	0.00149898
4.990862	0.00151047
4.971033	0.00152324
4.951203	0.0015309
4.931374	0.00154622
4.911545	0.00156027
4.891716	0.00157048
4.871887	0.00158325
4.852057	0.00159857
4.832228	0.00161006
4.812399	0.00162283
4.792570	0.00163687
4.772741	0.00165475
4.752912	0.0016739
4.733082	0.00167901
4.713253	0.00169433
4.693424	0.00170838
4.673595	0.00172242
4.653766	0.00173519
4.633936	0.00174413
4.614107	0.00175945
4.594278	0.00177477
4.574449	0.00179392
4.554620	0.00181307
4.534791	0.00183095
4.514961	0.00184116
4.495132	0.00185521
4.475303	0.00186159
4.455474	0.00188075
4.435645	0.00189607
4.415815	0.0019165
4.395986	0.00193182
4.376157	0.00194586
4.356328	0.00196246
4.336499	0.00198161
4.316670	0.00200332
4.296840	0.00201609
4.277011	0.00204162
4.257182	0.00207737
4.237353	0.00210419
4.217524	0.00213611
4.197694	0.0021808
4.177865	0.0022025
4.158036	0.00222676
4.138207	0.00224847
4.118378	0.00227528
4.098549	0.00230337
4.078719	0.00233657
4.058890	0.00236593
4.039061	0.00239147
4.019232	0.00241318
3.999403	0.0024617
3.979573	0.00249489
3.959744	0.00252809
3.939915	0.00256639
3.920086	0.00260087
3.900257	0.00262385
3.880428	0.0026596
3.860598	0.00268641
3.840769	0.00272472
3.820940	0.00277579
3.801111	0.00281793
3.781282	0.00285368
3.761452	0.00288815
3.741623	0.00293156
3.721794	0.00299413
3.701965	0.00304137
3.682136	0.00309499
3.662307	0.00315117
3.642477	0.00319842
3.622648	0.00324438
3.602819	0.00328396
3.582990	0.00333631
3.563161	0.00338355
3.543331	0.00343463
3.523502	0.00349719
3.503673	0.00356614
3.483844	0.00366318
3.464015	0.00373085
3.444186	0.0038547
3.424356	0.00395812
3.404527	0.00405899
3.384698	0.00416752
3.364869	0.00427477
3.345040	0.00442288
3.325210	0.00451864
3.305381	0.00465398
3.285552	0.00475485
3.265723	0.00486849
3.245894	0.00498085
3.226065	0.00508172
3.206235	0.00519025
3.186406	0.00532176
3.166577	0.00543922
3.146748	0.00554903
3.126919	0.0056665
3.107089	0.00577886
3.087260	0.00591547
3.067431	0.00604826
3.047602	0.00618999
3.027773	0.00632661
3.007944	0.00642492
2.988114	0.00653601
2.968285	0.00664964
2.948456	0.006762
2.928627	0.00685138
2.908798	0.00697012
2.888968	0.00708759
2.869139	0.0072025
2.849310	0.00733401
2.829481	0.00743361
2.809652	0.00757789
2.789823	0.00768897
2.769993	0.00779877
2.750164	0.00792646
2.730335	0.0080286
2.710506	0.00813713
2.690677	0.00824821
2.670847	0.00837717
2.651018	0.00848953
2.631189	0.00858401
2.611360	0.00869765
2.591531	0.00878958
2.571701	0.00887896
2.551872	0.00898366
2.532043	0.00910751
2.512214	0.0092288
2.492385	0.00933606
2.472556	0.00945352
2.452726	0.00958504
2.432897	0.00972804
2.413068	0.00987615
2.393239	0.00998596
2.373410	0.0100996
2.353580	0.0102566
2.333751	0.0104303
2.313922	0.0106001
2.294093	0.0107265
2.274264	0.0108759
2.254435	0.0110393
2.234605	0.0111887
2.214776	0.0113241
2.194947	0.0114671
2.175118	0.0116139
2.155289	0.0117824
2.135459	0.011974
2.115630	0.0121323
2.095801	0.0123366
2.075972	0.0125523
2.056143	0.0127924
2.036314	0.013049
2.016484	0.0133031
1.996655	0.0135866
1.976826	0.0139173
1.956997	0.0142824
1.937168	0.014594
1.917338	0.0148966
1.897509	0.0151673
1.877680	0.0154571
1.857851	0.0157227
1.838022	0.0160215
1.818193	0.0162934
1.798363	0.016582
1.778534	0.0169305
1.758705	0.0173251
1.738876	0.0177043
1.719047	0.0180746
1.699217	0.0185559
1.679388	0.0190692
1.659559	0.0196387
1.639730	0.0202554
1.619901	0.0208848
1.600072	0.0215998
1.580242	0.0222944
1.560413	0.0229941
1.540584	0.0236823
1.520755	0.0241931
1.500926	0.0246974
1.481096	0.0251353
1.461267	0.0256435
1.441438	0.0261044
1.421609	0.026559
1.401780	0.0270225
1.381951	0.0275153
1.362121	0.0280567
1.342292	0.0286006
1.322463	0.0290947
1.302634	0.0295186
1.282805	0.0300089
1.262975	0.0305082
1.243146	0.0310329
1.223317	0.0315832
1.203488	0.0321438
1.183659	0.0327477
1.163830	0.0333095
1.144000	0.0339479
1.124171	0.0346246
1.104342	0.0352273
1.084513	0.0358657
1.064684	0.0365066
1.044854	0.0371412
1.025025	0.0377503
1.005196	0.0383733
0.985367	0.0390296
0.965538	0.0396361
0.945709	0.0402413
0.925879	0.0409116
0.906050	0.0414939
0.886221	0.0421425
0.866392	0.0428767
0.846563	0.0435495
0.826733	0.0441777
0.806904	0.0448174
0.787075	0.0455043
0.767246	0.0461811
0.747417	0.0468705
0.727588	0.047537
0.707758	0.0481703
0.687929	0.0488739
0.668100	0.049525
0.648271	0.0502783
0.628442	0.05107
0.608612	0.051845
0.588783	0.0526711
0.568954	0.0535534
0.549125	0.0543616
0.529296	0.0552669
0.509467	0.0561568
0.489637	0.0571476
0.469808	0.0581844
0.449979	0.0593118
0.430150	0.0605235
0.410321	0.0618207
0.390491	0.0632533
0.370662	0.0646782
0.350833	0.0663419
0.331004	0.0680746
0.311175	0.0698698
0.291346	0.0716637
0.271516	0.073501
0.251687	0.075415
0.231858	0.0776788
0.212029	0.0801302
0.192200	0.0829213
0.172370	0.0856742
0.152541	0.0883861
0.132712	0.0912921
0.112883	0.094142
0.093054	0.0972663
0.073225	0.100868
0.053395	0.104798
0.033566	0.109242
0.013737	0.114851
-0.006092	0.607794
-0.025921	0.620749
-0.045751	0.641556
-0.065580	0.665523
-0.085409	0.690904
-0.105238	0.716033
-0.125067	0.739651
-0.144896	0.761217
-0.164726	0.781004
-0.184555	0.798823
-0.204384	0.815174
-0.224213	0.830174
-0.244042	0.843944
-0.263872	0.856424
-0.283701	0.868018
-0.303530	0.878705
-0.323359	0.888426
-0.343188	0.897321
-0.363017	0.905439
-0.382847	0.912903
-0.402676	0.91998
-0.422505	0.926339
-0.442334	0.932131
-0.462163	0.937384
-0.481993	0.942182
-0.501822	0.946722
-0.521651	0.950767
-0.541480	0.954512
-0.561309	0.957914
-0.581138	0.961182
-0.600968	0.964109
-0.620797	0.966901
-0.640626	0.96958
-0.660455	0.971994
-0.680284	0.974183
-0.700114	0.976101
-0.719943	0.97793
-0.739772	0.979611
-0.759601	0.98113
-0.779430	0.982639
-0.799259	0.983986
-0.819089	0.985249
-0.838918	0.986328
-0.858747	0.987365
-0.878576	0.988363
-0.898405	0.989294
-0.918235	0.990106
-0.938064	0.990896
-0.957893	0.991606
-0.977722	0.99228
-0.997551	0.992914
-1.017380	0.993543
-1.037210	0.994109
-1.057039	0.994614
-1.076868	0.995079
-1.096697	0.995499
-1.116526	0.99589
-1.136356	0.996272
-1.156185	0.996616
-1.176014	0.996941
-1.195843	0.997222
-1.215672	0.997487
-1.235501	0.997755
-1.255331	0.997981
-1.275160	0.998163
-1.294989	0.998329
-1.314818	0.998482
-1.334647	0.998627
-1.354477	0.998749
-1.374306	0.998876
-1.394135	0.998977
-1.413964	0.999062
-1.433793	0.999139
-1.453622	0.999202
-1.473452	0.999293
-1.493281	0.999365
-1.513110	0.999419
-1.532939	0.999479
-1.552768	0.999533
-1.572598	0.999567
-1.592427	0.99962
-1.612256	0.999657
-1.632085	0.999694
-1.651914	0.999722
-1.671743	0.999759
-1.691573	0.999793
-1.711402	0.999828
-1.731231	0.999848
-1.751060	0.999866
-1.770889	0.999881
-1.790719	0.999893
-1.810548	0.999906
-1.830377	0.999917
-1.850206	0.999931
-1.870035	0.999937
-1.889864	0.999943
-1.909694	0.999953
-1.929523	0.999957
-1.949352	0.99996
-1.969181	0.999964
-1.989010	0.999969
-2.008840	0.999971
-2.048498	0.999972
-2.068327	0.999976
-2.088156	0.99998
-2.107985	0.999982
-2.127815	0.999983
-2.147644	0.999987
-2.207131	0.999991
-2.246790	0.999992
-2.306277	0.999996
-2.385594	0.999997
-2.405423	0.999999
-2.861494	1
&
32.176670	3.59495e-26
32.156841	3.74978e-26
32.137012	3.91128e-26
32.117183	4.07973e-26
32.097354	4.25544e-26
32.077525	4.4387e-26
32.057695	4.62986e-26
32.037866	4.82925e-26
32.018037	5.03723e-26
31.998208	5.25416e-26
31.978379	5.48043e-26
31.958549	5.71644e-26
31.938720	5.96261e-26
31.918891	6.21938e-26
31.899062	6.4872e-26
31.879233	6.76656e-26
31.859404	7.05794e-26
31.839574	7.36186e-26
31.819745	7.67887e-26
31.799916	8.00953e-26
31.780087	8.35442e-26
31.760258	8.71415e-26
31.740428	9.08938e-26
31.720599	9.48075e-26
31.700770	9.88897e-26
31.680941	1.03148e-25
31.661112	1.07589e-25
31.641283	1.12221e-25
31.621453	1.17053e-25
31.601624	1.22093e-25
31.581795	1.2735e-25
31.561966	1.32833e-25
31.542137	1.38552e-25
31.522307	1.44517e-25
31.502478	1.50739e-25
31.482649	1.57229e-25
31.462820	1.63998e-25
31.442991	1.71058e-25
31.423162	1.78422e-25
31.403332	1.86103e-25
31.383503	1.94115e-25
31.363674	2.02472e-25
31.343845	2.11188e-25
31.324016	2.2028e-25
31.304186	2.29762e-25
31.284357	2.39653e-25
31.264528	2.4997e-25
31.244699	2.6073e-25
31.224870	2.71953e-25
31.205041	2.8366e-25
31.185211	2.9587e-25
31.165382	3.08606e-25
31.145553	3.2189e-25
31.125724	3.35745e-25
31.105895	3.50197e-25
31.086065	3.6527e-25
31.066236	3.80992e-25
31.046407	3.97391e-25
31.026578	4.14495e-25
31.006749	4.32335e-25
30.986920	4.50943e-25
30.967090	4.70352e-25
30.947261	4.90595e-25
30.927432	5.1171e-25
30.907603	5.33733e-25
30.887774	5.56704e-25
30.867944	5.80663e-25
30.848115	6.05653e-25
30.828286	6.31718e-25
30.808457	6.58904e-25
30.788628	6.8726e-25
30.768799	7.16836e-25
30.748969	7.47685e-25
30.729140	7.7986e-25
30.709311	8.1342e-25
30.689482	8.48424e-25
30.669653	8.84933e-25
30.649823	9.23013e-25
30.629994	9.62732e-25
30.610165	1.00416e-24
30.590336	1.04737e-24
30.570507	1.09244e-24
30.550678	1.13944e-24
30.530848	1.18847e-24
30.511019	1.23961e-24
30.491190	1.29294e-24
30.471361	1.34858e-24
30.451532	1.4066e-24
30.431702	1.46712e-24
30.411873	1.53024e-24
30.392044	1.59608e-24
30.372215	1.66475e-24
30.352386	1.73638e-24
30.332557	1.81108e-24
30.312727	1.889e-24
30.292898	1.97027e-24
30.273069	2.05503e-24
30.253240	2.14344e-24
30.233411	2.23565e-24
30.213581	2.33183e-24
30.193752	2.43214e-24
30.173923	2.53677e-24
30.154094	2.6459e-24
30.134265	2.75972e-24
30.114436	2.87844e-24
30.094606	3.00226e-24
30.074777	3.1314e-24
30.054948	3.2661e-24
30.035119	3.40659e-24
30.015290	3.55313e-24
29.995460	3.70596e-24
29.975631	3.86537e-24
29.955802	4.03163e-24
29.935973	4.20504e-24
29.916144	4.3859e-24
29.896315	4.57454e-24
29.876485	4.7713e-24
29.856656	4.97651e-24
29.836827	5.19055e-24
29.816998	5.41379e-24
29.797169	5.64663e-24
29.777339	5.88948e-24
29.757510	6.14277e-24
29.737681	6.40695e-24
29.717852	6.68249e-24
29.698023	6.96987e-24
29.678194	7.26961e-24
29.658364	7.58223e-24
29.638535	7.9083e-24
29.618706	8.24838e-24
29.598877	8.60309e-24
29.579048	8.97304e-24
29.559218	9.35889e-24
29.539389	9.76133e-24
29.519560	1.01811e-23
29.499731	1.06189e-23
29.479902	1.10755e-23
29.460073	1.15517e-23
29.440243	1.20484e-23
29.420414	1.25664e-23
29.400585	1.31068e-23
29.380756	1.36703e-23
29.360927	1.42581e-23
29.341097	1.48711e-23
29.321268	1.55105e-23
29.301439	1.61773e-23
29.281610	1.68729e-23
29.261781	1.75983e-23
29.241952	1.83549e-23
29.222122	1.9144e-23
29.202293	1.9967e-23
29.182464	2.08254e-23
29.162635	2.17207e-23
29.142806	2.26544e-23
29.122976	2.36283e-23
29.103147	2.46441e-23
29.083318	2.57035e-23
29.063489	2.68084e-23
29.043660	2.79608e-23
29.023831	2.91627e-23
29.004001	3.04162e-23
28.984172	3.17237e-23
28.964343	3.30873e-23
28.944514	3.45095e-23
28.924685	3.59928e-23
28.904855	3.75398e-23
28.885026	3.91534e-23
28.865197	4.08362e-23
28.845368	4.25914e-23
28.825539	4.44219e-23
28.805710	4.63312e-23
28.785880	4.83224e-23
28.766051	5.03992e-23
28.746222	5.25652e-23
28.726393	5.48243e-23
28.706564	5.71804e-23
28.686734	5.96378e-23
28.666905	6.22007e-23
28.647076	6.48737e-23
28.627247	6.76616e-23
28.607418	7.05692e-23
28.587589	7.36017e-23
28.567759	7.67645e-23
28.547930	8.00632e-23
28.528101	8.35035e-23
28.508272	8.70917e-23
28.488443	9.08339e-23
28.468613	9.47369e-23
28.448784	9.88076e-23
28.428955	1.03053e-22
28.409126	1.07481e-22
28.389297	1.12099e-22
28.369468	1.16915e-22
28.349638	1.21939e-22
28.329809	1.27178e-22
28.309980	1.32642e-22
28.290151	1.3834e-22
28.270322	1.44284e-22
28.250492	1.50482e-22
28.230663	1.56947e-22
28.210834	1.6369e-22
28.191005	1.70722e-22
28.171176	1.78056e-22
28.151347	1.85705e-22
28.131517	1.93682e-22
28.111688	2.02002e-22
28.091859	2.10679e-22
28.072030	2.19729e-22
28.052201	2.29168e-22
28.032371	2.39012e-22
28.012542	2.49278e-22
27.992713	2.59985e-22
27.972884	2.71152e-22
27.953055	2.82799e-22
27.933225	2.94945e-22
27.913396	3.07613e-22
27.893567	3.20825e-22
27.873738	3.34604e-22
27.853909	3.48975e-22
27.834080	3.63963e-22
27.814250	3.79594e-22
27.794421	3.95896e-22
27.774592	4.12898e-22
27.754763	4.3063e-22
27.734934	4.49124e-22
27.715104	4.68411e-22
27.695275	4.88526e-22
27.675446	5.09504e-22
27.655617	5.31383e-22
27.635788	5.54201e-22
27.615959	5.77999e-22
27.596129	6.02818e-22
27.576300	6.28702e-22
27.556471	6.55698e-22
27.536642	6.83852e-22
27.516813	7.13214e-22
27.496983	7.43837e-22
27.477154	7.75774e-22
27.457325	8.09082e-22
27.437496	8.43819e-22
27.417667	8.80047e-22
27.397838	9.1783e-22
27.378008	9.57235e-22
27.358179	9.9833e-22
27.338350	1.04119e-21
27.318521	1.08589e-21
27.298692	1.1325e-21
27.278862	1.18112e-21
27.259033	1.23182e-21
27.239204	1.2847e-21
27.219375	1.33985e-21
27.199546	1.39736e-21
27.179717	1.45735e-21
27.159887	1.5199e-21
27.140058	1.58514e-21
27.120229	1.65318e-21
27.100400	1.72414e-21
27.080571	1.79814e-21
27.060741	1.87532e-21
27.040912	1.95581e-21
27.021083	2.03975e-21
27.001254	2.12729e-21
26.981425	2.21859e-21
26.961596	2.31381e-21
26.941766	2.41311e-21
26.921937	2.51667e-21
26.902108	2.62467e-21
26.882279	2.7373e-21
26.862450	2.85477e-21
26.842620	2.97728e-21
26.822791	3.10504e-21
26.802962	3.23828e-21
26.783133	3.37724e-21
26.763304	3.52215e-21
26.743475	3.67328e-21
26.723645	3.8309e-21
26.703816	3.99527e-21
26.683987	4.1667e-21
26.664158	4.34547e-21
26.644329	4.53192e-21
26.624499	4.72636e-21
26.604670	4.92914e-21
26.584841	5.14061e-21
26.565012	5.36116e-21
26.545183	5.59116e-21
26.525354	5.83102e-21
26.505524	6.08117e-21
26.485695	6.34205e-21
26.465866	6.61412e-21
26.446037	6.89785e-21
26.426208	7.19374e-21
26.406378	7.50233e-21
26.386549	7.82414e-21
26.366720	8.15976e-21
26.346891	8.50976e-21
26.327062	8.87477e-21
26.307233	9.25543e-21
26.287403	9.65241e-21
26.267574	1.00664e-20
26.247745	1.04982e-20
26.227916	1.09484e-20
26.208087	1.1418e-20
26.188257	1.19077e-20
26.168428	1.24183e-20
26.148599	1.29509e-20
26.128770	1.35063e-20
26.108941	1.40855e-20
26.089112	1.46896e-20
26.069282	1.53195e-20
26.049453	1.59764e-20
26.029624	1.66615e-20
26.009795	1.7376e-20
25.989966	1.81211e-20
25.970136	1.88981e-20
25.950307	1.97084e-20
25.930478	2.05534e-20
25.910649	2.14347e-20
25.890820	2.23537e-20
25.870991	2.33121e-20
25.851161	2.43116e-20
25.831332	2.53539e-20
25.811503	2.64409e-20
25.791674	2.75745e-20
25.771845	2.87566e-20
25.752015	2.99894e-20
25.732186	3.1275e-20
25.712357	3.26157e-20
25.692528	3.40139e-20
25.672699	3.54719e-20
25.652870	3.69925e-20
25.633040	3.85782e-20
25.613211	4.02318e-20
25.593382	4.19563e-20
25.573553	4.37546e-20
25.553724	4.563e-20
25.533894	4.75857e-20
25.514065	4.96253e-20
25.494236	5.17522e-20
25.474407	5.39702e-20
25.454578	5.62832e-20
25.434749	5.86953e-20
25.414919	6.12107e-20
25.395090	6.38339e-20
25.375261	6.65694e-20
25.355432	6.94221e-20
25.335603	7.2397e-20
25.315773	7.54994e-20
25.295944	7.87345e-20
25.276115	8.21083e-20
25.256286	8.56265e-20
25.236457	8.92955e-20
25.216628	9.31215e-20
25.196798	9.71114e-20
25.176969	1.01272e-19
25.157140	1.05611e-19
25.137311	1.10136e-19
25.117482	1.14854e-19
25.097652	1.19775e-19
25.077823	1.24906e-19
25.057994	1.30257e-19
25.038165	1.35837e-19
25.018336	1.41656e-19
24.998507	1.47725e-19
24.978677	1.54053e-19
24.958848	1.60652e-19
24.939019	1.67533e-19
24.919190	1.74709e-19
24.899361	1.82192e-19
24.879531	1.89996e-19
24.859702	1.98134e-19
24.839873	2.0662e-19
24.820044	2.15469e-19
24.800215	2.24698e-19
24.780386	2.34321e-19
24.760556	2.44356e-19
24.740727	2.54821e-19
24.720898	2.65733e-19
24.701069	2.77113e-19
24.681240	2.8898e-19
24.661410	3.01355e-19
24.641581	3.14259e-19
24.621752	3.27716e-19
24.601923	3.41748e-19
24.582094	3.56381e-19
24.562265	3.7164e-19
24.542435	3.87553e-19
24.522606	4.04146e-19
24.502777	4.21449e-19
24.482948	4.39493e-19
24.463119	4.58309e-19
24.443289	4.7793e-19
24.423460	4.9839e-19
24.403631	5.19726e-19
24.383802	5.41975e-19
24.363973	5.65176e-19
24.344144	5.8937e-19
24.324314	6.14598e-19
24.304485	6.40906e-19
24.284656	6.68339e-19
24.264827	6.96946e-19
24.244998	7.26777e-19
24.225168	7.57884e-19
24.205339	7.90322e-19
24.185510	8.24147e-19
24.165681	8.59419e-19
24.145852	8.96199e-19
24.126023	9.34553e-19
24.106193	9.74548e-19
24.086364	1.01625e-18
24.066535	1.05974e-18
24.046706	1.10509e-18
24.026877	1.15238e-18
24.007047	1.20169e-18
23.987218	1.25311e-18
23.967389	1.30673e-18
23.947560	1.36264e-18
23.927731	1.42094e-18
23.907902	1.48174e-18
23.888072	1.54513e-18
23.868243	1.61124e-18
23.848414	1.68017e-18
23.828585	1.75205e-18
23.808756	1.827e-18
23.788926	1.90516e-18
23.769097	1.98666e-18
23.749268	2.07164e-18
23.729439	2.16026e-18
23.709610	2.25267e-18
23.689781	2.34902e-18
23.669951	2.4495e-18
23.650122	2.55427e-18
23.630293	2.66351e-18
23.610464	2.77743e-18
23.590635	2.89622e-18
23.570805	3.02009e-18
23.550976	3.14925e-18
23.531147	3.28393e-18
23.511318	3.42436e-18
23.491489	3.5708e-18
23.471660	3.7235e-18
23.451830	3.88272e-18
23.432001	4.04874e-18
23.412172	4.22187e-18
23.392343	4.40239e-18
23.372514	4.59062e-18
23.352684	4.7869e-18
23.332855	4.99156e-18
23.313026	5.20497e-18
23.293197	5.4275e-18
23.273368	5.65954e-18
23.253539	5.90148e-18
23.233709	6.15377e-18
23.213880	6.41684e-18
23.194051	6.69114e-18
23.174222	6.97716e-18
23.154393	7.2754e-18
23.134563	7.58638e-18
23.114734	7.91065e-18
23.094905	8.24877e-18
23.075076	8.60133e-18
23.055247	8.96894e-18
23.035418	9.35226e-18
23.015588	9.75196e-18
22.995759	1.01687e-17
22.975930	1.06033e-17
22.956101	1.10564e-17
22.936272	1.15289e-17
22.916442	1.20215e-17
22.896613	1.25352e-17
22.876784	1.30708e-17
22.856955	1.36293e-17
22.837126	1.42117e-17
22.817296	1.48189e-17
22.797467	1.5452e-17
22.777638	1.61122e-17
22.757809	1.68006e-17
22.737980	1.75183e-17
22.718151	1.82667e-17
22.698321	1.9047e-17
22.678492	1.98607e-17
22.658663	2.07091e-17
22.638834	2.15937e-17
22.619005	2.2516e-17
22.599175	2.34778e-17
22.579346	2.44806e-17
22.559517	2.55262e-17
22.539688	2.66164e-17
22.519859	2.77531e-17
22.500030	2.89384e-17
22.480200	3.01742e-17
22.460371	3.14628e-17
22.440542	3.28064e-17
22.420713	3.42073e-17
22.400884	3.5668e-17
22.381054	3.71911e-17
22.361225	3.87791e-17
22.341396	4.04349e-17
22.321567	4.21613e-17
22.301738	4.39614e-17
22.281909	4.58383e-17
22.262079	4.77953e-17
22.242250	4.98357e-17
22.222421	5.19632e-17
22.202592	5.41815e-17
22.182763	5.64944e-17
22.162933	5.8906e-17
22.143104	6.14204e-17
22.123275	6.40421e-17
22.103446	6.67756e-17
22.083617	6.96257e-17
22.063788	7.25973e-17
22.043958	7.56957e-17
22.024129	7.89262e-17
22.004300	8.22946e-17
21.984471	8.58065e-17
21.964642	8.94682e-17
21.944812	9.32861e-17
21.924983	9.72667e-17
21.905154	1.01417e-16
21.885325	1.05744e-16
21.865496	1.10256e-16
21.845667	1.14961e-16
21.825837	1.19865e-16
21.806008	1.24979e-16
21.786179	1.30311e-16
21.766350	1.3587e-16
21.746521	1.41667e-16
21.726691	1.4771e-16
21.706862	1.54011e-16
21.687033	1.6058e-16
21.667204	1.6743e-16
21.647375	1.74571e-16
21.627546	1.82017e-16
21.607716	1.8978e-16
21.587887	1.97874e-16
21.568058	2.06313e-16
21.548229	2.15111e-16
21.528400	2.24285e-16
21.508570	2.33849e-16
21.488741	2.43821e-16
21.468912	2.54218e-16
21.449083	2.65058e-16
21.429254	2.76359e-16
21.409425	2.88142e-16
21.389595	3.00428e-16
21.369766	3.13236e-16
21.349937	3.2659e-16
21.330108	3.40513e-16
21.310279	3.55029e-16
21.290449	3.70164e-16
21.270620	3.85943e-16
21.250791	4.02394e-16
21.230962	4.19546e-16
21.211133	4.37428e-16
21.191304	4.56072e-16
21.171474	4.75509e-16
21.151645	4.95775e-16
21.131816	5.16904e-16
21.111987	5.38932e-16
21.092158	5.61898e-16
21.072328	5.85842e-16
21.052499	6.10806e-16
21.032670	6.36832e-16
21.012841	6.63967e-16
20.993012	6.92257e-16
20.973183	7.21751e-16
20.953353	7.52501e-16
20.933524	7.84559e-16
20.913695	8.17982e-16
20.893866	8.52828e-16
20.874037	8.89157e-16
20.854207	9.27033e-16
20.834378	9.6652e-16
20.814549	1.00769e-15
20.794720	1.05061e-15
20.774891	1.09535e-15
20.755062	1.142e-15
20.735232	1.19064e-15
20.715403	1.24134e-15
20.695574	1.29421e-15
20.675745	1.34932e-15
20.655916	1.40678e-15
20.636086	1.46668e-15
20.616257	1.52913e-15
20.596428	1.59423e-15
20.576599	1.66211e-15
20.556770	1.73287e-15
20.536941	1.80664e-15
20.517111	1.88355e-15
20.497282	1.96373e-15
20.477453	2.04733e-15
20.457624	2.13447e-15
20.437795	2.22533e-15
20.417965	2.32004e-15
20.398136	2.41879e-15
20.378307	2.52173e-15
20.358478	2.62905e-15
20.338649	2.74094e-15
20.318820	2.85758e-15
20.298990	2.97918e-15
20.279161	3.10595e-15
20.259332	3.23811e-15
20.239503	3.37588e-15
20.219674	3.51952e-15
20.199844	3.66926e-15
20.180015	3.82536e-15
20.160186	3.9881e-15
20.140357	4.15776e-15
20.120528	4.33462e-15
20.100699	4.519e-15
20.080869	4.71122e-15
20.061040	4.91161e-15
20.041211	5.12051e-15
20.021382	5.33829e-15
20.001553	5.56532e-15
19.981723	5.802e-15
19.961894	6.04873e-15
19.942065	6.30595e-15
19.922236	6.57409e-15
19.902407	6.85362e-15
19.882578	7.14503e-15
19.862748	7.44881e-15
19.842919	7.7655e-15
19.823090	8.09564e-15
19.803261	8.4398e-15
19.783432	8.79857e-15
19.763602	9.17259e-15
19.743773	9.56248e-15
19.723944	9.96893e-15
19.704115	1.03926e-14
19.684286	1.08343e-14
19.664457	1.12948e-14
19.644627	1.17748e-14
19.624798	1.22752e-14
19.604969	1.27968e-14
19.585140	1.33406e-14
19.565311	1.39074e-14
19.545481	1.44983e-14
19.525652	1.51143e-14
19.505823	1.57565e-14
19.485994	1.64258e-14
19.466165	1.71236e-14
19.446336	1.7851e-14
19.426506	1.86093e-14
19.406677	1.93998e-14
19.386848	2.02238e-14
19.367019	2.10827e-14
19.347190	2.19781e-14
19.327360	2.29115e-14
19.307531	2.38845e-14
19.287702	2.48987e-14
19.267873	2.5956e-14
19.248044	2.70581e-14
19.228215	2.8207e-14
19.208385	2.94046e-14
19.188556	3.06529e-14
19.168727	3.19543e-14
19.148898	3.33108e-14
19.129069	3.47248e-14
19.109239	3.61988e-14
19.089410	3.77353e-14
19.069581	3.93369e-14
19.049752	4.10064e-14
19.029923	4.27468e-14
19.010094	4.45608e-14
18.990264	4.64518e-14
18.970435	4.8423e-14
18.950606	5.04777e-14
18.930777	5.26194e-14
18.910948	5.4852e-14
18.891118	5.71791e-14
18.871289	5.96049e-14
18.851460	6.21335e-14
18.831631	6.47692e-14
18.811802	6.75165e-14
18.791973	7.03803e-14
18.772143	7.33654e-14
18.752314	7.6477e-14
18.732485	7.97204e-14
18.712656	8.31012e-14
18.692827	8.66251e-14
18.672997	9.02983e-14
18.653168	9.41271e-14
18.633339	9.81181e-14
18.613510	1.02278e-13
18.593681	1.06614e-13
18.573852	1.11134e-13
18.554022	1.15845e-13
18.534193	1.20756e-13
18.514364	1.25874e-13
18.494535	1.31209e-13
18.474706	1.3677e-13
18.454876	1.42566e-13
18.435047	1.48608e-13
18.415218	1.54906e-13
18.395389	1.6147e-13
18.375560	1.68311e-13
18.355731	1.75443e-13
18.335901	1.82876e-13
18.316072	1.90623e-13
18.296243	1.98699e-13
18.276414	2.07116e-13
18.256585	2.15889e-13
18.236755	2.25033e-13
18.216926	2.34564e-13
18.197097	2.44498e-13
18.177268	2.54853e-13
18.157439	2.65645e-13
18.137610	2.76894e-13
18.117780	2.88618e-13
18.097951	3.00838e-13
18.078122	3.13575e-13
18.058293	3.26851e-13
18.038464	3.40688e-13
18.018634	3.55109e-13
17.998805	3.70141e-13
17.978976	3.85808e-13
17.959147	4.02137e-13
17.939318	4.19156e-13
17.919489	4.36894e-13
17.899659	4.55382e-13
17.879830	4.74652e-13
17.860001	4.94736e-13
17.840172	5.15668e-13
17.820343	5.37485e-13
17.800513	5.60223e-13
17.780684	5.83922e-13
17.760855	6.08622e-13
17.741026	6.34366e-13
17.721197	6.61197e-13
17.701367	6.89161e-13
17.681538	7.18306e-13
17.661709	7.48681e-13
17.641880	7.8034e-13
17.622051	8.13335e-13
17.602222	8.47724e-13
17.582392	8.83564e-13
17.562563	9.20917e-13
17.542734	9.59847e-13
17.522905	1.00042e-12
17.503076	1.04271e-12
17.483246	1.08678e-12
17.463417	1.13271e-12
17.443588	1.18058e-12
17.423759	1.23046e-12
17.403930	1.28246e-12
17.384101	1.33665e-12
17.364271	1.39312e-12
17.344442	1.45197e-12
17.324613	1.51331e-12
17.304784	1.57724e-12
17.284955	1.64386e-12
17.265125	1.71329e-12
17.245296	1.78565e-12
17.225467	1.86106e-12
17.205638	1.93965e-12
17.185809	2.02156e-12
17.165980	2.10691e-12
17.146150	2.19587e-12
17.126321	2.28857e-12
17.106492	2.38519e-12
17.086663	2.48587e-12
17.066834	2.5908e-12
17.047004	2.70015e-12
17.027175	2.81411e-12
17.007346	2.93287e-12
16.987517	3.05663e-12
16.967688	3.18561e-12
16.947859	3.32002e-12
16.928029	3.46009e-12
16.908200	3.60606e-12
16.888371	3.75818e-12
16.868542	3.9167e-12
16.848713	4.08191e-12
16.828883	4.25406e-12
16.809054	4.43347e-12
16.789225	4.62043e-12
16.769396	4.81526e-12
16.749567	5.01829e-12
16.729738	5.22987e-12
16.709908	5.45035e-12
16.690079	5.68011e-12
16.670250	5.91954e-12
16.650421	6.16904e-12
16.630592	6.42905e-12
16.610762	6.69999e-12
16.590933	6.98233e-12
16.571104	7.27654e-12
16.551275	7.58313e-12
16.531446	7.90262e-12
16.511617	8.23554e-12
16.491787	8.58246e-12
16.471958	8.94397e-12
16.452129	9.32068e-12
16.432300	9.71322e-12
16.412471	1.01223e-11
16.392641	1.05485e-11
16.372812	1.09927e-11
16.352983	1.14555e-11
16.333154	1.19378e-11
16.313325	1.24403e-11
16.293496	1.2964e-11
16.273666	1.35096e-11
16.253837	1.40782e-11
16.234008	1.46707e-11
16.214179	1.5288e-11
16.194350	1.59313e-11
16.174520	1.66016e-11
16.154691	1.73e-11
16.134862	1.80278e-11
16.115033	1.87861e-11
16.095204	1.95762e-11
16.075375	2.03995e-11
16.055545	2.12574e-11
16.035716	2.21513e-11
16.015887	2.30827e-11
15.996058	2.40532e-11
15.976229	2.50644e-11
15.956399	2.6118e-11
15.936570	2.72158e-11
15.916741	2.83597e-11
15.896912	2.95515e-11
15.877083	3.07933e-11
15.857254	3.20872e-11
15.837424	3.34354e-11
15.817595	3.48401e-11
15.797766	3.63037e-11
15.777937	3.78286e-11
15.758108	3.94174e-11
15.738278	4.10729e-11
15.718449	4.27977e-11
15.698620	4.45948e-11
15.678791	4.64671e-11
15.658962	4.8418e-11
15.639133	5.04505e-11
15.619303	5.25682e-11
15.599474	5.47746e-11
15.579645	5.70733e-11
15.559816	5.94684e-11
15.539987	6.19637e-11
15.520157	6.45635e-11
15.500328	6.72721e-11
15.480499	7.00941e-11
15.460670	7.30342e-11
15.440841	7.60974e-11
15.421012	7.92887e-11
15.401182	8.26135e-11
15.381353	8.60775e-11
15.361524	8.96863e-11
15.341695	9.34461e-11
15.321866	9.73632e-11
15.302036	1.01444e-10
15.282207	1.05695e-10
15.262378	1.10125e-10
15.242549	1.14739e-10
15.222720	1.19546e-10
15.202891	1.24555e-10
15.183061	1.29772e-10
15.163232	1.35208e-10
15.143403	1.4087e-10
15.123574	1.46769e-10
15.103745	1.52915e-10
15.083915	1.59317e-10
15.064086	1.65987e-10
15.044257	1.72935e-10
15.024428	1.80174e-10
15.004599	1.87714e-10
14.984770	1.95569e-10
14.964940	2.03753e-10
14.945111	2.12277e-10
14.925282	2.21158e-10
14.905453	2.30409e-10
14.885624	2.40046e-10
14.865794	2.50084e-10
14.845965	2.60542e-10
14.826136	2.71436e-10
14.806307	2.82784e-10
14.786478	2.94605e-10
14.766649	3.06919e-10
14.746819	3.19746e-10
14.726990	3.33108e-10
14.707161	3.47027e-10
14.687332	3.61526e-10
14.667503	3.76629e-10
14.647673	3.92361e-10
14.627844	4.08748e-10
14.608015	4.25818e-10
14.588186	4.43599e-10
14.568357	4.6212e-10
14.548528	4.81412e-10
14.528698	5.01507e-10
14.508869	5.22438e-10
14.489040	5.44241e-10
14.469211	5.66951e-10
14.449382	5.90605e-10
14.429552	6.15244e-10
14.409723	6.40908e-10
14.389894	6.67638e-10
14.370065	6.95481e-10
14.350236	7.24481e-10
14.330407	7.54686e-10
14.310577	7.86147e-10
14.290748	8.18915e-10
14.270919	8.53045e-10
14.251090	8.88594e-10
14.231261	9.25618e-10
14.211431	9.64181e-10
14.191602	1.00435e-09
14.171773	1.04618e-09
14.151944	1.08975e-09
14.132115	1.13512e-09
14.112286	1.18238e-09
14.092456	1.23161e-09
14.072627	1.28287e-09
14.052798	1.33626e-09
14.032969	1.39187e-09
14.013140	1.44978e-09
13.993310	1.5101e-09
13.973481	1.57291e-09
13.953652	1.63833e-09
13.933823	1.70646e-09
13.913994	1.77741e-09
13.894165	1.85131e-09
13.874335	1.92826e-09
13.854506	2.00841e-09
13.834677	2.09187e-09
13.814848	2.17879e-09
13.795019	2.26931e-09
13.775189	2.36357e-09
13.755360	2.46174e-09
13.735531	2.56397e-09
13.715702	2.67043e-09
13.695873	2.78129e-09
13.676044	2.89674e-09
13.656214	3.01696e-09
13.636385	3.14216e-09
13.616556	3.27253e-09
13.596727	3.40829e-09
13.576898	3.54966e-09
13.557068	3.69687e-09
13.537239	3.85016e-09
13.517410	4.00979e-09
13.497581	4.17601e-09
13.477752	4.34909e-09
13.457923	4.52932e-09
13.438093	4.71698e-09
13.418264	4.91239e-09
13.398435	5.11587e-09
13.378606	5.32774e-09
13.358777	5.54834e-09
13.338947	5.77805e-09
13.319118	6.01723e-09
13.299289	6.26626e-09
13.279460	6.52556e-09
13.259631	6.79555e-09
13.239802	7.07666e-09
13.219972	7.36935e-09
13.200143	7.67409e-09
13.180314	7.99138e-09
13.160485	8.32174e-09
13.140656	8.66569e-09
13.120826	9.02379e-09
13.100997	9.39663e-09
13.081168	9.78481e-09
13.061339	1.01889e-08
13.041510	1.06097e-08
13.021681	1.10478e-08
13.001851	1.15038e-08
12.982022	1.19786e-08
12.962193	1.24729e-08
12.942364	1.29875e-08
12.922535	1.35233e-08
12.902705	1.4081e-08
12.882876	1.46617e-08
12.863047	1.52661e-08
12.843218	1.58954e-08
12.823389	1.65505e-08
12.803560	1.72324e-08
12.783730	1.79423e-08
12.763901	1.86813e-08
12.744072	1.94506e-08
12.724243	2.02514e-08
12.704414	2.10851e-08
12.684584	2.19528e-08
12.664755	2.28561e-08
12.644926	2.37964e-08
12.625097	2.47752e-08
12.605268	2.5794e-08
12.585438	2.68545e-08
12.565609	2.79583e-08
12.545780	2.91073e-08
12.525951	3.03033e-08
12.506122	3.15481e-08
12.486293	3.28438e-08
12.466463	3.41924e-08
12.446634	3.55961e-08
12.426805	3.70571e-08
12.406976	3.85777e-08
12.387147	4.01604e-08
12.367317	4.18076e-08
12.347488	4.35221e-08
12.327659	4.53064e-08
12.307830	4.71634e-08
12.288001	4.90961e-08
12.268172	5.11076e-08
12.248342	5.3201e-08
12.228513	5.53796e-08
12.208684	5.76469e-08
12.188855	6.00064e-08
12.169026	6.2462e-08
12.149196	6.50174e-08
12.129367	6.76767e-08
12.109538	7.04441e-08
12.089709	7.3324e-08
12.069880	7.63208e-08
12.050051	7.94393e-08
12.030221	8.26845e-08
12.010392	8.60613e-08
11.990563	8.95752e-08
11.970734	9.32316e-08
11.950905	9.70363e-08
11.931075	1.00995e-07
11.911246	1.05114e-07
11.891417	1.09401e-07
11.871588	1.1386e-07
11.851759	1.18501e-07
11.831930	1.23329e-07
11.812100	1.28352e-07
11.792271	1.33579e-07
11.772442	1.39017e-07
11.752613	1.44674e-07
11.732784	1.5056e-07
11.712954	1.56684e-07
11.693125	1.63056e-07
11.673296	1.69684e-07
11.653467	1.7658e-07
11.633638	1.83754e-07
11.613809	1.91217e-07
11.593979	1.98981e-07
11.574150	2.07057e-07
11.554321	2.15459e-07
11.534492	2.24199e-07
11.514663	2.33291e-07
11.494833	2.42749e-07
11.475004	2.52587e-07
11.455175	2.6282e-07
11.435346	2.73464e-07
11.415517	2.84536e-07
11.395688	2.96053e-07
11.375858	3.08031e-07
11.356029	3.20491e-07
11.336200	3.33449e-07
11.316371	3.46928e-07
11.296542	3.60946e-07
11.276712	3.75525e-07
11.256883	3.90688e-07
11.237054	4.06458e-07
11.217225	4.22859e-07
11.197396	4.39915e-07
11.177567	4.57653e-07
11.157737	4.76099e-07
11.137908	4.95282e-07
11.118079	5.1523e-07
11.098250	5.35974e-07
11.078421	5.57544e-07
11.058591	5.79975e-07
11.038762	6.03298e-07
11.018933	6.27551e-07
10.999104	6.52768e-07
10.979275	6.78988e-07
10.959446	7.06251e-07
10.939616	7.34596e-07
10.919787	7.64067e-07
10.899958	7.94708e-07
10.880129	8.26565e-07
10.860300	8.59684e-07
10.840470	8.94116e-07
10.820641	9.29912e-07
10.800812	9.67124e-07
10.780983	1.00581e-06
10.761154	1.04602e-06
10.741325	1.08783e-06
10.721495	1.13128e-06
10.701666	1.17645e-06
10.681837	1.2234e-06
10.662008	1.27221e-06
10.642179	1.32293e-06
10.622349	1.37565e-06
10.602520	1.43045e-06
10.582691	1.48741e-06
10.562862	1.5466e-06
10.543033	1.60811e-06
10.523204	1.67205e-06
10.503374	1.73849e-06
10.483545	1.80753e-06
10.463716	1.87928e-06
10.443887	1.95384e-06
10.424058	2.03131e-06
10.404228	2.11182e-06
10.384399	2.19546e-06
10.364570	2.28238e-06
10.344741	2.37269e-06
10.324912	2.46651e-06
10.305083	2.56399e-06
10.285253	2.66527e-06
10.265424	2.77048e-06
10.245595	2.87979e-06
10.225766	2.99334e-06
10.205937	3.1113e-06
10.186107	3.23383e-06
10.166278	3.3611e-06
10.146449	3.49331e-06
10.126620	3.63063e-06
10.106791	3.77325e-06
10.086962	3.92138e-06
10.067132	4.07523e-06
10.047303	4.23501e-06
10.027474	4.40094e-06
10.007645	4.57325e-06
9.987816	4.75219e-06
9.967986	4.93801e-06
9.948157	5.13095e-06
9.928328	5.33128e-06
9.908499	5.53929e-06
9.888670	5.75526e-06
9.868841	5.97948e-06
9.849011	6.21226e-06
9.829182	6.45392e-06
9.809353	6.70478e-06
9.789524	6.9652e-06
9.769695	7.23551e-06
9.749865	7.51609e-06
9.730036	7.80731e-06
9.710207	8.10956e-06
9.690378	8.42326e-06
9.670549	8.74881e-06
9.650720	9.08665e-06
9.630890	9.43724e-06
9.611061	9.80103e-06
9.591232	1.01785e-05
9.571403	1.05701e-05
9.551574	1.09765e-05
9.531744	1.13981e-05
9.511915	1.18354e-05
9.492086	1.22891e-05
9.472257	1.27597e-05
9.452428	1.32479e-05
9.432599	1.37542e-05
9.412769	1.42793e-05
9.392940	1.48239e-05
9.373111	1.53887e-05
9.353282	1.59743e-05
9.333453	1.65816e-05
9.313623	1.72113e-05
9.293794	1.78641e-05
9.273965	1.85409e-05
9.254136	1.92426e-05
9.234307	1.99699e-05
9.214478	2.07238e-05
9.194648	2.15052e-05
9.174819	2.23151e-05
9.154990	2.31544e-05
9.135161	2.40241e-05
9.115332	2.49253e-05
9.095502	2.58591e-05
9.075673	2.68265e-05
9.055844	2.78287e-05
9.036015	2.88669e-05
9.016186	2.99423e-05
8.996357	3.10561e-05
8.976527	3.22097e-05
8.956698	3.34042e-05
8.936869	3.46411e-05
8.917040	3.59218e-05
8.897211	3.72477e-05
8.877381	3.86203e-05
8.857552	4.0041e-05
8.837723	4.15116e-05
8.817894	4.30334e-05
8.798065	4.46083e-05
8.778236	4.62378e-05
8.758406	4.79237e-05
8.738577	4.96677e-05
8.718748	5.14717e-05
8.698919	5.33375e-05
8.679090	5.52671e-05
8.659260	5.72623e-05
8.639431	5.93252e-05
8.619602	6.14578e-05
8.599773	6.36622e-05
8.579944	6.59404e-05
8.560115	6.82947e-05
8.540285	7.07273e-05
8.520456	7.32404e-05
8.500627	7.58363e-05
8.480798	7.85174e-05
8.460969	8.1286e-05
8.441139	8.41445e-05
8.421310	8.70954e-05
8.401481	9.01411e-05
8.381652	9.32843e-05
8.361823	9.65273e-05
8.341994	9.98729e-05
8.322164	0.000103324
8.302335	0.000106882
8.282506	0.00011055
8.262677	0.000114332
8.242848	0.000118229
8.223018	0.000122245
8.203189	0.000126381
8.183360	0.000130641
8.163531	0.000135027
8.143702	0.000139541
8.123873	0.000144187
8.104043	0.000148967
8.084214	0.000153882
8.064385	0.000158937
8.044556	0.000164132
8.024727	0.00016947
8.004897	0.000174953
7.985068	0.000180583
7.965239	0.000186362
7.945410	0.000192291
7.925581	0.000198373
7.905752	0.000204607
7.885922	0.000210996
7.866093	0.00021754
7.846264	0.000224239
7.826435	0.000231093
7.806606	0.000238103
7.786776	0.000245267
7.766947	0.000252585
7.747118	0.000260055
7.727289	0.000267674
7.707460	0.00027544
7.687630	0.00028335
7.667801	0.0002914
7.647972	0.000299584
7.628143	0.000307897
7.608314	0.000316331
7.588485	0.00032488
7.568655	0.000333534
7.548826	0.000342283
7.528997	0.000351114
7.509168	0.000360016
7.489339	0.000368972
7.469509	0.000377965
7.449680	0.000386977
7.429851	0.000395985
7.410022	0.000404966
7.390193	0.000413892
7.370364	0.000422733
7.350534	0.000431454
7.330705	0.000440016
7.310876	0.000448376
7.291047	0.000456485
7.271218	0.000464285
7.251388	0.000471712
7.231559	0.000478692
7.211730	0.000485136
7.191901	0.000490942
7.172072	0.00049598
7.152243	0.000500086
7.132413	0.000503026
&
```
