## Supplementary material for "All-at-once RNA folding with 3D motif prediction framed by evolutionary information": RF00474_snosnR57.cacofold.cov

```
#
# Method Target_E-val [cov_min,cov_max] [FP | TP True Found | Sen PPV F] 
# GTp    0.05           [-2.05,5.24]    [0 | 1 3 1 | 33.33 100.00 50.00] 
#
# in_CaCoFold in_given  left_pos      right_pos  score            E-value       pvalue       substitutions    power
#------------------------------------------------------------------------------------------------------------------------
*	*	         3	        98	2.32659	0.0396435	0.00991087	3		0.02
```
