## Supplementary material for "All-at-once RNA folding with 3D motif prediction framed by evolutionary information": RF00474_snosnR57.cacofold.helixcov

```
# RMs = 1 L = 100

# RM_HELIX NESTED 1-3 98-100, nbp = 3 nbp_cov = 1
# pvals: 0.963235,0.977186,0.00991087
# aggregated NONE
NESTED  <<<___________________________________________________________________________________________>>>
        ::<___________________________________________________________________________________________>::
```
