## Supplementary material for "All-at-once RNA folding with 3D motif prediction framed by evolutionary information": RF00474_snosnR57.helixcov

```
# RMs = 1 L = 100

# RM_HELIX NESTED 1-4 97-100, nbp = 4 nbp_cov = 1
# pvals: 0.963235,0.977186,0.00991087,0.957088
# aggregated NONE
NESTED  <<<<_________________________________________________________________________________________>>>>
        ::<___________________________________________________________________________________________>::
```
