## Supplementary material for "All-at-once RNA folding with 3D motif prediction framed by evolutionary information": RF00474_snosnR57.surv

```
2.313019	0.25
-0.586217	0.5
-0.638613	0.75
-0.795800	1
&
5.229720	0.000214961
5.194789	0.000429923
5.002671	0.000644884
4.932810	0.00107481
4.705761	0.00128977
4.688296	0.00150473
4.356456	0.00171969
4.234199	0.00193465
4.059546	0.00214961
3.919824	0.00236457
3.640380	0.0027945
3.395866	0.00322442
3.291074	0.00365434
3.273609	0.0038693
3.186282	0.00429923
3.168817	0.00451419
3.098956	0.00494411
3.046560	0.00515907
3.011630	0.00537403
2.959234	0.00558899
2.924303	0.0066638
2.749651	0.00687876
2.697255	0.00730868
2.574998	0.00752365
2.522602	0.00773861
2.470206	0.00838349
2.417810	0.00859845
2.400345	0.00924334
2.382880	0.00967326
2.365415	0.00988822
2.190762	0.0103181
2.173296	0.0107481
2.138366	0.010963
2.120901	0.0120378
2.033574	0.0124678
1.946248	0.0128977
1.911317	0.0133276
1.876387	0.0137575
1.823991	0.0141874
1.789060	0.0146174
1.736665	0.0150473
1.719199	0.0152623
1.701734	0.0154772
1.631873	0.0156922
1.579477	0.0159071
1.562012	0.0163371
1.509616	0.016767
1.474685	0.0169819
1.457220	0.0176268
1.422290	0.0184867
1.369894	0.0187016
1.334963	0.0193465
1.317498	0.0197764
1.300033	0.0204213
1.247637	0.0208512
1.212706	0.0212812
1.195241	0.0214961
1.177776	0.0217111
1.142845	0.022141
1.125380	0.022356
1.107915	0.0227859
1.090449	0.0232158
1.072984	0.0240757
1.055519	0.0245056
1.038054	0.0249355
1.020588	0.0260103
1.003123	0.0268702
0.968193	0.0270851
0.950727	0.027515
0.933262	0.0281599
0.915797	0.0283749
0.898331	0.0288048
0.880866	0.0292347
0.863401	0.0303095
0.845936	0.0315993
0.828470	0.0322442
0.811005	0.0324592
0.793540	0.0337489
0.776075	0.0341788
0.758609	0.0343938
0.741144	0.0346088
0.688748	0.0354686
0.671283	0.0365434
0.653818	0.0367584
0.636352	0.0371883
0.618887	0.0380482
0.601422	0.0384781
0.583956	0.0395529
0.566491	0.0401978
0.549026	0.0410576
0.531561	0.0417025
0.514095	0.0425623
0.496630	0.044282
0.479165	0.0451419
0.461700	0.0453568
0.444234	0.0460017
0.426769	0.0462167
0.409304	0.0464316
0.391838	0.0477214
0.374373	0.0481513
0.356908	0.0492261
0.339443	0.0509458
0.321977	0.0533104
0.287047	0.0548151
0.269582	0.055675
0.252116	0.0563199
0.234651	0.0567498
0.217186	0.0584695
0.199720	0.0597592
0.182255	0.0621238
0.164790	0.0627687
0.147325	0.0634136
0.129859	0.066423
0.112394	0.0672829
0.094929	0.0698624
0.077464	0.0733018
0.059998	0.0743766
0.042533	0.0754514
0.025068	0.0765262
0.007602	0.150903
-0.009863	0.830181
-0.027328	0.83233
-0.044793	0.836199
-0.062259	0.840284
-0.079724	0.844583
-0.097189	0.848237
-0.114655	0.852752
-0.132120	0.859415
-0.149585	0.863929
-0.167050	0.868444
-0.184516	0.871023
-0.201981	0.876182
-0.219446	0.880267
-0.236911	0.885856
-0.254377	0.889725
-0.271842	0.894239
-0.289307	0.896174
-0.306773	0.899398
-0.324238	0.906277
-0.341703	0.909931
-0.359168	0.913586
-0.376634	0.91767
-0.394099	0.923904
-0.411564	0.927558
-0.429029	0.933362
-0.446495	0.936156
-0.463960	0.938736
-0.481425	0.942175
-0.498891	0.944755
-0.516356	0.94712
-0.533821	0.951204
-0.551286	0.952279
-0.568752	0.954643
-0.586217	0.957438
-0.603682	0.959372
-0.621147	0.961952
-0.638613	0.963887
-0.656078	0.964961
-0.673543	0.966896
-0.691009	0.967111
-0.708474	0.968831
-0.725939	0.969475
-0.743404	0.97098
-0.760870	0.972915
-0.778335	0.974635
-0.795800	0.975494
-0.813265	0.976784
-0.830731	0.977859
-0.848196	0.978289
-0.865661	0.980009
-0.883127	0.981083
-0.900592	0.983878
-0.918057	0.984093
-0.935522	0.986887
-0.952988	0.987102
-0.970453	0.987532
-0.987918	0.988177
-1.005384	0.988607
-1.022849	0.989037
-1.075245	0.990112
-1.092710	0.990327
-1.110175	0.990542
-1.127640	0.990972
-1.145106	0.991402
-1.162571	0.992261
-1.180036	0.993121
-1.214967	0.993551
-1.232432	0.993766
-1.249897	0.994411
-1.267363	0.994626
-1.284828	0.995056
-1.302293	0.995271
-1.337224	0.995701
-1.424550	0.996131
-1.459481	0.996346
-1.494411	0.996561
-1.511876	0.996991
-1.529342	0.99742
-1.546807	0.997635
-1.599203	0.99785
-1.616668	0.998065
-1.634133	0.998495
-1.651599	0.998925
-1.721460	0.99914
-1.738925	0.999355
-1.948508	0.999785
-2.053300	1
&
6.941316	1.07388e-06
6.906386	2.14777e-06
6.801594	3.22165e-06
6.749198	4.29553e-06
6.225240	5.36942e-06
6.190310	8.59107e-06
6.068053	9.66495e-06
6.033122	1.07388e-05
6.015657	1.18127e-05
5.998192	1.28866e-05
5.928331	1.39605e-05
5.910865	1.50344e-05
5.893400	1.61082e-05
5.875935	1.8256e-05
5.771143	1.93299e-05
5.718747	2.04038e-05
5.701282	2.14777e-05
5.683817	2.36254e-05
5.631421	2.46993e-05
5.544095	2.7921e-05
5.526629	2.89948e-05
5.509164	3.00687e-05
5.491699	3.11426e-05
5.474233	3.43643e-05
5.456768	3.6512e-05
5.421838	4.08076e-05
5.404372	4.29553e-05
5.386907	4.40292e-05
5.369442	4.83247e-05
5.351976	5.15464e-05
5.334511	5.4768e-05
5.317046	5.79897e-05
5.299581	6.22852e-05
5.282115	6.87285e-05
5.264650	7.19502e-05
5.247185	8.05412e-05
5.229720	8.37629e-05
5.212254	8.59107e-05
5.194789	9.66495e-05
5.177324	0.000102019
5.159858	0.000107388
5.142393	0.000115979
5.124928	0.000122423
5.107463	0.000131014
5.089997	0.000150344
5.072532	0.000165378
5.055067	0.000173969
5.037602	0.000180412
5.020136	0.000181486
5.002671	0.000193299
4.985206	0.000199742
4.967740	0.000215851
4.950275	0.000229811
4.932810	0.000239476
4.915345	0.000252363
4.897879	0.000266323
4.880414	0.000277062
4.862949	0.000284579
4.845484	0.000299613
4.828018	0.000306057
4.810553	0.000323239
4.793088	0.000342569
4.775622	0.000356529
4.758157	0.000371564
4.740692	0.000387672
4.723227	0.000395189
4.705761	0.000413445
4.688296	0.000432775
4.670831	0.000453179
4.653365	0.000463918
4.635900	0.000483247
4.618435	0.00049506
4.600970	0.000507947
4.583504	0.000525129
4.566039	0.000535868
4.548574	0.000551976
4.531109	0.000579897
4.513643	0.00059171
4.496178	0.000604596
4.478713	0.000618557
4.461247	0.000627148
4.443782	0.000640034
4.426317	0.000648625
4.408852	0.000657216
4.391386	0.000672251
4.373921	0.00068299
4.356456	0.000695876
4.338991	0.000706615
4.321525	0.000720576
4.304060	0.000736684
4.286595	0.000748497
4.269129	0.000767826
4.251664	0.000776418
4.234199	0.000794674
4.216734	0.000805412
4.199268	0.000817225
4.181803	0.000831186
4.164338	0.000840851
4.146873	0.000849442
4.129407	0.00086018
4.111942	0.000878436
4.094477	0.000899914
4.077011	0.000914948
4.059546	0.000933204
4.042081	0.000947165
4.024616	0.000958978
4.007150	0.000987973
3.989685	0.00101052
3.972220	0.001032
3.954755	0.00105241
3.937289	0.00108462
3.919824	0.00111254
3.902359	0.00113832
3.884893	0.00117268
3.867428	0.00119201
3.849963	0.00123389
3.832498	0.0012747
3.815032	0.00131551
3.797567	0.00135846
3.780102	0.0013982
3.762636	0.00143686
3.745171	0.00146907
3.727706	0.0015174
3.710241	0.00156787
3.692775	0.00160546
3.675310	0.00165485
3.657845	0.00168277
3.640380	0.00171929
3.622914	0.00176224
3.605449	0.00180949
3.587984	0.00185352
3.570518	0.00189863
3.553053	0.00195017
3.535588	0.00198561
3.518123	0.00202857
3.500657	0.00207904
3.483192	0.00212092
3.465727	0.00217354
3.448262	0.00220683
3.430796	0.00224227
3.413331	0.00228415
3.395866	0.00232818
3.378400	0.00238617
3.360935	0.00244094
3.343470	0.00252148
3.326005	0.00258162
3.308539	0.00264497
3.291074	0.00272766
3.273609	0.00281465
3.256144	0.00287693
3.238678	0.00294566
3.221213	0.00304231
3.203748	0.00309815
3.186282	0.00316259
3.168817	0.00325601
3.151352	0.00332259
3.133887	0.0034128
3.116421	0.00349764
3.098956	0.00358247
3.081491	0.00364905
3.064025	0.00374893
3.046560	0.0038445
3.029095	0.00396478
3.011630	0.00407216
2.994164	0.00418063
2.976699	0.00428265
2.959234	0.00439326
2.941769	0.00452212
2.924303	0.00466817
2.906838	0.00479918
2.889373	0.00499463
2.871907	0.00513746
2.854442	0.00528995
2.836977	0.00541559
2.819512	0.00554338
2.802046	0.00569695
2.784581	0.00582259
2.767116	0.00596972
2.749651	0.0061104
2.732185	0.00625322
2.714720	0.00643793
2.697255	0.00656787
2.679789	0.00670962
2.662324	0.0068546
2.644859	0.00706186
2.627394	0.00724012
2.609928	0.00735932
2.592463	0.00750966
2.574998	0.00768149
2.557533	0.00782646
2.540067	0.00796821
2.522602	0.00814648
2.505137	0.00834407
2.487671	0.00849119
2.470206	0.00862973
2.452741	0.00878007
2.435276	0.00894867
2.417810	0.00913982
2.400345	0.00924828
2.382880	0.00936641
2.365415	0.00950064
2.347949	0.00966173
2.330484	0.00979811
2.313019	0.00991087
2.295553	0.0100354
2.278088	0.0102019
2.260623	0.0103952
2.243158	0.0105488
2.225692	0.0106701
2.208227	0.0108215
2.190762	0.0109568
2.173296	0.0111319
2.155831	0.011293
2.138366	0.0114369
2.120901	0.0116001
2.103435	0.0117451
2.085970	0.0118965
2.068505	0.0120253
2.051040	0.0121671
2.033574	0.0123121
2.016109	0.0124366
1.998644	0.0125773
1.981178	0.0127201
1.963713	0.0128415
1.946248	0.0129543
1.928783	0.013067
1.911317	0.0131819
1.893852	0.0132818
1.876387	0.0134074
1.858922	0.0135717
1.841456	0.0137232
1.823991	0.01391
1.806526	0.014084
1.789060	0.0142676
1.771595	0.0144684
1.754130	0.0146832
1.736665	0.0149195
1.719199	0.0151493
1.701734	0.0153877
1.684269	0.0156723
1.666804	0.0159525
1.649338	0.0162393
1.631873	0.0165421
1.614408	0.0169051
1.596942	0.0171896
1.579477	0.0175677
1.562012	0.017965
1.544547	0.0183441
1.527081	0.0187983
1.509616	0.0192547
1.492151	0.0197648
1.474685	0.0204285
1.457220	0.0211179
1.439755	0.0219373
1.422290	0.0227899
1.404824	0.0237178
1.387359	0.0246155
1.369894	0.0253984
1.352429	0.0260793
1.334963	0.026788
1.317498	0.0273958
1.300033	0.0280885
1.282567	0.0286684
1.265102	0.0292655
1.247637	0.0298088
1.230172	0.0302663
1.212706	0.030712
1.195241	0.0311072
1.177776	0.0315195
1.160311	0.0318825
1.142845	0.0322809
1.125380	0.0327062
1.107915	0.0331143
1.090449	0.0334815
1.072984	0.0338638
1.055519	0.0342558
1.038054	0.034622
1.020588	0.0349678
1.003123	0.0353823
0.985658	0.0357131
0.968193	0.0360878
0.950727	0.0364669
0.933262	0.0368847
0.915797	0.0373185
0.898331	0.0377513
0.880866	0.0382195
0.863401	0.038663
0.845936	0.0391183
0.828470	0.0396113
0.811005	0.0400548
0.793540	0.0405509
0.776075	0.0409697
0.758609	0.0414476
0.741144	0.0419223
0.723679	0.042456
0.706213	0.0429618
0.688748	0.043517
0.671283	0.0440915
0.653818	0.0446714
0.636352	0.0453082
0.618887	0.0459858
0.601422	0.046657
0.583956	0.0473529
0.566491	0.0480606
0.549026	0.0487908
0.531561	0.0495576
0.514095	0.0502867
0.496630	0.0510578
0.479165	0.0518771
0.461700	0.0527116
0.444234	0.0536491
0.426769	0.054549
0.409304	0.055334
0.391838	0.0563402
0.374373	0.0572788
0.356908	0.0583086
0.339443	0.0593245
0.321977	0.0602867
0.304512	0.0612897
0.287047	0.0622648
0.269582	0.0632807
0.252116	0.0643277
0.234651	0.0653393
0.217186	0.0664197
0.199720	0.0676192
0.182255	0.0689175
0.164790	0.0702373
0.147325	0.0717343
0.129859	0.0734064
0.112394	0.075436
0.094929	0.0776375
0.077464	0.0799474
0.059998	0.0824238
0.042533	0.0848969
0.025068	0.0879285
0.007602	0.170649
-0.009863	0.734186
-0.027328	0.744467
-0.044793	0.757697
-0.062259	0.771208
-0.079724	0.784481
-0.097189	0.796473
-0.114655	0.807641
-0.132120	0.818536
-0.149585	0.828566
-0.167050	0.837994
-0.184516	0.84705
-0.201981	0.855402
-0.219446	0.8632
-0.236911	0.870419
-0.254377	0.877461
-0.271842	0.88388
-0.289307	0.890043
-0.306773	0.895943
-0.324238	0.901676
-0.341703	0.907009
-0.359168	0.912303
-0.376634	0.917276
-0.394099	0.92183
-0.411564	0.926186
-0.429029	0.93018
-0.446495	0.933944
-0.463960	0.937454
-0.481425	0.94081
-0.498891	0.943985
-0.516356	0.946903
-0.533821	0.949602
-0.551286	0.952263
-0.568752	0.954878
-0.586217	0.957088
-0.603682	0.959327
-0.621147	0.96131
-0.638613	0.963235
-0.656078	0.965159
-0.673543	0.966914
-0.691009	0.968593
-0.708474	0.9702
-0.725939	0.971625
-0.743404	0.973096
-0.760870	0.974518
-0.778335	0.975902
-0.795800	0.977186
-0.813265	0.978371
-0.830731	0.979701
-0.848196	0.980917
-0.865661	0.982054
-0.883127	0.983111
-0.900592	0.984133
-0.918057	0.985034
-0.935522	0.986062
-0.952988	0.98699
-0.970453	0.987887
-0.987918	0.98888
-1.005384	0.989699
-1.022849	0.990511
-1.040314	0.991237
-1.057779	0.992008
-1.075245	0.992741
-1.092710	0.993403
-1.110175	0.993958
-1.127640	0.994514
-1.145106	0.995071
-1.162571	0.995548
-1.180036	0.99602
-1.197502	0.996439
-1.214967	0.996793
-1.232432	0.997128
-1.249897	0.997422
-1.267363	0.997691
-1.284828	0.997912
-1.302293	0.998164
-1.319758	0.998369
-1.337224	0.998542
-1.354689	0.998698
-1.372154	0.998835
-1.389620	0.998952
-1.407085	0.999055
-1.424550	0.999157
-1.442015	0.999252
-1.459481	0.99933
-1.476946	0.999395
-1.494411	0.99948
-1.511876	0.999532
-1.529342	0.999577
-1.546807	0.999634
-1.564272	0.999665
-1.581738	0.999694
-1.599203	0.999732
-1.616668	0.999768
-1.634133	0.999782
-1.651599	0.999815
-1.669064	0.99985
-1.686529	0.999879
-1.703995	0.999888
-1.721460	0.999898
-1.738925	0.999907
-1.756390	0.999918
-1.773856	0.99993
-1.791321	0.99994
-1.808786	0.99995
-1.826251	0.999956
-1.843717	0.999962
-1.861182	0.999966
-1.878647	0.999973
-1.896113	0.999977
-1.913578	0.999979
-1.948508	0.99998
-1.965974	0.999985
-1.983439	0.999988
-2.000904	0.999991
-2.018369	0.999994
-2.035835	0.999996
-2.053300	0.999997
-2.105696	0.999998
-2.367675	0.999999
-2.489932	1
&
24.039820	2.28551e-35
24.022355	2.44256e-35
24.004890	2.6104e-35
23.987425	2.78977e-35
23.969959	2.98146e-35
23.952494	3.18633e-35
23.935029	3.40527e-35
23.917564	3.63926e-35
23.900098	3.88932e-35
23.882633	4.15656e-35
23.865168	4.44216e-35
23.847702	4.74739e-35
23.830237	5.07358e-35
23.812772	5.42218e-35
23.795307	5.79474e-35
23.777841	6.19289e-35
23.760376	6.61839e-35
23.742911	7.07313e-35
23.725445	7.55911e-35
23.707980	8.07847e-35
23.690515	8.63352e-35
23.673050	9.22669e-35
23.655584	9.86062e-35
23.638119	1.05381e-34
23.620654	1.12621e-34
23.603189	1.20359e-34
23.585723	1.28628e-34
23.568258	1.37465e-34
23.550793	1.46909e-34
23.533327	1.57002e-34
23.515862	1.67789e-34
23.498397	1.79316e-34
23.480932	1.91635e-34
23.463466	2.04801e-34
23.446001	2.18871e-34
23.428536	2.33907e-34
23.411071	2.49976e-34
23.393605	2.67149e-34
23.376140	2.85502e-34
23.358675	3.05116e-34
23.341209	3.26076e-34
23.323744	3.48477e-34
23.306279	3.72416e-34
23.288814	3.97999e-34
23.271348	4.2534e-34
23.253883	4.54559e-34
23.236418	4.85785e-34
23.218953	5.19155e-34
23.201487	5.54818e-34
23.184022	5.9293e-34
23.166557	6.3366e-34
23.149091	6.77188e-34
23.131626	7.23705e-34
23.114161	7.73417e-34
23.096696	8.26544e-34
23.079230	8.83319e-34
23.061765	9.43995e-34
23.044300	1.00884e-33
23.026835	1.07813e-33
23.009369	1.15219e-33
22.991904	1.23133e-33
22.974439	1.31591e-33
22.956973	1.40629e-33
22.939508	1.50289e-33
22.922043	1.60611e-33
22.904578	1.71643e-33
22.887112	1.83432e-33
22.869647	1.96031e-33
22.852182	2.09495e-33
22.834716	2.23884e-33
22.817251	2.39261e-33
22.799786	2.55694e-33
22.782321	2.73256e-33
22.764855	2.92024e-33
22.747390	3.1208e-33
22.729925	3.33514e-33
22.712460	3.5642e-33
22.694994	3.80898e-33
22.677529	4.07058e-33
22.660064	4.35014e-33
22.642598	4.6489e-33
22.625133	4.96818e-33
22.607668	5.30938e-33
22.590203	5.67401e-33
22.572737	6.06368e-33
22.555272	6.4801e-33
22.537807	6.92512e-33
22.520342	7.4007e-33
22.502876	7.90894e-33
22.485411	8.45207e-33
22.467946	9.0325e-33
22.450480	9.65278e-33
22.433015	1.03157e-32
22.415550	1.1024e-32
22.398085	1.17811e-32
22.380619	1.25901e-32
22.363154	1.34546e-32
22.345689	1.43786e-32
22.328224	1.53659e-32
22.310758	1.64211e-32
22.293293	1.75487e-32
22.275828	1.87537e-32
22.258362	2.00415e-32
22.240897	2.14176e-32
22.223432	2.28883e-32
22.205967	2.44599e-32
22.188501	2.61394e-32
22.171036	2.79343e-32
22.153571	2.98523e-32
22.136105	3.19021e-32
22.118640	3.40926e-32
22.101175	3.64334e-32
22.083710	3.8935e-32
22.066244	4.16083e-32
22.048779	4.44651e-32
22.031314	4.75181e-32
22.013849	5.07807e-32
21.996383	5.42672e-32
21.978918	5.79931e-32
21.961453	6.19748e-32
21.943987	6.62298e-32
21.926522	7.07769e-32
21.909057	7.56361e-32
21.891592	8.0829e-32
21.874126	8.63783e-32
21.856661	9.23085e-32
21.839196	9.86458e-32
21.821731	1.05418e-31
21.804265	1.12655e-31
21.786800	1.20389e-31
21.769335	1.28654e-31
21.751869	1.37487e-31
21.734404	1.46925e-31
21.716939	1.57012e-31
21.699474	1.6779e-31
21.682008	1.79309e-31
21.664543	1.91618e-31
21.647078	2.04772e-31
21.629613	2.18829e-31
21.612147	2.33851e-31
21.594682	2.49904e-31
21.577217	2.67059e-31
21.559751	2.85391e-31
21.542286	3.04981e-31
21.524821	3.25916e-31
21.507356	3.48288e-31
21.489890	3.72196e-31
21.472425	3.97744e-31
21.454960	4.25046e-31
21.437495	4.54221e-31
21.420029	4.85399e-31
21.402564	5.18716e-31
21.385099	5.54321e-31
21.367633	5.92368e-31
21.350168	6.33027e-31
21.332703	6.76477e-31
21.315238	7.22908e-31
21.297772	7.72525e-31
21.280307	8.25548e-31
21.262842	8.82209e-31
21.245376	9.42759e-31
21.227911	1.00746e-30
21.210446	1.07661e-30
21.192981	1.1505e-30
21.175515	1.22946e-30
21.158050	1.31384e-30
21.140585	1.40401e-30
21.123120	1.50037e-30
21.105654	1.60334e-30
21.088189	1.71337e-30
21.070724	1.83096e-30
21.053258	1.95661e-30
21.035793	2.09089e-30
21.018328	2.23438e-30
21.000863	2.38772e-30
20.983397	2.55158e-30
20.965932	2.72668e-30
20.948467	2.91379e-30
20.931002	3.11375e-30
20.913536	3.32742e-30
20.896071	3.55576e-30
20.878606	3.79976e-30
20.861140	4.0605e-30
20.843675	4.33914e-30
20.826210	4.63689e-30
20.808745	4.95507e-30
20.791279	5.29508e-30
20.773814	5.65841e-30
20.756349	6.04668e-30
20.738884	6.46158e-30
20.721418	6.90495e-30
20.703953	7.37874e-30
20.686488	7.88503e-30
20.669022	8.42605e-30
20.651557	9.00419e-30
20.634092	9.622e-30
20.616627	1.02822e-29
20.599161	1.09877e-29
20.581696	1.17415e-29
20.564231	1.25471e-29
20.546765	1.3408e-29
20.529300	1.43279e-29
20.511835	1.53109e-29
20.494370	1.63613e-29
20.476904	1.74838e-29
20.459439	1.86834e-29
20.441974	1.99651e-29
20.424509	2.13349e-29
20.407043	2.27985e-29
20.389578	2.43626e-29
20.372113	2.60339e-29
20.354647	2.78199e-29
20.337182	2.97284e-29
20.319717	3.17678e-29
20.302252	3.39471e-29
20.284786	3.62759e-29
20.267321	3.87644e-29
20.249856	4.14236e-29
20.232391	4.42651e-29
20.214925	4.73016e-29
20.197460	5.05463e-29
20.179995	5.40136e-29
20.162529	5.77187e-29
20.145064	6.16779e-29
20.127599	6.59086e-29
20.110134	7.04295e-29
20.092668	7.52604e-29
20.075203	8.04226e-29
20.057738	8.59389e-29
20.040273	9.18335e-29
20.022807	9.81323e-29
20.005342	1.04863e-28
19.987877	1.12056e-28
19.970411	1.19741e-28
19.952946	1.27954e-28
19.935481	1.3673e-28
19.918016	1.46107e-28
19.900550	1.56128e-28
19.883085	1.66836e-28
19.865620	1.78278e-28
19.848155	1.90505e-28
19.830689	2.0357e-28
19.813224	2.17532e-28
19.795759	2.3245e-28
19.778293	2.48391e-28
19.760828	2.65426e-28
19.743363	2.83628e-28
19.725898	3.03079e-28
19.708432	3.23863e-28
19.690967	3.46073e-28
19.673502	3.69805e-28
19.656036	3.95164e-28
19.638571	4.22262e-28
19.621106	4.51218e-28
19.603641	4.8216e-28
19.586175	5.15222e-28
19.568710	5.50552e-28
19.551245	5.88304e-28
19.533780	6.28644e-28
19.516314	6.71749e-28
19.498849	7.1781e-28
19.481384	7.67028e-28
19.463918	8.19621e-28
19.446453	8.7582e-28
19.428988	9.35871e-28
19.411523	1.00004e-27
19.394057	1.0686e-27
19.376592	1.14187e-27
19.359127	1.22016e-27
19.341662	1.30382e-27
19.324196	1.39321e-27
19.306731	1.48873e-27
19.289266	1.59079e-27
19.271800	1.69986e-27
19.254335	1.8164e-27
19.236870	1.94092e-27
19.219405	2.07399e-27
19.201939	2.21617e-27
19.184474	2.3681e-27
19.167009	2.53044e-27
19.149544	2.70391e-27
19.132078	2.88927e-27
19.114613	3.08734e-27
19.097148	3.29898e-27
19.079682	3.52512e-27
19.062217	3.76677e-27
19.044752	4.02498e-27
19.027287	4.30088e-27
19.009821	4.59569e-27
18.992356	4.91071e-27
18.974891	5.24732e-27
18.957425	5.60699e-27
18.939960	5.99132e-27
18.922495	6.40198e-27
18.905030	6.84079e-27
18.887564	7.30967e-27
18.870099	7.81068e-27
18.852634	8.34603e-27
18.835169	8.91806e-27
18.817703	9.52929e-27
18.800238	1.01824e-26
18.782773	1.08803e-26
18.765307	1.1626e-26
18.747842	1.24227e-26
18.730377	1.32741e-26
18.712912	1.41839e-26
18.695446	1.51559e-26
18.677981	1.61946e-26
18.660516	1.73044e-26
18.643051	1.84903e-26
18.625585	1.97574e-26
18.608120	2.11114e-26
18.590655	2.25581e-26
18.573189	2.41039e-26
18.555724	2.57557e-26
18.538259	2.75206e-26
18.520794	2.94064e-26
18.503328	3.14214e-26
18.485863	3.35745e-26
18.468398	3.58751e-26
18.450933	3.83333e-26
18.433467	4.09599e-26
18.416002	4.37665e-26
18.398537	4.67653e-26
18.381071	4.99695e-26
18.363606	5.33933e-26
18.346141	5.70516e-26
18.328676	6.09605e-26
18.311210	6.51371e-26
18.293745	6.95999e-26
18.276280	7.43683e-26
18.258815	7.94634e-26
18.241349	8.49075e-26
18.223884	9.07245e-26
18.206419	9.694e-26
18.188953	1.03581e-25
18.171488	1.10677e-25
18.154023	1.18259e-25
18.136558	1.26361e-25
18.119092	1.35017e-25
18.101627	1.44266e-25
18.084162	1.54149e-25
18.066696	1.64708e-25
18.049231	1.75991e-25
18.031766	1.88046e-25
18.014301	2.00927e-25
17.996835	2.14691e-25
17.979370	2.29396e-25
17.961905	2.45109e-25
17.944440	2.61898e-25
17.926974	2.79837e-25
17.909509	2.99004e-25
17.892044	3.19483e-25
17.874578	3.41365e-25
17.857113	3.64746e-25
17.839648	3.89727e-25
17.822183	4.16419e-25
17.804717	4.44939e-25
17.787252	4.75412e-25
17.769787	5.07971e-25
17.752322	5.4276e-25
17.734856	5.7993e-25
17.717391	6.19646e-25
17.699926	6.62081e-25
17.682460	7.07421e-25
17.664995	7.55866e-25
17.647530	8.07627e-25
17.630065	8.62932e-25
17.612599	9.22024e-25
17.595134	9.85161e-25
17.577669	1.05262e-24
17.560204	1.1247e-24
17.542738	1.20171e-24
17.525273	1.284e-24
17.507808	1.37191e-24
17.490342	1.46585e-24
17.472877	1.56622e-24
17.455412	1.67346e-24
17.437947	1.78803e-24
17.420481	1.91045e-24
17.403016	2.04126e-24
17.385551	2.18101e-24
17.368085	2.33033e-24
17.350620	2.48987e-24
17.333155	2.66034e-24
17.315690	2.84247e-24
17.298224	3.03706e-24
17.280759	3.24498e-24
17.263294	3.46712e-24
17.245829	3.70447e-24
17.228363	3.95806e-24
17.210898	4.22901e-24
17.193433	4.51851e-24
17.175967	4.82781e-24
17.158502	5.15828e-24
17.141037	5.51137e-24
17.123572	5.88863e-24
17.106106	6.2917e-24
17.088641	6.72235e-24
17.071176	7.18247e-24
17.053711	7.67408e-24
17.036245	8.19934e-24
17.018780	8.76053e-24
17.001315	9.36012e-24
16.983849	1.00007e-23
16.966384	1.06852e-23
16.948919	1.14165e-23
16.931454	1.21978e-23
16.913988	1.30326e-23
16.896523	1.39245e-23
16.879058	1.48774e-23
16.861593	1.58956e-23
16.844127	1.69833e-23
16.826662	1.81455e-23
16.809197	1.93873e-23
16.791731	2.07139e-23
16.774266	2.21313e-23
16.756801	2.36457e-23
16.739336	2.52637e-23
16.721870	2.69924e-23
16.704405	2.88394e-23
16.686940	3.08126e-23
16.669475	3.29209e-23
16.652009	3.51734e-23
16.634544	3.75799e-23
16.617079	4.01511e-23
16.599613	4.28982e-23
16.582148	4.58331e-23
16.564683	4.89688e-23
16.547218	5.23189e-23
16.529752	5.58982e-23
16.512287	5.97224e-23
16.494822	6.3808e-23
16.477356	6.81731e-23
16.459891	7.28367e-23
16.442426	7.78193e-23
16.424961	8.31426e-23
16.407495	8.883e-23
16.390030	9.49063e-23
16.372565	1.01398e-22
16.355100	1.08334e-22
16.337634	1.15744e-22
16.320169	1.23661e-22
16.302704	1.32119e-22
16.285238	1.41156e-22
16.267773	1.5081e-22
16.250308	1.61125e-22
16.232843	1.72144e-22
16.215377	1.83918e-22
16.197912	1.96496e-22
16.180447	2.09934e-22
16.162982	2.24291e-22
16.145516	2.3963e-22
16.128051	2.56017e-22
16.110586	2.73525e-22
16.093120	2.9223e-22
16.075655	3.12213e-22
16.058190	3.33563e-22
16.040725	3.56372e-22
16.023259	3.8074e-22
16.005794	4.06774e-22
15.988329	4.34588e-22
15.970864	4.64303e-22
15.953398	4.96049e-22
15.935933	5.29965e-22
15.918468	5.66199e-22
15.901002	6.0491e-22
15.883537	6.46267e-22
15.866072	6.90451e-22
15.848607	7.37655e-22
15.831141	7.88084e-22
15.813676	8.41961e-22
15.796211	8.99519e-22
15.778745	9.61011e-22
15.761280	1.02671e-21
15.743815	1.09689e-21
15.726350	1.17187e-21
15.708884	1.25197e-21
15.691419	1.33755e-21
15.673954	1.42898e-21
15.656489	1.52665e-21
15.639023	1.631e-21
15.621558	1.74248e-21
15.604093	1.86157e-21
15.586627	1.9888e-21
15.569162	2.12473e-21
15.551697	2.26994e-21
15.534232	2.42508e-21
15.516766	2.59081e-21
15.499301	2.76786e-21
15.481836	2.95702e-21
15.464371	3.15909e-21
15.446905	3.37497e-21
15.429440	3.6056e-21
15.411975	3.85198e-21
15.394509	4.11519e-21
15.377044	4.39638e-21
15.359579	4.69678e-21
15.342114	5.0177e-21
15.324648	5.36054e-21
15.307183	5.7268e-21
15.289718	6.11807e-21
15.272253	6.53607e-21
15.254787	6.98262e-21
15.237322	7.45967e-21
15.219857	7.9693e-21
15.202391	8.51373e-21
15.184926	9.09534e-21
15.167461	9.71668e-21
15.149996	1.03804e-20
15.132530	1.10895e-20
15.115065	1.1847e-20
15.097600	1.26563e-20
15.080135	1.35208e-20
15.062669	1.44443e-20
15.045204	1.54309e-20
15.027739	1.64849e-20
15.010273	1.76108e-20
14.992808	1.88136e-20
14.975343	2.00985e-20
14.957878	2.14712e-20
14.940412	2.29375e-20
14.922947	2.4504e-20
14.905482	2.61774e-20
14.888016	2.7965e-20
14.870551	2.98747e-20
14.853086	3.19148e-20
14.835621	3.40941e-20
14.818155	3.64222e-20
14.800690	3.89091e-20
14.783225	4.15659e-20
14.765760	4.4404e-20
14.748294	4.74357e-20
14.730829	5.06745e-20
14.713364	5.41342e-20
14.695898	5.78301e-20
14.678433	6.17783e-20
14.660968	6.59958e-20
14.643503	7.05012e-20
14.626037	7.53141e-20
14.608572	8.04554e-20
14.591107	8.59476e-20
14.573642	9.18145e-20
14.556176	9.80817e-20
14.538711	1.04777e-19
14.521246	1.11928e-19
14.503780	1.19568e-19
14.486315	1.27729e-19
14.468850	1.36447e-19
14.451385	1.45759e-19
14.433919	1.55707e-19
14.416454	1.66334e-19
14.398989	1.77685e-19
14.381524	1.89811e-19
14.364058	2.02764e-19
14.346593	2.16601e-19
14.329128	2.31381e-19
14.311662	2.4717e-19
14.294197	2.64036e-19
14.276732	2.82052e-19
14.259267	3.01297e-19
14.241801	3.21854e-19
14.224336	3.43814e-19
14.206871	3.67271e-19
14.189405	3.92328e-19
14.171940	4.19094e-19
14.154475	4.47685e-19
14.137010	4.78226e-19
14.119544	5.10849e-19
14.102079	5.45697e-19
14.084614	5.82922e-19
14.067149	6.22684e-19
14.049683	6.65158e-19
14.032218	7.10528e-19
14.014753	7.58991e-19
13.997287	8.10758e-19
13.979822	8.66055e-19
13.962357	9.25121e-19
13.944892	9.88214e-19
13.927426	1.05561e-18
13.909961	1.1276e-18
13.892496	1.20449e-18
13.875031	1.28663e-18
13.857565	1.37437e-18
13.840100	1.46808e-18
13.822635	1.56819e-18
13.805169	1.67511e-18
13.787704	1.78933e-18
13.770239	1.91133e-18
13.752774	2.04164e-18
13.735308	2.18083e-18
13.717843	2.32951e-18
13.700378	2.48833e-18
13.682913	2.65796e-18
13.665447	2.83915e-18
13.647982	3.03269e-18
13.630517	3.23942e-18
13.613051	3.46023e-18
13.595586	3.69608e-18
13.578121	3.94801e-18
13.560656	4.2171e-18
13.543190	4.50452e-18
13.525725	4.81152e-18
13.508260	5.13943e-18
13.490795	5.48968e-18
13.473329	5.8638e-18
13.455864	6.26339e-18
13.438399	6.6902e-18
13.420933	7.14608e-18
13.403468	7.63302e-18
13.386003	8.15312e-18
13.368538	8.70863e-18
13.351072	9.30198e-18
13.333607	9.93574e-18
13.316142	1.06127e-17
13.298676	1.13357e-17
13.281211	1.21079e-17
13.263746	1.29328e-17
13.246281	1.38137e-17
13.228815	1.47547e-17
13.211350	1.57598e-17
13.193885	1.68332e-17
13.176420	1.79798e-17
13.158954	1.92044e-17
13.141489	2.05124e-17
13.124024	2.19094e-17
13.106558	2.34015e-17
13.089093	2.49952e-17
13.071628	2.66973e-17
13.054163	2.85154e-17
13.036697	3.04571e-17
13.019232	3.2531e-17
13.001767	3.47461e-17
12.984302	3.71119e-17
12.966836	3.96387e-17
12.949371	4.23374e-17
12.931906	4.52198e-17
12.914440	4.82983e-17
12.896975	5.15863e-17
12.879510	5.5098e-17
12.862045	5.88487e-17
12.844579	6.28545e-17
12.827114	6.71329e-17
12.809649	7.17023e-17
12.792184	7.65825e-17
12.774718	8.17948e-17
12.757253	8.73616e-17
12.739788	9.3307e-17
12.722322	9.96569e-17
12.704857	1.06439e-16
12.687392	1.13682e-16
12.669927	1.21417e-16
12.652461	1.29679e-16
12.634996	1.38502e-16
12.617531	1.47926e-16
12.600065	1.5799e-16
12.582600	1.68739e-16
12.565135	1.80219e-16
12.547670	1.92479e-16
12.530204	2.05572e-16
12.512739	2.19556e-16
12.495274	2.3449e-16
12.477809	2.5044e-16
12.460343	2.67474e-16
12.442878	2.85666e-16
12.425413	3.05095e-16
12.407947	3.25844e-16
12.390482	3.48003e-16
12.373017	3.71668e-16
12.355552	3.96942e-16
12.338086	4.23933e-16
12.320621	4.52759e-16
12.303156	4.83543e-16
12.285691	5.16419e-16
12.268225	5.51529e-16
12.250760	5.89025e-16
12.233295	6.29068e-16
12.215829	6.71832e-16
12.198364	7.175e-16
12.180899	7.66272e-16
12.163434	8.18356e-16
12.145968	8.73978e-16
12.128503	9.33379e-16
12.111038	9.96814e-16
12.093573	1.06456e-15
12.076107	1.1369e-15
12.058642	1.21416e-15
12.041177	1.29666e-15
12.023711	1.38477e-15
12.006246	1.47886e-15
11.988781	1.57934e-15
11.971316	1.68664e-15
11.953850	1.80122e-15
11.936385	1.92359e-15
11.918920	2.05426e-15
11.901455	2.1938e-15
11.883989	2.34282e-15
11.866524	2.50195e-15
11.849059	2.67188e-15
11.831593	2.85334e-15
11.814128	3.04713e-15
11.796663	3.25406e-15
11.779198	3.47503e-15
11.761732	3.711e-15
11.744267	3.96298e-15
11.726802	4.23206e-15
11.709336	4.5194e-15
11.691871	4.82623e-15
11.674406	5.15388e-15
11.656941	5.50376e-15
11.639475	5.87737e-15
11.622010	6.27632e-15
11.604545	6.70233e-15
11.587080	7.15724e-15
11.569614	7.643e-15
11.552149	8.16171e-15
11.534684	8.71559e-15
11.517218	9.30703e-15
11.499753	9.93857e-15
11.482288	1.06129e-14
11.464823	1.1333e-14
11.447357	1.21019e-14
11.429892	1.2923e-14
11.412427	1.37997e-14
11.394962	1.47358e-14
11.377496	1.57354e-14
11.360031	1.68027e-14
11.342566	1.79424e-14
11.325100	1.91593e-14
11.307635	2.04587e-14
11.290170	2.18461e-14
11.272705	2.33276e-14
11.255239	2.49094e-14
11.237774	2.65984e-14
11.220309	2.84018e-14
11.202844	3.03274e-14
11.185378	3.23835e-14
11.167913	3.45788e-14
11.150448	3.69228e-14
11.132982	3.94256e-14
11.115517	4.20979e-14
11.098052	4.49512e-14
11.080587	4.79977e-14
11.063121	5.12504e-14
11.045656	5.47235e-14
11.028191	5.84316e-14
11.010725	6.23909e-14
10.993260	6.66181e-14
10.975795	7.11315e-14
10.958330	7.59505e-14
10.940864	8.10956e-14
10.923399	8.65889e-14
10.905934	9.2454e-14
10.888469	9.87161e-14
10.871003	1.05402e-13
10.853538	1.1254e-13
10.836073	1.20161e-13
10.818607	1.28298e-13
10.801142	1.36985e-13
10.783677	1.4626e-13
10.766212	1.56162e-13
10.748746	1.66734e-13
10.731281	1.78021e-13
10.713816	1.90072e-13
10.696351	2.02937e-13
10.678885	2.16673e-13
10.661420	2.31337e-13
10.643955	2.46992e-13
10.626489	2.63706e-13
10.609024	2.8155e-13
10.591559	3.006e-13
10.574094	3.20938e-13
10.556628	3.4265e-13
10.539163	3.6583e-13
10.521698	3.90576e-13
10.504233	4.16994e-13
10.486767	4.45198e-13
10.469302	4.75307e-13
10.451837	5.0745e-13
10.434371	5.41765e-13
10.416906	5.78397e-13
10.399441	6.17504e-13
10.381976	6.59252e-13
10.364510	7.0382e-13
10.347045	7.51397e-13
10.329580	8.02187e-13
10.312115	8.56406e-13
10.294649	9.14286e-13
10.277184	9.76073e-13
10.259719	1.04203e-12
10.242253	1.11244e-12
10.224788	1.1876e-12
10.207323	1.26784e-12
10.189858	1.35349e-12
10.172392	1.44492e-12
10.154927	1.54252e-12
10.137462	1.6467e-12
10.119996	1.75791e-12
10.102531	1.87662e-12
10.085066	2.00334e-12
10.067601	2.13861e-12
10.050135	2.283e-12
10.032670	2.43712e-12
10.015205	2.60164e-12
9.997740	2.77725e-12
9.980274	2.9647e-12
9.962809	3.16479e-12
9.945344	3.37836e-12
9.927878	3.60632e-12
9.910413	3.84965e-12
9.892948	4.10938e-12
9.875483	4.38661e-12
9.858017	4.68251e-12
9.840552	4.99835e-12
9.823087	5.33547e-12
9.805622	5.69529e-12
9.788156	6.07935e-12
9.770691	6.48927e-12
9.753226	6.9268e-12
9.735760	7.39378e-12
9.718295	7.89221e-12
9.700830	8.42418e-12
9.683365	8.99197e-12
9.665899	9.59797e-12
9.648434	1.02448e-11
9.630969	1.09351e-11
9.613504	1.16718e-11
9.596038	1.24582e-11
9.578573	1.32974e-11
9.561108	1.41931e-11
9.543642	1.5149e-11
9.526177	1.61692e-11
9.508712	1.7258e-11
9.491247	1.842e-11
9.473781	1.96602e-11
9.456316	2.09837e-11
9.438851	2.23962e-11
9.421385	2.39036e-11
9.403920	2.55123e-11
9.386455	2.72291e-11
9.368990	2.90613e-11
9.351524	3.10165e-11
9.334059	3.31031e-11
9.316594	3.53299e-11
9.299129	3.77062e-11
9.281663	4.0242e-11
9.264198	4.29481e-11
9.246733	4.58359e-11
9.229267	4.89176e-11
9.211802	5.22061e-11
9.194337	5.57153e-11
9.176872	5.946e-11
9.159406	6.34559e-11
9.141941	6.77199e-11
9.124476	7.227e-11
9.107011	7.71252e-11
9.089545	8.23061e-11
9.072080	8.78343e-11
9.054615	9.37332e-11
9.037149	1.00028e-10
9.019684	1.06744e-10
9.002219	1.1391e-10
8.984754	1.21557e-10
8.967288	1.29716e-10
8.949823	1.38422e-10
8.932358	1.4771e-10
8.914893	1.57621e-10
8.897427	1.68196e-10
8.879962	1.79479e-10
8.862497	1.91517e-10
8.845031	2.04361e-10
8.827566	2.18065e-10
8.810101	2.32685e-10
8.792636	2.48284e-10
8.775170	2.64927e-10
8.757705	2.82683e-10
8.740240	3.01627e-10
8.722775	3.21837e-10
8.705309	3.43399e-10
8.687844	3.66403e-10
8.670379	3.90944e-10
8.652913	4.17125e-10
8.635448	4.45056e-10
8.617983	4.74853e-10
8.600518	5.06641e-10
8.583052	5.40552e-10
8.565587	5.76727e-10
8.548122	6.15318e-10
8.530656	6.56486e-10
8.513191	7.00401e-10
8.495726	7.47248e-10
8.478261	7.9722e-10
8.460795	8.50527e-10
8.443330	9.0739e-10
8.425865	9.68045e-10
8.408400	1.03274e-09
8.390934	1.10176e-09
8.373469	1.17537e-09
8.356004	1.25389e-09
8.338538	1.33765e-09
8.321073	1.42698e-09
8.303608	1.52226e-09
8.286143	1.62389e-09
8.268677	1.73229e-09
8.251212	1.8479e-09
8.233747	1.97121e-09
8.216282	2.10273e-09
8.198816	2.243e-09
8.181351	2.3926e-09
8.163886	2.55214e-09
8.146420	2.7223e-09
8.128955	2.90378e-09
8.111490	3.09731e-09
8.094025	3.30371e-09
8.076559	3.52382e-09
8.059094	3.75856e-09
8.041629	4.00888e-09
8.024164	4.27583e-09
8.006698	4.5605e-09
7.989233	4.86407e-09
7.971768	5.18778e-09
7.954302	5.53297e-09
7.936837	5.90105e-09
7.919372	6.29355e-09
7.901907	6.71207e-09
7.884441	7.15833e-09
7.866976	7.63417e-09
7.849511	8.14153e-09
7.832045	8.6825e-09
7.814580	9.2593e-09
7.797115	9.87428e-09
7.779650	1.053e-08
7.762184	1.12291e-08
7.744719	1.19744e-08
7.727254	1.2769e-08
7.709789	1.36162e-08
7.692323	1.45194e-08
7.674858	1.54822e-08
7.657393	1.65087e-08
7.639927	1.7603e-08
7.622462	1.87696e-08
7.604997	2.00131e-08
7.587532	2.13388e-08
7.570066	2.27519e-08
7.552601	2.42582e-08
7.535136	2.58639e-08
7.517671	2.75754e-08
7.500205	2.93997e-08
7.482740	3.13442e-08
7.465275	3.34168e-08
7.447809	3.56258e-08
7.430344	3.79803e-08
7.412879	4.04897e-08
7.395414	4.31641e-08
7.377948	4.60144e-08
7.360483	4.90522e-08
7.343018	5.22895e-08
7.325553	5.57395e-08
7.308087	5.94161e-08
7.290622	6.33341e-08
7.273157	6.75092e-08
7.255691	7.19582e-08
7.238226	7.6699e-08
7.220761	8.17506e-08
7.203296	8.71332e-08
7.185830	9.28685e-08
7.168365	9.89793e-08
7.150900	1.0549e-07
7.133435	1.12427e-07
7.115969	1.19818e-07
7.098504	1.27691e-07
7.081039	1.3608e-07
7.063573	1.45016e-07
7.046108	1.54536e-07
7.028643	1.64677e-07
7.011178	1.7548e-07
6.993712	1.86988e-07
6.976247	1.99246e-07
6.958782	2.12302e-07
6.941316	2.26209e-07
6.923851	2.41021e-07
6.906386	2.56797e-07
6.888921	2.73598e-07
6.871455	2.91493e-07
6.853990	3.10549e-07
6.836525	3.30844e-07
6.819060	3.52455e-07
6.801594	3.75469e-07
6.784129	3.99974e-07
6.766664	4.26068e-07
6.749198	4.53853e-07
6.731733	4.83435e-07
6.714268	5.14932e-07
6.696803	5.48465e-07
6.679337	5.84165e-07
6.661872	6.22172e-07
6.644407	6.62631e-07
6.626942	7.057e-07
6.609476	7.51546e-07
6.592011	8.00346e-07
6.574546	8.52287e-07
6.557080	9.07571e-07
6.539615	9.66409e-07
6.522150	1.02903e-06
6.504685	1.09567e-06
6.487219	1.16659e-06
6.469754	1.24205e-06
6.452289	1.32235e-06
6.434824	1.40779e-06
6.417358	1.49869e-06
6.399893	1.59541e-06
6.382428	1.69831e-06
6.364962	1.80777e-06
6.347497	1.92422e-06
6.330032	2.04808e-06
6.312567	2.17983e-06
6.295101	2.31996e-06
6.277636	2.46899e-06
6.260171	2.62749e-06
6.242705	2.79604e-06
6.225240	2.97528e-06
6.207775	3.16586e-06
6.190310	3.3685e-06
6.172844	3.58394e-06
6.155379	3.81297e-06
6.137914	4.05645e-06
6.120449	4.31526e-06
6.102983	4.59036e-06
6.085518	4.88274e-06
6.068053	5.19347e-06
6.050587	5.52369e-06
6.033122	5.87457e-06
6.015657	6.2474e-06
5.998192	6.64352e-06
5.980726	7.06433e-06
5.963261	7.51136e-06
5.945796	7.98619e-06
5.928331	8.49051e-06
5.910865	9.02611e-06
5.893400	9.59487e-06
5.875935	1.01988e-05
5.858469	1.084e-05
5.841004	1.15207e-05
5.823539	1.22433e-05
5.806074	1.30102e-05
5.788608	1.38242e-05
5.771143	1.4688e-05
5.753678	1.56045e-05
5.736213	1.65769e-05
5.718747	1.76084e-05
5.701282	1.87025e-05
5.683817	1.98629e-05
5.666351	2.10934e-05
5.648886	2.23981e-05
5.631421	2.37812e-05
5.613956	2.52473e-05
5.596490	2.68011e-05
5.579025	2.84476e-05
5.561560	3.01921e-05
5.544095	3.20401e-05
5.526629	3.39974e-05
5.509164	3.60701e-05
5.491699	3.82646e-05
5.474233	4.05877e-05
5.456768	4.30463e-05
5.439303	4.56479e-05
5.421838	4.84002e-05
5.404372	5.13113e-05
5.386907	5.43897e-05
5.369442	5.76441e-05
5.351976	6.10837e-05
5.334511	6.47182e-05
5.317046	6.85576e-05
5.299581	7.26121e-05
5.282115	7.68927e-05
5.264650	8.14104e-05
5.247185	8.61768e-05
5.229720	9.12038e-05
5.212254	9.65038e-05
5.194789	0.000102089
5.177324	0.000107973
5.159858	0.000114169
5.142393	0.00012069
5.124928	0.00012755
5.107463	0.000134763
5.089997	0.000142342
5.072532	0.000150302
5.055067	0.000158657
5.037602	0.000167419
5.020136	0.000176602
5.002671	0.000186218
4.985206	0.00019628
4.967740	0.000206797
4.950275	0.00021778
4.932810	0.000229236
4.915345	0.00024117
4.897879	0.000253585
4.880414	0.000266482
4.862949	0.000279855
4.845484	0.000293697
4.828018	0.000307992
4.810553	0.000322719
4.793088	0.000337848
4.775622	0.000353337
4.758157	0.000369132
4.740692	0.000385164
4.723227	0.000401342
4.705761	0.000417548
4.688296	0.000433632
4.670831	0.000449396
4.653365	0.000464578
4.635900	0.000478815
4.618435	0.00049158
4.600970	0.000502007
&
```
