## Supplementary material for "All-at-once RNA folding with 3D motif prediction framed by evolutionary information": RF00475_snosnR69.cacofold.power

```
# Power analysis of CaCoFold structure 
#
# Powertype = SINGLE SUBSTITUTIONS
# covary  left_pos      right_pos    substitutions      power
#----------------------------------------------------------------
          53		88		3		0.02
          54		87		1		0.00
          55		86		1		0.00
          56		85		3		0.02
          57		84		0		0.00
          58		83		2		0.00
          63		75		2		0.00
          64		74		2		0.00
     *    65		73		4		0.07
          66		72		3		0.02
#
# BPAIRS 10
# avg substitutions per BP  2.1
# BPAIRS expected to covary 0.1 +/- 0.3
# BPAIRS observed to covary 1
#
```
