## Supplementary material for "All-at-once RNA folding with 3D motif prediction framed by evolutionary information": RF00475_snosnR69.surv

```
3.511777	0.25
-0.263885	0.5
-0.327519	0.75
-0.391154	1
&
5.866262	0.000186846
5.590512	0.000373692
5.505665	0.000560538
5.378396	0.000747384
4.932953	0.00093423
4.784472	0.00112108
4.742048	0.00130792
4.360240	0.00149477
3.681469	0.00224215
3.554200	0.002429
3.532988	0.00280269
3.511777	0.00298954
3.490565	0.00355007
3.384507	0.00392377
3.363296	0.00429746
3.342084	0.00504484
3.320873	0.00523169
3.236026	0.00541854
3.214815	0.00579223
3.172391	0.00597907
3.129968	0.00616592
3.108757	0.00653961
3.066334	0.0069133
3.002699	0.00747384
2.960276	0.00822123
2.939064	0.00859492
2.875429	0.00878176
2.790583	0.00896861
2.769371	0.0093423
2.748160	0.00952915
2.726948	0.00971599
2.684525	0.00990284
2.663314	0.0108371
2.620890	0.0110239
2.599679	0.0112108
2.536044	0.0113976
2.493621	0.0117713
2.451198	0.012145
2.429986	0.0123318
2.323928	0.0127055
2.302717	0.0128924
2.239082	0.0134529
2.217870	0.0140135
2.175447	0.0149477
2.154236	0.0155082
2.133024	0.0160688
2.090601	0.0168161
2.069389	0.0173767
2.048178	0.0179372
2.005755	0.0186846
1.963331	0.0192451
1.942120	0.019432
1.920908	0.0196188
1.899697	0.0203662
1.878485	0.0213004
1.857274	0.0222347
1.836062	0.0231689
1.793639	0.0235426
1.772427	0.0241031
1.751216	0.0248505
1.730004	0.0252242
1.708792	0.0261584
1.687581	0.0263453
1.666369	0.0270927
1.645158	0.0276532
1.623946	0.0278401
1.602735	0.0289611
1.581523	0.029148
1.560311	0.0298954
1.517888	0.0306428
1.475465	0.0319507
1.454253	0.0328849
1.433042	0.0334454
1.411830	0.0338191
1.390619	0.0353139
1.369407	0.0356876
1.348196	0.0362481
1.326984	0.0368087
1.305772	0.0375561
1.284561	0.0383034
1.263349	0.038864
1.242138	0.0392377
1.220926	0.0399851
1.178503	0.0401719
1.157291	0.0411061
1.136080	0.0416667
1.114868	0.0422272
1.093657	0.0427877
1.072445	0.043722
1.051233	0.044843
1.030022	0.0454036
1.008810	0.0467115
0.987599	0.0480194
0.945176	0.0493274
0.923964	0.0502616
0.902752	0.051009
0.881541	0.0517564
0.860329	0.0536248
0.839118	0.0553064
0.817906	0.0554933
0.796694	0.0573617
0.775483	0.0592302
0.754271	0.0616592
0.733060	0.0625934
0.711848	0.0646487
0.690637	0.0661435
0.669425	0.068012
0.648213	0.069133
0.627002	0.0706278
0.605790	0.071562
0.584579	0.0751121
0.563367	0.0767937
0.542156	0.0784753
0.520944	0.0809043
0.499732	0.0838939
0.478521	0.0853886
0.457309	0.0876308
0.436098	0.0883782
0.414886	0.0915546
0.393674	0.093423
0.372463	0.0951046
0.351251	0.0964126
0.330040	0.100149
0.308828	0.102392
0.287617	0.105194
0.266405	0.107436
0.245193	0.110052
0.223982	0.112855
0.202770	0.116405
0.181559	0.118834
0.160347	0.122571
0.139135	0.125561
0.117924	0.129484
0.096712	0.134155
0.075501	0.139761
0.054289	0.144993
0.033078	0.163303
0.011866	0.216368
-0.009346	0.581465
-0.030557	0.648916
-0.051769	0.657324
-0.072980	0.668535
-0.094192	0.681428
-0.115403	0.694133
-0.136615	0.704223
-0.157827	0.715807
-0.179038	0.730755
-0.200250	0.745703
-0.221461	0.759342
-0.242673	0.774103
-0.263885	0.789238
-0.285096	0.799141
-0.306308	0.81278
-0.327519	0.823617
-0.348731	0.833146
-0.369942	0.842115
-0.391154	0.851084
-0.412366	0.858931
-0.433577	0.865845
-0.454789	0.873879
-0.476000	0.883034
-0.497212	0.889761
-0.518424	0.900411
-0.539635	0.907885
-0.560847	0.914985
-0.582058	0.921712
-0.603270	0.928438
-0.624481	0.935351
-0.645693	0.941517
-0.666905	0.946188
-0.688116	0.951607
-0.709328	0.95796
-0.730539	0.96151
-0.751751	0.964873
-0.772962	0.96917
-0.794174	0.972907
-0.815386	0.976084
-0.836597	0.978886
-0.857809	0.983184
-0.879020	0.987108
-0.900232	0.990845
-0.921444	0.991779
-0.942655	0.992713
-0.963867	0.994021
-0.985078	0.995329
-1.006290	0.996076
-1.027501	0.996637
-1.048713	0.997197
-1.069925	0.997571
-1.091136	0.997758
-1.112348	0.998132
-1.133559	0.998505
-1.175983	0.999066
-1.218406	0.999439
-1.239617	0.999626
-1.409310	0.999813
-1.494156	1
&
8.708614	9.33532e-07
8.623768	1.86706e-06
8.475287	2.8006e-06
8.199536	3.73413e-06
8.008632	4.66766e-06
7.754093	6.53473e-06
7.711670	7.46826e-06
7.648035	9.33532e-06
7.499554	1.02689e-05
7.478342	1.21359e-05
7.435919	1.4003e-05
7.393496	1.49365e-05
7.372284	1.58701e-05
7.351073	1.68036e-05
7.287438	1.86706e-05
7.223803	1.96042e-05
7.202592	2.14712e-05
7.160169	2.42718e-05
7.117745	2.61389e-05
7.096534	2.70724e-05
7.075322	2.8006e-05
7.032899	2.89395e-05
6.990476	3.26736e-05
6.969264	3.36072e-05
6.948053	3.54742e-05
6.926841	3.64078e-05
6.905630	3.82748e-05
6.863207	4.10754e-05
6.841995	4.29425e-05
6.820783	4.3876e-05
6.799572	4.57431e-05
6.757149	4.85437e-05
6.714725	5.04108e-05
6.693514	5.13443e-05
6.672302	5.50784e-05
6.651091	5.60119e-05
6.629879	6.06796e-05
6.608668	6.34802e-05
6.587456	7.00149e-05
6.566244	7.1882e-05
6.545033	7.37491e-05
6.523821	8.21509e-05
6.502610	8.68185e-05
6.481398	8.96191e-05
6.460186	0.000100822
6.438975	0.000102689
6.417763	0.000106423
6.396552	0.00011109
6.375340	0.000116692
6.354129	0.000121359
6.332917	0.000135362
6.311705	0.000141897
6.290494	0.000147498
6.269282	0.000152166
6.248071	0.000157767
6.226859	0.000164302
6.205648	0.000168036
6.184436	0.000173637
6.163224	0.000179238
6.142013	0.000192308
6.120801	0.000200709
6.099590	0.000210045
6.078378	0.000214712
6.057166	0.000224048
6.035955	0.000237117
6.014743	0.000242718
5.993532	0.000249253
5.972320	0.000257655
5.951109	0.000260456
5.929897	0.000271658
5.908685	0.00028006
5.887474	0.000286594
5.866262	0.000294063
5.845051	0.000303398
5.823839	0.000310866
5.802627	0.000323936
5.781416	0.000333271
5.760204	0.000337939
5.738993	0.000349141
5.717781	0.000357543
5.696570	0.000371546
5.675358	0.000381815
5.654146	0.000389283
5.632935	0.000397685
5.611723	0.000405153
5.590512	0.000417289
5.569300	0.000428491
5.548089	0.000437827
5.526877	0.000442494
5.505665	0.000453697
5.484454	0.000464899
5.463242	0.000475168
5.442031	0.00048637
5.420819	0.000491972
5.399607	0.000507842
5.378396	0.000524645
5.357184	0.000534914
5.335973	0.000549851
5.314761	0.000571322
5.293550	0.000580657
5.272338	0.000592793
5.251126	0.000608663
5.229915	0.000619866
5.208703	0.000632935
5.187492	0.000645071
5.166280	0.00065814
5.145068	0.000678678
5.123857	0.000690814
5.102645	0.000706684
5.081434	0.000720687
5.060222	0.000730956
5.039011	0.000746826
5.017799	0.00076363
4.996587	0.000777633
4.975376	0.000787901
4.954164	0.000802838
4.932953	0.000815907
4.911741	0.000826176
4.890530	0.000836445
4.869318	0.000849515
4.848106	0.000867252
4.826895	0.000879388
4.805683	0.000889656
4.784472	0.000908327
4.763260	0.000924197
4.742048	0.000942868
4.720837	0.000971807
4.699625	0.00098301
4.678414	0.00100448
4.657202	0.00102502
4.635991	0.00104649
4.614779	0.00107263
4.593567	0.00109597
4.572356	0.00111464
4.551144	0.00113984
4.529933	0.00116692
4.508721	0.00119305
4.487509	0.00122479
4.466298	0.00125653
4.445086	0.00129108
4.423875	0.00132095
4.402663	0.00134615
4.381452	0.00137603
4.360240	0.00141337
4.339028	0.00144231
4.317817	0.00147965
4.296605	0.00151606
4.275394	0.00155246
4.254182	0.00160661
4.232971	0.00166729
4.211759	0.0017177
4.190547	0.00175597
4.169336	0.00179238
4.148124	0.00182319
4.126913	0.00186053
4.105701	0.00190441
4.084489	0.00194175
4.063278	0.00198376
4.042066	0.00203137
4.020855	0.00206777
3.999643	0.00211258
3.978432	0.00215646
3.957220	0.00221901
3.936008	0.00228435
3.914797	0.00235063
3.893585	0.00241785
3.872374	0.0024916
3.851162	0.00255321
3.829950	0.0026363
3.808739	0.00273338
3.787527	0.00282767
3.766316	0.00291169
3.745104	0.00301811
3.723893	0.00313107
3.702681	0.00322816
3.681469	0.00333831
3.660258	0.00341206
3.639046	0.00351568
3.617835	0.00363331
3.596623	0.00375093
3.575412	0.00384709
3.554200	0.00397591
3.532988	0.00408514
3.511777	0.00419249
3.490565	0.00429612
3.469354	0.00445108
3.448142	0.00458925
3.426930	0.00472834
3.405719	0.00486744
3.384507	0.00500653
3.363296	0.00516897
3.342084	0.00533794
3.320873	0.00551344
3.299661	0.00568335
3.278449	0.00586165
3.257238	0.00606609
3.236026	0.00629854
3.214815	0.00650299
3.193603	0.0067065
3.172391	0.00691468
3.151180	0.00712845
3.129968	0.00732636
3.108757	0.00750934
3.087545	0.00771098
3.066334	0.00792009
3.045122	0.00810026
3.023910	0.0082879
3.002699	0.00849795
2.981487	0.00869772
2.960276	0.00890123
2.939064	0.00910288
2.917853	0.00932599
2.896641	0.00955284
2.875429	0.00977875
2.854218	0.0100149
2.833006	0.0102698
2.811795	0.010492
2.790583	0.0107468
2.769371	0.0109979
2.748160	0.0112248
2.726948	0.0114787
2.705737	0.0117401
2.684525	0.0119884
2.663314	0.0122209
2.642102	0.0124776
2.620890	0.0127212
2.599679	0.0129444
2.578467	0.0132039
2.557256	0.0134746
2.536044	0.0137416
2.514833	0.0140123
2.493621	0.0142522
2.472409	0.0145248
2.451198	0.0148058
2.429986	0.0151148
2.408775	0.0153921
2.387563	0.0156731
2.366351	0.0160063
2.345140	0.0162939
2.323928	0.0166001
2.302717	0.0168848
2.281505	0.0171798
2.260294	0.0174841
2.239082	0.0177539
2.217870	0.018048
2.196659	0.0183458
2.175447	0.0186128
2.154236	0.0188602
2.133024	0.0190991
2.111812	0.0193876
2.090601	0.0196733
2.069389	0.0199543
2.048178	0.0202511
2.026966	0.020562
2.005755	0.0208682
1.984543	0.0212351
1.963331	0.0215926
1.942120	0.0219483
1.920908	0.0222834
1.899697	0.0226475
1.878485	0.0229938
1.857274	0.0234401
1.836062	0.023877
1.814850	0.0242952
1.793639	0.0247395
1.772427	0.0252128
1.751216	0.0256357
1.730004	0.0261473
1.708792	0.0266654
1.687581	0.0273049
1.666369	0.0280377
1.645158	0.0287845
1.623946	0.0295762
1.602735	0.0304658
1.581523	0.0314311
1.560311	0.0324319
1.539100	0.0334121
1.517888	0.0344343
1.496677	0.0353407
1.475465	0.0363107
1.454253	0.0372974
1.433042	0.0383953
1.411830	0.0394511
1.390619	0.0404388
1.369407	0.0413947
1.348196	0.0423385
1.326984	0.0433467
1.305772	0.0442905
1.284561	0.045169
1.263349	0.0459877
1.242138	0.0468689
1.220926	0.0477035
1.199715	0.0486473
1.178503	0.0495883
1.157291	0.0506348
1.136080	0.0516477
1.114868	0.0526998
1.093657	0.0537761
1.072445	0.0547909
1.051233	0.0558635
1.030022	0.0570099
1.008810	0.0581927
0.987599	0.0594091
0.966387	0.0606301
0.945176	0.0618895
0.923964	0.0630872
0.902752	0.0643745
0.881541	0.0657179
0.860329	0.0671088
0.839118	0.0684802
0.817906	0.069817
0.796694	0.0711875
0.775483	0.0725794
0.754271	0.0740067
0.733060	0.0754388
0.711848	0.0769371
0.690637	0.0784289
0.669425	0.0799841
0.648213	0.0816374
0.627002	0.083328
0.605790	0.0850999
0.584579	0.0868717
0.563367	0.0886296
0.542156	0.0904201
0.520944	0.0923086
0.499732	0.0941916
0.478521	0.0960904
0.457309	0.0980816
0.436098	0.100035
0.414886	0.102117
0.393674	0.104331
0.372463	0.106521
0.351251	0.108825
0.330040	0.111247
0.308828	0.113908
0.287617	0.116691
0.266405	0.119809
0.245193	0.123149
0.223982	0.126805
0.202770	0.130536
0.181559	0.13456
0.160347	0.138644
0.139135	0.142884
0.117924	0.147257
0.096712	0.152079
0.075501	0.15723
0.054289	0.16276
0.033078	0.169768
0.011866	0.2
-0.009346	0.494299
-0.030557	0.512956
-0.051769	0.535236
-0.072980	0.560489
-0.094192	0.587841
-0.115403	0.615752
-0.136615	0.64199
-0.157827	0.665934
-0.179038	0.688233
-0.200250	0.709463
-0.221461	0.729335
-0.242673	0.74792
-0.263885	0.76483
-0.285096	0.78092
-0.306308	0.796002
-0.327519	0.810339
-0.348731	0.823631
-0.369942	0.835951
-0.391154	0.847788
-0.412366	0.858821
-0.433577	0.869348
-0.454789	0.879098
-0.476000	0.888226
-0.497212	0.896961
-0.518424	0.90495
-0.539635	0.912585
-0.560847	0.919803
-0.582058	0.926451
-0.603270	0.932716
-0.624481	0.938729
-0.645693	0.944234
-0.666905	0.949369
-0.688116	0.954253
-0.709328	0.958711
-0.730539	0.962872
-0.751751	0.966549
-0.772962	0.970085
-0.794174	0.973326
-0.815386	0.976208
-0.836597	0.9788
-0.857809	0.981197
-0.879020	0.983331
-0.900232	0.985178
-0.921444	0.986888
-0.942655	0.988414
-0.963867	0.989716
-0.985078	0.990935
-1.006290	0.991993
-1.027501	0.993019
-1.048713	0.993863
-1.069925	0.994587
-1.091136	0.995308
-1.112348	0.99592
-1.133559	0.996452
-1.154771	0.996926
-1.175983	0.997334
-1.197194	0.997692
-1.218406	0.99801
-1.239617	0.998307
-1.260829	0.998529
-1.282040	0.998744
-1.303252	0.998934
-1.324464	0.999093
-1.345675	0.999231
-1.366887	0.999345
-1.388098	0.999436
-1.409310	0.999516
-1.430521	0.999588
-1.451733	0.999655
-1.472945	0.999709
-1.494156	0.999755
-1.515368	0.99979
-1.536579	0.999813
-1.557791	0.999845
-1.579003	0.999877
-1.600214	0.999901
-1.621426	0.99992
-1.642637	0.999932
-1.663849	0.999944
-1.685060	0.999954
-1.706272	0.999965
-1.727484	0.999969
-1.748695	0.999976
-1.769907	0.999979
-1.791118	0.999983
-1.812330	0.999988
-1.833542	0.99999
-1.854753	0.999993
-1.875965	0.999993
-1.918388	0.999997
-1.960811	0.999998
-2.257773	0.999999
-2.342619	1
&
27.608132	1.50272e-25
27.586921	1.57854e-25
27.565709	1.65818e-25
27.544498	1.74185e-25
27.523286	1.82973e-25
27.502074	1.92205e-25
27.480863	2.01902e-25
27.459651	2.12088e-25
27.438440	2.22789e-25
27.417228	2.34029e-25
27.396016	2.45836e-25
27.374805	2.58238e-25
27.353593	2.71266e-25
27.332382	2.84951e-25
27.311170	2.99326e-25
27.289959	3.14426e-25
27.268747	3.30288e-25
27.247535	3.4695e-25
27.226324	3.64452e-25
27.205112	3.82837e-25
27.183901	4.02149e-25
27.162689	4.22435e-25
27.141477	4.43744e-25
27.120266	4.66128e-25
27.099054	4.89641e-25
27.077843	5.14339e-25
27.056631	5.40283e-25
27.035420	5.67535e-25
27.014208	5.96161e-25
26.992996	6.26231e-25
26.971785	6.57817e-25
26.950573	6.90996e-25
26.929362	7.25847e-25
26.908150	7.62457e-25
26.886939	8.00912e-25
26.865727	8.41306e-25
26.844515	8.83737e-25
26.823304	9.28308e-25
26.802092	9.75125e-25
26.780881	1.0243e-24
26.759669	1.07596e-24
26.738457	1.13022e-24
26.717246	1.18722e-24
26.696034	1.24709e-24
26.674823	1.30998e-24
26.653611	1.37605e-24
26.632400	1.44544e-24
26.611188	1.51833e-24
26.589976	1.59489e-24
26.568765	1.67532e-24
26.547553	1.7598e-24
26.526342	1.84853e-24
26.505130	1.94175e-24
26.483918	2.03966e-24
26.462707	2.1425e-24
26.441495	2.25053e-24
26.420284	2.36401e-24
26.399072	2.4832e-24
26.377861	2.60841e-24
26.356649	2.73992e-24
26.335437	2.87807e-24
26.314226	3.02318e-24
26.293014	3.1756e-24
26.271803	3.3357e-24
26.250591	3.50388e-24
26.229380	3.68053e-24
26.208168	3.86609e-24
26.186956	4.06099e-24
26.165745	4.26572e-24
26.144533	4.48077e-24
26.123322	4.70666e-24
26.102110	4.94393e-24
26.080898	5.19316e-24
26.059687	5.45495e-24
26.038475	5.72994e-24
26.017264	6.01878e-24
25.996052	6.32218e-24
25.974841	6.64086e-24
25.953629	6.97561e-24
25.932417	7.32723e-24
25.911206	7.69656e-24
25.889994	8.08451e-24
25.868783	8.492e-24
25.847571	8.92003e-24
25.826359	9.36963e-24
25.805148	9.84188e-24
25.783936	1.03379e-23
25.762725	1.0859e-23
25.741513	1.14063e-23
25.720302	1.19811e-23
25.699090	1.2585e-23
25.677878	1.32192e-23
25.656667	1.38854e-23
25.635455	1.45852e-23
25.614244	1.53203e-23
25.593032	1.60923e-23
25.571821	1.69033e-23
25.550609	1.77551e-23
25.529397	1.86499e-23
25.508186	1.95897e-23
25.486974	2.05768e-23
25.465763	2.16137e-23
25.444551	2.27029e-23
25.423339	2.38468e-23
25.402128	2.50485e-23
25.380916	2.63106e-23
25.359705	2.76363e-23
25.338493	2.90288e-23
25.317282	3.04915e-23
25.296070	3.20278e-23
25.274858	3.36415e-23
25.253647	3.53365e-23
25.232435	3.71169e-23
25.211224	3.89869e-23
25.190012	4.09511e-23
25.168800	4.30143e-23
25.147589	4.51814e-23
25.126377	4.74576e-23
25.105166	4.98484e-23
25.083954	5.23597e-23
25.062743	5.49974e-23
25.041531	5.7768e-23
25.020319	6.06781e-23
24.999108	6.37348e-23
24.977896	6.69454e-23
24.956685	7.03176e-23
24.935473	7.38597e-23
24.914262	7.75802e-23
24.893050	8.1488e-23
24.871838	8.55926e-23
24.850627	8.99038e-23
24.829415	9.44322e-23
24.808204	9.91886e-23
24.786992	1.04184e-22
24.765780	1.09432e-22
24.744569	1.14944e-22
24.723357	1.20733e-22
24.702146	1.26813e-22
24.680934	1.332e-22
24.659723	1.39908e-22
24.638511	1.46954e-22
24.617299	1.54355e-22
24.596088	1.62129e-22
24.574876	1.70293e-22
24.553665	1.78869e-22
24.532453	1.87877e-22
24.511241	1.97338e-22
24.490030	2.07275e-22
24.468818	2.17712e-22
24.447607	2.28675e-22
24.426395	2.4019e-22
24.405184	2.52284e-22
24.383972	2.64988e-22
24.362760	2.7833e-22
24.341549	2.92344e-22
24.320337	3.07064e-22
24.299126	3.22524e-22
24.277914	3.38763e-22
24.256703	3.55819e-22
24.235491	3.73733e-22
24.214279	3.92549e-22
24.193068	4.12313e-22
24.171856	4.3307e-22
24.150645	4.54873e-22
24.129433	4.77772e-22
24.108221	5.01824e-22
24.087010	5.27087e-22
24.065798	5.5362e-22
24.044587	5.81489e-22
24.023375	6.10761e-22
24.002164	6.41505e-22
23.980952	6.73797e-22
23.959740	7.07713e-22
23.938529	7.43336e-22
23.917317	7.80752e-22
23.896106	8.2005e-22
23.874894	8.61325e-22
23.853682	9.04678e-22
23.832471	9.50211e-22
23.811259	9.98036e-22
23.790048	1.04827e-21
23.768836	1.10102e-21
23.747625	1.15644e-21
23.726413	1.21464e-21
23.705201	1.27576e-21
23.683990	1.33997e-21
23.662778	1.4074e-21
23.641567	1.47823e-21
23.620355	1.55261e-21
23.599144	1.63074e-21
23.577932	1.71281e-21
23.556720	1.79899e-21
23.535509	1.88952e-21
23.514297	1.9846e-21
23.493086	2.08446e-21
23.471874	2.18934e-21
23.450662	2.2995e-21
23.429451	2.41519e-21
23.408239	2.53671e-21
23.387028	2.66434e-21
23.365816	2.79839e-21
23.344605	2.93918e-21
23.323393	3.08705e-21
23.302181	3.24236e-21
23.280970	3.40548e-21
23.259758	3.5768e-21
23.238547	3.75674e-21
23.217335	3.94573e-21
23.196124	4.14422e-21
23.174912	4.35269e-21
23.153700	4.57164e-21
23.132489	4.8016e-21
23.111277	5.04313e-21
23.090066	5.2968e-21
23.068854	5.56323e-21
23.047642	5.84305e-21
23.026431	6.13695e-21
23.005219	6.44561e-21
22.984008	6.7698e-21
22.962796	7.11029e-21
22.941585	7.46789e-21
22.920373	7.84348e-21
22.899161	8.23794e-21
22.877950	8.65224e-21
22.856738	9.08736e-21
22.835527	9.54436e-21
22.814315	1.00243e-20
22.793103	1.05284e-20
22.771892	1.10579e-20
22.750680	1.16139e-20
22.729469	1.21979e-20
22.708257	1.28113e-20
22.687046	1.34555e-20
22.665834	1.4132e-20
22.644622	1.48426e-20
22.623411	1.55889e-20
22.602199	1.63727e-20
22.580988	1.71958e-20
22.559776	1.80604e-20
22.538565	1.89684e-20
22.517353	1.9922e-20
22.496141	2.09236e-20
22.474930	2.19755e-20
22.453718	2.30802e-20
22.432507	2.42405e-20
22.411295	2.54591e-20
22.390083	2.67389e-20
22.368872	2.8083e-20
22.347660	2.94946e-20
22.326449	3.09772e-20
22.305237	3.25343e-20
22.284026	3.41696e-20
22.262814	3.58871e-20
22.241602	3.76908e-20
22.220391	3.95852e-20
22.199179	4.15747e-20
22.177968	4.36643e-20
22.156756	4.58587e-20
22.135544	4.81635e-20
22.114333	5.0584e-20
22.093121	5.3126e-20
22.071910	5.57958e-20
22.050698	5.85997e-20
22.029487	6.15445e-20
22.008275	6.46371e-20
21.987063	6.78852e-20
21.965852	7.12963e-20
21.944640	7.48788e-20
21.923429	7.86412e-20
21.902217	8.25926e-20
21.881006	8.67424e-20
21.859794	9.11006e-20
21.838582	9.56777e-20
21.817371	1.00485e-19
21.796159	1.05533e-19
21.774948	1.10835e-19
21.753736	1.16403e-19
21.732524	1.22251e-19
21.711313	1.28392e-19
21.690101	1.34842e-19
21.668890	1.41616e-19
21.647678	1.4873e-19
21.626467	1.562e-19
21.605255	1.64047e-19
21.584043	1.72287e-19
21.562832	1.8094e-19
21.541620	1.90028e-19
21.520409	1.99573e-19
21.499197	2.09596e-19
21.477985	2.20123e-19
21.456774	2.31178e-19
21.435562	2.42789e-19
21.414351	2.54982e-19
21.393139	2.67787e-19
21.371928	2.81235e-19
21.350716	2.95358e-19
21.329504	3.10189e-19
21.308293	3.25766e-19
21.287081	3.42124e-19
21.265870	3.59303e-19
21.244658	3.77344e-19
21.223447	3.9629e-19
21.202235	4.16188e-19
21.181023	4.37084e-19
21.159812	4.59029e-19
21.138600	4.82075e-19
21.117389	5.06278e-19
21.096177	5.31695e-19
21.074965	5.58387e-19
21.053754	5.86419e-19
21.032542	6.15857e-19
21.011331	6.46773e-19
20.990119	6.7924e-19
20.968908	7.13335e-19
20.947696	7.49142e-19
20.926484	7.86744e-19
20.905273	8.26234e-19
20.884061	8.67704e-19
20.862850	9.11255e-19
20.841638	9.5699e-19
20.820426	1.00502e-18
20.799215	1.05546e-18
20.778003	1.10843e-18
20.756792	1.16406e-18
20.735580	1.22247e-18
20.714369	1.28382e-18
20.693157	1.34824e-18
20.671945	1.4159e-18
20.650734	1.48695e-18
20.629522	1.56156e-18
20.608311	1.63991e-18
20.587099	1.72219e-18
20.565888	1.8086e-18
20.544676	1.89934e-18
20.523464	1.99464e-18
20.502253	2.09471e-18
20.481041	2.1998e-18
20.459830	2.31016e-18
20.438618	2.42605e-18
20.417406	2.54775e-18
20.396195	2.67556e-18
20.374983	2.80977e-18
20.353772	2.95071e-18
20.332560	3.09872e-18
20.311349	3.25415e-18
20.290137	3.41737e-18
20.268925	3.58877e-18
20.247714	3.76877e-18
20.226502	3.95779e-18
20.205291	4.15628e-18
20.184079	4.36472e-18
20.162867	4.58361e-18
20.141656	4.81347e-18
20.120444	5.05485e-18
20.099233	5.30833e-18
20.078021	5.57452e-18
20.056810	5.85404e-18
20.035598	6.14758e-18
20.014386	6.45582e-18
19.993175	6.77951e-18
19.971963	7.11942e-18
19.950752	7.47637e-18
19.929540	7.8512e-18
19.908329	8.24481e-18
19.887117	8.65814e-18
19.865905	9.09219e-18
19.844694	9.54798e-18
19.823482	1.00266e-17
19.802271	1.05292e-17
19.781059	1.1057e-17
19.759847	1.16112e-17
19.738636	1.21932e-17
19.717424	1.28044e-17
19.696213	1.34461e-17
19.675001	1.412e-17
19.653790	1.48277e-17
19.632578	1.55708e-17
19.611366	1.63511e-17
19.590155	1.71705e-17
19.568943	1.8031e-17
19.547732	1.89345e-17
19.526520	1.98833e-17
19.505308	2.08796e-17
19.484097	2.19258e-17
19.462885	2.30244e-17
19.441674	2.4178e-17
19.420462	2.53894e-17
19.399251	2.66614e-17
19.378039	2.79971e-17
19.356827	2.93997e-17
19.335616	3.08725e-17
19.314404	3.2419e-17
19.293193	3.4043e-17
19.271981	3.57483e-17
19.250770	3.75389e-17
19.229558	3.94192e-17
19.208346	4.13936e-17
19.187135	4.34668e-17
19.165923	4.56439e-17
19.144712	4.79298e-17
19.123500	5.03302e-17
19.102288	5.28508e-17
19.081077	5.54974e-17
19.059865	5.82766e-17
19.038654	6.11948e-17
19.017442	6.42591e-17
18.996231	6.74767e-17
18.975019	7.08553e-17
18.953807	7.44029e-17
18.932596	7.81281e-17
18.911384	8.20397e-17
18.890173	8.6147e-17
18.868961	9.04598e-17
18.847749	9.49883e-17
18.826538	9.97435e-17
18.805326	1.04736e-16
18.784115	1.09979e-16
18.762903	1.15484e-16
18.741692	1.21265e-16
18.720480	1.27334e-16
18.699268	1.33707e-16
18.678057	1.40399e-16
18.656845	1.47426e-16
18.635634	1.54804e-16
18.614422	1.62551e-16
18.593211	1.70685e-16
18.571999	1.79227e-16
18.550787	1.88195e-16
18.529576	1.97612e-16
18.508364	2.075e-16
18.487153	2.17882e-16
18.465941	2.28783e-16
18.444729	2.40229e-16
18.423518	2.52248e-16
18.402306	2.64867e-16
18.381095	2.78117e-16
18.359883	2.9203e-16
18.338672	3.06638e-16
18.317460	3.21976e-16
18.296248	3.38081e-16
18.275037	3.54991e-16
18.253825	3.72747e-16
18.232614	3.91389e-16
18.211402	4.10964e-16
18.190191	4.31516e-16
18.168979	4.53096e-16
18.147767	4.75754e-16
18.126556	4.99544e-16
18.105344	5.24524e-16
18.084133	5.50751e-16
18.062921	5.78289e-16
18.041709	6.07202e-16
18.020498	6.3756e-16
17.999286	6.69435e-16
17.978075	7.02903e-16
17.956863	7.38042e-16
17.935652	7.74936e-16
17.914440	8.13674e-16
17.893228	8.54346e-16
17.872017	8.9705e-16
17.850805	9.41887e-16
17.829594	9.88963e-16
17.808382	1.03839e-15
17.787170	1.09029e-15
17.765959	1.14477e-15
17.744747	1.20198e-15
17.723536	1.26205e-15
17.702324	1.32511e-15
17.681113	1.39132e-15
17.659901	1.46084e-15
17.638689	1.53383e-15
17.617478	1.61047e-15
17.596266	1.69093e-15
17.575055	1.7754e-15
17.553843	1.8641e-15
17.532632	1.95722e-15
17.511420	2.05499e-15
17.490208	2.15763e-15
17.468997	2.26541e-15
17.447785	2.37856e-15
17.426574	2.49735e-15
17.405362	2.62208e-15
17.384150	2.75303e-15
17.362939	2.89051e-15
17.341727	3.03486e-15
17.320516	3.18641e-15
17.299304	3.34551e-15
17.278093	3.51256e-15
17.256881	3.68794e-15
17.235669	3.87207e-15
17.214458	4.06539e-15
17.193246	4.26834e-15
17.172035	4.48143e-15
17.150823	4.70514e-15
17.129611	4.94e-15
17.108400	5.18659e-15
17.087188	5.44547e-15
17.065977	5.71726e-15
17.044765	6.0026e-15
17.023554	6.30217e-15
17.002342	6.61668e-15
16.981130	6.94688e-15
16.959919	7.29353e-15
16.938707	7.65747e-15
16.917496	8.03955e-15
16.896284	8.44068e-15
16.875073	8.86181e-15
16.853861	9.30393e-15
16.832649	9.76809e-15
16.811438	1.02554e-14
16.790226	1.0767e-14
16.769015	1.1304e-14
16.747803	1.18679e-14
16.726591	1.24598e-14
16.705380	1.30813e-14
16.684168	1.37337e-14
16.662957	1.44186e-14
16.641745	1.51376e-14
16.620534	1.58925e-14
16.599322	1.66849e-14
16.578110	1.75169e-14
16.556899	1.83903e-14
16.535687	1.93072e-14
16.514476	2.02697e-14
16.493264	2.12802e-14
16.472052	2.23411e-14
16.450841	2.34548e-14
16.429629	2.46239e-14
16.408418	2.58512e-14
16.387206	2.71397e-14
16.365995	2.84923e-14
16.344783	2.99123e-14
16.323571	3.1403e-14
16.302360	3.29679e-14
16.281148	3.46107e-14
16.259937	3.63353e-14
16.238725	3.81457e-14
16.217514	4.00462e-14
16.196302	4.20413e-14
16.175090	4.41358e-14
16.153879	4.63344e-14
16.132667	4.86425e-14
16.111456	5.10654e-14
16.090244	5.3609e-14
16.069032	5.6279e-14
16.047821	5.90819e-14
16.026609	6.20243e-14
16.005398	6.5113e-14
15.984186	6.83554e-14
15.962975	7.17591e-14
15.941763	7.53321e-14
15.920551	7.90828e-14
15.899340	8.302e-14
15.878128	8.71531e-14
15.856917	9.14917e-14
15.835705	9.60461e-14
15.814493	1.00827e-13
15.793282	1.05845e-13
15.772070	1.11113e-13
15.750859	1.16643e-13
15.729647	1.22448e-13
15.708436	1.28542e-13
15.687224	1.34938e-13
15.666012	1.41652e-13
15.644801	1.487e-13
15.623589	1.56099e-13
15.602378	1.63865e-13
15.581166	1.72016e-13
15.559955	1.80573e-13
15.538743	1.89556e-13
15.517531	1.98984e-13
15.496320	2.08881e-13
15.475108	2.19269e-13
15.453897	2.30174e-13
15.432685	2.4162e-13
15.411473	2.53635e-13
15.390262	2.66247e-13
15.369050	2.79484e-13
15.347839	2.9338e-13
15.326627	3.07965e-13
15.305416	3.23275e-13
15.284204	3.39344e-13
15.262992	3.56212e-13
15.241781	3.73917e-13
15.220569	3.92501e-13
15.199358	4.12008e-13
15.178146	4.32482e-13
15.156934	4.53973e-13
15.135723	4.76531e-13
15.114511	5.00208e-13
15.093300	5.2506e-13
15.072088	5.51145e-13
15.050877	5.78525e-13
15.029665	6.07263e-13
15.008453	6.37426e-13
14.987242	6.69086e-13
14.966030	7.02317e-13
14.944819	7.37196e-13
14.923607	7.73805e-13
14.902396	8.12229e-13
14.881184	8.52559e-13
14.859972	8.94889e-13
14.838761	9.39318e-13
14.817549	9.8595e-13
14.796338	1.03489e-12
14.775126	1.08626e-12
14.753914	1.14018e-12
14.732703	1.19677e-12
14.711491	1.25616e-12
14.690280	1.3185e-12
14.669068	1.38393e-12
14.647857	1.4526e-12
14.626645	1.52467e-12
14.605433	1.60031e-12
14.584222	1.6797e-12
14.563010	1.76303e-12
14.541799	1.85048e-12
14.520587	1.94226e-12
14.499375	2.03859e-12
14.478164	2.13969e-12
14.456952	2.2458e-12
14.435741	2.35716e-12
14.414529	2.47403e-12
14.393318	2.59669e-12
14.372106	2.72543e-12
14.350894	2.86054e-12
14.329683	3.00233e-12
14.308471	3.15114e-12
14.287260	3.30732e-12
14.266048	3.47123e-12
14.244837	3.64325e-12
14.223625	3.82378e-12
14.202413	4.01324e-12
14.181202	4.21208e-12
14.159990	4.42075e-12
14.138779	4.63975e-12
14.117567	4.86958e-12
14.096355	5.11077e-12
14.075144	5.36389e-12
14.053932	5.62953e-12
14.032721	5.90831e-12
14.011509	6.20086e-12
13.990298	6.50788e-12
13.969086	6.83008e-12
13.947874	7.16821e-12
13.926663	7.52304e-12
13.905451	7.89542e-12
13.884240	8.28619e-12
13.863028	8.69628e-12
13.841816	9.12662e-12
13.820605	9.57823e-12
13.799393	1.00522e-11
13.778182	1.05495e-11
13.756970	1.10714e-11
13.735759	1.1619e-11
13.714547	1.21938e-11
13.693335	1.27969e-11
13.672124	1.34297e-11
13.650912	1.40938e-11
13.629701	1.47907e-11
13.608489	1.55221e-11
13.587278	1.62894e-11
13.566066	1.70947e-11
13.544854	1.79397e-11
13.523643	1.88264e-11
13.502431	1.97569e-11
13.481220	2.07333e-11
13.460008	2.17578e-11
13.438796	2.28329e-11
13.417585	2.3961e-11
13.396373	2.51447e-11
13.375162	2.63868e-11
13.353950	2.76901e-11
13.332739	2.90577e-11
13.311527	3.04927e-11
13.290315	3.19985e-11
13.269104	3.35784e-11
13.247892	3.52363e-11
13.226681	3.69758e-11
13.205469	3.88011e-11
13.184257	4.07162e-11
13.163046	4.27258e-11
13.141834	4.48343e-11
13.120623	4.70466e-11
13.099411	4.9368e-11
13.078200	5.18036e-11
13.056988	5.43592e-11
13.035776	5.70406e-11
13.014565	5.98539e-11
12.993353	6.28058e-11
12.972142	6.5903e-11
12.950930	6.91526e-11
12.929719	7.2562e-11
12.908507	7.61393e-11
12.887295	7.98925e-11
12.866084	8.38304e-11
12.844872	8.79619e-11
12.823661	9.22967e-11
12.802449	9.68446e-11
12.781237	1.01616e-10
12.760026	1.06622e-10
12.738814	1.11875e-10
12.717603	1.17385e-10
12.696391	1.23166e-10
12.675180	1.29231e-10
12.653968	1.35595e-10
12.632756	1.42271e-10
12.611545	1.49275e-10
12.590333	1.56623e-10
12.569122	1.64332e-10
12.547910	1.72419e-10
12.526699	1.80904e-10
12.505487	1.89805e-10
12.484275	1.99143e-10
12.463064	2.0894e-10
12.441852	2.19217e-10
12.420641	2.29999e-10
12.399429	2.41309e-10
12.378217	2.53175e-10
12.357006	2.65623e-10
12.335794	2.78681e-10
12.314583	2.92379e-10
12.293371	3.0675e-10
12.272160	3.21825e-10
12.250948	3.37639e-10
12.229736	3.54228e-10
12.208525	3.7163e-10
12.187313	3.89885e-10
12.166102	4.09034e-10
12.144890	4.29122e-10
12.123678	4.50193e-10
12.102467	4.72297e-10
12.081255	4.95483e-10
12.060044	5.19804e-10
12.038832	5.45316e-10
12.017621	5.72077e-10
11.996409	6.00148e-10
11.975197	6.29592e-10
11.953986	6.60477e-10
11.932774	6.92874e-10
11.911563	7.26854e-10
11.890351	7.62497e-10
11.869140	7.99883e-10
11.847928	8.39097e-10
11.826716	8.80229e-10
11.805505	9.2337e-10
11.784293	9.6862e-10
11.763082	1.01608e-09
11.741870	1.06586e-09
11.720658	1.11807e-09
11.699447	1.17284e-09
11.678235	1.23027e-09
11.657024	1.29052e-09
11.635812	1.3537e-09
11.614601	1.41997e-09
11.593389	1.48947e-09
11.572177	1.56236e-09
11.550966	1.63881e-09
11.529754	1.71899e-09
11.508543	1.80308e-09
11.487331	1.89127e-09
11.466119	1.98376e-09
11.444908	2.08076e-09
11.423696	2.18249e-09
11.402485	2.28917e-09
11.381273	2.40105e-09
11.360062	2.51839e-09
11.338850	2.64144e-09
11.317638	2.77048e-09
11.296427	2.90581e-09
11.275215	3.04772e-09
11.254004	3.19654e-09
11.232792	3.35261e-09
11.211581	3.51627e-09
11.190369	3.68789e-09
11.169157	3.86786e-09
11.147946	4.05658e-09
11.126734	4.25447e-09
11.105523	4.46199e-09
11.084311	4.67959e-09
11.063099	4.90777e-09
11.041888	5.14704e-09
11.020676	5.39792e-09
10.999465	5.661e-09
10.978253	5.93684e-09
10.957042	6.22608e-09
10.935830	6.52936e-09
10.914618	6.84735e-09
10.893407	7.18077e-09
10.872195	7.53037e-09
10.850984	7.89692e-09
10.829772	8.28125e-09
10.808560	8.68421e-09
10.787349	9.1067e-09
10.766137	9.54966e-09
10.744926	1.00141e-08
10.723714	1.0501e-08
10.702503	1.10115e-08
10.681291	1.15467e-08
10.660079	1.21079e-08
10.638868	1.26961e-08
10.617656	1.33129e-08
10.596445	1.39595e-08
10.575233	1.46373e-08
10.554022	1.53479e-08
10.532810	1.60929e-08
10.511598	1.68739e-08
10.490387	1.76926e-08
10.469175	1.85509e-08
10.447964	1.94506e-08
10.426752	2.03938e-08
10.405540	2.13824e-08
10.384329	2.24188e-08
10.363117	2.35052e-08
10.341906	2.46441e-08
10.320694	2.58378e-08
10.299483	2.70891e-08
10.278271	2.84006e-08
10.257059	2.97754e-08
10.235848	3.12165e-08
10.214636	3.27269e-08
10.193425	3.431e-08
10.172213	3.59694e-08
10.151001	3.77086e-08
10.129790	3.95314e-08
10.108578	4.1442e-08
10.087367	4.34444e-08
10.066155	4.55431e-08
10.044944	4.77426e-08
10.023732	5.00478e-08
10.002520	5.24637e-08
9.981309	5.49956e-08
9.960097	5.7649e-08
9.938886	6.04297e-08
9.917674	6.33439e-08
9.896463	6.63978e-08
9.875251	6.95981e-08
9.854039	7.29518e-08
9.832828	7.64662e-08
9.811616	8.01489e-08
9.790405	8.4008e-08
9.769193	8.80517e-08
9.747981	9.2289e-08
9.726770	9.6729e-08
9.705558	1.01381e-07
9.684347	1.06256e-07
9.663135	1.11364e-07
9.641924	1.16715e-07
9.620712	1.22322e-07
9.599500	1.28197e-07
9.578289	1.34352e-07
9.557077	1.40801e-07
9.535866	1.47558e-07
9.514654	1.54636e-07
9.493442	1.62052e-07
9.472231	1.69821e-07
9.451019	1.7796e-07
9.429808	1.86486e-07
9.408596	1.95418e-07
9.387385	2.04775e-07
9.366173	2.14577e-07
9.344961	2.24844e-07
9.323750	2.356e-07
9.302538	2.46866e-07
9.281327	2.58667e-07
9.260115	2.71027e-07
9.238904	2.83975e-07
9.217692	2.97535e-07
9.196480	3.11739e-07
9.175269	3.26615e-07
9.154057	3.42196e-07
9.132846	3.58513e-07
9.111634	3.75603e-07
9.090422	3.93501e-07
9.069211	4.12245e-07
9.047999	4.31874e-07
9.026788	4.5243e-07
9.005576	4.73956e-07
8.984365	4.96498e-07
8.963153	5.20102e-07
8.941941	5.44819e-07
8.920730	5.707e-07
8.899518	5.97799e-07
8.878307	6.26174e-07
8.857095	6.55883e-07
8.835883	6.86989e-07
8.814672	7.19555e-07
8.793460	7.53651e-07
8.772249	7.89348e-07
8.751037	8.26718e-07
8.729826	8.6584e-07
8.708614	9.06795e-07
8.687402	9.49668e-07
8.666191	9.94547e-07
8.644979	1.04153e-06
8.623768	1.0907e-06
8.602556	1.14217e-06
8.581345	1.19604e-06
8.560133	1.25243e-06
8.538921	1.31145e-06
8.517710	1.37321e-06
8.496498	1.43786e-06
8.475287	1.50551e-06
8.454075	1.5763e-06
8.432863	1.65039e-06
8.411652	1.72792e-06
8.390440	1.80904e-06
8.369229	1.89393e-06
8.348017	1.98275e-06
8.326806	2.07568e-06
8.305594	2.17292e-06
8.284382	2.27465e-06
8.263171	2.38108e-06
8.241959	2.49243e-06
8.220748	2.60891e-06
8.199536	2.73076e-06
8.178324	2.85822e-06
8.157113	2.99155e-06
8.135901	3.131e-06
8.114690	3.27687e-06
8.093478	3.42943e-06
8.072267	3.58899e-06
8.051055	3.75586e-06
8.029843	3.93036e-06
8.008632	4.11285e-06
7.987420	4.30368e-06
7.966209	4.50322e-06
7.944997	4.71185e-06
7.923786	4.93e-06
7.902574	5.15807e-06
7.881362	5.39651e-06
7.860151	5.64578e-06
7.838939	5.90636e-06
7.817728	6.17876e-06
7.796516	6.46348e-06
7.775304	6.76108e-06
7.754093	7.07212e-06
7.732881	7.39719e-06
7.711670	7.73692e-06
7.690458	8.09193e-06
7.669247	8.46291e-06
7.648035	8.85054e-06
7.626823	9.25555e-06
7.605612	9.67869e-06
7.584400	1.01208e-05
7.563189	1.05826e-05
7.541977	1.1065e-05
7.520766	1.15689e-05
7.499554	1.20952e-05
7.478342	1.26448e-05
7.457131	1.32189e-05
7.435919	1.38183e-05
7.414708	1.44443e-05
7.393496	1.50978e-05
7.372284	1.57802e-05
7.351073	1.64926e-05
7.329861	1.72362e-05
7.308650	1.80124e-05
7.287438	1.88226e-05
7.266227	1.96682e-05
7.245015	2.05506e-05
7.223803	2.14714e-05
7.202592	2.24322e-05
7.181380	2.34345e-05
7.160169	2.44803e-05
7.138957	2.55711e-05
7.117745	2.67089e-05
7.096534	2.78955e-05
7.075322	2.9133e-05
7.054111	3.04233e-05
7.032899	3.17687e-05
7.011688	3.31713e-05
6.990476	3.46334e-05
6.969264	3.61573e-05
6.948053	3.77455e-05
6.926841	3.94005e-05
6.905630	4.1125e-05
6.884418	4.29215e-05
6.863207	4.4793e-05
6.841995	4.67422e-05
6.820783	4.87721e-05
6.799572	5.08859e-05
6.778360	5.30865e-05
6.757149	5.53774e-05
6.735937	5.77617e-05
6.714725	6.02431e-05
6.693514	6.28249e-05
6.672302	6.55108e-05
6.651091	6.83046e-05
6.629879	7.121e-05
6.608668	7.42311e-05
6.587456	7.73718e-05
6.566244	8.06362e-05
6.545033	8.40285e-05
6.523821	8.75529e-05
6.502610	9.1214e-05
6.481398	9.5016e-05
6.460186	9.89636e-05
6.438975	0.000103061
6.417763	0.000107314
6.396552	0.000111726
6.375340	0.000116302
6.354129	0.000121047
6.332917	0.000125965
6.311705	0.000131063
6.290494	0.000136343
6.269282	0.000141812
6.248071	0.000147473
6.226859	0.000153332
6.205648	0.000159392
6.184436	0.000165659
6.163224	0.000172137
6.142013	0.000178829
6.120801	0.000185739
6.099590	0.000192871
6.078378	0.000200229
6.057166	0.000207814
6.035955	0.000215629
6.014743	0.000223676
5.993532	0.000231957
5.972320	0.000240471
5.951109	0.000249218
5.929897	0.000258198
5.908685	0.000267408
5.887474	0.000276844
5.866262	0.000286503
5.845051	0.000296377
5.823839	0.000306459
5.802627	0.000316739
5.781416	0.000327205
5.760204	0.000337842
5.738993	0.000348634
5.717781	0.000359559
5.696570	0.000370593
5.675358	0.000381708
5.654146	0.00039287
5.632935	0.00040404
5.611723	0.000415173
5.590512	0.000426215
5.569300	0.000437102
5.548089	0.000447762
5.526877	0.000458107
5.505665	0.00046803
5.484454	0.000477406
5.463242	0.000486074
5.442031	0.000493833
5.420819	0.000500406
5.399607	0.000505377
&
```
