## Supplementary material for "All-at-once RNA folding with 3D motif prediction framed by evolutionary information": RF00476_snosnR61.cacofold.helixcov

```
# RMs = 1 L = 105

# RM_HELIX NESTED 21-30 40-53, nbp = 10 nbp_cov = 0
# pvals: 0.180541,0.732929,0.224515,0.75609,0.560483,0.669906,0.555069,0.431116,0.431116,0.431116
# aggregated NONE
NESTED  :::::::::::::::::::<<<<<<<<<<________>>>>>>>>>>::::::::::::::::::::::::::::::::::::::::::
        :::::::::::::::::::::::::::::::::::::::::::::::::::::::::::::::::::::::::::::::::::::::::
```
