## Supplementary material for "All-at-once RNA folding with 3D motif prediction framed by evolutionary information": RF00476_snosnR61.cacofold.power

```
# Power analysis of CaCoFold structure 
#
# Powertype = SINGLE SUBSTITUTIONS
# covary  left_pos      right_pos    substitutions      power
#----------------------------------------------------------------
          21		53		34		0.78
          22		52		30		0.74
          23		51		26		0.69
          24		50		12		0.39
          25		45		32		0.76
          26		44		14		0.45
          27		43		13		0.42
          28		42		2		0.00
          29		41		2		0.00
          30		40		0		0.00
#
# BPAIRS 10
# avg substitutions per BP  16.5
# BPAIRS expected to covary 4.2 +/- 1.2
# BPAIRS observed to covary 0
#
```
