## Supplementary material for "All-at-once RNA folding with 3D motif prediction framed by evolutionary information": RF00476_snosnR61.surv

```
&
17.850000	0.000255363
16.700000	0.000510725
14.000000	0.000766088
13.550000	0.00102145
12.700000	0.00127681
10.950000	0.00153218
10.750000	0.00178754
10.300000	0.00229826
10.250000	0.00255363
9.950000	0.00280899
9.800000	0.00306435
9.750000	0.00331971
9.450000	0.00357508
9.200000	0.00383044
9.000000	0.0040858
8.950000	0.00434116
8.850000	0.00459653
8.750000	0.00485189
8.700000	0.00510725
8.650000	0.00561798
8.600000	0.00587334
8.550000	0.0061287
8.450000	0.00638407
8.350000	0.00663943
8.250000	0.00689479
8.050000	0.00715015
8.000000	0.0081716
7.950000	0.00842697
7.900000	0.00868233
7.800000	0.00893769
7.700000	0.00919305
7.550000	0.00970378
7.500000	0.00995914
7.450000	0.0102145
7.400000	0.0104699
7.300000	0.0107252
7.250000	0.0114913
7.100000	0.012002
7.050000	0.0125128
7.000000	0.0135342
6.900000	0.0140449
6.850000	0.0145557
6.800000	0.014811
6.750000	0.0150664
6.700000	0.0158325
6.650000	0.0168539
6.600000	0.0173647
6.550000	0.01762
6.500000	0.0178754
6.400000	0.0181307
6.350000	0.0183861
6.250000	0.0188968
6.200000	0.0194076
6.150000	0.0206844
6.100000	0.0211951
6.000000	0.0219612
5.950000	0.0229826
5.900000	0.0234934
5.800000	0.0237487
5.750000	0.0245148
5.700000	0.0247702
5.650000	0.0250255
5.600000	0.0252809
5.550000	0.0257916
5.500000	0.0263023
5.450000	0.0265577
5.400000	0.0270684
5.350000	0.0273238
5.300000	0.0278345
5.250000	0.0283453
5.200000	0.0291113
5.150000	0.0296221
5.100000	0.0298774
5.050000	0.0308989
5.000000	0.031665
4.950000	0.0326864
4.900000	0.0329418
4.850000	0.0331971
4.800000	0.0347293
4.750000	0.0370276
4.700000	0.0377937
4.650000	0.038049
4.550000	0.0390705
4.500000	0.0400919
4.450000	0.040858
4.400000	0.0413687
4.300000	0.0426456
4.250000	0.0431563
4.200000	0.0446885
4.150000	0.0454545
4.100000	0.046476
4.050000	0.0474974
4.000000	0.0485189
3.950000	0.0495403
3.900000	0.0505618
3.850000	0.0515832
3.800000	0.0526047
3.750000	0.054903
3.700000	0.0559244
3.650000	0.0572012
3.600000	0.0587334
3.550000	0.0592441
3.500000	0.0610317
3.450000	0.0625638
3.400000	0.0628192
3.350000	0.0648621
3.300000	0.066905
3.250000	0.0692033
3.200000	0.0709908
3.150000	0.0722676
3.100000	0.0740552
3.050000	0.075332
3.000000	0.0760981
2.950000	0.0778856
2.900000	0.0791624
2.850000	0.0799285
2.800000	0.081716
2.750000	0.0824821
2.700000	0.0842697
2.650000	0.0863126
2.600000	0.0878447
2.550000	0.0888662
2.500000	0.0903984
2.450000	0.0926966
2.400000	0.0947395
2.350000	0.0980592
2.300000	0.0990807
2.250000	0.100613
2.200000	0.1024
2.150000	0.104188
2.100000	0.106486
2.050000	0.108529
2.000000	0.111338
1.950000	0.114402
1.900000	0.117467
1.850000	0.120276
1.800000	0.123851
1.750000	0.125894
1.700000	0.127426
1.650000	0.131256
1.600000	0.13381
1.550000	0.13764
1.500000	0.139428
1.450000	0.143769
1.400000	0.146834
1.350000	0.148621
1.300000	0.151941
1.250000	0.153984
1.200000	0.157048
1.150000	0.159091
1.100000	0.1619
1.050000	0.163687
1.000000	0.168284
0.950000	0.173902
0.900000	0.177477
0.850000	0.180797
0.800000	0.184883
0.750000	0.188713
0.700000	0.193309
0.650000	0.196629
0.600000	0.20097
0.550000	0.206844
0.500000	0.21093
0.450000	0.215781
0.400000	0.219356
0.350000	0.22523
0.300000	0.229826
0.250000	0.233657
0.200000	0.238764
0.150000	0.24617
0.100000	0.249745
0.050000	0.266088
0.000000	0.387385
-0.050000	0.64811
-0.100000	0.652196
-0.150000	0.657303
-0.200000	0.662411
-0.250000	0.668284
-0.300000	0.67288
-0.350000	0.680797
-0.400000	0.685393
-0.450000	0.693565
-0.500000	0.703013
-0.550000	0.710419
-0.600000	0.718846
-0.650000	0.726762
-0.700000	0.731359
-0.750000	0.738253
-0.800000	0.745403
-0.850000	0.751021
-0.900000	0.759448
-0.950000	0.769408
-1.000000	0.779622
-1.050000	0.784474
-1.100000	0.793412
-1.150000	0.800306
-1.200000	0.806691
-1.250000	0.815628
-1.300000	0.82048
-1.350000	0.825587
-1.400000	0.830695
-1.450000	0.837079
-1.500000	0.841675
-1.550000	0.846016
-1.600000	0.850868
-1.650000	0.854699
-1.700000	0.858018
-1.750000	0.861593
-1.800000	0.867211
-1.850000	0.873851
-1.900000	0.877171
-1.950000	0.881767
-2.000000	0.886108
-2.050000	0.890705
-2.100000	0.89428
-2.150000	0.897089
-2.200000	0.901175
-2.250000	0.905005
-2.300000	0.909346
-2.350000	0.912666
-2.400000	0.915986
-2.450000	0.917007
-2.500000	0.918795
-2.550000	0.920582
-2.600000	0.924413
-2.650000	0.9262
-2.700000	0.928498
-2.750000	0.931307
-2.800000	0.934883
-2.850000	0.936415
-2.900000	0.940245
-2.950000	0.942799
-3.000000	0.944331
-3.050000	0.946629
-3.100000	0.948927
-3.150000	0.950715
-3.200000	0.953013
-3.250000	0.955312
-3.300000	0.957865
-3.350000	0.959142
-3.400000	0.960419
-3.450000	0.962462
-3.500000	0.963994
-3.550000	0.96476
-3.600000	0.966547
-3.650000	0.968846
-3.700000	0.969867
-3.750000	0.970889
-3.800000	0.972165
-3.850000	0.973187
-3.900000	0.974974
-3.950000	0.97523
-4.000000	0.975996
-4.050000	0.977273
-4.100000	0.97855
-4.150000	0.980082
-4.200000	0.980592
-4.250000	0.981103
-4.300000	0.981869
-4.350000	0.982891
-4.400000	0.983912
-4.450000	0.984678
-4.500000	0.985189
-4.550000	0.986466
-4.650000	0.987232
-4.700000	0.988509
-4.750000	0.989275
-4.800000	0.98953
-4.850000	0.989785
-4.900000	0.990296
-4.950000	0.990552
-5.000000	0.990807
-5.050000	0.991828
-5.100000	0.992084
-5.150000	0.992594
-5.200000	0.99285
-5.350000	0.993361
-5.450000	0.993871
-5.500000	0.994382
-5.550000	0.995403
-5.600000	0.995659
-5.650000	0.996425
-5.750000	0.997191
-5.800000	0.997446
-5.850000	0.997702
-5.900000	0.997957
-6.050000	0.998212
-6.150000	0.998468
-6.300000	0.998723
-6.500000	0.998979
-6.650000	0.999234
-6.700000	0.999489
-7.550000	0.999745
-7.600000	1
&
40.350000	1.27681e-05
38.850000	2.55363e-05
37.850000	3.83044e-05
37.600000	5.10725e-05
37.000000	6.38407e-05
36.400000	7.66088e-05
36.300000	8.93769e-05
34.900000	0.000102145
34.750000	0.000127681
34.400000	0.000140449
34.100000	0.000153218
33.200000	0.000165986
32.750000	0.000178754
32.550000	0.000191522
31.700000	0.00020429
31.650000	0.000217058
31.500000	0.000229826
31.450000	0.000242594
31.400000	0.000255363
31.150000	0.000268131
30.850000	0.000280899
30.500000	0.000293667
30.250000	0.000306435
30.050000	0.000319203
29.900000	0.000331971
29.450000	0.00034474
29.400000	0.000357508
29.350000	0.000370276
29.300000	0.000383044
29.250000	0.000395812
29.200000	0.000421348
28.950000	0.000434116
28.800000	0.000459653
28.650000	0.000485189
28.550000	0.000497957
28.100000	0.000510725
28.050000	0.000523493
28.000000	0.000536261
27.950000	0.00054903
27.850000	0.000561798
27.700000	0.000574566
27.550000	0.000587334
27.400000	0.00061287
27.300000	0.000625638
27.250000	0.000638407
27.150000	0.000663943
27.050000	0.000676711
27.000000	0.000689479
26.900000	0.000702247
26.800000	0.000715015
26.750000	0.000727783
26.650000	0.000740552
26.550000	0.000766088
26.450000	0.000791624
26.400000	0.000804392
26.300000	0.00081716
26.250000	0.000829928
26.100000	0.000842697
26.050000	0.000855465
25.950000	0.000868233
25.850000	0.000881001
25.650000	0.000893769
25.550000	0.000919305
25.450000	0.000932074
25.400000	0.000944842
25.350000	0.000970378
25.250000	0.000995914
25.100000	0.00100868
24.800000	0.00102145
24.750000	0.00104699
24.700000	0.00105975
24.550000	0.00107252
24.500000	0.00109806
24.400000	0.00111083
24.350000	0.0011236
24.300000	0.00113636
24.250000	0.0011619
24.200000	0.00117467
24.150000	0.00121297
24.100000	0.00122574
24.050000	0.00123851
24.000000	0.00125128
23.950000	0.00128958
23.900000	0.00130235
23.800000	0.00134065
23.750000	0.00135342
23.400000	0.00136619
23.350000	0.00137896
23.300000	0.00140449
23.250000	0.00141726
23.200000	0.00143003
23.150000	0.0014428
23.100000	0.00145557
23.050000	0.00146834
23.000000	0.00150664
22.950000	0.00153218
22.800000	0.00155771
22.750000	0.00158325
22.700000	0.00162155
22.550000	0.00164709
22.500000	0.00167263
22.450000	0.00171093
22.350000	0.00177477
22.300000	0.00178754
22.250000	0.00182584
22.200000	0.00183861
22.100000	0.00187692
22.050000	0.00191522
21.950000	0.00192799
21.900000	0.00195352
21.850000	0.00196629
21.800000	0.00199183
21.750000	0.00201736
21.700000	0.00206844
21.650000	0.00208121
21.600000	0.00211951
21.550000	0.00214505
21.500000	0.00217058
21.450000	0.00219612
21.400000	0.00223442
21.350000	0.00229826
21.300000	0.00231103
21.250000	0.0023621
21.200000	0.00238764
21.100000	0.00240041
21.050000	0.00242594
21.000000	0.00248979
20.950000	0.00251532
20.900000	0.00254086
20.850000	0.00259193
20.800000	0.002643
20.750000	0.00266854
20.700000	0.00273238
20.650000	0.00275792
20.550000	0.00279622
20.500000	0.00287283
20.450000	0.00293667
20.400000	0.00297497
20.350000	0.00300051
20.300000	0.00302605
20.250000	0.00306435
20.200000	0.00311542
20.150000	0.0031665
20.100000	0.00324311
20.050000	0.00325587
20.000000	0.00330695
19.950000	0.00333248
19.900000	0.00339632
19.850000	0.00340909
19.800000	0.00342186
19.750000	0.00346016
19.700000	0.0034857
19.650000	0.003524
19.600000	0.00358784
19.500000	0.00372829
19.450000	0.00383044
19.400000	0.00388151
19.350000	0.00389428
19.300000	0.00393258
19.200000	0.00395812
19.150000	0.00398366
19.100000	0.00402196
19.050000	0.00403473
19.000000	0.00409857
18.950000	0.00413687
18.900000	0.00422625
18.850000	0.00423902
18.800000	0.00426456
18.750000	0.0043284
18.700000	0.0043667
18.650000	0.00444331
18.600000	0.00453269
18.500000	0.00459653
18.450000	0.0046476
18.350000	0.0046859
18.300000	0.00473698
18.250000	0.00478805
18.200000	0.00486466
18.150000	0.0049285
18.100000	0.00499234
18.050000	0.00505618
18.000000	0.00515832
17.950000	0.0052477
17.900000	0.00533708
17.850000	0.00542646
17.800000	0.00555414
17.750000	0.00560521
17.700000	0.00566905
17.650000	0.00572012
17.600000	0.00578396
17.550000	0.00583504
17.500000	0.00589888
17.450000	0.00602656
17.400000	0.00607763
17.350000	0.00616701
17.300000	0.00624362
17.250000	0.00629469
17.200000	0.00635853
17.150000	0.00644791
17.100000	0.00649898
17.050000	0.00656282
17.000000	0.00660112
16.950000	0.00666496
16.900000	0.00681818
16.850000	0.00688202
16.800000	0.00699694
16.750000	0.00708631
16.700000	0.00717569
16.650000	0.00730337
16.600000	0.00741828
16.550000	0.00750766
16.500000	0.0075715
16.450000	0.00766088
16.400000	0.00775026
16.350000	0.00782686
16.300000	0.00787794
16.250000	0.00796731
16.200000	0.00809499
16.150000	0.00819714
16.100000	0.00826098
16.050000	0.0084142
16.000000	0.00856742
15.950000	0.00863126
15.900000	0.00875894
15.850000	0.00889939
15.800000	0.008976
15.750000	0.00910368
15.700000	0.00918029
15.650000	0.00926966
15.600000	0.00943565
15.550000	0.00955056
15.500000	0.00969101
15.450000	0.00980592
15.400000	0.00990807
15.350000	0.0100102
15.300000	0.0101124
15.250000	0.0102273
15.200000	0.0103422
15.150000	0.0104443
15.100000	0.0105337
15.050000	0.0106231
15.000000	0.0107252
14.950000	0.0108274
14.900000	0.010904
14.850000	0.011121
14.800000	0.0113126
14.750000	0.0114785
14.700000	0.0116445
14.650000	0.0118105
14.600000	0.0119127
14.550000	0.0120403
14.500000	0.0122191
14.450000	0.0122829
14.400000	0.0123979
14.350000	0.0125255
14.300000	0.0126532
14.250000	0.0128064
14.200000	0.0129213
14.150000	0.0132916
14.100000	0.0134831
14.050000	0.0135981
14.000000	0.0138023
13.950000	0.0140066
13.900000	0.0142109
13.850000	0.0143258
13.800000	0.0144791
13.750000	0.0146961
13.700000	0.0148749
13.650000	0.0150536
13.600000	0.0152451
13.550000	0.0153984
13.500000	0.0156027
13.450000	0.0158325
13.400000	0.0160751
13.350000	0.0162283
13.300000	0.0164837
13.250000	0.0166369
13.200000	0.0168795
13.150000	0.0170327
13.100000	0.0172625
13.050000	0.017454
13.000000	0.01762
12.950000	0.0180286
12.900000	0.0182967
12.850000	0.0184627
12.800000	0.018667
12.750000	0.0188202
12.700000	0.0190245
12.650000	0.019216
12.600000	0.0194331
12.550000	0.0197268
12.500000	0.0200077
12.450000	0.0202375
12.400000	0.0204801
12.350000	0.0207865
12.300000	0.0210036
12.250000	0.0212589
12.200000	0.0214632
12.150000	0.0217314
12.100000	0.0220506
12.050000	0.0223442
12.000000	0.0225868
11.950000	0.022855
11.900000	0.0231486
11.850000	0.0233657
11.800000	0.0235444
11.750000	0.0237487
11.700000	0.0240041
11.650000	0.0242211
11.600000	0.0244765
11.550000	0.0247702
11.500000	0.0250766
11.450000	0.0253703
11.400000	0.0256512
11.350000	0.0259193
11.300000	0.0261491
11.250000	0.02643
11.200000	0.0268131
11.150000	0.0272089
11.100000	0.0275664
11.050000	0.0279494
11.000000	0.0282048
10.950000	0.0285495
10.900000	0.0288304
10.850000	0.0291752
10.800000	0.0296093
10.750000	0.0300051
10.700000	0.0305158
10.650000	0.0309116
10.600000	0.0312053
10.550000	0.0317033
10.500000	0.032048
10.450000	0.0326098
10.400000	0.0330567
10.350000	0.0333376
10.300000	0.03381
10.250000	0.0341931
10.200000	0.0345378
10.150000	0.0350996
10.100000	0.0355209
10.050000	0.0358912
10.000000	0.0364785
9.950000	0.0369637
9.900000	0.0373596
9.850000	0.037883
9.800000	0.0382916
9.750000	0.0388662
9.700000	0.0393769
9.650000	0.0399515
9.600000	0.0405133
9.550000	0.0411134
9.500000	0.0415603
9.450000	0.0420455
9.400000	0.04262
9.350000	0.0430669
9.300000	0.0437692
9.250000	0.0443948
9.200000	0.04488
9.150000	0.0454928
9.100000	0.0461185
9.050000	0.0465271
9.000000	0.0471399
8.950000	0.047689
8.900000	0.0482891
8.850000	0.0488126
8.800000	0.0494893
8.750000	0.0501021
8.700000	0.0506384
8.650000	0.0512513
8.600000	0.0518897
8.550000	0.0525664
8.500000	0.0532559
8.450000	0.0538432
8.400000	0.0543412
8.350000	0.054954
8.300000	0.0555797
8.250000	0.0564224
8.200000	0.0572268
8.150000	0.0580439
8.100000	0.0588739
8.050000	0.0596016
8.000000	0.0603677
7.950000	0.0611593
7.900000	0.0620531
7.850000	0.0629852
7.800000	0.0639556
7.750000	0.0648493
7.700000	0.0655388
7.650000	0.0662283
7.600000	0.0671093
7.550000	0.0679648
7.500000	0.0686032
7.450000	0.0694842
7.400000	0.0704418
7.350000	0.0713866
7.300000	0.0721655
7.250000	0.0731742
7.200000	0.0742467
7.150000	0.0752171
7.100000	0.0760853
7.050000	0.0770684
7.000000	0.078026
6.950000	0.0789326
6.900000	0.0798391
6.850000	0.0809116
6.800000	0.0819203
6.750000	0.0828396
6.700000	0.0836951
6.650000	0.0847038
6.600000	0.0858657
6.550000	0.0870914
6.500000	0.0880746
6.450000	0.0888917
6.400000	0.0899387
6.350000	0.09119
6.300000	0.092454
6.250000	0.0936925
6.200000	0.09488
6.150000	0.0960802
6.100000	0.0973059
6.050000	0.0984551
6.000000	0.0998851
5.950000	0.10143
5.900000	0.102617
5.850000	0.103843
5.800000	0.105273
5.750000	0.106703
5.700000	0.107878
5.650000	0.109206
5.600000	0.110623
5.550000	0.111989
5.500000	0.113432
5.450000	0.114824
5.400000	0.115998
5.350000	0.117467
5.300000	0.119101
5.250000	0.120442
5.200000	0.121923
5.150000	0.123442
5.100000	0.124821
5.050000	0.126302
5.000000	0.128013
4.950000	0.129571
4.900000	0.131486
4.850000	0.132878
4.800000	0.134819
4.750000	0.136376
4.700000	0.138215
4.650000	0.139849
4.600000	0.141892
4.550000	0.143539
4.500000	0.145174
4.450000	0.146706
4.400000	0.148455
4.350000	0.150319
4.300000	0.152362
4.250000	0.154226
4.200000	0.156154
4.150000	0.15784
4.100000	0.159972
4.050000	0.161568
4.000000	0.163394
3.950000	0.165526
3.900000	0.167722
3.850000	0.169854
3.800000	0.171897
3.750000	0.174042
3.700000	0.17597
3.650000	0.178332
3.600000	0.180541
3.550000	0.182814
3.500000	0.184997
3.450000	0.187028
3.400000	0.189466
3.350000	0.191675
3.300000	0.193897
3.250000	0.196348
3.200000	0.198532
3.150000	0.201162
3.100000	0.203741
3.050000	0.20618
3.000000	0.208695
2.950000	0.210993
2.900000	0.213509
2.850000	0.216203
2.800000	0.218961
2.750000	0.221731
2.700000	0.224515
2.650000	0.227426
2.600000	0.230439
2.550000	0.233836
2.500000	0.236236
2.450000	0.238904
2.400000	0.241496
2.350000	0.244522
2.300000	0.247497
2.250000	0.250447
2.200000	0.253384
2.150000	0.256499
2.100000	0.259768
2.050000	0.263087
2.000000	0.266382
1.950000	0.269663
1.900000	0.272932
1.850000	0.276149
1.800000	0.279354
1.750000	0.282737
1.700000	0.285917
1.650000	0.289415
1.600000	0.293169
1.550000	0.29668
1.500000	0.299962
1.450000	0.303882
1.400000	0.307303
1.350000	0.310674
1.300000	0.314568
1.250000	0.318067
1.200000	0.321565
1.150000	0.325192
1.100000	0.329086
1.050000	0.332661
1.000000	0.336836
0.950000	0.34096
0.900000	0.34474
0.850000	0.348736
0.800000	0.352835
0.750000	0.357188
0.700000	0.361504
0.650000	0.365756
0.600000	0.369842
0.550000	0.373966
0.500000	0.378115
0.450000	0.382354
0.400000	0.386504
0.350000	0.390411
0.300000	0.395276
0.250000	0.400102
0.200000	0.405094
0.150000	0.409972
0.100000	0.414837
0.050000	0.41965
0.000000	0.424834
-0.050000	0.431116
-0.100000	0.437308
-0.150000	0.442569
-0.200000	0.4476
-0.250000	0.452515
-0.300000	0.457214
-0.350000	0.462577
-0.400000	0.467684
-0.450000	0.472727
-0.500000	0.478039
-0.550000	0.483287
-0.600000	0.488432
-0.650000	0.494254
-0.700000	0.499157
-0.750000	0.50452
-0.800000	0.509997
-0.850000	0.515411
-0.900000	0.52094
-0.950000	0.526634
-1.000000	0.532201
-1.050000	0.537972
-1.100000	0.543769
-1.150000	0.549694
-1.200000	0.555069
-1.250000	0.560483
-1.300000	0.566828
-1.350000	0.572587
-1.400000	0.578818
-1.450000	0.584665
-1.500000	0.590718
-1.550000	0.596655
-1.600000	0.602426
-1.650000	0.608223
-1.700000	0.614096
-1.750000	0.619459
-1.800000	0.625102
-1.850000	0.630822
-1.900000	0.636351
-1.950000	0.641931
-2.000000	0.647702
-2.050000	0.653435
-2.100000	0.659091
-2.150000	0.664594
-2.200000	0.669906
-2.250000	0.675345
-2.300000	0.680758
-2.350000	0.686044
-2.400000	0.691433
-2.450000	0.696974
-2.500000	0.702515
-2.550000	0.707903
-2.600000	0.713036
-2.650000	0.717926
-2.700000	0.723085
-2.750000	0.728218
-2.800000	0.732929
-2.850000	0.737462
-2.900000	0.742377
-2.950000	0.747025
-3.000000	0.751545
-3.050000	0.75609
-3.100000	0.760534
-3.150000	0.765003
-3.200000	0.769382
-3.250000	0.773889
-3.300000	0.778166
-3.350000	0.782546
-3.400000	0.787066
-3.450000	0.791088
-3.500000	0.795633
-3.550000	0.799745
-3.600000	0.803716
-3.650000	0.807508
-3.700000	0.811389
-3.750000	0.814977
-3.800000	0.818629
-3.850000	0.8226
-3.900000	0.826545
-3.950000	0.830299
-4.000000	0.833657
-4.050000	0.837117
-4.100000	0.840718
-4.150000	0.844522
-4.200000	0.848046
-4.250000	0.851213
-4.300000	0.854456
-4.350000	0.857789
-4.400000	0.861083
-4.450000	0.864198
-4.500000	0.867263
-4.550000	0.870365
-4.600000	0.873276
-4.650000	0.876162
-4.700000	0.879009
-4.750000	0.881959
-4.800000	0.884691
-4.850000	0.887334
-4.900000	0.890207
-4.950000	0.892824
-5.000000	0.895659
-5.050000	0.89834
-5.100000	0.900996
-5.150000	0.903409
-5.200000	0.905835
-5.250000	0.908031
-5.300000	0.91024
-5.350000	0.912398
-5.400000	0.91453
-5.450000	0.916662
-5.500000	0.918973
-5.550000	0.921144
-5.600000	0.923251
-5.650000	0.924962
-5.700000	0.926966
-5.750000	0.928537
-5.800000	0.930452
-5.850000	0.931959
-5.900000	0.933925
-5.950000	0.935419
-6.000000	0.937142
-6.050000	0.938853
-6.100000	0.940641
-6.150000	0.942084
-6.200000	0.943718
-6.250000	0.945276
-6.300000	0.946744
-6.350000	0.948391
-6.400000	0.949745
-6.450000	0.95129
-6.500000	0.952732
-6.550000	0.953971
-6.600000	0.955273
-6.650000	0.956627
-6.700000	0.957597
-6.750000	0.958912
-6.800000	0.959985
-6.850000	0.960993
-6.900000	0.962066
-6.950000	0.96333
-7.000000	0.964492
-7.050000	0.965564
-7.100000	0.966739
-7.150000	0.967594
-7.200000	0.968565
-7.250000	0.96965
-7.300000	0.970518
-7.350000	0.971208
-7.400000	0.971999
-7.450000	0.972766
-7.500000	0.973417
-7.550000	0.974272
-7.600000	0.975038
-7.650000	0.975677
-7.700000	0.976226
-7.750000	0.977145
-7.800000	0.977796
-7.850000	0.978396
-7.900000	0.979111
-7.950000	0.979954
-8.000000	0.980631
-8.050000	0.981193
-8.100000	0.981729
-8.150000	0.982278
-8.200000	0.983031
-8.250000	0.983465
-8.300000	0.983938
-8.350000	0.984385
-8.400000	0.984934
-8.450000	0.985521
-8.500000	0.986032
-8.550000	0.986479
-8.600000	0.9869
-8.650000	0.987411
-8.700000	0.987845
-8.750000	0.988368
-8.800000	0.988764
-8.850000	0.989224
-8.900000	0.989492
-8.950000	0.989862
-9.000000	0.990309
-9.050000	0.990641
-9.100000	0.990909
-9.150000	0.991267
-9.200000	0.991599
-9.250000	0.991918
-9.300000	0.992148
-9.350000	0.992467
-9.400000	0.992735
-9.450000	0.993003
-9.500000	0.993373
-9.550000	0.993693
-9.600000	0.993935
-9.650000	0.994101
-9.700000	0.994318
-9.750000	0.994599
-9.800000	0.994867
-9.850000	0.995046
-9.900000	0.995225
-9.950000	1
&
91.150000	3.48418e-13
91.100000	3.54616e-13
91.050000	3.60924e-13
91.000000	3.67344e-13
90.950000	3.73878e-13
90.900000	3.80528e-13
90.850000	3.87297e-13
90.800000	3.94186e-13
90.750000	4.01197e-13
90.700000	4.08332e-13
90.650000	4.15595e-13
90.600000	4.22987e-13
90.550000	4.3051e-13
90.500000	4.38166e-13
90.450000	4.45959e-13
90.400000	4.5389e-13
90.350000	4.61962e-13
90.300000	4.70177e-13
90.250000	4.78539e-13
90.200000	4.87049e-13
90.150000	4.9571e-13
90.100000	5.04525e-13
90.050000	5.13497e-13
90.000000	5.22628e-13
89.950000	5.31921e-13
89.900000	5.4138e-13
89.850000	5.51006e-13
89.800000	5.60804e-13
89.750000	5.70775e-13
89.700000	5.80924e-13
89.650000	5.91253e-13
89.600000	6.01765e-13
89.550000	6.12465e-13
89.500000	6.23354e-13
89.450000	6.34437e-13
89.400000	6.45716e-13
89.350000	6.57196e-13
89.300000	6.6888e-13
89.250000	6.80771e-13
89.200000	6.92873e-13
89.150000	7.05191e-13
89.100000	7.17727e-13
89.050000	7.30486e-13
89.000000	7.43471e-13
88.950000	7.56688e-13
88.900000	7.70138e-13
88.850000	7.83828e-13
88.800000	7.97761e-13
88.750000	8.11941e-13
88.700000	8.26373e-13
88.650000	8.41061e-13
88.600000	8.5601e-13
88.550000	8.71225e-13
88.500000	8.8671e-13
88.450000	9.02469e-13
88.400000	9.18509e-13
88.350000	9.34833e-13
88.300000	9.51448e-13
88.250000	9.68357e-13
88.200000	9.85566e-13
88.150000	1.00308e-12
88.100000	1.02091e-12
88.050000	1.03905e-12
88.000000	1.05751e-12
87.950000	1.07631e-12
87.900000	1.09543e-12
87.850000	1.1149e-12
87.800000	1.13471e-12
87.750000	1.15487e-12
87.700000	1.17539e-12
87.650000	1.19628e-12
87.600000	1.21753e-12
87.550000	1.23917e-12
87.500000	1.26118e-12
87.450000	1.28359e-12
87.400000	1.3064e-12
87.350000	1.32961e-12
87.300000	1.35323e-12
87.250000	1.37727e-12
87.200000	1.40174e-12
87.150000	1.42664e-12
87.100000	1.45198e-12
87.050000	1.47778e-12
87.000000	1.50403e-12
86.950000	1.53075e-12
86.900000	1.55794e-12
86.850000	1.58561e-12
86.800000	1.61378e-12
86.750000	1.64244e-12
86.700000	1.67162e-12
86.650000	1.70131e-12
86.600000	1.73153e-12
86.550000	1.76228e-12
86.500000	1.79358e-12
86.450000	1.82544e-12
86.400000	1.85786e-12
86.350000	1.89086e-12
86.300000	1.92444e-12
86.250000	1.95862e-12
86.200000	1.9934e-12
86.150000	2.0288e-12
86.100000	2.06483e-12
86.050000	2.1015e-12
86.000000	2.13882e-12
85.950000	2.1768e-12
85.900000	2.21545e-12
85.850000	2.25479e-12
85.800000	2.29483e-12
85.750000	2.33558e-12
85.700000	2.37705e-12
85.650000	2.41926e-12
85.600000	2.46221e-12
85.550000	2.50593e-12
85.500000	2.55042e-12
85.450000	2.5957e-12
85.400000	2.64179e-12
85.350000	2.68869e-12
85.300000	2.73642e-12
85.250000	2.785e-12
85.200000	2.83444e-12
85.150000	2.88476e-12
85.100000	2.93597e-12
85.050000	2.98809e-12
85.000000	3.04114e-12
84.950000	3.09512e-12
84.900000	3.15006e-12
84.850000	3.20598e-12
84.800000	3.26288e-12
84.750000	3.3208e-12
84.700000	3.37974e-12
84.650000	3.43973e-12
84.600000	3.50078e-12
84.550000	3.56292e-12
84.500000	3.62615e-12
84.450000	3.69051e-12
84.400000	3.75601e-12
84.350000	3.82267e-12
84.300000	3.89051e-12
84.250000	3.95955e-12
84.200000	4.02982e-12
84.150000	4.10133e-12
84.100000	4.17411e-12
84.050000	4.24818e-12
84.000000	4.32356e-12
83.950000	4.40028e-12
83.900000	4.47836e-12
83.850000	4.55782e-12
83.800000	4.63869e-12
83.750000	4.721e-12
83.700000	4.80476e-12
83.650000	4.89001e-12
83.600000	4.97677e-12
83.550000	5.06507e-12
83.500000	5.15493e-12
83.450000	5.24638e-12
83.400000	5.33946e-12
83.350000	5.43418e-12
83.300000	5.53058e-12
83.250000	5.62869e-12
83.200000	5.72854e-12
83.150000	5.83016e-12
83.100000	5.93358e-12
83.050000	6.03883e-12
83.000000	6.14594e-12
82.950000	6.25496e-12
82.900000	6.3659e-12
82.850000	6.47881e-12
82.800000	6.59372e-12
82.750000	6.71067e-12
82.700000	6.82969e-12
82.650000	6.95082e-12
82.600000	7.07409e-12
82.550000	7.19955e-12
82.500000	7.32722e-12
82.450000	7.45716e-12
82.400000	7.58941e-12
82.350000	7.72399e-12
82.300000	7.86096e-12
82.250000	8.00035e-12
82.200000	8.14222e-12
82.150000	8.28659e-12
82.100000	8.43352e-12
82.050000	8.58306e-12
82.000000	8.73524e-12
81.950000	8.89012e-12
81.900000	9.04774e-12
81.850000	9.20815e-12
81.800000	9.3714e-12
81.750000	9.53755e-12
81.700000	9.70663e-12
81.650000	9.87871e-12
81.600000	1.00538e-11
81.550000	1.02321e-11
81.500000	1.04134e-11
81.450000	1.0598e-11
81.400000	1.07859e-11
81.350000	1.09771e-11
81.300000	1.11717e-11
81.250000	1.13697e-11
81.200000	1.15712e-11
81.150000	1.17763e-11
81.100000	1.1985e-11
81.050000	1.21974e-11
81.000000	1.24136e-11
80.950000	1.26336e-11
80.900000	1.28575e-11
80.850000	1.30854e-11
80.800000	1.33173e-11
80.750000	1.35533e-11
80.700000	1.37934e-11
80.650000	1.40379e-11
80.600000	1.42866e-11
80.550000	1.45398e-11
80.500000	1.47974e-11
80.450000	1.50596e-11
80.400000	1.53264e-11
80.350000	1.5598e-11
80.300000	1.58744e-11
80.250000	1.61556e-11
80.200000	1.64418e-11
80.150000	1.67331e-11
80.100000	1.70296e-11
80.050000	1.73313e-11
80.000000	1.76383e-11
79.950000	1.79507e-11
79.900000	1.82687e-11
79.850000	1.85924e-11
79.800000	1.89217e-11
79.750000	1.92569e-11
79.700000	1.9598e-11
79.650000	1.99451e-11
79.600000	2.02984e-11
79.550000	2.06579e-11
79.500000	2.10238e-11
79.450000	2.13961e-11
79.400000	2.1775e-11
79.350000	2.21607e-11
79.300000	2.25531e-11
79.250000	2.29525e-11
79.200000	2.3359e-11
79.150000	2.37727e-11
79.100000	2.41936e-11
79.050000	2.4622e-11
79.000000	2.5058e-11
78.950000	2.55017e-11
78.900000	2.59533e-11
78.850000	2.64128e-11
78.800000	2.68805e-11
78.750000	2.73564e-11
78.700000	2.78407e-11
78.650000	2.83336e-11
78.600000	2.88353e-11
78.550000	2.93457e-11
78.500000	2.98652e-11
78.450000	3.03939e-11
78.400000	3.0932e-11
78.350000	3.14795e-11
78.300000	3.20368e-11
78.250000	3.26039e-11
78.200000	3.3181e-11
78.150000	3.37683e-11
78.100000	3.4366e-11
78.050000	3.49742e-11
78.000000	3.55932e-11
77.950000	3.62232e-11
77.900000	3.68643e-11
77.850000	3.75167e-11
77.800000	3.81806e-11
77.750000	3.88563e-11
77.700000	3.95439e-11
77.650000	4.02437e-11
77.600000	4.09558e-11
77.550000	4.16805e-11
77.500000	4.2418e-11
77.450000	4.31686e-11
77.400000	4.39324e-11
77.350000	4.47097e-11
77.300000	4.55007e-11
77.250000	4.63058e-11
77.200000	4.7125e-11
77.150000	4.79587e-11
77.100000	4.88072e-11
77.050000	4.96706e-11
77.000000	5.05493e-11
76.950000	5.14435e-11
76.900000	5.23535e-11
76.850000	5.32796e-11
76.800000	5.4222e-11
76.750000	5.51811e-11
76.700000	5.61571e-11
76.650000	5.71504e-11
76.600000	5.81612e-11
76.550000	5.91898e-11
76.500000	6.02366e-11
76.450000	6.13019e-11
76.400000	6.2386e-11
76.350000	6.34893e-11
76.300000	6.4612e-11
76.250000	6.57546e-11
76.200000	6.69173e-11
76.150000	6.81006e-11
76.100000	6.93048e-11
76.050000	7.05302e-11
76.000000	7.17773e-11
75.950000	7.30463e-11
75.900000	7.43378e-11
75.850000	7.56521e-11
75.800000	7.69896e-11
75.750000	7.83507e-11
75.700000	7.97358e-11
75.650000	8.11453e-11
75.600000	8.25798e-11
75.550000	8.40396e-11
75.500000	8.55251e-11
75.450000	8.70368e-11
75.400000	8.85753e-11
75.350000	9.01408e-11
75.300000	9.1734e-11
75.250000	9.33554e-11
75.200000	9.50053e-11
75.150000	9.66844e-11
75.100000	9.8393e-11
75.050000	1.00132e-10
75.000000	1.01901e-10
74.950000	1.03702e-10
74.900000	1.05535e-10
74.850000	1.07399e-10
74.800000	1.09297e-10
74.750000	1.11228e-10
74.700000	1.13194e-10
74.650000	1.15194e-10
74.600000	1.17229e-10
74.550000	1.193e-10
74.500000	1.21408e-10
74.450000	1.23553e-10
74.400000	1.25735e-10
74.350000	1.27956e-10
74.300000	1.30217e-10
74.250000	1.32517e-10
74.200000	1.34858e-10
74.150000	1.3724e-10
74.100000	1.39664e-10
74.050000	1.42131e-10
74.000000	1.44641e-10
73.950000	1.47196e-10
73.900000	1.49795e-10
73.850000	1.52441e-10
73.800000	1.55133e-10
73.750000	1.57872e-10
73.700000	1.6066e-10
73.650000	1.63497e-10
73.600000	1.66384e-10
73.550000	1.69322e-10
73.500000	1.72312e-10
73.450000	1.75354e-10
73.400000	1.7845e-10
73.350000	1.81601e-10
73.300000	1.84807e-10
73.250000	1.8807e-10
73.200000	1.9139e-10
73.150000	1.94769e-10
73.100000	1.98207e-10
73.050000	2.01706e-10
73.000000	2.05266e-10
72.950000	2.08889e-10
72.900000	2.12576e-10
72.850000	2.16328e-10
72.800000	2.20146e-10
72.750000	2.24032e-10
72.700000	2.27986e-10
72.650000	2.32009e-10
72.600000	2.36104e-10
72.550000	2.4027e-10
72.500000	2.4451e-10
72.450000	2.48825e-10
72.400000	2.53215e-10
72.350000	2.57683e-10
72.300000	2.6223e-10
72.250000	2.66857e-10
72.200000	2.71565e-10
72.150000	2.76356e-10
72.100000	2.81232e-10
72.050000	2.86193e-10
72.000000	2.91242e-10
71.950000	2.9638e-10
71.900000	3.01608e-10
71.850000	3.06928e-10
71.800000	3.12342e-10
71.750000	3.17851e-10
71.700000	3.23457e-10
71.650000	3.29162e-10
71.600000	3.34968e-10
71.550000	3.40875e-10
71.500000	3.46887e-10
71.450000	3.53004e-10
71.400000	3.59229e-10
71.350000	3.65564e-10
71.300000	3.7201e-10
71.250000	3.7857e-10
71.200000	3.85245e-10
71.150000	3.92037e-10
71.100000	3.9895e-10
71.050000	4.05983e-10
71.000000	4.13141e-10
70.950000	4.20424e-10
70.900000	4.27836e-10
70.850000	4.35378e-10
70.800000	4.43053e-10
70.750000	4.50862e-10
70.700000	4.5881e-10
70.650000	4.66897e-10
70.600000	4.75126e-10
70.550000	4.835e-10
70.500000	4.92021e-10
70.450000	5.00693e-10
70.400000	5.09516e-10
70.350000	5.18495e-10
70.300000	5.27632e-10
70.250000	5.3693e-10
70.200000	5.46391e-10
70.150000	5.56019e-10
70.100000	5.65816e-10
70.050000	5.75785e-10
70.000000	5.85929e-10
69.950000	5.96252e-10
69.900000	6.06756e-10
69.850000	6.17445e-10
69.800000	6.28322e-10
69.750000	6.39391e-10
69.700000	6.50653e-10
69.650000	6.62114e-10
69.600000	6.73776e-10
69.550000	6.85644e-10
69.500000	6.9772e-10
69.450000	7.10008e-10
69.400000	7.22512e-10
69.350000	7.35236e-10
69.300000	7.48183e-10
69.250000	7.61358e-10
69.200000	7.74765e-10
69.150000	7.88407e-10
69.100000	8.02289e-10
69.050000	8.16415e-10
69.000000	8.30789e-10
68.950000	8.45416e-10
68.900000	8.60299e-10
68.850000	8.75444e-10
68.800000	8.90856e-10
68.750000	9.06538e-10
68.700000	9.22495e-10
68.650000	9.38733e-10
68.600000	9.55256e-10
68.550000	9.72069e-10
68.500000	9.89177e-10
68.450000	1.00659e-09
68.400000	1.0243e-09
68.350000	1.04233e-09
68.300000	1.06067e-09
68.250000	1.07933e-09
68.200000	1.09833e-09
68.150000	1.11765e-09
68.100000	1.13732e-09
68.050000	1.15733e-09
68.000000	1.17769e-09
67.950000	1.19841e-09
67.900000	1.21949e-09
67.850000	1.24094e-09
67.800000	1.26277e-09
67.750000	1.28498e-09
67.700000	1.30759e-09
67.650000	1.33059e-09
67.600000	1.35399e-09
67.550000	1.3778e-09
67.500000	1.40203e-09
67.450000	1.42669e-09
67.400000	1.45178e-09
67.350000	1.47731e-09
67.300000	1.50329e-09
67.250000	1.52972e-09
67.200000	1.55662e-09
67.150000	1.58399e-09
67.100000	1.61184e-09
67.050000	1.64017e-09
67.000000	1.66901e-09
66.950000	1.69835e-09
66.900000	1.7282e-09
66.850000	1.75858e-09
66.800000	1.7895e-09
66.750000	1.82095e-09
66.700000	1.85295e-09
66.650000	1.88552e-09
66.600000	1.91866e-09
66.550000	1.95238e-09
66.500000	1.98669e-09
66.450000	2.0216e-09
66.400000	2.05712e-09
66.350000	2.09327e-09
66.300000	2.13005e-09
66.250000	2.16747e-09
66.200000	2.20555e-09
66.150000	2.2443e-09
66.100000	2.28373e-09
66.050000	2.32385e-09
66.000000	2.36467e-09
65.950000	2.40621e-09
65.900000	2.44847e-09
65.850000	2.49148e-09
65.800000	2.53524e-09
65.750000	2.57976e-09
65.700000	2.62507e-09
65.650000	2.67117e-09
65.600000	2.71807e-09
65.550000	2.7658e-09
65.500000	2.81437e-09
65.450000	2.86378e-09
65.400000	2.91406e-09
65.350000	2.96523e-09
65.300000	3.01728e-09
65.250000	3.07025e-09
65.200000	3.12415e-09
65.150000	3.17899e-09
65.100000	3.23479e-09
65.050000	3.29157e-09
65.000000	3.34935e-09
64.950000	3.40813e-09
64.900000	3.46794e-09
64.850000	3.5288e-09
64.800000	3.59073e-09
64.750000	3.65374e-09
64.700000	3.71785e-09
64.650000	3.78309e-09
64.600000	3.84946e-09
64.550000	3.917e-09
64.500000	3.98572e-09
64.450000	4.05564e-09
64.400000	4.12679e-09
64.350000	4.19918e-09
64.300000	4.27284e-09
64.250000	4.34778e-09
64.200000	4.42404e-09
64.150000	4.50163e-09
64.100000	4.58058e-09
64.050000	4.66091e-09
64.000000	4.74264e-09
63.950000	4.82581e-09
63.900000	4.91043e-09
63.850000	4.99653e-09
63.800000	5.08413e-09
63.750000	5.17327e-09
63.700000	5.26396e-09
63.650000	5.35624e-09
63.600000	5.45014e-09
63.550000	5.54567e-09
63.500000	5.64288e-09
63.450000	5.74178e-09
63.400000	5.84241e-09
63.350000	5.94481e-09
63.300000	6.04899e-09
63.250000	6.15499e-09
63.200000	6.26285e-09
63.150000	6.37259e-09
63.100000	6.48425e-09
63.050000	6.59786e-09
63.000000	6.71345e-09
62.950000	6.83106e-09
62.900000	6.95073e-09
62.850000	7.07249e-09
62.800000	7.19638e-09
62.750000	7.32243e-09
62.700000	7.45068e-09
62.650000	7.58117e-09
62.600000	7.71394e-09
62.550000	7.84903e-09
62.500000	7.98648e-09
62.450000	8.12633e-09
62.400000	8.26862e-09
62.350000	8.41339e-09
62.300000	8.56069e-09
62.250000	8.71057e-09
62.200000	8.86305e-09
62.150000	9.01821e-09
62.100000	9.17607e-09
62.050000	9.33668e-09
62.000000	9.5001e-09
61.950000	9.66637e-09
61.900000	9.83554e-09
61.850000	1.00077e-08
61.800000	1.01828e-08
61.750000	1.0361e-08
61.700000	1.05423e-08
61.650000	1.07267e-08
61.600000	1.09144e-08
61.550000	1.11053e-08
61.500000	1.12996e-08
61.450000	1.14973e-08
61.400000	1.16984e-08
61.350000	1.1903e-08
61.300000	1.21112e-08
61.250000	1.2323e-08
61.200000	1.25385e-08
61.150000	1.27578e-08
61.100000	1.29809e-08
61.050000	1.32078e-08
61.000000	1.34388e-08
60.950000	1.36737e-08
60.900000	1.39128e-08
60.850000	1.4156e-08
60.800000	1.44035e-08
60.750000	1.46552e-08
60.700000	1.49114e-08
60.650000	1.5172e-08
60.600000	1.54372e-08
60.550000	1.5707e-08
60.500000	1.59815e-08
60.450000	1.62607e-08
60.400000	1.65448e-08
60.350000	1.68339e-08
60.300000	1.7128e-08
60.250000	1.74273e-08
60.200000	1.77317e-08
60.150000	1.80415e-08
60.100000	1.83566e-08
60.050000	1.86772e-08
60.000000	1.90034e-08
59.950000	1.93353e-08
59.900000	1.9673e-08
59.850000	2.00165e-08
59.800000	2.0366e-08
59.750000	2.07216e-08
59.700000	2.10834e-08
59.650000	2.14515e-08
59.600000	2.1826e-08
59.550000	2.2207e-08
59.500000	2.25946e-08
59.450000	2.2989e-08
59.400000	2.33902e-08
59.350000	2.37985e-08
59.300000	2.42138e-08
59.250000	2.46363e-08
59.200000	2.50662e-08
59.150000	2.55036e-08
59.100000	2.59485e-08
59.050000	2.64012e-08
59.000000	2.68618e-08
58.950000	2.73304e-08
58.900000	2.78071e-08
58.850000	2.82921e-08
58.800000	2.87856e-08
58.750000	2.92876e-08
58.700000	2.97983e-08
58.650000	3.03179e-08
58.600000	3.08466e-08
58.550000	3.13844e-08
58.500000	3.19316e-08
58.450000	3.24883e-08
58.400000	3.30546e-08
58.350000	3.36308e-08
58.300000	3.4217e-08
58.250000	3.48134e-08
58.200000	3.54201e-08
58.150000	3.60373e-08
58.100000	3.66653e-08
58.050000	3.73042e-08
58.000000	3.79542e-08
57.950000	3.86154e-08
57.900000	3.92882e-08
57.850000	3.99726e-08
57.800000	4.06689e-08
57.750000	4.13772e-08
57.700000	4.20979e-08
57.650000	4.28311e-08
57.600000	4.35769e-08
57.550000	4.43358e-08
57.500000	4.51078e-08
57.450000	4.58931e-08
57.400000	4.66921e-08
57.350000	4.7505e-08
57.300000	4.83319e-08
57.250000	4.91732e-08
57.200000	5.00291e-08
57.150000	5.08998e-08
57.100000	5.17856e-08
57.050000	5.26868e-08
57.000000	5.36036e-08
56.950000	5.45362e-08
56.900000	5.54851e-08
56.850000	5.64504e-08
56.800000	5.74324e-08
56.750000	5.84314e-08
56.700000	5.94477e-08
56.650000	6.04816e-08
56.600000	6.15335e-08
56.550000	6.26035e-08
56.500000	6.36921e-08
56.450000	6.47995e-08
56.400000	6.59262e-08
56.350000	6.70723e-08
56.300000	6.82382e-08
56.250000	6.94244e-08
56.200000	7.06311e-08
56.150000	7.18586e-08
56.100000	7.31074e-08
56.050000	7.43779e-08
56.000000	7.56703e-08
55.950000	7.6985e-08
55.900000	7.83225e-08
55.850000	7.96832e-08
55.800000	8.10674e-08
55.750000	8.24755e-08
55.700000	8.3908e-08
55.650000	8.53652e-08
55.600000	8.68477e-08
55.550000	8.83557e-08
55.500000	8.98899e-08
55.450000	9.14506e-08
55.400000	9.30382e-08
55.350000	9.46533e-08
55.300000	9.62963e-08
55.250000	9.79677e-08
55.200000	9.96679e-08
55.150000	1.01398e-07
55.100000	1.03157e-07
55.050000	1.04947e-07
55.000000	1.06768e-07
54.950000	1.0862e-07
54.900000	1.10504e-07
54.850000	1.12421e-07
54.800000	1.14371e-07
54.750000	1.16355e-07
54.700000	1.18373e-07
54.650000	1.20425e-07
54.600000	1.22513e-07
54.550000	1.24637e-07
54.500000	1.26798e-07
54.450000	1.28996e-07
54.400000	1.31232e-07
54.350000	1.33507e-07
54.300000	1.3582e-07
54.250000	1.38174e-07
54.200000	1.40568e-07
54.150000	1.43004e-07
54.100000	1.45481e-07
54.050000	1.48002e-07
54.000000	1.50565e-07
53.950000	1.53173e-07
53.900000	1.55826e-07
53.850000	1.58525e-07
53.800000	1.6127e-07
53.750000	1.64062e-07
53.700000	1.66902e-07
53.650000	1.69792e-07
53.600000	1.72731e-07
53.550000	1.75721e-07
53.500000	1.78762e-07
53.450000	1.81856e-07
53.400000	1.85003e-07
53.350000	1.88204e-07
53.300000	1.9146e-07
53.250000	1.94772e-07
53.200000	1.98141e-07
53.150000	2.01568e-07
53.100000	2.05055e-07
53.050000	2.08601e-07
53.000000	2.12208e-07
52.950000	2.15877e-07
52.900000	2.19609e-07
52.850000	2.23406e-07
52.800000	2.27268e-07
52.750000	2.31196e-07
52.700000	2.35191e-07
52.650000	2.39256e-07
52.600000	2.4339e-07
52.550000	2.47595e-07
52.500000	2.51873e-07
52.450000	2.56224e-07
52.400000	2.6065e-07
52.350000	2.65151e-07
52.300000	2.6973e-07
52.250000	2.74388e-07
52.200000	2.79126e-07
52.150000	2.83945e-07
52.100000	2.88847e-07
52.050000	2.93833e-07
52.000000	2.98904e-07
51.950000	3.04063e-07
51.900000	3.0931e-07
51.850000	3.14647e-07
51.800000	3.20075e-07
51.750000	3.25597e-07
51.700000	3.31214e-07
51.650000	3.36926e-07
51.600000	3.42737e-07
51.550000	3.48647e-07
51.500000	3.54659e-07
51.450000	3.60774e-07
51.400000	3.66993e-07
51.350000	3.73319e-07
51.300000	3.79754e-07
51.250000	3.86298e-07
51.200000	3.92955e-07
51.150000	3.99726e-07
51.100000	4.06613e-07
51.050000	4.13617e-07
51.000000	4.20742e-07
50.950000	4.27988e-07
50.900000	4.35359e-07
50.850000	4.42856e-07
50.800000	4.50481e-07
50.750000	4.58236e-07
50.700000	4.66124e-07
50.650000	4.74147e-07
50.600000	4.82307e-07
50.550000	4.90607e-07
50.500000	4.99049e-07
50.450000	5.07635e-07
50.400000	5.16368e-07
50.350000	5.2525e-07
50.300000	5.34283e-07
50.250000	5.43471e-07
50.200000	5.52817e-07
50.150000	5.62321e-07
50.100000	5.71988e-07
50.050000	5.8182e-07
50.000000	5.9182e-07
49.950000	6.01991e-07
49.900000	6.12335e-07
49.850000	6.22856e-07
49.800000	6.33556e-07
49.750000	6.44439e-07
49.700000	6.55508e-07
49.650000	6.66765e-07
49.600000	6.78214e-07
49.550000	6.89859e-07
49.500000	7.01702e-07
49.450000	7.13747e-07
49.400000	7.25997e-07
49.350000	7.38456e-07
49.300000	7.51127e-07
49.250000	7.64014e-07
49.200000	7.77121e-07
49.150000	7.90451e-07
49.100000	8.04008e-07
49.050000	8.17795e-07
49.000000	8.31818e-07
48.950000	8.46079e-07
48.900000	8.60582e-07
48.850000	8.75333e-07
48.800000	8.90334e-07
48.750000	9.05591e-07
48.700000	9.21106e-07
48.650000	9.36886e-07
48.600000	9.52934e-07
48.550000	9.69255e-07
48.500000	9.85853e-07
48.450000	1.00273e-06
48.400000	1.0199e-06
48.350000	1.03736e-06
48.300000	1.05511e-06
48.250000	1.07317e-06
48.200000	1.09153e-06
48.150000	1.11021e-06
48.100000	1.1292e-06
48.050000	1.14852e-06
48.000000	1.16816e-06
47.950000	1.18813e-06
47.900000	1.20845e-06
47.850000	1.2291e-06
47.800000	1.25011e-06
47.750000	1.27148e-06
47.700000	1.2932e-06
47.650000	1.3153e-06
47.600000	1.33777e-06
47.550000	1.36062e-06
47.500000	1.38385e-06
47.450000	1.40749e-06
47.400000	1.43152e-06
47.350000	1.45595e-06
47.300000	1.4808e-06
47.250000	1.50607e-06
47.200000	1.53177e-06
47.150000	1.55791e-06
47.100000	1.58448e-06
47.050000	1.61151e-06
47.000000	1.63899e-06
46.950000	1.66693e-06
46.900000	1.69535e-06
46.850000	1.72425e-06
46.800000	1.75364e-06
46.750000	1.78352e-06
46.700000	1.81391e-06
46.650000	1.84481e-06
46.600000	1.87623e-06
46.550000	1.90818e-06
46.500000	1.94067e-06
46.450000	1.97371e-06
46.400000	2.0073e-06
46.350000	2.04147e-06
46.300000	2.0762e-06
46.250000	2.11153e-06
46.200000	2.14745e-06
46.150000	2.18397e-06
46.100000	2.22111e-06
46.050000	2.25888e-06
46.000000	2.29728e-06
45.950000	2.33632e-06
45.900000	2.37603e-06
45.850000	2.4164e-06
45.800000	2.45745e-06
45.750000	2.49919e-06
45.700000	2.54163e-06
45.650000	2.58479e-06
45.600000	2.62867e-06
45.550000	2.67329e-06
45.500000	2.71866e-06
45.450000	2.76479e-06
45.400000	2.81169e-06
45.350000	2.85938e-06
45.300000	2.90788e-06
45.250000	2.95718e-06
45.200000	3.00731e-06
45.150000	3.05829e-06
45.100000	3.11012e-06
45.050000	3.16281e-06
45.000000	3.21639e-06
44.950000	3.27087e-06
44.900000	3.32626e-06
44.850000	3.38258e-06
44.800000	3.43984e-06
44.750000	3.49806e-06
44.700000	3.55725e-06
44.650000	3.61744e-06
44.600000	3.67863e-06
44.550000	3.74084e-06
44.500000	3.80409e-06
44.450000	3.8684e-06
44.400000	3.93379e-06
44.350000	4.00026e-06
44.300000	4.06785e-06
44.250000	4.13657e-06
44.200000	4.20643e-06
44.150000	4.27746e-06
44.100000	4.34967e-06
44.050000	4.42308e-06
44.000000	4.49772e-06
43.950000	4.57361e-06
43.900000	4.65076e-06
43.850000	4.72919e-06
43.800000	4.80893e-06
43.750000	4.89e-06
43.700000	4.97242e-06
43.650000	5.0562e-06
43.600000	5.14138e-06
43.550000	5.22798e-06
43.500000	5.31602e-06
43.450000	5.40552e-06
43.400000	5.49651e-06
43.350000	5.58901e-06
43.300000	5.68304e-06
43.250000	5.77864e-06
43.200000	5.87582e-06
43.150000	5.97461e-06
43.100000	6.07504e-06
43.050000	6.17714e-06
43.000000	6.28093e-06
42.950000	6.38644e-06
42.900000	6.49369e-06
42.850000	6.60272e-06
42.800000	6.71356e-06
42.750000	6.82623e-06
42.700000	6.94077e-06
42.650000	7.05719e-06
42.600000	7.17555e-06
42.550000	7.29585e-06
42.500000	7.41815e-06
42.450000	7.54246e-06
42.400000	7.66883e-06
42.350000	7.79728e-06
42.300000	7.92785e-06
42.250000	8.06058e-06
42.200000	8.19549e-06
42.150000	8.33262e-06
42.100000	8.47202e-06
42.050000	8.61371e-06
42.000000	8.75773e-06
41.950000	8.90412e-06
41.900000	9.05292e-06
41.850000	9.20416e-06
41.800000	9.35789e-06
41.750000	9.51415e-06
41.700000	9.67297e-06
41.650000	9.83441e-06
41.600000	9.99849e-06
41.550000	1.01653e-05
41.500000	1.03348e-05
41.450000	1.0507e-05
41.400000	1.06822e-05
41.350000	1.08601e-05
41.300000	1.1041e-05
41.250000	1.12249e-05
41.200000	1.14117e-05
41.150000	1.16016e-05
41.100000	1.17947e-05
41.050000	1.19908e-05
41.000000	1.21902e-05
40.950000	1.23928e-05
40.900000	1.25988e-05
40.850000	1.28081e-05
40.800000	1.30208e-05
40.750000	1.32369e-05
40.700000	1.34566e-05
40.650000	1.36799e-05
40.600000	1.39068e-05
40.550000	1.41374e-05
40.500000	1.43717e-05
40.450000	1.46099e-05
40.400000	1.48519e-05
40.350000	1.50978e-05
40.300000	1.53478e-05
40.250000	1.56018e-05
40.200000	1.58599e-05
40.150000	1.61222e-05
40.100000	1.63887e-05
40.050000	1.66596e-05
40.000000	1.69348e-05
39.950000	1.72145e-05
39.900000	1.74987e-05
39.850000	1.77875e-05
39.800000	1.8081e-05
39.750000	1.83792e-05
39.700000	1.86822e-05
39.650000	1.89901e-05
39.600000	1.93029e-05
39.550000	1.96208e-05
39.500000	1.99438e-05
39.450000	2.0272e-05
39.400000	2.06055e-05
39.350000	2.09443e-05
39.300000	2.12886e-05
39.250000	2.16384e-05
39.200000	2.19938e-05
39.150000	2.23549e-05
39.100000	2.27218e-05
39.050000	2.30946e-05
39.000000	2.34733e-05
38.950000	2.38581e-05
38.900000	2.42491e-05
38.850000	2.46463e-05
38.800000	2.50498e-05
38.750000	2.54597e-05
38.700000	2.58762e-05
38.650000	2.62994e-05
38.600000	2.67292e-05
38.550000	2.71659e-05
38.500000	2.76096e-05
38.450000	2.80603e-05
38.400000	2.85181e-05
38.350000	2.89832e-05
38.300000	2.94557e-05
38.250000	2.99357e-05
38.200000	3.04233e-05
38.150000	3.09186e-05
38.100000	3.14217e-05
38.050000	3.19328e-05
38.000000	3.24519e-05
37.950000	3.29792e-05
37.900000	3.35148e-05
37.850000	3.40589e-05
37.800000	3.46116e-05
37.750000	3.51729e-05
37.700000	3.5743e-05
37.650000	3.63221e-05
37.600000	3.69103e-05
37.550000	3.75077e-05
37.500000	3.81145e-05
37.450000	3.87307e-05
37.400000	3.93566e-05
37.350000	3.99923e-05
37.300000	4.06379e-05
37.250000	4.12935e-05
37.200000	4.19594e-05
37.150000	4.26356e-05
37.100000	4.33224e-05
37.050000	4.40198e-05
37.000000	4.47281e-05
36.950000	4.54473e-05
36.900000	4.61777e-05
36.850000	4.69194e-05
36.800000	4.76726e-05
36.750000	4.84374e-05
36.700000	4.9214e-05
36.650000	5.00025e-05
36.600000	5.08033e-05
36.550000	5.16163e-05
36.500000	5.24418e-05
36.450000	5.328e-05
36.400000	5.41311e-05
36.350000	5.49952e-05
36.300000	5.58725e-05
36.250000	5.67633e-05
36.200000	5.76676e-05
36.150000	5.85858e-05
36.100000	5.95179e-05
36.050000	6.04642e-05
36.000000	6.14249e-05
35.950000	6.24001e-05
35.900000	6.33902e-05
35.850000	6.43952e-05
35.800000	6.54155e-05
35.750000	6.64511e-05
35.700000	6.75024e-05
35.650000	6.85695e-05
35.600000	6.96526e-05
35.550000	7.0752e-05
35.500000	7.18679e-05
35.450000	7.30005e-05
35.400000	7.41501e-05
35.350000	7.53168e-05
35.300000	7.6501e-05
35.250000	7.77028e-05
35.200000	7.89224e-05
35.150000	8.01601e-05
35.100000	8.14162e-05
35.050000	8.26909e-05
35.000000	8.39844e-05
34.950000	8.5297e-05
34.900000	8.6629e-05
34.850000	8.79805e-05
34.800000	8.93518e-05
34.750000	9.07433e-05
34.700000	9.21551e-05
34.650000	9.35875e-05
34.600000	9.50408e-05
34.550000	9.65152e-05
34.500000	9.8011e-05
34.450000	9.95285e-05
34.400000	0.000101068
34.350000	0.00010263
34.300000	0.000104214
34.250000	0.000105821
34.200000	0.000107451
34.150000	0.000109104
34.100000	0.000110781
34.050000	0.000112482
34.000000	0.000114206
33.950000	0.000115956
33.900000	0.00011773
33.850000	0.000119529
33.800000	0.000121354
33.750000	0.000123204
33.700000	0.00012508
33.650000	0.000126982
33.600000	0.000128911
33.550000	0.000130867
33.500000	0.000132849
33.450000	0.00013486
33.400000	0.000136897
33.350000	0.000138963
33.300000	0.000141057
33.250000	0.00014318
33.200000	0.000145332
33.150000	0.000147512
33.100000	0.000149723
33.050000	0.000151963
33.000000	0.000154233
32.950000	0.000156533
32.900000	0.000158865
32.850000	0.000161227
32.800000	0.00016362
32.750000	0.000166045
32.700000	0.000168502
32.650000	0.000170991
32.600000	0.000173512
32.550000	0.000176066
32.500000	0.000178653
32.450000	0.000181273
32.400000	0.000183927
32.350000	0.000186615
32.300000	0.000189336
32.250000	0.000192092
32.200000	0.000194883
32.150000	0.000197708
32.100000	0.000200568
32.050000	0.000203463
32.000000	0.000206394
31.950000	0.000209361
31.900000	0.000212364
31.850000	0.000215402
31.800000	0.000218477
31.750000	0.000221589
31.700000	0.000224737
31.650000	0.000227922
31.600000	0.000231144
31.550000	0.000234402
31.500000	0.000237699
31.450000	0.000241032
31.400000	0.000244403
31.350000	0.000247811
31.300000	0.000251257
31.250000	0.00025474
31.200000	0.000258261
31.150000	0.00026182
31.100000	0.000265416
31.050000	0.000269049
31.000000	0.00027272
30.950000	0.000276429
30.900000	0.000280174
30.850000	0.000283956
30.800000	0.000287776
30.750000	0.000291632
30.700000	0.000295524
30.650000	0.000299452
30.600000	0.000303416
30.550000	0.000307416
30.500000	0.00031145
30.450000	0.000315519
30.400000	0.000319622
30.350000	0.000323758
30.300000	0.000327927
30.250000	0.000332128
30.200000	0.00033636
30.150000	0.000340623
30.100000	0.000344916
30.050000	0.000349237
30.000000	0.000353585
29.950000	0.000357961
29.900000	0.000362361
29.850000	0.000366786
29.800000	0.000371233
29.750000	0.000375701
29.700000	0.000380188
29.650000	0.000384694
29.600000	0.000389214
29.550000	0.000393749
29.500000	0.000398294
29.450000	0.000402849
29.400000	0.00040741
29.350000	0.000411974
29.300000	0.000416539
29.250000	0.000421102
29.200000	0.000425658
29.150000	0.000430204
29.100000	0.000434736
29.050000	0.000439249
29.000000	0.000443738
28.950000	0.000448199
28.900000	0.000452625
28.850000	0.00045701
28.800000	0.000461346
28.750000	0.000465626
28.700000	0.000469842
28.650000	0.000473984
28.600000	0.00047804
28.550000	0.000482
28.500000	0.000485848
28.450000	0.000489568
28.400000	0.000493142
28.350000	0.000496546
28.300000	0.000499753
28.250000	0.000502727
28.200000	0.000505421
28.150000	0.000507765
28.100000	0.000509641
&
```
