## Supplementary material for "All-at-once RNA folding with 3D motif prediction framed by evolutionary information": RF00477_snosnR66.cacofold.helixcov

```
# RMs = 2 L = 117

# RM_HELIX NESTED 51-55 69-73, nbp = 5 nbp_cov = 0
# pvals: 0.71495,0.965696,0.745211,0.960455,0.745211
# aggregated NONE
NESTED  ::::::::::::::::::::::::::::::::::::::::::::::::::<<<<<_____________>>>>>::::::::::::::::::::::::::::::::::::::::::::
        :::::::::::::::::::::::::::::::::::::::::::::::::::::::::::::::::::::::::::::::::::::::::::::::::::::::::::::::::::::

# RM_HELIX NESTED 37-47 80-90, nbp = 10 nbp_cov = 0
# pvals: 0.71495,0.745211,0.71495,0.71495,0.71495,0.71495,0.71495,0.71495,0.71495,0.71495
# aggregated NONE
NESTED  ::::::::::::::::::::::::::::::::::::<<<-<<<<<<<________________________________>>>->>>>>>>:::::::::::::::::::::::::::
        :::::::::::::::::::::::::::::::::::::::::::::::::::::::::::::::::::::::::::::::::::::::::::::::::::::::::::::::::::::
```
