## Supplementary material for "All-at-once RNA folding with 3D motif prediction framed by evolutionary information": RF00477_snosnR66.cacofold.power

```
# Power analysis of CaCoFold structure 
#
# Powertype = SINGLE SUBSTITUTIONS
# covary  left_pos      right_pos    substitutions      power
#----------------------------------------------------------------
          37		90		0		0.00
          38		89		0		0.00
          39		88		0		0.00
          41		87		0		0.00
          42		86		0		0.00
          43		85		0		0.00
          44		84		0		0.00
          45		82		0		0.00
          46		81		0		0.00
          47		80		0		0.00
          51		73		0		0.00
          52		72		1		0.00
          53		71		0		0.00
          54		70		0		0.00
          55		69		0		0.00
#
# BPAIRS 15
# avg substitutions per BP  0.1
# BPAIRS expected to covary 0.0 +/- 0.0
# BPAIRS observed to covary 0
#
```
