## Supplementary material for "All-at-once RNA folding with 3D motif prediction framed by evolutionary information": RF00477_snosnR66.helixcov

```
# RMs = 1 L = 117

# RM_HELIX NESTED 1-6 112-117, nbp = 6 nbp_cov = 0
# pvals: 0.933092,0.995155,0.997144,0.965696,0.851642,0.776794
# aggregated NONE
NESTED  <<<<<<_________________________________________________________________________________________________________>>>>>>
        :::::::::::::::::::::::::::::::::::::::::::::::::::::::::::::::::::::::::::::::::::::::::::::::::::::::::::::::::::::
```
