## Supplementary material for "All-at-once RNA folding with 3D motif prediction framed by evolutionary information": RF00477_snosnR66.power

```
# Power analysis of given structure 
#
# Powertype = SINGLE SUBSTITUTIONS
# covary  left_pos      right_pos    substitutions      power
#----------------------------------------------------------------
          1		117		3		0.02
          2		116		2		0.00
          3		115		3		0.02
          4		114		2		0.00
          5		113		1		0.00
          6		112		1		0.00
#
# BPAIRS 6
# avg substitutions per BP  2.0
# BPAIRS expected to covary 0.0 +/- 0.2
# BPAIRS observed to covary 0
#
```
