## Supplementary material for "All-at-once RNA folding with 3D motif prediction framed by evolutionary information": RF00477_snosnR66.surv

```
-0.045549	0.166667
-0.105733	0.333333
-0.250175	0.5
-0.406653	0.666667
-1.189047	0.833333
-1.357562	1
&
3.061517	0.000147493
3.059951	0.000294985
3.023841	0.000442478
2.987730	0.000589971
2.771068	0.000737463
2.602552	0.000884956
2.482184	0.00103245
2.458110	0.00132743
2.434037	0.00147493
2.349779	0.00162242
2.313668	0.0019174
2.217374	0.0020649
2.181263	0.00235988
2.157190	0.00250737
2.121079	0.00309735
2.084969	0.00324484
2.048858	0.00339233
2.012748	0.00353982
1.952564	0.00368732
1.928490	0.00383481
1.880343	0.00442478
1.747938	0.00471976
1.735901	0.00530973
1.711827	0.00648968
1.687754	0.00693215
1.627570	0.00722714
1.615533	0.00737463
1.603496	0.00752212
1.591459	0.00766962
1.579422	0.00781711
1.555349	0.00811209
1.543312	0.00825959
1.507201	0.00855457
1.495165	0.00884956
1.447017	0.00929204
1.434980	0.00943953
1.398870	0.00988201
1.386833	0.0100295
1.374796	0.010177
1.362760	0.0110619
1.350723	0.0112094
1.338686	0.0113569
1.326649	0.0115044
1.314612	0.0116519
1.302575	0.0122419
1.290539	0.0123894
1.242391	0.0126844
1.182207	0.0129794
1.170170	0.0137168
1.109986	0.0141593
1.097949	0.0150442
1.073876	0.0159292
1.061839	0.0169617
1.049802	0.0174041
1.037765	0.0196165
1.025729	0.019764
1.013692	0.0199115
0.989618	0.020354
0.977581	0.0212389
0.965544	0.0215339
0.953508	0.0225664
0.941471	0.0228614
0.929434	0.0230088
0.917397	0.0231563
0.905360	0.0234513
0.893323	0.0238938
0.881287	0.0240413
0.869250	0.0244838
0.857213	0.0250737
0.833139	0.0252212
0.821103	0.0255162
0.797029	0.0258112
0.784992	0.0265487
0.772955	0.0266962
0.748882	0.0268437
0.736845	0.0271386
0.700734	0.0274336
0.676661	0.0277286
0.664624	0.0278761
0.652587	0.0280236
0.604440	0.0281711
0.580366	0.0283186
0.568329	0.0289086
0.556292	0.029056
0.544256	0.0292035
0.532219	0.0300885
0.520182	0.030531
0.472035	0.0306785
0.459998	0.0314159
0.447961	0.0318584
0.435924	0.0328909
0.411851	0.0336283
0.399814	0.0340708
0.387777	0.0345133
0.363703	0.0349558
0.351667	0.0352507
0.339630	0.0358407
0.327593	0.0361357
0.315556	0.0382006
0.303519	0.039823
0.279446	0.0402655
0.267409	0.040413
0.231298	0.040708
0.219261	0.0411504
0.207225	0.0420354
0.195188	0.0435103
0.171114	0.0442478
0.159077	0.0443953
0.147041	0.0452802
0.122967	0.0457227
0.110930	0.0458702
0.098893	0.0473451
0.086856	0.0486726
0.074820	0.0501475
0.062783	0.0594395
0.050746	0.0963127
0.026672	0.100442
0.014636	0.110177
0.002599	0.14764
-0.009438	0.70354
-0.021475	0.877729
-0.033512	0.880678
-0.045549	0.885103
-0.057585	0.891593
-0.069622	0.895133
-0.081659	0.898083
-0.093696	0.902065
-0.105733	0.90649
-0.117770	0.90826
-0.129806	0.911947
-0.141843	0.915487
-0.153880	0.916667
-0.165917	0.917847
-0.177954	0.918879
-0.189990	0.920649
-0.202027	0.921976
-0.214064	0.923009
-0.226101	0.924189
-0.238138	0.926549
-0.250175	0.930973
-0.262211	0.934956
-0.274248	0.937758
-0.286285	0.939676
-0.298322	0.942478
-0.310359	0.94646
-0.322395	0.948673
-0.334432	0.949705
-0.346469	0.950885
-0.358506	0.95295
-0.370543	0.957227
-0.382580	0.958702
-0.394616	0.962389
-0.406653	0.964454
-0.418690	0.965339
-0.430727	0.967109
-0.442764	0.967994
-0.454801	0.969322
-0.466837	0.971534
-0.478874	0.974336
-0.490911	0.974926
-0.502948	0.976401
-0.514985	0.977434
-0.527021	0.978319
-0.539058	0.978614
-0.551095	0.978909
-0.563132	0.979646
-0.575169	0.980383
-0.587206	0.980826
-0.599242	0.981858
-0.611279	0.982153
-0.623316	0.983038
-0.647390	0.984218
-0.659426	0.984513
-0.671463	0.984808
-0.683500	0.985693
-0.719611	0.985841
-0.731647	0.986726
-0.743684	0.987021
-0.755721	0.988201
-0.767758	0.988938
-0.779795	0.989823
-0.791832	0.990708
-0.815905	0.991003
-0.827942	0.991445
-0.839979	0.991888
-0.864052	0.992035
-0.876089	0.99233
-0.888126	0.992478
-0.900163	0.99292
-0.912200	0.993363
-0.936273	0.993658
-0.948310	0.993805
-0.960347	0.993953
-1.008494	0.99469
-1.044605	0.994985
-1.092752	0.99528
-1.116826	0.99587
-1.140899	0.996165
-1.152936	0.99646
-1.189047	0.996608
-1.237194	0.996903
-1.273304	0.99705
-1.297378	0.997198
-1.309415	0.997493
-1.321452	0.997788
-1.333488	0.997935
-1.357562	0.998083
-1.369599	0.998525
-1.393673	0.99882
-1.417746	0.998968
-1.441820	0.999115
-1.477930	0.99941
-1.706630	0.999558
-1.742740	0.999705
-1.754777	0.999853
-1.814961	1
&
5.310837	7.36811e-07
4.696959	1.47362e-06
4.660849	2.21043e-06
4.612701	2.94724e-06
4.576591	3.68406e-06
4.528444	4.42087e-06
4.516407	5.15768e-06
4.468259	7.36811e-06
4.456223	8.84173e-06
4.432149	9.57854e-06
4.408075	1.03154e-05
4.396039	1.10522e-05
4.384002	1.1789e-05
4.371965	1.25258e-05
4.359928	1.32626e-05
4.347891	1.39994e-05
4.323818	1.69467e-05
4.311781	1.91571e-05
4.299744	2.13675e-05
4.287707	2.21043e-05
4.239560	2.28411e-05
4.227523	2.3578e-05
4.215486	2.65252e-05
4.203449	2.79988e-05
4.191413	3.02093e-05
4.179376	3.16829e-05
4.167339	3.38933e-05
4.155302	3.61037e-05
4.143265	3.9051e-05
4.131228	4.34719e-05
4.119192	4.42087e-05
4.107155	4.78927e-05
4.095118	4.86295e-05
4.083081	5.15768e-05
4.071044	5.52608e-05
4.059008	5.96817e-05
4.046971	6.41026e-05
4.034934	6.77866e-05
4.022897	6.92602e-05
4.010860	6.99971e-05
3.998823	7.07339e-05
3.986787	7.58915e-05
3.974750	7.73652e-05
3.962713	8.03124e-05
3.950676	8.1786e-05
3.938639	8.39965e-05
3.926603	8.69437e-05
3.914566	8.84173e-05
3.902529	8.91541e-05
3.890492	9.28382e-05
3.866418	9.57854e-05
3.854382	9.87327e-05
3.842345	0.000102417
3.830308	0.000103154
3.818271	0.000106101
3.806234	0.000108311
3.794197	0.000113469
3.782161	0.000115679
3.770124	0.000116416
3.758087	0.000117153
3.746050	0.000118627
3.721977	0.000121574
3.709940	0.000125258
3.697903	0.000125995
3.685866	0.000126732
3.673829	0.000128205
3.649756	0.000129679
3.637719	0.000131152
3.613645	0.0001341
3.601608	0.000134836
3.589572	0.000135573
3.577535	0.00013631
3.565498	0.00013852
3.553461	0.000140731
3.541424	0.000142941
3.529387	0.000145152
3.517351	0.000146625
3.505314	0.000147362
3.493277	0.000151783
3.481240	0.000156941
3.469203	0.000158414
3.457166	0.000162098
3.445130	0.000166519
3.433093	0.000167993
3.421056	0.00016873
3.409019	0.000171677
3.396982	0.000175361
3.384946	0.000181256
3.372909	0.000183466
3.360872	0.000186413
3.348835	0.000191571
3.336798	0.000194518
3.324761	0.000198202
3.312725	0.000202623
3.300688	0.000204097
3.288651	0.000207781
3.276614	0.000210728
3.264577	0.000212938
3.252541	0.000218833
3.240504	0.00022178
3.228467	0.000226201
3.216430	0.00023578
3.204393	0.000244621
3.192356	0.000249042
3.180320	0.000254937
3.168283	0.000263778
3.156246	0.000266726
3.144209	0.00027262
3.132172	0.000276304
3.120135	0.000282935
3.108099	0.000296198
3.096062	0.000299882
3.084025	0.000310934
3.071988	0.000319039
3.059951	0.000326407
3.047915	0.000338196
3.035878	0.000349248
3.023841	0.00035588
3.011804	0.000364721
2.999767	0.000371353
2.987730	0.000377984
2.975694	0.000389036
2.963657	0.000396404
2.951620	0.000405983
2.939583	0.000413351
2.927546	0.000422193
2.915510	0.000429561
2.903473	0.000439876
2.891436	0.000450192
2.879399	0.000464191
2.867362	0.000474506
2.855325	0.000481874
2.843289	0.000489979
2.831252	0.000503979
2.819215	0.000515768
2.807178	0.00052903
2.795141	0.000546714
2.783104	0.000565871
2.771068	0.000582818
2.759031	0.000591659
2.746994	0.000607132
2.734957	0.000620395
2.722920	0.000633658
2.710884	0.00064471
2.698847	0.000657972
2.686810	0.000673445
2.674773	0.000690392
2.662736	0.000707339
2.650699	0.000726496
2.638663	0.000740495
2.626626	0.00076481
2.614589	0.000787651
2.602552	0.000817123
2.590515	0.000843649
2.578479	0.000863543
2.566442	0.00088491
2.554405	0.000912909
2.542368	0.000928382
2.530331	0.000956381
2.518294	0.000982169
2.506258	0.00100796
2.494221	0.00103522
2.482184	0.00106396
2.470147	0.00109859
2.458110	0.00112585
2.446073	0.001159
2.434037	0.00119732
2.422000	0.00123342
2.409963	0.00126879
2.397926	0.00130047
2.385889	0.00133952
2.373853	0.00136531
2.361816	0.00139478
2.349779	0.00142426
2.337742	0.00145741
2.325705	0.00149131
2.313668	0.00152815
2.301632	0.00155541
2.289595	0.00158635
2.277558	0.00162762
2.265521	0.00164972
2.253484	0.00168214
2.241447	0.00171972
2.229411	0.00176982
2.217374	0.00180077
2.205337	0.00183834
2.193300	0.0018995
2.181263	0.00196065
2.169227	0.00201297
2.157190	0.00207044
2.145153	0.00212423
2.133116	0.00217801
2.121079	0.00222738
2.109042	0.00229443
2.097006	0.00234674
2.084969	0.00240864
2.072932	0.00248895
2.060895	0.00253684
2.048858	0.00263778
2.036822	0.00269894
2.024785	0.00278146
2.012748	0.00285809
2.000711	0.00292956
1.988674	0.00301282
1.976637	0.00307029
1.964601	0.00316829
1.952564	0.00325892
1.940527	0.00333481
1.928490	0.00344238
1.916453	0.00358532
1.904416	0.00376142
1.892380	0.00391247
1.880343	0.00404141
1.868306	0.00419614
1.856269	0.00436855
1.844232	0.0045336
1.832196	0.00471191
1.820159	0.0049079
1.808122	0.00507368
1.796085	0.00521736
1.784048	0.0053824
1.772011	0.0055585
1.759975	0.00573755
1.747938	0.00588417
1.735901	0.00603522
1.723864	0.006159
1.711827	0.00631005
1.699791	0.00643604
1.687754	0.00659225
1.675717	0.00673961
1.663680	0.00693413
1.651643	0.00713675
1.639606	0.00732759
1.627570	0.00752653
1.615533	0.00775641
1.603496	0.00803566
1.591459	0.00835028
1.579422	0.00867742
1.567385	0.0089692
1.555349	0.00926172
1.543312	0.00965075
1.531275	0.00999337
1.519238	0.0102623
1.507201	0.0105475
1.495165	0.0107884
1.483128	0.0110632
1.471091	0.0112658
1.459054	0.0114677
1.447017	0.0117308
1.434980	0.0119673
1.422944	0.0122031
1.410907	0.0124425
1.398870	0.0127314
1.386833	0.0129539
1.374796	0.0131639
1.362760	0.0134483
1.350723	0.0137482
1.338686	0.0140945
1.326649	0.0144688
1.314612	0.0148165
1.302575	0.0151709
1.290539	0.0155371
1.278502	0.0159048
1.266465	0.0162577
1.254428	0.016688
1.242391	0.0171441
1.230354	0.0175825
1.218318	0.0179922
1.206281	0.0183849
1.194244	0.0187703
1.182207	0.019104
1.170170	0.0194297
1.158134	0.0197819
1.146097	0.0201813
1.134060	0.0205526
1.122023	0.0209446
1.109986	0.021352
1.097949	0.0217698
1.085913	0.0223674
1.073876	0.0230091
1.061839	0.0239574
1.049802	0.0250052
1.037765	0.0259483
1.025729	0.0268686
1.013692	0.0278795
1.001655	0.0285315
0.989618	0.0292028
0.977581	0.0297701
0.965544	0.0303183
0.953508	0.030728
0.941471	0.0312106
0.929434	0.0316954
0.917397	0.0322355
0.905360	0.032654
0.893323	0.0331285
0.881287	0.0335256
0.869250	0.03388
0.857213	0.0341829
0.845176	0.0344304
0.833139	0.0347738
0.821103	0.0350538
0.809066	0.0352881
0.797029	0.0355563
0.784992	0.0358017
0.772955	0.0360308
0.760918	0.0362924
0.748882	0.0365363
0.736845	0.0367956
0.724808	0.0370535
0.712771	0.037318
0.700734	0.0375869
0.688698	0.0378544
0.676661	0.0381469
0.664624	0.0384836
0.652587	0.0387857
0.640550	0.0390584
0.628513	0.0393347
0.616477	0.0396161
0.604440	0.0398556
0.592403	0.0400921
0.580366	0.0403367
0.568329	0.040574
0.556292	0.0408193
0.544256	0.0410286
0.532219	0.0412622
0.520182	0.0415038
0.508145	0.0417418
0.496108	0.041996
0.484072	0.0422642
0.472035	0.0425391
0.459998	0.0428279
0.447961	0.043158
0.435924	0.0434719
0.423887	0.0438248
0.411851	0.0441939
0.399814	0.0445874
0.387777	0.0449705
0.375740	0.045406
0.363703	0.0458149
0.351667	0.0462636
0.339630	0.0467227
0.327593	0.047209
0.315556	0.0476017
0.303519	0.0481263
0.291482	0.0487143
0.279446	0.0492595
0.267409	0.0498011
0.255372	0.0504428
0.243335	0.0511398
0.231298	0.0519599
0.219261	0.052945
0.207225	0.0540407
0.195188	0.0551636
0.183151	0.0561701
0.171114	0.0571699
0.159077	0.0582132
0.147041	0.0593074
0.135004	0.0604679
0.122967	0.0615974
0.110930	0.0627874
0.098893	0.0640547
0.086856	0.0654789
0.074820	0.06743
0.062783	0.0687717
0.050746	0.0702984
0.038709	0.0754524
0.026672	0.0910271
0.014636	0.109155
0.002599	0.119881
-0.009438	0.71495
-0.021475	0.745211
-0.033512	0.761205
-0.045549	0.776794
-0.057585	0.796862
-0.069622	0.816304
-0.081659	0.830376
-0.093696	0.841882
-0.105733	0.851642
-0.117770	0.860631
-0.129806	0.869193
-0.141843	0.877831
-0.153880	0.886356
-0.165917	0.893918
-0.177954	0.901494
-0.189990	0.907944
-0.202027	0.914297
-0.214064	0.919912
-0.226101	0.924856
-0.238138	0.929207
-0.250175	0.933092
-0.262211	0.936657
-0.274248	0.940245
-0.286285	0.943341
-0.298322	0.946264
-0.310359	0.949069
-0.322395	0.951627
-0.334432	0.954113
-0.346469	0.956309
-0.358506	0.958432
-0.370543	0.960455
-0.382580	0.962286
-0.394616	0.964076
-0.406653	0.965696
-0.418690	0.967185
-0.430727	0.968526
-0.442764	0.969984
-0.454801	0.971182
-0.466837	0.972381
-0.478874	0.973464
-0.490911	0.974546
-0.502948	0.975502
-0.514985	0.976415
-0.527021	0.977328
-0.539058	0.978178
-0.551095	0.978977
-0.563132	0.979663
-0.575169	0.980399
-0.587206	0.981089
-0.599242	0.981702
-0.611279	0.982329
-0.623316	0.98291
-0.635353	0.98341
-0.647390	0.983911
-0.659426	0.984395
-0.671463	0.984843
-0.683500	0.985294
-0.695537	0.985731
-0.707574	0.986166
-0.719611	0.98657
-0.731647	0.986956
-0.743684	0.98735
-0.755721	0.987729
-0.767758	0.988096
-0.779795	0.988396
-0.791832	0.988686
-0.803868	0.989005
-0.815905	0.989229
-0.827942	0.989502
-0.839979	0.989773
-0.852016	0.990066
-0.864052	0.990301
-0.876089	0.990525
-0.888126	0.990784
-0.900163	0.991014
-0.912200	0.991238
-0.924237	0.99146
-0.936273	0.99167
-0.948310	0.991897
-0.960347	0.992067
-0.972384	0.992272
-0.984421	0.99245
-0.996457	0.992619
-1.008494	0.992807
-1.020531	0.992985
-1.032568	0.993136
-1.044605	0.993308
-1.056642	0.993457
-1.068678	0.993599
-1.080715	0.993784
-1.092752	0.993926
-1.104789	0.994114
-1.116826	0.994253
-1.128863	0.994379
-1.140899	0.994574
-1.152936	0.994701
-1.164973	0.994863
-1.177010	0.994992
-1.189047	0.995155
-1.201083	0.995349
-1.213120	0.995509
-1.225157	0.995668
-1.237194	0.9958
-1.249231	0.99595
-1.261268	0.996086
-1.273304	0.996238
-1.285341	0.996372
-1.297378	0.99649
-1.309415	0.996626
-1.321452	0.996754
-1.333488	0.996886
-1.345525	0.997017
-1.357562	0.997144
-1.369599	0.997262
-1.381636	0.997389
-1.393673	0.997491
-1.405709	0.997608
-1.417746	0.997704
-1.429783	0.997784
-1.441820	0.997897
-1.453857	0.998014
-1.465894	0.99811
-1.477930	0.998168
-1.489967	0.99825
-1.502004	0.998321
-1.514041	0.9984
-1.526078	0.998472
-1.538114	0.99852
-1.550151	0.998599
-1.562188	0.998652
-1.574225	0.998712
-1.586262	0.998756
-1.598299	0.998816
-1.610335	0.998876
-1.622372	0.998914
-1.634409	0.99897
-1.646446	0.99903
-1.658483	0.999077
-1.670520	0.999119
-1.682556	0.999162
-1.694593	0.999195
-1.706630	0.999229
-1.718667	0.999254
-1.730704	0.999288
-1.742740	0.999329
-1.754777	0.999363
-1.766814	0.999391
-1.778851	0.999441
-1.790888	0.999474
-1.802925	0.999494
-1.814961	0.999534
-1.826998	0.999565
-1.839035	0.999605
-1.851072	0.999638
-1.863109	0.999661
-1.875145	0.999679
-1.887182	0.999702
-1.899219	0.999725
-1.911256	0.999742
-1.923293	0.999754
-1.935330	0.999771
-1.947366	0.999785
-1.959403	0.999801
-1.971440	0.999821
-1.983477	0.999842
-1.995514	0.999849
-2.007551	0.999856
-2.019587	0.999865
-2.031624	0.999874
-2.043661	0.999883
-2.055698	0.999889
-2.067735	0.999898
-2.079771	0.999902
-2.091808	0.99991
-2.103845	0.99992
-2.115882	0.999932
-2.127919	0.999934
-2.139956	0.999938
-2.151992	0.999944
-2.164029	0.999948
-2.176066	0.999951
-2.188103	0.999955
-2.200140	0.99996
-2.212176	0.999963
-2.224213	0.999967
-2.236250	0.999968
-2.248287	0.999975
-2.260324	0.999976
-2.272361	0.999979
-2.284397	0.999979
-2.296434	0.99998
-2.320508	0.999982
-2.332545	0.999985
-2.356618	0.999989
-2.380692	0.99999
-2.392729	0.999991
-2.404766	0.999992
-2.416802	0.999993
-2.440876	0.999994
-2.464950	0.999996
-2.501060	0.999997
-2.537171	0.999999
-2.549207	1
&
20.730005	3.34357e-21
20.717969	3.43523e-21
20.705932	3.5294e-21
20.693895	3.62615e-21
20.681858	3.72555e-21
20.669821	3.82767e-21
20.657784	3.93259e-21
20.645748	4.04039e-21
20.633711	4.15115e-21
20.621674	4.26494e-21
20.609637	4.38184e-21
20.597600	4.50196e-21
20.585564	4.62536e-21
20.573527	4.75215e-21
20.561490	4.88241e-21
20.549453	5.01624e-21
20.537416	5.15374e-21
20.525379	5.29501e-21
20.513343	5.44015e-21
20.501306	5.58927e-21
20.489269	5.74247e-21
20.477232	5.89987e-21
20.465195	6.06159e-21
20.453158	6.22774e-21
20.441122	6.39844e-21
20.429085	6.57383e-21
20.417048	6.75401e-21
20.405011	6.93914e-21
20.392974	7.12934e-21
20.380938	7.32475e-21
20.368901	7.52552e-21
20.356864	7.73179e-21
20.344827	7.94371e-21
20.332790	8.16144e-21
20.320753	8.38514e-21
20.308717	8.61497e-21
20.296680	8.8511e-21
20.284643	9.09369e-21
20.272606	9.34294e-21
20.260569	9.59902e-21
20.248533	9.86211e-21
20.236496	1.01324e-20
20.224459	1.04101e-20
20.212422	1.06955e-20
20.200385	1.09886e-20
20.188348	1.12898e-20
20.176312	1.15992e-20
20.164275	1.19171e-20
20.152238	1.22437e-20
20.140201	1.25793e-20
20.128164	1.29241e-20
20.116127	1.32783e-20
20.104091	1.36422e-20
20.092054	1.40161e-20
20.080017	1.44002e-20
20.067980	1.47949e-20
20.055943	1.52004e-20
20.043907	1.5617e-20
20.031870	1.6045e-20
20.019833	1.64847e-20
20.007796	1.69365e-20
19.995759	1.74007e-20
19.983722	1.78776e-20
19.971686	1.83675e-20
19.959649	1.88709e-20
19.947612	1.93881e-20
19.935575	1.99194e-20
19.923538	2.04653e-20
19.911502	2.10262e-20
19.899465	2.16024e-20
19.887428	2.21945e-20
19.875391	2.28027e-20
19.863354	2.34276e-20
19.851317	2.40696e-20
19.839281	2.47293e-20
19.827244	2.5407e-20
19.815207	2.61032e-20
19.803170	2.68186e-20
19.791133	2.75535e-20
19.779096	2.83086e-20
19.767060	2.90844e-20
19.755023	2.98815e-20
19.742986	3.07003e-20
19.730949	3.15416e-20
19.718912	3.2406e-20
19.706876	3.32941e-20
19.694839	3.42064e-20
19.682802	3.51438e-20
19.670765	3.61069e-20
19.658728	3.70963e-20
19.646691	3.81129e-20
19.634655	3.91573e-20
19.622618	4.02303e-20
19.610581	4.13328e-20
19.598544	4.24654e-20
19.586507	4.36291e-20
19.574471	4.48246e-20
19.562434	4.60529e-20
19.550397	4.73149e-20
19.538360	4.86114e-20
19.526323	4.99435e-20
19.514286	5.1312e-20
19.502250	5.27181e-20
19.490213	5.41626e-20
19.478176	5.56468e-20
19.466139	5.71716e-20
19.454102	5.87382e-20
19.442065	6.03477e-20
19.430029	6.20013e-20
19.417992	6.37002e-20
19.405955	6.54457e-20
19.393918	6.72389e-20
19.381881	6.90814e-20
19.369845	7.09742e-20
19.357808	7.2919e-20
19.345771	7.4917e-20
19.333734	7.69697e-20
19.321697	7.90787e-20
19.309660	8.12455e-20
19.297624	8.34716e-20
19.285587	8.57588e-20
19.273550	8.81085e-20
19.261513	9.05227e-20
19.249476	9.3003e-20
19.237440	9.55512e-20
19.225403	9.81692e-20
19.213366	1.00859e-19
19.201329	1.03622e-19
19.189292	1.06462e-19
19.177255	1.09379e-19
19.165219	1.12375e-19
19.153182	1.15454e-19
19.141145	1.18618e-19
19.129108	1.21868e-19
19.117071	1.25207e-19
19.105034	1.28637e-19
19.092998	1.32161e-19
19.080961	1.35782e-19
19.068924	1.39502e-19
19.056887	1.43325e-19
19.044850	1.47251e-19
19.032814	1.51286e-19
19.020777	1.5543e-19
19.008740	1.59689e-19
18.996703	1.64064e-19
18.984666	1.68559e-19
18.972629	1.73177e-19
18.960593	1.77921e-19
18.948556	1.82796e-19
18.936519	1.87804e-19
18.924482	1.92949e-19
18.912445	1.98235e-19
18.900408	2.03666e-19
18.888372	2.09245e-19
18.876335	2.14978e-19
18.864298	2.20867e-19
18.852261	2.26918e-19
18.840224	2.33135e-19
18.828188	2.39522e-19
18.816151	2.46083e-19
18.804114	2.52825e-19
18.792077	2.59751e-19
18.780040	2.66867e-19
18.768003	2.74178e-19
18.755967	2.81689e-19
18.743930	2.89406e-19
18.731893	2.97334e-19
18.719856	3.05479e-19
18.707819	3.13848e-19
18.695783	3.22445e-19
18.683746	3.31278e-19
18.671709	3.40353e-19
18.659672	3.49677e-19
18.647635	3.59256e-19
18.635598	3.69097e-19
18.623562	3.79208e-19
18.611525	3.89596e-19
18.599488	4.00268e-19
18.587451	4.11233e-19
18.575414	4.22497e-19
18.563377	4.34071e-19
18.551341	4.45961e-19
18.539304	4.58177e-19
18.527267	4.70728e-19
18.515230	4.83622e-19
18.503193	4.9687e-19
18.491157	5.1048e-19
18.479120	5.24463e-19
18.467083	5.38829e-19
18.455046	5.53589e-19
18.443009	5.68752e-19
18.430972	5.84331e-19
18.418936	6.00337e-19
18.406899	6.16781e-19
18.394862	6.33675e-19
18.382825	6.51032e-19
18.370788	6.68864e-19
18.358752	6.87185e-19
18.346715	7.06008e-19
18.334678	7.25345e-19
18.322641	7.45213e-19
18.310604	7.65625e-19
18.298567	7.86595e-19
18.286531	8.0814e-19
18.274494	8.30275e-19
18.262457	8.53016e-19
18.250420	8.76379e-19
18.238383	9.00383e-19
18.226346	9.25044e-19
18.214310	9.5038e-19
18.202273	9.7641e-19
18.190236	1.00315e-18
18.178199	1.03063e-18
18.166162	1.05886e-18
18.154126	1.08786e-18
18.142089	1.11765e-18
18.130052	1.14826e-18
18.118015	1.17971e-18
18.105978	1.21202e-18
18.093941	1.24521e-18
18.081905	1.27932e-18
18.069868	1.31436e-18
18.057831	1.35035e-18
18.045794	1.38734e-18
18.033757	1.42533e-18
18.021721	1.46437e-18
18.009684	1.50447e-18
17.997647	1.54567e-18
17.985610	1.588e-18
17.973573	1.63149e-18
17.961536	1.67618e-18
17.949500	1.72208e-18
17.937463	1.76924e-18
17.925426	1.81769e-18
17.913389	1.86747e-18
17.901352	1.91861e-18
17.889315	1.97116e-18
17.877279	2.02514e-18
17.865242	2.0806e-18
17.853205	2.13758e-18
17.841168	2.19611e-18
17.829131	2.25625e-18
17.817095	2.31804e-18
17.805058	2.38152e-18
17.793021	2.44674e-18
17.780984	2.51374e-18
17.768947	2.58258e-18
17.756910	2.6533e-18
17.744874	2.72596e-18
17.732837	2.8006e-18
17.720800	2.87729e-18
17.708763	2.95608e-18
17.696726	3.03703e-18
17.684690	3.1202e-18
17.672653	3.20564e-18
17.660616	3.29342e-18
17.648579	3.3836e-18
17.636542	3.47625e-18
17.624505	3.57144e-18
17.612469	3.66924e-18
17.600432	3.76971e-18
17.588395	3.87293e-18
17.576358	3.97898e-18
17.564321	4.08793e-18
17.552284	4.19987e-18
17.540248	4.31487e-18
17.528211	4.43302e-18
17.516174	4.5544e-18
17.504137	4.6791e-18
17.492100	4.80722e-18
17.480064	4.93885e-18
17.468027	5.07408e-18
17.455990	5.21301e-18
17.443953	5.35575e-18
17.431916	5.50239e-18
17.419879	5.65304e-18
17.407843	5.80783e-18
17.395806	5.96684e-18
17.383769	6.13021e-18
17.371732	6.29806e-18
17.359695	6.4705e-18
17.347659	6.64765e-18
17.335622	6.82966e-18
17.323585	7.01665e-18
17.311548	7.20876e-18
17.299511	7.40613e-18
17.287474	7.6089e-18
17.275438	7.81722e-18
17.263401	8.03124e-18
17.251364	8.25112e-18
17.239327	8.47702e-18
17.227290	8.7091e-18
17.215253	8.94754e-18
17.203217	9.1925e-18
17.191180	9.44417e-18
17.179143	9.70273e-18
17.167106	9.96836e-18
17.155069	1.02413e-17
17.143033	1.05216e-17
17.130996	1.08097e-17
17.118959	1.11056e-17
17.106922	1.14097e-17
17.094885	1.1722e-17
17.082848	1.20429e-17
17.070812	1.23726e-17
17.058775	1.27113e-17
17.046738	1.30593e-17
17.034701	1.34168e-17
17.022664	1.37841e-17
17.010628	1.41614e-17
16.998591	1.45491e-17
16.986554	1.49474e-17
16.974517	1.53566e-17
16.962480	1.57769e-17
16.950443	1.62088e-17
16.938407	1.66525e-17
16.926370	1.71084e-17
16.914333	1.75767e-17
16.902296	1.80578e-17
16.890259	1.85522e-17
16.878222	1.906e-17
16.866186	1.95817e-17
16.854149	2.01177e-17
16.842112	2.06684e-17
16.830075	2.12342e-17
16.818038	2.18154e-17
16.806002	2.24126e-17
16.793965	2.30261e-17
16.781928	2.36563e-17
16.769891	2.43039e-17
16.757854	2.49691e-17
16.745817	2.56526e-17
16.733781	2.63547e-17
16.721744	2.70761e-17
16.709707	2.78172e-17
16.697670	2.85786e-17
16.685633	2.93608e-17
16.673597	3.01644e-17
16.661560	3.09901e-17
16.649523	3.18383e-17
16.637486	3.27097e-17
16.625449	3.3605e-17
16.613412	3.45248e-17
16.601376	3.54697e-17
16.589339	3.64405e-17
16.577302	3.74379e-17
16.565265	3.84625e-17
16.553228	3.95152e-17
16.541191	4.05967e-17
16.529155	4.17078e-17
16.517118	4.28493e-17
16.505081	4.4022e-17
16.493044	4.52269e-17
16.481007	4.64646e-17
16.468971	4.77363e-17
16.456934	4.90427e-17
16.444897	5.03849e-17
16.432860	5.17639e-17
16.420823	5.31805e-17
16.408786	5.46359e-17
16.396750	5.61311e-17
16.384713	5.76673e-17
16.372676	5.92455e-17
16.360639	6.08668e-17
16.348602	6.25325e-17
16.336566	6.42438e-17
16.324529	6.60019e-17
16.312492	6.78081e-17
16.300455	6.96638e-17
16.288418	7.15702e-17
16.276381	7.35287e-17
16.264345	7.55409e-17
16.252308	7.76081e-17
16.240271	7.97318e-17
16.228234	8.19137e-17
16.216197	8.41552e-17
16.204160	8.64581e-17
16.192124	8.88239e-17
16.180087	9.12545e-17
16.168050	9.37516e-17
16.156013	9.6317e-17
16.143976	9.89526e-17
16.131940	1.0166e-16
16.119903	1.04442e-16
16.107866	1.073e-16
16.095829	1.10236e-16
16.083792	1.13252e-16
16.071755	1.16351e-16
16.059719	1.19535e-16
16.047682	1.22806e-16
16.035645	1.26166e-16
16.023608	1.29618e-16
16.011571	1.33165e-16
15.999535	1.36808e-16
15.987498	1.40552e-16
15.975461	1.44397e-16
15.963424	1.48348e-16
15.951387	1.52407e-16
15.939350	1.56577e-16
15.927314	1.60861e-16
15.915277	1.65262e-16
15.903240	1.69784e-16
15.891203	1.74429e-16
15.879166	1.79201e-16
15.867129	1.84104e-16
15.855093	1.89141e-16
15.843056	1.94316e-16
15.831019	1.99632e-16
15.818982	2.05094e-16
15.806945	2.10705e-16
15.794909	2.1647e-16
15.782872	2.22392e-16
15.770835	2.28477e-16
15.758798	2.34727e-16
15.746761	2.41149e-16
15.734724	2.47746e-16
15.722688	2.54524e-16
15.710651	2.61487e-16
15.698614	2.6864e-16
15.686577	2.7599e-16
15.674540	2.8354e-16
15.662504	2.91297e-16
15.650467	2.99265e-16
15.638430	3.07452e-16
15.626393	3.15863e-16
15.614356	3.24504e-16
15.602319	3.33381e-16
15.590283	3.425e-16
15.578246	3.5187e-16
15.566209	3.61495e-16
15.554172	3.71384e-16
15.542135	3.81543e-16
15.530098	3.9198e-16
15.518062	4.02702e-16
15.506025	4.13718e-16
15.493988	4.25035e-16
15.481951	4.36661e-16
15.469914	4.48605e-16
15.457878	4.60876e-16
15.445841	4.73483e-16
15.433804	4.86434e-16
15.421767	4.99739e-16
15.409730	5.13408e-16
15.397693	5.27451e-16
15.385657	5.41878e-16
15.373620	5.567e-16
15.361583	5.71927e-16
15.349546	5.8757e-16
15.337509	6.03641e-16
15.325473	6.20151e-16
15.313436	6.37113e-16
15.301399	6.54539e-16
15.289362	6.72441e-16
15.277325	6.90833e-16
15.265288	7.09727e-16
15.253252	7.29138e-16
15.241215	7.4908e-16
15.229178	7.69567e-16
15.217141	7.90615e-16
15.205104	8.12238e-16
15.193067	8.34452e-16
15.181031	8.57273e-16
15.168994	8.80719e-16
15.156957	9.04805e-16
15.144920	9.2955e-16
15.132883	9.54972e-16
15.120847	9.81088e-16
15.108810	1.00792e-15
15.096773	1.03548e-15
15.084736	1.0638e-15
15.072699	1.09289e-15
15.060662	1.12278e-15
15.048626	1.15348e-15
15.036589	1.18503e-15
15.024552	1.21743e-15
15.012515	1.25073e-15
15.000478	1.28493e-15
14.988441	1.32007e-15
14.976405	1.35616e-15
14.964368	1.39325e-15
14.952331	1.43135e-15
14.940294	1.47049e-15
14.928257	1.5107e-15
14.916221	1.55201e-15
14.904184	1.59445e-15
14.892147	1.63805e-15
14.880110	1.68284e-15
14.868073	1.72885e-15
14.856036	1.77612e-15
14.844000	1.82469e-15
14.831963	1.87458e-15
14.819926	1.92584e-15
14.807889	1.9785e-15
14.795852	2.03259e-15
14.783816	2.08817e-15
14.771779	2.14526e-15
14.759742	2.20392e-15
14.747705	2.26418e-15
14.735668	2.32608e-15
14.723631	2.38968e-15
14.711595	2.45502e-15
14.699558	2.52214e-15
14.687521	2.5911e-15
14.675484	2.66194e-15
14.663447	2.73472e-15
14.651410	2.80949e-15
14.639374	2.8863e-15
14.627337	2.96521e-15
14.615300	3.04627e-15
14.603263	3.12955e-15
14.591226	3.21511e-15
14.579190	3.30301e-15
14.567153	3.39331e-15
14.555116	3.48608e-15
14.543079	3.58138e-15
14.531042	3.67929e-15
14.519005	3.77987e-15
14.506969	3.8832e-15
14.494932	3.98936e-15
14.482895	4.09841e-15
14.470858	4.21045e-15
14.458821	4.32555e-15
14.446785	4.44379e-15
14.434748	4.56527e-15
14.422711	4.69006e-15
14.410674	4.81827e-15
14.398637	4.94998e-15
14.386600	5.08529e-15
14.374564	5.22429e-15
14.362527	5.3671e-15
14.350490	5.5138e-15
14.338453	5.66452e-15
14.326416	5.81935e-15
14.314379	5.97842e-15
14.302343	6.14183e-15
14.290306	6.30971e-15
14.278269	6.48217e-15
14.266232	6.65935e-15
14.254195	6.84136e-15
14.242159	7.02835e-15
14.230122	7.22045e-15
14.218085	7.4178e-15
14.206048	7.62054e-15
14.194011	7.82883e-15
14.181974	8.0428e-15
14.169938	8.26262e-15
14.157901	8.48844e-15
14.145864	8.72043e-15
14.133827	8.95876e-15
14.121790	9.20361e-15
14.109754	9.45514e-15
14.097717	9.71355e-15
14.085680	9.97901e-15
14.073643	1.02517e-14
14.061606	1.05319e-14
14.049569	1.08197e-14
14.037533	1.11154e-14
14.025496	1.14192e-14
14.013459	1.17312e-14
14.001422	1.20518e-14
13.989385	1.23812e-14
13.977348	1.27195e-14
13.965312	1.30671e-14
13.953275	1.34242e-14
13.941238	1.3791e-14
13.929201	1.41679e-14
13.917164	1.4555e-14
13.905128	1.49528e-14
13.893091	1.53613e-14
13.881054	1.57811e-14
13.869017	1.62123e-14
13.856980	1.66553e-14
13.844943	1.71104e-14
13.832907	1.75779e-14
13.820870	1.80582e-14
13.808833	1.85517e-14
13.796796	1.90586e-14
13.784759	1.95793e-14
13.772723	2.01143e-14
13.760686	2.06639e-14
13.748649	2.12284e-14
13.736612	2.18085e-14
13.724575	2.24043e-14
13.712538	2.30164e-14
13.700502	2.36453e-14
13.688465	2.42913e-14
13.676428	2.4955e-14
13.664391	2.56367e-14
13.652354	2.63372e-14
13.640317	2.70567e-14
13.628281	2.77959e-14
13.616244	2.85553e-14
13.604207	2.93354e-14
13.592170	3.01368e-14
13.580133	3.09601e-14
13.568097	3.18059e-14
13.556060	3.26748e-14
13.544023	3.35674e-14
13.531986	3.44844e-14
13.519949	3.54264e-14
13.507912	3.63942e-14
13.495876	3.73884e-14
13.483839	3.84097e-14
13.471802	3.9459e-14
13.459765	4.05368e-14
13.447728	4.16441e-14
13.435692	4.27817e-14
13.423655	4.39503e-14
13.411618	4.51508e-14
13.399581	4.63841e-14
13.387544	4.76511e-14
13.375507	4.89526e-14
13.363471	5.02898e-14
13.351434	5.16634e-14
13.339397	5.30745e-14
13.327360	5.45241e-14
13.315323	5.60134e-14
13.303286	5.75433e-14
13.291250	5.91149e-14
13.279213	6.07295e-14
13.267176	6.23881e-14
13.255139	6.40921e-14
13.243102	6.58425e-14
13.231066	6.76408e-14
13.219029	6.94881e-14
13.206992	7.13859e-14
13.194955	7.33355e-14
13.182918	7.53383e-14
13.170881	7.73958e-14
13.158845	7.95094e-14
13.146808	8.16808e-14
13.134771	8.39114e-14
13.122734	8.62029e-14
13.110697	8.8557e-14
13.098661	9.09753e-14
13.086624	9.34597e-14
13.074587	9.60118e-14
13.062550	9.86337e-14
13.050513	1.01327e-13
13.038476	1.04094e-13
13.026440	1.06936e-13
13.014403	1.09856e-13
13.002366	1.12856e-13
12.990329	1.15938e-13
12.978292	1.19104e-13
12.966255	1.22356e-13
12.954219	1.25697e-13
12.942182	1.29129e-13
12.930145	1.32654e-13
12.918108	1.36276e-13
12.906071	1.39997e-13
12.894035	1.4382e-13
12.881998	1.47746e-13
12.869961	1.5178e-13
12.857924	1.55924e-13
12.845887	1.60181e-13
12.833850	1.64555e-13
12.821814	1.69047e-13
12.809777	1.73662e-13
12.797740	1.78404e-13
12.785703	1.83274e-13
12.773666	1.88278e-13
12.761630	1.93418e-13
12.749593	1.98698e-13
12.737556	2.04122e-13
12.725519	2.09694e-13
12.713482	2.15419e-13
12.701445	2.213e-13
12.689409	2.27341e-13
12.677372	2.33547e-13
12.665335	2.39922e-13
12.653298	2.46471e-13
12.641261	2.53199e-13
12.629224	2.60111e-13
12.617188	2.67211e-13
12.605151	2.74504e-13
12.593114	2.81997e-13
12.581077	2.89695e-13
12.569040	2.97602e-13
12.557004	3.05725e-13
12.544967	3.14069e-13
12.532930	3.22642e-13
12.520893	3.31448e-13
12.508856	3.40494e-13
12.496819	3.49788e-13
12.484783	3.59334e-13
12.472746	3.69141e-13
12.460709	3.79216e-13
12.448672	3.89566e-13
12.436635	4.00198e-13
12.424599	4.1112e-13
12.412562	4.2234e-13
12.400525	4.33866e-13
12.388488	4.45706e-13
12.376451	4.57869e-13
12.364414	4.70365e-13
12.352378	4.83201e-13
12.340341	4.96387e-13
12.328304	5.09932e-13
12.316267	5.23848e-13
12.304230	5.38143e-13
12.292193	5.52827e-13
12.280157	5.67913e-13
12.268120	5.83409e-13
12.256083	5.99329e-13
12.244046	6.15682e-13
12.232009	6.32482e-13
12.219973	6.4974e-13
12.207936	6.67468e-13
12.195899	6.8568e-13
12.183862	7.04389e-13
12.171825	7.23608e-13
12.159788	7.43351e-13
12.147752	7.63632e-13
12.135715	7.84467e-13
12.123678	8.05869e-13
12.111641	8.27856e-13
12.099604	8.50442e-13
12.087568	8.73644e-13
12.075531	8.97478e-13
12.063494	9.21963e-13
12.051457	9.47115e-13
12.039420	9.72953e-13
12.027383	9.99495e-13
12.015347	1.02676e-12
12.003310	1.05477e-12
11.991273	1.08354e-12
11.979236	1.1131e-12
11.967199	1.14347e-12
11.955162	1.17466e-12
11.943126	1.2067e-12
11.931089	1.23962e-12
11.919052	1.27343e-12
11.907015	1.30817e-12
11.894978	1.34385e-12
11.882942	1.3805e-12
11.870905	1.41816e-12
11.858868	1.45684e-12
11.846831	1.49657e-12
11.834794	1.53739e-12
11.822757	1.57932e-12
11.810721	1.6224e-12
11.798684	1.66665e-12
11.786647	1.7121e-12
11.774610	1.75879e-12
11.762573	1.80676e-12
11.750537	1.85604e-12
11.738500	1.90665e-12
11.726463	1.95865e-12
11.714426	2.01206e-12
11.702389	2.06693e-12
11.690352	2.1233e-12
11.678316	2.1812e-12
11.666279	2.24068e-12
11.654242	2.30178e-12
11.642205	2.36455e-12
11.630168	2.42903e-12
11.618131	2.49526e-12
11.606095	2.5633e-12
11.594058	2.6332e-12
11.582021	2.705e-12
11.569984	2.77875e-12
11.557947	2.85452e-12
11.545911	2.93235e-12
11.533874	3.0123e-12
11.521837	3.09443e-12
11.509800	3.1788e-12
11.497763	3.26547e-12
11.485726	3.3545e-12
11.473690	3.44595e-12
11.461653	3.5399e-12
11.449616	3.63641e-12
11.437579	3.73554e-12
11.425542	3.83738e-12
11.413506	3.94199e-12
11.401469	4.04946e-12
11.389432	4.15985e-12
11.377395	4.27324e-12
11.365358	4.38973e-12
11.353321	4.50939e-12
11.341285	4.63232e-12
11.329248	4.75859e-12
11.317211	4.8883e-12
11.305174	5.02154e-12
11.293137	5.15842e-12
11.281100	5.29902e-12
11.269064	5.44345e-12
11.257027	5.59182e-12
11.244990	5.74423e-12
11.232953	5.90079e-12
11.220916	6.06162e-12
11.208880	6.22682e-12
11.196843	6.39653e-12
11.184806	6.57086e-12
11.172769	6.74993e-12
11.160732	6.93389e-12
11.148695	7.12286e-12
11.136659	7.31697e-12
11.124622	7.51637e-12
11.112585	7.7212e-12
11.100548	7.9316e-12
11.088511	8.14774e-12
11.076475	8.36977e-12
11.064438	8.59784e-12
11.052401	8.83212e-12
11.040364	9.07279e-12
11.028327	9.32e-12
11.016290	9.57395e-12
11.004254	9.83482e-12
10.992217	1.01028e-11
10.980180	1.0378e-11
10.968143	1.06608e-11
10.956106	1.09513e-11
10.944069	1.12496e-11
10.932033	1.15561e-11
10.919996	1.1871e-11
10.907959	1.21944e-11
10.895922	1.25266e-11
10.883885	1.28679e-11
10.871849	1.32184e-11
10.859812	1.35785e-11
10.847775	1.39484e-11
10.835738	1.43284e-11
10.823701	1.47187e-11
10.811664	1.51196e-11
10.799628	1.55315e-11
10.787591	1.59545e-11
10.775554	1.63891e-11
10.763517	1.68355e-11
10.751480	1.72941e-11
10.739443	1.77651e-11
10.727407	1.8249e-11
10.715370	1.87461e-11
10.703333	1.92566e-11
10.691296	1.97811e-11
10.679259	2.03198e-11
10.667223	2.08732e-11
10.655186	2.14417e-11
10.643149	2.20256e-11
10.631112	2.26255e-11
10.619075	2.32416e-11
10.607038	2.38745e-11
10.595002	2.45247e-11
10.582965	2.51925e-11
10.570928	2.58785e-11
10.558891	2.65832e-11
10.546854	2.73071e-11
10.534818	2.80506e-11
10.522781	2.88144e-11
10.510744	2.9599e-11
10.498707	3.04049e-11
10.486670	3.12327e-11
10.474633	3.20831e-11
10.462597	3.29566e-11
10.450560	3.38539e-11
10.438523	3.47756e-11
10.426486	3.57223e-11
10.414449	3.66948e-11
10.402412	3.76938e-11
10.390376	3.872e-11
10.378339	3.9774e-11
10.366302	4.08568e-11
10.354265	4.1969e-11
10.342228	4.31114e-11
10.330192	4.4285e-11
10.318155	4.54904e-11
10.306118	4.67287e-11
10.294081	4.80006e-11
10.282044	4.93071e-11
10.270007	5.06491e-11
10.257971	5.20277e-11
10.245934	5.34437e-11
10.233897	5.48983e-11
10.221860	5.63924e-11
10.209823	5.79272e-11
10.197787	5.95037e-11
10.185750	6.1123e-11
10.173713	6.27864e-11
10.161676	6.44951e-11
10.149639	6.62502e-11
10.137602	6.8053e-11
10.125566	6.99049e-11
10.113529	7.18071e-11
10.101492	7.3761e-11
10.089455	7.5768e-11
10.077418	7.78297e-11
10.065381	7.99474e-11
10.053345	8.21226e-11
10.041308	8.4357e-11
10.029271	8.66521e-11
10.017234	8.90097e-11
10.005197	9.14313e-11
9.993161	9.39188e-11
9.981124	9.64739e-11
9.969087	9.90984e-11
9.957050	1.01794e-10
9.945013	1.04563e-10
9.932976	1.07408e-10
9.920940	1.1033e-10
9.908903	1.13331e-10
9.896866	1.16414e-10
9.884829	1.1958e-10
9.872792	1.22833e-10
9.860756	1.26174e-10
9.848719	1.29605e-10
9.836682	1.33131e-10
9.824645	1.36751e-10
9.812608	1.40471e-10
9.800571	1.44291e-10
9.788535	1.48215e-10
9.776498	1.52246e-10
9.764461	1.56386e-10
9.752424	1.60639e-10
9.740387	1.65007e-10
9.728350	1.69494e-10
9.716314	1.74103e-10
9.704277	1.78838e-10
9.692240	1.837e-10
9.680203	1.88695e-10
9.668166	1.93826e-10
9.656130	1.99096e-10
9.644093	2.04509e-10
9.632056	2.10069e-10
9.620019	2.15781e-10
9.607982	2.21647e-10
9.595945	2.27673e-10
9.583909	2.33862e-10
9.571872	2.4022e-10
9.559835	2.4675e-10
9.547798	2.53458e-10
9.535761	2.60348e-10
9.523725	2.67425e-10
9.511688	2.74694e-10
9.499651	2.8216e-10
9.487614	2.89829e-10
9.475577	2.97707e-10
9.463540	3.05799e-10
9.451504	3.1411e-10
9.439467	3.22647e-10
9.427430	3.31415e-10
9.415393	3.40422e-10
9.403356	3.49673e-10
9.391319	3.59176e-10
9.379283	3.68936e-10
9.367246	3.78962e-10
9.355209	3.8926e-10
9.343172	3.99837e-10
9.331135	4.10701e-10
9.319099	4.21861e-10
9.307062	4.33323e-10
9.295025	4.45096e-10
9.282988	4.57189e-10
9.270951	4.69611e-10
9.258914	4.82369e-10
9.246878	4.95474e-10
9.234841	5.08934e-10
9.222804	5.2276e-10
9.210767	5.36961e-10
9.198730	5.51547e-10
9.186694	5.66529e-10
9.174657	5.81918e-10
9.162620	5.97724e-10
9.150583	6.13959e-10
9.138546	6.30635e-10
9.126509	6.47763e-10
9.114473	6.65356e-10
9.102436	6.83427e-10
9.090399	7.01987e-10
9.078362	7.21052e-10
9.066325	7.40633e-10
9.054288	7.60746e-10
9.042252	7.81404e-10
9.030215	8.02622e-10
9.018178	8.24417e-10
9.006141	8.46802e-10
8.994104	8.69795e-10
8.982068	8.93411e-10
8.970031	9.17668e-10
8.957994	9.42583e-10
8.945957	9.68173e-10
8.933920	9.94458e-10
8.921883	1.02145e-09
8.909847	1.04918e-09
8.897810	1.07767e-09
8.885773	1.10692e-09
8.873736	1.13697e-09
8.861699	1.16783e-09
8.849663	1.19953e-09
8.837626	1.23209e-09
8.825589	1.26553e-09
8.813552	1.29987e-09
8.801515	1.33515e-09
8.789478	1.37139e-09
8.777442	1.4086e-09
8.765405	1.44683e-09
8.753368	1.48609e-09
8.741331	1.52642e-09
8.729294	1.56784e-09
8.717257	1.61038e-09
8.705221	1.65408e-09
8.693184	1.69896e-09
8.681147	1.74505e-09
8.669110	1.7924e-09
8.657073	1.84103e-09
8.645037	1.89097e-09
8.633000	1.94227e-09
8.620963	1.99496e-09
8.608926	2.04908e-09
8.596889	2.10467e-09
8.584852	2.16176e-09
8.572816	2.22039e-09
8.560779	2.28062e-09
8.548742	2.34247e-09
8.536705	2.40601e-09
8.524668	2.47126e-09
8.512632	2.53828e-09
8.500595	2.60712e-09
8.488558	2.67782e-09
8.476521	2.75044e-09
8.464484	2.82502e-09
8.452447	2.90162e-09
8.440411	2.9803e-09
8.428374	3.06111e-09
8.416337	3.1441e-09
8.404300	3.22935e-09
8.392263	3.3169e-09
8.380226	3.40682e-09
8.368190	3.49918e-09
8.356153	3.59404e-09
8.344116	3.69146e-09
8.332079	3.79153e-09
8.320042	3.8943e-09
8.308006	3.99986e-09
8.295969	4.10827e-09
8.283932	4.21962e-09
8.271895	4.33398e-09
8.259858	4.45143e-09
8.247821	4.57207e-09
8.235785	4.69597e-09
8.223748	4.82322e-09
8.211711	4.95392e-09
8.199674	5.08815e-09
8.187637	5.22602e-09
8.175601	5.36762e-09
8.163564	5.51305e-09
8.151527	5.66241e-09
8.139490	5.81581e-09
8.127453	5.97337e-09
8.115416	6.13518e-09
8.103380	6.30138e-09
8.091343	6.47207e-09
8.079306	6.64738e-09
8.067269	6.82743e-09
8.055232	7.01234e-09
8.043195	7.20226e-09
8.031159	7.39732e-09
8.019122	7.59765e-09
8.007085	7.8034e-09
7.995048	8.01472e-09
7.983011	8.23174e-09
7.970975	8.45464e-09
7.958938	8.68356e-09
7.946901	8.91867e-09
7.934864	9.16014e-09
7.922827	9.40813e-09
7.910790	9.66283e-09
7.898754	9.92442e-09
7.886717	1.01931e-08
7.874680	1.0469e-08
7.862643	1.07524e-08
7.850606	1.10434e-08
7.838570	1.13423e-08
7.826533	1.16493e-08
7.814496	1.19645e-08
7.802459	1.22883e-08
7.790422	1.26209e-08
7.778385	1.29624e-08
7.766349	1.33131e-08
7.754312	1.36734e-08
7.742275	1.40433e-08
7.730238	1.44233e-08
7.718201	1.48135e-08
7.706164	1.52143e-08
7.694128	1.56258e-08
7.682091	1.60485e-08
7.670054	1.64826e-08
7.658017	1.69285e-08
7.645980	1.73864e-08
7.633944	1.78566e-08
7.621907	1.83395e-08
7.609870	1.88355e-08
7.597833	1.93449e-08
7.585796	1.9868e-08
7.573759	2.04052e-08
7.561723	2.0957e-08
7.549686	2.15236e-08
7.537649	2.21055e-08
7.525612	2.27032e-08
7.513575	2.33169e-08
7.501539	2.39473e-08
7.489502	2.45946e-08
7.477465	2.52594e-08
7.465428	2.59422e-08
7.453391	2.66433e-08
7.441354	2.73634e-08
7.429318	2.81029e-08
7.417281	2.88624e-08
7.405244	2.96423e-08
7.393207	3.04433e-08
7.381170	3.12659e-08
7.369133	3.21107e-08
7.357097	3.29782e-08
7.345060	3.38692e-08
7.333023	3.47842e-08
7.320986	3.57238e-08
7.308949	3.66888e-08
7.296913	3.76798e-08
7.284876	3.86975e-08
7.272839	3.97427e-08
7.260802	4.0816e-08
7.248765	4.19183e-08
7.236728	4.30502e-08
7.224692	4.42127e-08
7.212655	4.54065e-08
7.200618	4.66325e-08
7.188581	4.78915e-08
7.176544	4.91844e-08
7.164508	5.05122e-08
7.152471	5.18758e-08
7.140434	5.3276e-08
7.128397	5.4714e-08
7.116360	5.61908e-08
7.104323	5.77073e-08
7.092287	5.92646e-08
7.080250	6.08639e-08
7.068213	6.25063e-08
7.056176	6.41928e-08
7.044139	6.59248e-08
7.032102	6.77035e-08
7.020066	6.953e-08
7.008029	7.14056e-08
6.995992	7.33318e-08
6.983955	7.53098e-08
6.971918	7.73411e-08
6.959882	7.9427e-08
6.947845	8.15691e-08
6.935808	8.37687e-08
6.923771	8.60276e-08
6.911734	8.83473e-08
6.899697	9.07293e-08
6.887661	9.31755e-08
6.875624	9.56874e-08
6.863587	9.82669e-08
6.851550	1.00916e-07
6.839513	1.03636e-07
6.827477	1.06429e-07
6.815440	1.09298e-07
6.803403	1.12243e-07
6.791366	1.15268e-07
6.779329	1.18374e-07
6.767292	1.21563e-07
6.755256	1.24838e-07
6.743219	1.28202e-07
6.731182	1.31655e-07
6.719145	1.35202e-07
6.707108	1.38844e-07
6.695071	1.42583e-07
6.683035	1.46423e-07
6.670998	1.50366e-07
6.658961	1.54416e-07
6.646924	1.58574e-07
6.634887	1.62843e-07
6.622851	1.67227e-07
6.610814	1.71729e-07
6.598777	1.76352e-07
6.586740	1.81099e-07
6.574703	1.85974e-07
6.562666	1.90979e-07
6.550630	1.96119e-07
6.538593	2.01396e-07
6.526556	2.06815e-07
6.514519	2.1238e-07
6.502482	2.18094e-07
6.490445	2.23961e-07
6.478409	2.29986e-07
6.466372	2.36172e-07
6.454335	2.42524e-07
6.442298	2.49047e-07
6.430261	2.55744e-07
6.418225	2.62621e-07
6.406188	2.69683e-07
6.394151	2.76934e-07
6.382114	2.84379e-07
6.370077	2.92024e-07
6.358040	2.99873e-07
6.346004	3.07934e-07
6.333967	3.1621e-07
6.321930	3.24707e-07
6.309893	3.33433e-07
6.297856	3.42392e-07
6.285820	3.51591e-07
6.273783	3.61037e-07
6.261746	3.70736e-07
6.249709	3.80694e-07
6.237672	3.90919e-07
6.225635	4.01418e-07
6.213599	4.12198e-07
6.201562	4.23266e-07
6.189525	4.34631e-07
6.177488	4.46299e-07
6.165451	4.5828e-07
6.153414	4.70582e-07
6.141378	4.83213e-07
6.129341	4.96181e-07
6.117304	5.09497e-07
6.105267	5.23169e-07
6.093230	5.37206e-07
6.081194	5.51619e-07
6.069157	5.66416e-07
6.057120	5.8161e-07
6.045083	5.9721e-07
6.033046	6.13226e-07
6.021009	6.29671e-07
6.008973	6.46555e-07
5.996936	6.6389e-07
5.984899	6.81688e-07
5.972862	6.99962e-07
5.960825	7.18724e-07
5.948789	7.37986e-07
5.936752	7.57764e-07
5.924715	7.78069e-07
5.912678	7.98916e-07
5.900641	8.20319e-07
5.888604	8.42294e-07
5.876568	8.64855e-07
5.864531	8.88019e-07
5.852494	9.118e-07
5.840457	9.36215e-07
5.828420	9.61282e-07
5.816383	9.87017e-07
5.804347	1.01344e-06
5.792310	1.04056e-06
5.780273	1.06841e-06
5.768236	1.097e-06
5.756199	1.12636e-06
5.744163	1.15649e-06
5.732126	1.18743e-06
5.720089	1.21919e-06
5.708052	1.2518e-06
5.696015	1.28528e-06
5.683978	1.31964e-06
5.671942	1.35493e-06
5.659905	1.39115e-06
5.647868	1.42833e-06
5.635831	1.46651e-06
5.623794	1.5057e-06
5.611758	1.54593e-06
5.599721	1.58724e-06
5.587684	1.62964e-06
5.575647	1.67317e-06
5.563610	1.71786e-06
5.551573	1.76373e-06
5.539537	1.81082e-06
5.527500	1.85917e-06
5.515463	1.9088e-06
5.503426	1.95975e-06
5.491389	2.01205e-06
5.479352	2.06574e-06
5.467316	2.12086e-06
5.455279	2.17743e-06
5.443242	2.23551e-06
5.431205	2.29514e-06
5.419168	2.35634e-06
5.407132	2.41917e-06
5.395095	2.48366e-06
5.383058	2.54986e-06
5.371021	2.61782e-06
5.358984	2.68758e-06
5.346947	2.75919e-06
5.334911	2.8327e-06
5.322874	2.90815e-06
5.310837	2.9856e-06
5.298800	3.06511e-06
5.286763	3.14672e-06
5.274727	3.23049e-06
5.262690	3.31647e-06
5.250653	3.40473e-06
5.238616	3.49533e-06
5.226579	3.58832e-06
5.214542	3.68377e-06
5.202506	3.78175e-06
5.190469	3.88231e-06
5.178432	3.98554e-06
5.166395	4.09149e-06
5.154358	4.20024e-06
5.142321	4.31186e-06
5.130285	4.42643e-06
5.118248	4.54402e-06
5.106211	4.66471e-06
5.094174	4.7886e-06
5.082137	4.91574e-06
5.070101	5.04625e-06
5.058064	5.18019e-06
5.046027	5.31766e-06
5.033990	5.45876e-06
5.021953	5.60358e-06
5.009916	5.7522e-06
4.997880	5.90475e-06
4.985843	6.06131e-06
4.973806	6.22199e-06
4.961769	6.3869e-06
4.949732	6.55614e-06
4.937696	6.72984e-06
4.925659	6.9081e-06
4.913622	7.09105e-06
4.901585	7.27881e-06
4.889548	7.4715e-06
4.877511	7.66925e-06
4.865475	7.8722e-06
4.853438	8.08047e-06
4.841401	8.2942e-06
4.829364	8.51355e-06
4.817327	8.73864e-06
4.805290	8.96963e-06
4.793254	9.20668e-06
4.781217	9.44994e-06
4.769180	9.69958e-06
4.757143	9.95574e-06
4.745106	1.02186e-05
4.733070	1.04884e-05
4.721033	1.07652e-05
4.708996	1.10492e-05
4.696959	1.13407e-05
4.684922	1.16398e-05
4.672885	1.19467e-05
4.660849	1.22616e-05
4.648812	1.25847e-05
4.636775	1.29163e-05
4.624738	1.32565e-05
4.612701	1.36056e-05
4.600665	1.39638e-05
4.588628	1.43313e-05
4.576591	1.47084e-05
4.564554	1.50953e-05
4.552517	1.54922e-05
4.540480	1.58995e-05
4.528444	1.63174e-05
4.516407	1.67462e-05
4.504370	1.7186e-05
4.492333	1.76373e-05
4.480296	1.81004e-05
4.468259	1.85754e-05
4.456223	1.90628e-05
4.444186	1.95627e-05
4.432149	2.00757e-05
4.420112	2.06019e-05
4.408075	2.11417e-05
4.396039	2.16955e-05
4.384002	2.22637e-05
4.371965	2.28465e-05
4.359928	2.34444e-05
4.347891	2.40577e-05
4.335854	2.46868e-05
4.323818	2.53321e-05
4.311781	2.59941e-05
4.299744	2.66732e-05
4.287707	2.73697e-05
4.275670	2.80842e-05
4.263634	2.8817e-05
4.251597	2.95686e-05
4.239560	3.03396e-05
4.227523	3.11304e-05
4.215486	3.19414e-05
4.203449	3.27733e-05
4.191413	3.36264e-05
4.179376	3.45014e-05
4.167339	3.53988e-05
4.155302	3.63192e-05
4.143265	3.7263e-05
4.131228	3.8231e-05
4.119192	3.92236e-05
4.107155	4.02416e-05
4.095118	4.12855e-05
4.083081	4.23559e-05
4.071044	4.34536e-05
4.059008	4.45792e-05
4.046971	4.57334e-05
4.034934	4.69169e-05
4.022897	4.81304e-05
4.010860	4.93746e-05
3.998823	5.06503e-05
3.986787	5.19583e-05
3.974750	5.32993e-05
3.962713	5.46741e-05
3.950676	5.60836e-05
3.938639	5.75287e-05
3.926603	5.901e-05
3.914566	6.05287e-05
3.902529	6.20854e-05
3.890492	6.36813e-05
3.878455	6.53171e-05
3.866418	6.69938e-05
3.854382	6.87124e-05
3.842345	7.0474e-05
3.830308	7.22795e-05
3.818271	7.413e-05
3.806234	7.60265e-05
3.794197	7.79701e-05
3.782161	7.9962e-05
3.770124	8.20032e-05
3.758087	8.40949e-05
3.746050	8.62382e-05
3.734013	8.84345e-05
3.721977	9.06848e-05
3.709940	9.29905e-05
3.697903	9.53527e-05
3.685866	9.77729e-05
3.673829	0.000100252
3.661792	0.000102792
3.649756	0.000105394
3.637719	0.000108059
3.625682	0.000110789
3.613645	0.000113585
3.601608	0.000116449
3.589572	0.000119382
3.577535	0.000122385
3.565498	0.000125461
3.553461	0.00012861
3.541424	0.000131834
3.529387	0.000135136
3.517351	0.000138516
3.505314	0.000141976
3.493277	0.000145518
3.481240	0.000149144
3.469203	0.000152855
3.457166	0.000156653
3.445130	0.000160539
3.433093	0.000164516
3.421056	0.000168585
3.409019	0.000172749
3.396982	0.000177008
3.384946	0.000181365
3.372909	0.000185821
3.360872	0.000190378
3.348835	0.000195039
3.336798	0.000199804
3.324761	0.000204676
3.312725	0.000209657
3.300688	0.000214748
3.288651	0.000219951
3.276614	0.000225267
3.264577	0.000230699
3.252541	0.000236248
3.240504	0.000241916
3.228467	0.000247704
3.216430	0.000253613
3.204393	0.000259646
3.192356	0.000265803
3.180320	0.000272085
3.168283	0.000278494
3.156246	0.000285031
3.144209	0.000291696
3.132172	0.000298489
3.120135	0.000305412
3.108099	0.000312465
3.096062	0.000319646
3.084025	0.000326956
3.071988	0.000334393
3.059951	0.000341958
3.047915	0.000349646
3.035878	0.000357457
3.023841	0.000365387
3.011804	0.000373432
2.999767	0.000381587
2.987730	0.000389846
2.975694	0.000398203
2.963657	0.000406647
2.951620	0.000415169
2.939583	0.000423754
2.927546	0.000432386
2.915510	0.000441044
2.903473	0.000449703
2.891436	0.000458327
2.879399	0.000466873
2.867362	0.000475279
2.855325	0.000483457
2.843289	0.000491263
2.831252	0.000498427
&
```
