## Supplementary material for "All-at-once RNA folding with 3D motif prediction framed by evolutionary information": RF00478_SCARNA6.cacofold.power

```
# Power analysis of CaCoFold structure
#
# Powertype = SINGLE SUBSTITUTIONS
# covary left_pos right_pos substitutions power
#----------------------------------------------------------------
1		298		0		0.00
2		297		0		0.00
3		296		5		0.11
4		295		0		0.00
18		286		4		0.07
19		285		1		0.00
20		284		4		0.07
21		283		1		0.00
22		282		7		0.20
23		281		3		0.02
24		280		6		0.16
25		279		1		0.00
26		278		2		0.00
27		277		0		0.00
28		276		0		0.00
29		270		11		0.35
30		269		9		0.28
34		268		6		0.16
35		267		1		0.00
36		266		9		0.28
37		265		9		0.28
38		264		2		0.00
39		263		3		0.02
40		262		9		0.28
41		261		9		0.28
42		260		10		0.32
44		259		6		0.16
45		258		2		0.00
48		253		5		0.11
49		252		2		0.00
50		251		4		0.07
51		250		2		0.00
52		249		1		0.00
53		248		8		0.24
54		247		8		0.24
55		246		4		0.07
57		240		8		0.24
58		239		9		0.28
59		238		9		0.28
60		237		3		0.02
65		235		12		0.39
66		234		8		0.24
67		232		3		0.02
68		231		5		0.11
69		230		0		0.00
70		229		0		0.00
71		135		0		0.00
72		134		2		0.00
73		133		0		0.00
74		132		1		0.00
75		131		6		0.16
76		130		4		0.07
77		129		1		0.00
78		127		6		0.16
85		126		6		0.16
86		125		8		0.24
87		124		5		0.11
88		123		11		0.35
89		122		7		0.20
90		121		8		0.24
91		120		6		0.16
92		119		0		0.00
93		118		3		0.02
94		117		4		0.07
95		116		3		0.02
96		115		5		0.11
97		114		9		0.28
98		113		16		0.50
99		112		8		0.24
100		111		2		0.00
101		110		2		0.00
139		215		7		0.20
140		214		6		0.16
141		213		5		0.11
142		212		7		0.20
143		211		3		0.02
144		210		3		0.02
145		209		0		0.00
146		208		4		0.07
147		207		4		0.07
148		206		2		0.00
149		205		4		0.07
150		204		2		0.00
156		196		6		0.16
157		195		7		0.20
158		193		7		0.20
159		192		9		0.28
160		191		6		0.16
161		190		9		0.28
162		189		2		0.00
163		188		5		0.11
164		187		7		0.20
165		186		5		0.11
166		185		6		0.16
167		183		6		0.16
168		182		4		0.07
169		181		6		0.16
170		180		8		0.24
171		179		9		0.28
172		178		8		0.24
#
# BPAIRS 100
# avg substitutions per BP 4.9
# BPAIRS expected to covary 12.4 +/- 3.1
# BPAIRS observed to covary 0
#
```
