## Supplementary material for "All-at-once RNA folding with 3D motif prediction framed by evolutionary information": RF00478_SCARNA6.power

```
# Power analysis of given structure
#
# Powertype = SINGLE SUBSTITUTIONS
# covary left_pos right_pos substitutions power
#----------------------------------------------------------------
1		298		0		0.00
2		297		0		0.00
3		296		5		0.11
4		295		0		0.00
37		279		6		0.16
38		278		2		0.00
39		277		1		0.00
40		276		5		0.11
41		275		2		0.00
42		274		2		0.00
48		253		5		0.11
49		252		2		0.00
50		251		4		0.07
51		250		2		0.00
52		249		1		0.00
53		248		8		0.24
54		247		8		0.24
55		246		4		0.07
67		232		3		0.02
68		231		5		0.11
69		230		0		0.00
70		229		0		0.00
71		135		0		0.00
72		134		2		0.00
73		133		0		0.00
74		132		1		0.00
75		131		6		0.16
76		130		4		0.07
77		129		1		0.00
91		120		6		0.16
92		119		0		0.00
93		118		3		0.02
94		117		4		0.07
95		116		3		0.02
96		115		5		0.11
97		114		9		0.28
98		113		16		0.50
99		112		8		0.24
100		110		2		0.00
143		210		0		0.00
145		209		0		0.00
146		208		4		0.07
147		207		4		0.07
148		206		2		0.00
149		205		4		0.07
150		204		2		0.00
161		190		9		0.28
162		189		2		0.00
163		188		5		0.11
164		187		7		0.20
165		186		5		0.11
166		185		6		0.16
167		183		6		0.16
168		182		4		0.07
169		181		6		0.16
170		180		8		0.24
171		179		9		0.28
#
# BPAIRS 57
# avg substitutions per BP 3.8
# BPAIRS expected to covary 4.9 +/- 2.0
# BPAIRS observed to covary 0
#
```
