## Supplementary material for "All-at-once RNA folding with 3D motif prediction framed by evolutionary information": RF00478_SCARNA6.surv

```
6.200000	0.0175439
3.800000	0.0350877
2.650000	0.0526316
2.100000	0.0701754
1.550000	0.0877193
0.850000	0.122807
0.600000	0.140351
0.400000	0.157895
0.150000	0.192982
0.000000	0.22807
-0.050000	0.526316
-0.150000	0.561404
-0.200000	0.578947
-0.350000	0.596491
-0.400000	0.631579
-0.450000	0.666667
-0.550000	0.719298
-0.600000	0.736842
-0.650000	0.754386
-0.700000	0.77193
-0.750000	0.789474
-0.900000	0.807018
-0.950000	0.842105
-1.050000	0.859649
-1.150000	0.894737
-1.250000	0.912281
-1.350000	0.929825
-1.500000	0.947368
-1.550000	0.964912
-2.000000	0.982456
-2.050000	1
&
14.000000	2.84188e-05
13.100000	5.68376e-05
12.150000	8.52563e-05
12.100000	0.000113675
11.950000	0.000142094
11.650000	0.000170513
11.550000	0.000198931
10.850000	0.00022735
10.750000	0.000284188
10.650000	0.000341025
10.600000	0.000426282
10.550000	0.000483119
10.500000	0.000539957
10.250000	0.000596794
10.200000	0.000625213
10.150000	0.000682051
10.100000	0.000710469
9.900000	0.000738888
9.850000	0.000767307
9.800000	0.000795726
9.600000	0.000824145
9.550000	0.000852563
9.400000	0.00093782
9.350000	0.000966238
9.200000	0.000994657
9.100000	0.00102308
9.050000	0.00107991
9.000000	0.00113675
8.950000	0.00116517
8.900000	0.00125043
8.850000	0.00127885
8.800000	0.00139252
8.750000	0.00142094
8.650000	0.00144936
8.600000	0.00147778
8.550000	0.00153461
8.500000	0.00156303
8.450000	0.00159145
8.400000	0.00161987
8.350000	0.00170513
8.300000	0.00173355
8.250000	0.0018188
8.200000	0.00184722
8.150000	0.00193248
8.100000	0.0019609
8.050000	0.00201773
8.000000	0.00210299
7.900000	0.00215983
7.850000	0.00221666
7.800000	0.0022735
7.650000	0.0024156
7.600000	0.00247243
7.550000	0.00255769
7.500000	0.00269978
7.450000	0.00281346
7.400000	0.0028703
7.350000	0.00298397
7.300000	0.00312607
7.250000	0.00321132
7.200000	0.00335342
7.150000	0.00375128
7.100000	0.00400705
7.050000	0.00414914
7.000000	0.00451859
6.950000	0.00457542
6.900000	0.00488803
6.850000	0.00522906
6.800000	0.00554166
6.750000	0.00585427
6.700000	0.00611004
6.650000	0.00628055
6.600000	0.00653632
6.550000	0.00679209
6.500000	0.00713311
6.450000	0.00750256
6.400000	0.00829828
6.350000	0.00886666
6.300000	0.00909401
6.250000	0.00954871
6.200000	0.0100887
6.150000	0.0103444
6.100000	0.0108276
6.050000	0.0112254
6.000000	0.0117938
5.950000	0.0121064
5.900000	0.0126464
5.850000	0.0131011
5.800000	0.0137263
5.750000	0.0140105
5.700000	0.0144367
5.650000	0.0149199
5.600000	0.0152325
5.550000	0.0156019
5.500000	0.0158861
5.450000	0.0162271
5.400000	0.0167387
5.350000	0.0174775
5.300000	0.0184154
5.250000	0.019069
5.200000	0.0196942
5.150000	0.0203478
5.100000	0.0208594
5.050000	0.0213993
5.000000	0.0217404
4.950000	0.0225645
4.900000	0.0231897
4.850000	0.0237013
4.800000	0.0243549
4.750000	0.0247528
4.700000	0.0252075
4.650000	0.0255485
4.600000	0.0258611
4.550000	0.0264579
4.500000	0.0268557
4.450000	0.0270263
4.400000	0.0275946
4.350000	0.0280209
4.300000	0.0283904
4.250000	0.0290724
4.200000	0.0298681
4.150000	0.0304365
4.100000	0.0309765
4.050000	0.0317722
4.000000	0.0325395
3.950000	0.0330795
3.900000	0.0335057
3.850000	0.0340173
3.800000	0.034813
3.750000	0.035694
3.700000	0.0363476
3.650000	0.0370013
3.600000	0.0380527
3.550000	0.0388769
3.500000	0.0397863
3.450000	0.0404968
3.400000	0.0413209
3.350000	0.0425713
3.300000	0.043566
3.250000	0.0448164
3.200000	0.0459247
3.150000	0.0469478
3.100000	0.0478572
3.050000	0.0489371
3.000000	0.0501023
2.950000	0.0514664
2.900000	0.0528021
2.850000	0.0545641
2.800000	0.055985
2.750000	0.057548
2.700000	0.0585995
2.650000	0.0600205
2.600000	0.0614414
2.550000	0.0629476
2.500000	0.0639138
2.450000	0.0654769
2.400000	0.0673241
2.350000	0.0686314
2.300000	0.0706491
2.250000	0.0728942
2.200000	0.0746846
2.150000	0.0768444
2.100000	0.0787769
2.050000	0.0810504
2.000000	0.0836933
1.950000	0.08591
1.900000	0.0886382
1.850000	0.091679
1.800000	0.0941798
1.750000	0.0963965
1.700000	0.0999488
1.650000	0.102421
1.600000	0.104837
1.550000	0.106769
1.500000	0.108787
1.450000	0.111203
1.400000	0.113107
1.350000	0.115693
1.300000	0.117568
1.250000	0.119956
1.200000	0.122741
1.150000	0.125895
1.100000	0.128964
1.050000	0.131551
1.000000	0.134677
0.950000	0.137376
0.900000	0.139565
0.850000	0.142208
0.800000	0.144396
0.750000	0.147181
0.700000	0.150591
0.650000	0.153973
0.600000	0.156957
0.550000	0.160623
0.500000	0.164204
0.450000	0.167131
0.400000	0.170456
0.350000	0.173809
0.300000	0.17739
0.250000	0.181312
0.200000	0.185717
0.150000	0.190122
0.100000	0.194498
0.050000	0.201574
0.000000	0.277964
-0.050000	0.558258
-0.100000	0.572439
-0.150000	0.600489
-0.200000	0.616176
-0.250000	0.632517
-0.300000	0.646215
-0.350000	0.656957
-0.400000	0.673895
-0.450000	0.688729
-0.500000	0.708878
-0.550000	0.727663
-0.600000	0.742952
-0.650000	0.752302
-0.700000	0.761282
-0.750000	0.770888
-0.800000	0.780266
-0.850000	0.791008
-0.900000	0.801239
-0.950000	0.812806
-1.000000	0.82477
-1.050000	0.834944
-1.100000	0.845828
-1.150000	0.855689
-1.200000	0.864187
-1.250000	0.872314
-1.300000	0.880073
-1.350000	0.888115
-1.400000	0.895163
-1.450000	0.901927
-1.500000	0.908889
-1.550000	0.914658
-1.600000	0.920399
-1.650000	0.925884
-1.700000	0.930857
-1.750000	0.935006
-1.800000	0.939383
-1.850000	0.943134
-1.900000	0.946374
-1.950000	0.9495
-2.000000	0.952512
-2.050000	0.95507
-2.100000	0.957486
-2.150000	0.95993
-2.200000	0.962203
-2.250000	0.964562
-2.300000	0.96675
-2.350000	0.968512
-2.400000	0.970473
-2.450000	0.972235
-2.500000	0.974025
-2.550000	0.976071
-2.600000	0.977805
-2.650000	0.979311
-2.700000	0.980903
-2.750000	0.982295
-2.800000	0.983347
-2.850000	0.98437
-2.900000	0.985478
-2.950000	0.986558
-3.000000	0.98741
-3.050000	0.988519
-3.100000	0.989315
-3.150000	0.99011
-3.200000	0.990707
-3.250000	0.991503
-3.300000	0.992156
-3.350000	0.992668
-3.400000	0.993492
-3.450000	0.994203
-3.500000	0.994458
-3.550000	0.994856
-3.600000	0.995282
-3.650000	0.995652
-3.700000	0.995965
-3.750000	0.996163
-3.800000	0.996533
-3.850000	0.996817
-3.900000	0.997016
-3.950000	0.997499
-4.000000	0.997812
-4.050000	0.998068
-4.100000	0.998238
-4.150000	0.998323
-4.200000	0.998494
-4.250000	0.998579
-4.300000	0.998664
-4.350000	0.998778
-4.400000	0.998892
-4.450000	0.998977
-4.500000	0.999034
-4.550000	0.999091
-4.600000	0.999204
-4.650000	0.999261
-4.700000	0.999403
-4.750000	0.999432
-4.800000	0.999488
-4.850000	0.999574
-4.950000	0.999631
-5.000000	0.999716
-5.050000	0.999801
-5.100000	0.999858
-5.200000	0.999886
-5.300000	0.999915
-5.650000	0.999943
-6.000000	0.999972
-6.850000	1
&
19.400000	1.41864e-06
19.200000	2.83728e-06
18.500000	4.25592e-06
17.900000	5.67456e-06
17.850000	7.0932e-06
17.800000	8.51185e-06
17.750000	9.93049e-06
17.550000	1.13491e-05
17.500000	1.27678e-05
17.450000	1.41864e-05
17.400000	1.56051e-05
17.350000	1.70237e-05
17.150000	1.9861e-05
16.950000	2.12796e-05
16.800000	2.41169e-05
16.700000	2.55355e-05
16.650000	2.97915e-05
16.550000	3.83033e-05
16.450000	4.11406e-05
16.400000	4.25592e-05
16.300000	4.53965e-05
16.250000	4.68152e-05
16.200000	5.10711e-05
16.150000	5.24897e-05
16.100000	5.95829e-05
16.050000	6.24202e-05
16.000000	6.95134e-05
15.950000	7.66066e-05
15.900000	7.94439e-05
15.850000	8.08625e-05
15.800000	8.51185e-05
15.750000	9.0793e-05
15.700000	9.64676e-05
15.650000	0.000103561
15.600000	0.000107817
15.550000	0.000109235
15.500000	0.000110654
15.450000	0.000112073
15.400000	0.000116329
15.350000	0.000117747
15.300000	0.000123422
15.250000	0.00012484
15.200000	0.000126259
15.150000	0.000131934
15.100000	0.000137608
15.050000	0.000139027
15.000000	0.000147539
14.950000	0.000158888
14.900000	0.000164562
14.850000	0.000170237
14.800000	0.000174493
14.750000	0.000180167
14.700000	0.000187261
14.650000	0.000191517
14.600000	0.000205703
14.550000	0.000209959
14.500000	0.000215633
14.450000	0.000221308
14.400000	0.000225564
14.350000	0.000226983
14.300000	0.000231238
14.250000	0.000232657
14.200000	0.00023975
14.150000	0.000248262
14.100000	0.000256774
14.050000	0.000263867
14.000000	0.000272379
13.950000	0.00028231
13.900000	0.000285147
13.850000	0.000287984
13.800000	0.000299333
13.750000	0.000300752
13.700000	0.000306426
13.650000	0.000317776
13.600000	0.000329125
13.550000	0.000337637
13.500000	0.000343311
13.450000	0.000357498
13.400000	0.000366009
13.350000	0.000370265
13.300000	0.000384452
13.250000	0.000388708
13.200000	0.000405731
13.150000	0.000418499
13.100000	0.000436941
13.050000	0.000446872
13.000000	0.000462477
12.950000	0.000482338
12.900000	0.000499362
12.850000	0.000516385
12.800000	0.00053199
12.750000	0.000556107
12.700000	0.00058448
12.650000	0.000604341
12.600000	0.000622783
12.550000	0.000649738
12.500000	0.000665343
12.450000	0.000695134
12.400000	0.000706483
12.350000	0.000727763
12.300000	0.000743368
12.250000	0.000770322
12.200000	0.000808625
12.150000	0.000838417
12.100000	0.000856859
12.050000	0.000886651
12.000000	0.00090793
11.950000	0.000930628
11.900000	0.000951908
11.850000	0.000973188
11.800000	0.000998723
11.750000	0.00102568
11.700000	0.00104128
11.650000	0.00106682
11.600000	0.00108242
11.550000	0.00110512
11.500000	0.00113775
11.450000	0.00116187
11.400000	0.00118882
11.350000	0.00121861
11.300000	0.00125692
11.250000	0.00128387
11.200000	0.00131082
11.150000	0.00134203
11.100000	0.0013775
11.050000	0.00142432
11.000000	0.00146546
10.950000	0.0015222
10.900000	0.00155767
10.850000	0.00160165
10.800000	0.00164137
10.750000	0.00169528
10.700000	0.00175628
10.650000	0.00180451
10.600000	0.00185133
10.550000	0.00192226
10.500000	0.00199745
10.450000	0.00205419
10.400000	0.00214073
10.350000	0.00219606
10.300000	0.00225422
10.250000	0.00232515
10.200000	0.00239325
10.150000	0.00246134
10.100000	0.00250106
10.050000	0.00259328
10.000000	0.00266563
9.950000	0.00274791
9.900000	0.00282451
9.850000	0.00288693
9.800000	0.00296496
9.750000	0.00306568
9.700000	0.00315506
9.650000	0.00326429
9.600000	0.00337353
9.550000	0.00348844
9.500000	0.00361044
9.450000	0.00372535
9.400000	0.00384735
9.350000	0.00396652
9.300000	0.00406582
9.250000	0.00415662
9.200000	0.0042545
9.150000	0.00436658
9.100000	0.00446163
9.050000	0.00457512
9.000000	0.0046801
8.950000	0.00480636
8.900000	0.00492836
8.850000	0.0050305
8.800000	0.00514825
8.750000	0.00529579
8.700000	0.00543481
8.650000	0.00556249
8.600000	0.00570577
8.550000	0.00583629
8.500000	0.00594978
8.450000	0.00609023
8.400000	0.00622074
8.350000	0.00637112
8.300000	0.00651156
8.250000	0.00665626
8.200000	0.00680096
8.150000	0.00694992
8.100000	0.0071003
8.050000	0.00725919
8.000000	0.00743084
7.950000	0.00759824
7.900000	0.00775287
7.850000	0.00790183
7.800000	0.00804086
7.750000	0.00820542
7.700000	0.00838133
7.650000	0.00857001
7.600000	0.0087899
7.550000	0.00898709
7.500000	0.00919279
7.450000	0.00940275
7.400000	0.00961413
7.350000	0.00978579
7.300000	0.00997446
7.250000	0.0102312
7.200000	0.0105022
7.150000	0.0108115
7.100000	0.0111931
7.050000	0.0114655
7.000000	0.0118712
6.950000	0.0122798
6.900000	0.0126401
6.850000	0.0130331
6.800000	0.0134147
6.750000	0.0137537
6.700000	0.0141665
6.650000	0.0147127
6.600000	0.0152745
6.550000	0.0159824
6.500000	0.016669
6.450000	0.0174195
6.400000	0.0182707
6.350000	0.0189828
6.300000	0.0197886
6.250000	0.0205802
6.200000	0.0214513
6.150000	0.0222769
6.100000	0.0231026
6.050000	0.023985
6.000000	0.0247837
5.950000	0.0256973
5.900000	0.0265229
5.850000	0.027455
5.800000	0.0283345
5.750000	0.0291814
5.700000	0.0301759
5.650000	0.031142
5.600000	0.0319875
5.550000	0.0329536
5.500000	0.0338842
5.450000	0.0347978
5.400000	0.0357597
5.350000	0.03673
5.300000	0.0376933
5.250000	0.0386665
5.200000	0.0396907
5.150000	0.0406043
5.100000	0.041535
5.050000	0.042467
5.000000	0.0434445
4.950000	0.0444191
4.900000	0.0454093
4.850000	0.0463754
4.800000	0.0473202
4.750000	0.0482068
4.700000	0.0491006
4.650000	0.0499801
4.600000	0.0508881
4.550000	0.0518684
4.500000	0.0527976
4.450000	0.0537239
4.400000	0.0546744
4.350000	0.0556646
4.300000	0.0565697
4.250000	0.0575585
4.200000	0.0585629
4.150000	0.0596155
4.100000	0.060698
4.050000	0.061752
4.000000	0.0629451
3.950000	0.0641169
3.900000	0.0653341
3.850000	0.0666009
3.800000	0.0679543
3.750000	0.0691829
3.700000	0.0705845
3.650000	0.0720329
3.600000	0.0736076
3.550000	0.0751
3.500000	0.076679
3.450000	0.0783246
3.400000	0.0800553
3.350000	0.0817804
3.300000	0.0835523
3.250000	0.0852802
3.200000	0.0871925
3.150000	0.0889942
3.100000	0.0909037
3.050000	0.0928344
3.000000	0.0946929
2.950000	0.0966463
2.900000	0.0985161
2.850000	0.100443
2.800000	0.102488
2.750000	0.104507
2.700000	0.106469
2.650000	0.108581
2.600000	0.110663
2.550000	0.112833
2.500000	0.115205
2.450000	0.117385
2.400000	0.11977
2.350000	0.122132
2.300000	0.124606
2.250000	0.126971
2.200000	0.129391
2.150000	0.131914
2.100000	0.134484
2.050000	0.137132
2.000000	0.13961
1.950000	0.142087
1.900000	0.144855
1.850000	0.147523
1.800000	0.150352
1.750000	0.153435
1.700000	0.156194
1.650000	0.159045
1.600000	0.161786
1.550000	0.164528
1.500000	0.167341
1.450000	0.170228
1.400000	0.173012
1.350000	0.176032
1.300000	0.179018
1.250000	0.181976
1.200000	0.184974
1.150000	0.188003
1.100000	0.190973
1.050000	0.19401
1.000000	0.197288
0.950000	0.200474
0.900000	0.203798
0.850000	0.207124
0.800000	0.210599
0.750000	0.214176
0.700000	0.21779
0.650000	0.221463
0.600000	0.225134
0.550000	0.228832
0.500000	0.232721
0.450000	0.236787
0.400000	0.240963
0.350000	0.245056
0.300000	0.249469
0.250000	0.253833
0.200000	0.2582
0.150000	0.262673
0.100000	0.267178
0.050000	0.271857
0.000000	0.301522
-0.050000	0.398264
-0.100000	0.41161
-0.150000	0.424859
-0.200000	0.436495
-0.250000	0.446778
-0.300000	0.457797
-0.350000	0.470792
-0.400000	0.486114
-0.450000	0.502518
-0.500000	0.519747
-0.550000	0.53736
-0.600000	0.555273
-0.650000	0.572929
-0.700000	0.590512
-0.750000	0.60841
-0.800000	0.626754
-0.850000	0.645045
-0.900000	0.663176
-0.950000	0.681057
-1.000000	0.698523
-1.050000	0.715289
-1.100000	0.730697
-1.150000	0.74591
-1.200000	0.759711
-1.250000	0.772466
-1.300000	0.784351
-1.350000	0.795968
-1.400000	0.806795
-1.450000	0.81761
-1.500000	0.827486
-1.550000	0.836951
-1.600000	0.845628
-1.650000	0.854052
-1.700000	0.862095
-1.750000	0.869838
-1.800000	0.877051
-1.850000	0.884019
-1.900000	0.890721
-1.950000	0.897183
-2.000000	0.903418
-2.050000	0.909089
-2.100000	0.914567
-2.150000	0.919969
-2.200000	0.924914
-2.250000	0.929665
-2.300000	0.934106
-2.350000	0.938386
-2.400000	0.942507
-2.450000	0.946243
-2.500000	0.949913
-2.550000	0.953366
-2.600000	0.956449
-2.650000	0.959526
-2.700000	0.962373
-2.750000	0.965018
-2.800000	0.967541
-2.850000	0.969835
-2.900000	0.972016
-2.950000	0.97405
-3.000000	0.975927
-3.050000	0.977682
-3.100000	0.979376
-3.150000	0.980897
-3.200000	0.982322
-3.250000	0.983691
-3.300000	0.984981
-3.350000	0.986214
-3.400000	0.987293
-3.450000	0.988288
-3.500000	0.989186
-3.550000	0.990077
-3.600000	0.990847
-3.650000	0.991595
-3.700000	0.99227
-3.750000	0.992917
-3.800000	0.993486
-3.850000	0.994067
-3.900000	0.994567
-3.950000	0.995013
-4.000000	0.995412
-4.050000	0.995784
-4.100000	0.996134
-4.150000	0.996487
-4.200000	0.996748
-4.250000	0.997034
-4.300000	0.997286
-4.350000	0.997533
-4.400000	0.997767
-4.450000	0.997966
-4.500000	0.998164
-4.550000	0.998317
-4.600000	0.998449
-4.650000	0.998588
-4.700000	0.998708
-4.750000	0.998832
-4.800000	0.998915
-4.850000	0.999025
-4.900000	0.999102
-4.950000	0.999179
-5.000000	0.999259
-5.050000	0.999332
-5.100000	0.999384
-5.150000	0.999457
-5.200000	0.999508
-5.250000	0.999563
-5.300000	0.999601
-5.350000	0.99964
-5.400000	0.999686
-5.450000	0.999729
-5.500000	0.999763
-5.550000	0.999793
-5.600000	0.999818
-5.650000	0.999848
-5.700000	0.999865
-5.750000	0.999878
-5.800000	0.999894
-5.850000	0.999905
-5.900000	0.999916
-5.950000	0.999922
-6.000000	0.999928
-6.050000	0.999936
-6.100000	0.999943
-6.150000	0.999946
-6.200000	0.99995
-6.250000	0.999959
-6.350000	0.999963
-6.400000	0.999967
-6.450000	0.999972
-6.550000	0.999979
-6.600000	0.999982
-6.650000	0.999983
-6.700000	0.999986
-6.750000	0.999987
-6.800000	0.999989
-6.850000	0.99999
-6.950000	0.999991
-7.000000	0.999994
-7.050000	0.999999
-7.250000	1
&
49.250000	5.96398e-16
49.200000	6.1991e-16
49.150000	6.44349e-16
49.100000	6.6975e-16
49.050000	6.96153e-16
49.000000	7.23596e-16
48.950000	7.5212e-16
48.900000	7.81769e-16
48.850000	8.12586e-16
48.800000	8.44618e-16
48.750000	8.77912e-16
48.700000	9.12518e-16
48.650000	9.48487e-16
48.600000	9.85874e-16
48.550000	1.02473e-15
48.500000	1.06513e-15
48.450000	1.10711e-15
48.400000	1.15075e-15
48.350000	1.1961e-15
48.300000	1.24325e-15
48.250000	1.29225e-15
48.200000	1.34318e-15
48.150000	1.39612e-15
48.100000	1.45114e-15
48.050000	1.50834e-15
48.000000	1.56778e-15
47.950000	1.62957e-15
47.900000	1.69379e-15
47.850000	1.76054e-15
47.800000	1.82993e-15
47.750000	1.90204e-15
47.700000	1.977e-15
47.650000	2.05491e-15
47.600000	2.13589e-15
47.550000	2.22006e-15
47.500000	2.30754e-15
47.450000	2.39847e-15
47.400000	2.49299e-15
47.350000	2.59122e-15
47.300000	2.69333e-15
47.250000	2.79946e-15
47.200000	2.90977e-15
47.150000	3.02442e-15
47.100000	3.14359e-15
47.050000	3.26746e-15
47.000000	3.3962e-15
46.950000	3.53001e-15
46.900000	3.6691e-15
46.850000	3.81366e-15
46.800000	3.96392e-15
46.750000	4.12009e-15
46.700000	4.28242e-15
46.650000	4.45114e-15
46.600000	4.6265e-15
46.550000	4.80877e-15
46.500000	4.99822e-15
46.450000	5.19513e-15
46.400000	5.39979e-15
46.350000	5.61251e-15
46.300000	5.83361e-15
46.250000	6.06342e-15
46.200000	6.30228e-15
46.150000	6.55054e-15
46.100000	6.80858e-15
46.050000	7.07678e-15
46.000000	7.35554e-15
45.950000	7.64528e-15
45.900000	7.94643e-15
45.850000	8.25943e-15
45.800000	8.58476e-15
45.750000	8.9229e-15
45.700000	9.27435e-15
45.650000	9.63964e-15
45.600000	1.00193e-14
45.550000	1.04139e-14
45.500000	1.08241e-14
45.450000	1.12504e-14
45.400000	1.16935e-14
45.350000	1.2154e-14
45.300000	1.26327e-14
45.250000	1.31302e-14
45.200000	1.36473e-14
45.150000	1.41847e-14
45.100000	1.47433e-14
45.050000	1.53239e-14
45.000000	1.59274e-14
44.950000	1.65546e-14
44.900000	1.72065e-14
44.850000	1.78841e-14
44.800000	1.85883e-14
44.750000	1.93202e-14
44.700000	2.0081e-14
44.650000	2.08717e-14
44.600000	2.16935e-14
44.550000	2.25477e-14
44.500000	2.34355e-14
44.450000	2.43582e-14
44.400000	2.53173e-14
44.350000	2.6314e-14
44.300000	2.73501e-14
44.250000	2.84269e-14
44.200000	2.9546e-14
44.150000	3.07093e-14
44.100000	3.19183e-14
44.050000	3.31748e-14
44.000000	3.44808e-14
43.950000	3.58383e-14
43.900000	3.72491e-14
43.850000	3.87154e-14
43.800000	4.02395e-14
43.750000	4.18235e-14
43.700000	4.34698e-14
43.650000	4.5181e-14
43.600000	4.69594e-14
43.550000	4.88078e-14
43.500000	5.0729e-14
43.450000	5.27257e-14
43.400000	5.4801e-14
43.350000	5.6958e-14
43.300000	5.91998e-14
43.250000	6.15298e-14
43.200000	6.39515e-14
43.150000	6.64684e-14
43.100000	6.90844e-14
43.050000	7.18032e-14
43.000000	7.4629e-14
42.950000	7.7566e-14
42.900000	8.06185e-14
42.850000	8.37911e-14
42.800000	8.70885e-14
42.750000	9.05156e-14
42.700000	9.40775e-14
42.650000	9.77795e-14
42.600000	1.01627e-13
42.550000	1.05626e-13
42.500000	1.09782e-13
42.450000	1.14102e-13
42.400000	1.18592e-13
42.350000	1.23258e-13
42.300000	1.28107e-13
42.250000	1.33148e-13
42.200000	1.38386e-13
42.150000	1.43831e-13
42.100000	1.4949e-13
42.050000	1.55371e-13
42.000000	1.61483e-13
41.950000	1.67836e-13
41.900000	1.74439e-13
41.850000	1.81301e-13
41.800000	1.88434e-13
41.750000	1.95846e-13
41.700000	2.0355e-13
41.650000	2.11557e-13
41.600000	2.19879e-13
41.550000	2.28528e-13
41.500000	2.37517e-13
41.450000	2.4686e-13
41.400000	2.56569e-13
41.350000	2.66661e-13
41.300000	2.77149e-13
41.250000	2.88049e-13
41.200000	2.99378e-13
41.150000	3.11153e-13
41.100000	3.2339e-13
41.050000	3.36108e-13
41.000000	3.49326e-13
40.950000	3.63064e-13
40.900000	3.77342e-13
40.850000	3.92181e-13
40.800000	4.07603e-13
40.750000	4.23631e-13
40.700000	4.40289e-13
40.650000	4.57602e-13
40.600000	4.75596e-13
40.550000	4.94296e-13
40.500000	5.13732e-13
40.450000	5.33931e-13
40.400000	5.54924e-13
40.350000	5.76742e-13
40.300000	5.99418e-13
40.250000	6.22984e-13
40.200000	6.47477e-13
40.150000	6.72932e-13
40.100000	6.99387e-13
40.050000	7.26881e-13
40.000000	7.55456e-13
39.950000	7.85154e-13
39.900000	8.16018e-13
39.850000	8.48095e-13
39.800000	8.81433e-13
39.750000	9.1608e-13
39.700000	9.52088e-13
39.650000	9.89511e-13
39.600000	1.0284e-12
39.550000	1.06882e-12
39.500000	1.11083e-12
39.450000	1.15449e-12
39.400000	1.19986e-12
39.350000	1.24702e-12
39.300000	1.29603e-12
39.250000	1.34696e-12
39.200000	1.3999e-12
39.150000	1.45491e-12
39.100000	1.51208e-12
39.050000	1.5715e-12
39.000000	1.63325e-12
38.950000	1.69743e-12
38.900000	1.76413e-12
38.850000	1.83344e-12
38.800000	1.90548e-12
38.750000	1.98035e-12
38.700000	2.05816e-12
38.650000	2.13902e-12
38.600000	2.22306e-12
38.550000	2.3104e-12
38.500000	2.40116e-12
38.450000	2.49549e-12
38.400000	2.59353e-12
38.350000	2.69541e-12
38.300000	2.80129e-12
38.250000	2.91133e-12
38.200000	3.02569e-12
38.150000	3.14454e-12
38.100000	3.26806e-12
38.050000	3.39642e-12
38.000000	3.52982e-12
37.950000	3.66846e-12
37.900000	3.81254e-12
37.850000	3.96228e-12
37.800000	4.11789e-12
37.750000	4.27961e-12
37.700000	4.44767e-12
37.650000	4.62234e-12
37.600000	4.80385e-12
37.550000	4.9925e-12
37.500000	5.18854e-12
37.450000	5.39228e-12
37.400000	5.60401e-12
37.350000	5.82405e-12
37.300000	6.05272e-12
37.250000	6.29037e-12
37.200000	6.53734e-12
37.150000	6.794e-12
37.100000	7.06074e-12
37.050000	7.33793e-12
37.000000	7.62601e-12
36.950000	7.92538e-12
36.900000	8.2365e-12
36.850000	8.55982e-12
36.800000	8.89583e-12
36.750000	9.24501e-12
36.700000	9.6079e-12
36.650000	9.98501e-12
36.600000	1.03769e-11
36.550000	1.07842e-11
36.500000	1.12075e-11
36.450000	1.16473e-11
36.400000	1.21044e-11
36.350000	1.25795e-11
36.300000	1.30731e-11
36.250000	1.35861e-11
36.200000	1.41193e-11
36.150000	1.46733e-11
36.100000	1.52491e-11
36.050000	1.58474e-11
36.000000	1.64692e-11
35.950000	1.71154e-11
35.900000	1.7787e-11
35.850000	1.84848e-11
35.800000	1.921e-11
35.750000	1.99636e-11
35.700000	2.07468e-11
35.650000	2.15607e-11
35.600000	2.24065e-11
35.550000	2.32854e-11
35.500000	2.41988e-11
35.450000	2.5148e-11
35.400000	2.61344e-11
35.350000	2.71595e-11
35.300000	2.82247e-11
35.250000	2.93317e-11
35.200000	3.04821e-11
35.150000	3.16775e-11
35.100000	3.29198e-11
35.050000	3.42108e-11
35.000000	3.55523e-11
34.950000	3.69465e-11
34.900000	3.83952e-11
34.850000	3.99007e-11
34.800000	4.14652e-11
34.750000	4.3091e-11
34.700000	4.47805e-11
34.650000	4.65361e-11
34.600000	4.83606e-11
34.550000	5.02565e-11
34.500000	5.22267e-11
34.450000	5.4274e-11
34.400000	5.64016e-11
34.350000	5.86124e-11
34.300000	6.09099e-11
34.250000	6.32973e-11
34.200000	6.57782e-11
34.150000	6.83563e-11
34.100000	7.10354e-11
34.050000	7.38193e-11
34.000000	7.67123e-11
33.950000	7.97185e-11
33.900000	8.28425e-11
33.850000	8.60887e-11
33.800000	8.94621e-11
33.750000	9.29675e-11
33.700000	9.66101e-11
33.650000	1.00395e-10
33.600000	1.04329e-10
33.550000	1.08416e-10
33.500000	1.12664e-10
33.450000	1.17077e-10
33.400000	1.21664e-10
33.350000	1.26429e-10
33.300000	1.31382e-10
33.250000	1.36528e-10
33.200000	1.41876e-10
33.150000	1.47432e-10
33.100000	1.53207e-10
33.050000	1.59207e-10
33.000000	1.65442e-10
32.950000	1.71921e-10
32.900000	1.78653e-10
32.850000	1.85649e-10
32.800000	1.92919e-10
32.750000	2.00472e-10
32.700000	2.08322e-10
32.650000	2.16478e-10
32.600000	2.24954e-10
32.550000	2.33761e-10
32.500000	2.42912e-10
32.450000	2.52421e-10
32.400000	2.62302e-10
32.350000	2.7257e-10
32.300000	2.83239e-10
32.250000	2.94325e-10
32.200000	3.05845e-10
32.150000	3.17815e-10
32.100000	3.30253e-10
32.050000	3.43177e-10
32.000000	3.56607e-10
31.950000	3.70562e-10
31.900000	3.85062e-10
31.850000	4.00129e-10
31.800000	4.15784e-10
31.750000	4.32052e-10
31.700000	4.48956e-10
31.650000	4.6652e-10
31.600000	4.8477e-10
31.550000	5.03734e-10
31.500000	5.23439e-10
31.450000	5.43913e-10
31.400000	5.65188e-10
31.350000	5.87294e-10
31.300000	6.10263e-10
31.250000	6.3413e-10
31.200000	6.58929e-10
31.150000	6.84697e-10
31.100000	7.11471e-10
31.050000	7.39292e-10
31.000000	7.68198e-10
30.950000	7.98234e-10
30.900000	8.29443e-10
30.850000	8.6187e-10
30.800000	8.95563e-10
30.750000	9.30573e-10
30.700000	9.66949e-10
30.650000	1.00475e-09
30.600000	1.04402e-09
30.550000	1.08482e-09
30.500000	1.12722e-09
30.450000	1.17127e-09
30.400000	1.21705e-09
30.350000	1.26461e-09
30.300000	1.31402e-09
30.250000	1.36536e-09
30.200000	1.41871e-09
30.150000	1.47414e-09
30.100000	1.53173e-09
30.050000	1.59157e-09
30.000000	1.65375e-09
29.950000	1.71834e-09
29.900000	1.78546e-09
29.850000	1.8552e-09
29.800000	1.92766e-09
29.750000	2.00294e-09
29.700000	2.08116e-09
29.650000	2.16243e-09
29.600000	2.24687e-09
29.550000	2.33461e-09
29.500000	2.42576e-09
29.450000	2.52047e-09
29.400000	2.61887e-09
29.350000	2.72111e-09
29.300000	2.82733e-09
29.250000	2.93769e-09
29.200000	3.05236e-09
29.150000	3.17149e-09
29.100000	3.29527e-09
29.050000	3.42387e-09
29.000000	3.55749e-09
28.950000	3.6963e-09
28.900000	3.84053e-09
28.850000	3.99038e-09
28.800000	4.14607e-09
28.750000	4.30782e-09
28.700000	4.47587e-09
28.650000	4.65047e-09
28.600000	4.83187e-09
28.550000	5.02033e-09
28.500000	5.21613e-09
28.450000	5.41956e-09
28.400000	5.63091e-09
28.350000	5.85048e-09
28.300000	6.07861e-09
28.250000	6.31562e-09
28.200000	6.56185e-09
28.150000	6.81767e-09
28.100000	7.08345e-09
28.050000	7.35957e-09
28.000000	7.64643e-09
27.950000	7.94446e-09
27.900000	8.25409e-09
27.850000	8.57576e-09
27.800000	8.90995e-09
27.750000	9.25714e-09
27.700000	9.61783e-09
27.650000	9.99255e-09
27.600000	1.03819e-08
27.550000	1.07863e-08
27.500000	1.12065e-08
27.450000	1.1643e-08
27.400000	1.20964e-08
27.350000	1.25675e-08
27.300000	1.3057e-08
27.250000	1.35654e-08
27.200000	1.40936e-08
27.150000	1.46424e-08
27.100000	1.52124e-08
27.050000	1.58047e-08
27.000000	1.64199e-08
26.950000	1.7059e-08
26.900000	1.7723e-08
26.850000	1.84128e-08
26.800000	1.91293e-08
26.750000	1.98737e-08
26.700000	2.0647e-08
26.650000	2.14503e-08
26.600000	2.22849e-08
26.550000	2.31518e-08
26.500000	2.40524e-08
26.450000	2.49879e-08
26.400000	2.59598e-08
26.350000	2.69694e-08
26.300000	2.80181e-08
26.250000	2.91076e-08
26.200000	3.02393e-08
26.150000	3.1415e-08
26.100000	3.26362e-08
26.050000	3.39049e-08
26.000000	3.52227e-08
25.950000	3.65917e-08
25.900000	3.80137e-08
25.850000	3.94909e-08
25.800000	4.10254e-08
25.750000	4.26193e-08
25.700000	4.42751e-08
25.650000	4.5995e-08
25.600000	4.77816e-08
25.550000	4.96375e-08
25.500000	5.15652e-08
25.450000	5.35676e-08
25.400000	5.56477e-08
25.350000	5.78083e-08
25.300000	6.00525e-08
25.250000	6.23838e-08
25.200000	6.48052e-08
25.150000	6.73205e-08
25.100000	6.99331e-08
25.050000	7.26469e-08
25.000000	7.54657e-08
24.950000	7.83936e-08
24.900000	8.14349e-08
24.850000	8.45938e-08
24.800000	8.78749e-08
24.750000	9.1283e-08
24.700000	9.48229e-08
24.650000	9.84998e-08
24.600000	1.02319e-07
24.550000	1.06286e-07
24.500000	1.10406e-07
24.450000	1.14685e-07
24.400000	1.1913e-07
24.350000	1.23746e-07
24.300000	1.28541e-07
24.250000	1.33521e-07
24.200000	1.38694e-07
24.150000	1.44067e-07
24.100000	1.49647e-07
24.050000	1.55442e-07
24.000000	1.61461e-07
23.950000	1.67713e-07
23.900000	1.74206e-07
23.850000	1.8095e-07
23.800000	1.87954e-07
23.750000	1.95228e-07
23.700000	2.02783e-07
23.650000	2.10629e-07
23.600000	2.18778e-07
23.550000	2.27241e-07
23.500000	2.36031e-07
23.450000	2.45159e-07
23.400000	2.5464e-07
23.350000	2.64485e-07
23.300000	2.74711e-07
23.250000	2.8533e-07
23.200000	2.96358e-07
23.150000	3.07811e-07
23.100000	3.19706e-07
23.050000	3.32058e-07
23.000000	3.44886e-07
22.950000	3.58208e-07
22.900000	3.72042e-07
22.850000	3.86409e-07
22.800000	4.01329e-07
22.750000	4.16823e-07
22.700000	4.32912e-07
22.650000	4.49621e-07
22.600000	4.66972e-07
22.550000	4.8499e-07
22.500000	5.037e-07
22.450000	5.2313e-07
22.400000	5.43306e-07
22.350000	5.64257e-07
22.300000	5.86013e-07
22.250000	6.08605e-07
22.200000	6.32064e-07
22.150000	6.56423e-07
22.100000	6.81718e-07
22.050000	7.07983e-07
22.000000	7.35256e-07
21.950000	7.63574e-07
21.900000	7.92979e-07
21.850000	8.23512e-07
21.800000	8.55215e-07
21.750000	8.88133e-07
21.700000	9.22312e-07
21.650000	9.57801e-07
21.600000	9.94649e-07
21.550000	1.03291e-06
21.500000	1.07263e-06
21.450000	1.11388e-06
21.400000	1.1567e-06
21.350000	1.20116e-06
21.300000	1.24732e-06
21.250000	1.29525e-06
21.200000	1.34501e-06
21.150000	1.39667e-06
21.100000	1.45031e-06
21.050000	1.50599e-06
21.000000	1.56381e-06
20.950000	1.62383e-06
20.900000	1.68614e-06
20.850000	1.75083e-06
20.800000	1.81798e-06
20.750000	1.8877e-06
20.700000	1.96008e-06
20.650000	2.03522e-06
20.600000	2.11322e-06
20.550000	2.1942e-06
20.500000	2.27826e-06
20.450000	2.36552e-06
20.400000	2.4561e-06
20.350000	2.55013e-06
20.300000	2.64774e-06
20.250000	2.74906e-06
20.200000	2.85424e-06
20.150000	2.96341e-06
20.100000	3.07673e-06
20.050000	3.19436e-06
20.000000	3.31645e-06
19.950000	3.44319e-06
19.900000	3.57473e-06
19.850000	3.71126e-06
19.800000	3.85297e-06
19.750000	4.00005e-06
19.700000	4.15271e-06
19.650000	4.31115e-06
19.600000	4.47559e-06
19.550000	4.64626e-06
19.500000	4.82339e-06
19.450000	5.00722e-06
19.400000	5.198e-06
19.350000	5.396e-06
19.300000	5.60148e-06
19.250000	5.81471e-06
19.200000	6.036e-06
19.150000	6.26565e-06
19.100000	6.50395e-06
19.050000	6.75124e-06
19.000000	7.00786e-06
18.950000	7.27414e-06
18.900000	7.55045e-06
18.850000	7.83716e-06
18.800000	8.13466e-06
18.750000	8.44335e-06
18.700000	8.76364e-06
18.650000	9.09597e-06
18.600000	9.44077e-06
18.550000	9.79852e-06
18.500000	1.01697e-05
18.450000	1.05548e-05
18.400000	1.09543e-05
18.350000	1.13688e-05
18.300000	1.17988e-05
18.250000	1.22448e-05
18.200000	1.27076e-05
18.150000	1.31876e-05
18.100000	1.36856e-05
18.050000	1.42022e-05
18.000000	1.4738e-05
17.950000	1.52938e-05
17.900000	1.58703e-05
17.850000	1.64683e-05
17.800000	1.70885e-05
17.750000	1.77318e-05
17.700000	1.8399e-05
17.650000	1.90909e-05
17.600000	1.98085e-05
17.550000	2.05528e-05
17.500000	2.13245e-05
17.450000	2.21249e-05
17.400000	2.29548e-05
17.350000	2.38154e-05
17.300000	2.47078e-05
17.250000	2.56331e-05
17.200000	2.65925e-05
17.150000	2.75873e-05
17.100000	2.86186e-05
17.050000	2.96878e-05
17.000000	3.07963e-05
16.950000	3.19455e-05
16.900000	3.31368e-05
16.850000	3.43717e-05
16.800000	3.56517e-05
16.750000	3.69785e-05
16.700000	3.83537e-05
16.650000	3.97791e-05
16.600000	4.12563e-05
16.550000	4.27873e-05
16.500000	4.43738e-05
16.450000	4.60179e-05
16.400000	4.77215e-05
16.350000	4.94868e-05
16.300000	5.13158e-05
16.250000	5.32108e-05
16.200000	5.5174e-05
16.150000	5.72078e-05
16.100000	5.93147e-05
16.050000	6.1497e-05
16.000000	6.37575e-05
15.950000	6.60987e-05
15.900000	6.85234e-05
15.850000	7.10344e-05
15.800000	7.36346e-05
15.750000	7.63269e-05
15.700000	7.91145e-05
15.650000	8.20006e-05
15.600000	8.49883e-05
15.550000	8.8081e-05
15.500000	9.12822e-05
15.450000	9.45953e-05
15.400000	9.80239e-05
15.350000	0.000101572
15.300000	0.000105243
15.250000	0.000109041
15.200000	0.00011297
15.150000	0.000117034
15.100000	0.000121237
15.050000	0.000125584
15.000000	0.000130079
14.950000	0.000134726
14.900000	0.00013953
14.850000	0.000144495
14.800000	0.000149627
14.750000	0.000154929
14.700000	0.000160407
14.650000	0.000166066
14.600000	0.00017191
14.550000	0.000177945
14.500000	0.000184175
14.450000	0.000190605
14.400000	0.000197241
14.350000	0.000204087
14.300000	0.000211148
14.250000	0.000218429
14.200000	0.000225935
14.150000	0.00023367
14.100000	0.000241639
14.050000	0.000249846
14.000000	0.000258294
13.950000	0.000266987
13.900000	0.000275928
13.850000	0.00028512
13.800000	0.000294565
13.750000	0.000304264
13.700000	0.000314216
13.650000	0.000324422
13.600000	0.000334879
13.550000	0.000345584
13.500000	0.00035653
13.450000	0.000367711
13.400000	0.000379115
13.350000	0.000390728
13.300000	0.000402532
13.250000	0.000414503
13.200000	0.000426608
13.150000	0.000438808
13.100000	0.000451047
13.050000	0.000463252
13.000000	0.000475321
12.950000	0.000487104
12.900000	0.000498361
12.850000	0.00050864
&
```
