## Supplementary material for "All-at-once RNA folding with 3D motif prediction framed by evolutionary information": RF00479_snosnR71.cacofold.helixcov

```
# RMs = 3 L = 100

# RM_HELIX NESTED 28-31 37-41, nbp = 4 nbp_cov = 0
# pvals: 0.596159,0.596159,0.596159,0.596159
# aggregated NONE
NESTED  :::::::::::::::::::::::::<<<<_____>>>>:::::::::::::::::::::::::::::::::::::::::::::::::::::::::::
        :::::::::::::::::::::::::::::::::::::::::::::::::::::::::::::::::::::::::::::::::::::::::::::::::

# RM_HELIX NESTED 55-60 66-71, nbp = 6 nbp_cov = 0
# pvals: 0.596159,0.596159,0.889748,0.596159,0.596159,0.643794
# aggregated NONE
NESTED  :::::::::::::::::::::::::::::::::::::::::::::::::::<<<<<<_____>>>>>>:::::::::::::::::::::::::::::
        :::::::::::::::::::::::::::::::::::::::::::::::::::::::::::::::::::::::::::::::::::::::::::::::::

# RM_HELIX NESTED 48-51 75-78, nbp = 4 nbp_cov = 0
# pvals: 0.870164,0.063721,0.596159,0.596159
# aggregated NONE
NESTED  ::::::::::::::::::::::::::::::::::::::::::::<<<<_______________________>>>>::::::::::::::::::::::
        :::::::::::::::::::::::::::::::::::::::::::::::::::::::::::::::::::::::::::::::::::::::::::::::::
```
