## Supplementary material for "All-at-once RNA folding with 3D motif prediction framed by evolutionary information": RF00479_snosnR71.cacofold.power

```
# Power analysis of CaCoFold structure 
#
# Powertype = SINGLE SUBSTITUTIONS
# covary  left_pos      right_pos    substitutions      power
#----------------------------------------------------------------
          28		41		2		0.00
          29		40		2		0.00
          30		38		0		0.00
          31		37		1		0.00
          48		78		3		0.02
          49		77		1		0.00
          50		76		0		0.00
          51		75		0		0.00
          55		71		0		0.00
          56		70		1		0.00
          57		69		3		0.02
          58		68		1		0.00
          59		67		1		0.00
          60		66		4		0.07
#
# BPAIRS 14
# avg substitutions per BP  1.4
# BPAIRS expected to covary 0.1 +/- 0.3
# BPAIRS observed to covary 0
#
```
