## Supplementary material for "All-at-once RNA folding with 3D motif prediction framed by evolutionary information": RF00479_snosnR71.helixcov

```
# RMs = 1 L = 100

# RM_HELIX NESTED 1-4 97-100, nbp = 4 nbp_cov = 0
# pvals: 0.997689,0.926861,0.0542182,0.7209
# aggregated NONE
NESTED  <<<<_________________________________________________________________________________________>>>>
        :::::::::::::::::::::::::::::::::::::::::::::::::::::::::::::::::::::::::::::::::::::::::::::::::
```
