## Supplementary material for "All-at-once RNA folding with 3D motif prediction framed by evolutionary information": RF00479_snosnR71.surv

```
0.670263	0.25
-0.116191	0.5
-0.456279	0.75
-1.157711	1
&
7.599557	0.000214961
6.132927	0.000429923
5.240196	0.000644884
4.730064	0.000859845
4.538764	0.00107481
4.517509	0.00128977
4.283698	0.00150473
4.177421	0.00171969
3.922355	0.00193465
3.879844	0.00214961
3.752311	0.00236457
3.582267	0.00257954
3.539756	0.0027945
3.518500	0.00322442
3.497245	0.00343938
3.475989	0.00365434
3.454734	0.0038693
3.433478	0.00408426
3.412223	0.00429923
3.390967	0.00451419
3.114646	0.00472915
3.093390	0.00494411
3.008368	0.00537403
2.987113	0.00558899
2.880835	0.00601892
2.795813	0.00623388
2.647024	0.00644884
2.604513	0.0066638
2.583258	0.00687876
2.540747	0.00709372
2.498236	0.00730868
2.434469	0.00752365
2.328192	0.00773861
2.306936	0.00795357
2.264425	0.00816853
2.221914	0.00838349
2.158148	0.00859845
2.094381	0.00902837
2.073126	0.00924334
2.009359	0.0094583
1.966848	0.00967326
1.945593	0.00988822
1.924337	0.0103181
1.818060	0.0105331
1.754293	0.010963
1.733038	0.0113929
1.711782	0.0118229
1.669271	0.0122528
1.648016	0.0126827
1.605505	0.0128977
1.584249	0.0135426
1.562994	0.0144024
1.541738	0.0150473
1.520483	0.0152623
1.499227	0.0154772
1.477972	0.0156922
1.435461	0.016767
1.414205	0.0171969
1.392950	0.0174119
1.371694	0.0176268
1.350439	0.0180567
1.329183	0.0189166
1.307928	0.0195615
1.286672	0.0197764
1.265417	0.0202064
1.244161	0.0204213
1.222906	0.0208512
1.201650	0.0219261
1.180395	0.0225709
1.159139	0.0234308
1.137884	0.0236457
1.116628	0.0238607
1.095373	0.0245056
1.074117	0.0249355
1.052862	0.0255804
1.031606	0.0262253
1.010351	0.0273001
0.989095	0.027945
0.946584	0.0288048
0.904073	0.0292347
0.882818	0.0305245
0.861562	0.0309544
0.840307	0.0320292
0.819051	0.033319
0.797796	0.0337489
0.776540	0.0346088
0.755285	0.0350387
0.734029	0.0365434
0.712774	0.0369733
0.691518	0.0380482
0.670263	0.0382631
0.649007	0.038693
0.627752	0.0393379
0.606496	0.0399828
0.585241	0.0406277
0.563985	0.0423474
0.542730	0.0436371
0.521474	0.044497
0.500219	0.0455718
0.478963	0.0466466
0.457708	0.0483663
0.436452	0.0496561
0.415197	0.050086
0.393941	0.0524506
0.372686	0.0530954
0.351430	0.0543852
0.330175	0.0565348
0.308919	0.0595443
0.287664	0.0619089
0.266408	0.0634136
0.245153	0.0657782
0.223897	0.0683577
0.202642	0.0711522
0.181386	0.0748065
0.160131	0.077601
0.138875	0.0814703
0.117620	0.0836199
0.096364	0.0874893
0.075109	0.0920034
0.053853	0.0967326
0.032598	0.100602
0.011342	0.104901
-0.009913	0.756449
-0.031169	0.764832
-0.052424	0.77601
-0.073680	0.787403
-0.094935	0.800516
-0.116191	0.811909
-0.137446	0.821152
-0.158702	0.832115
-0.179957	0.839209
-0.201213	0.847377
-0.222468	0.857051
-0.243724	0.867369
-0.264979	0.875752
-0.286235	0.883706
-0.307491	0.892304
-0.328746	0.897893
-0.350002	0.903267
-0.371257	0.910576
-0.392513	0.916595
-0.413768	0.922184
-0.435024	0.929493
-0.456279	0.936371
-0.477535	0.942175
-0.498790	0.94583
-0.520046	0.950129
-0.541301	0.954858
-0.562557	0.958512
-0.583812	0.962597
-0.605068	0.965176
-0.626323	0.967971
-0.647579	0.972055
-0.668834	0.975279
-0.690090	0.977429
-0.711345	0.979149
-0.732601	0.982373
-0.753856	0.984523
-0.775112	0.986887
-0.796367	0.988607
-0.817623	0.989467
-0.838878	0.990972
-0.860134	0.991831
-0.881389	0.993121
-0.902645	0.994841
-0.923900	0.995271
-0.945156	0.996346
-0.966411	0.996561
-0.987667	0.996776
-1.008922	0.99785
-1.030178	0.998065
-1.051433	0.99828
-1.093944	0.99871
-1.115200	0.999355
-1.157711	0.99957
-1.200222	0.999785
-1.242733	1
&
9.342508	1.07388e-06
9.129953	2.14777e-06
8.683587	3.22165e-06
8.471032	4.29553e-06
8.449777	5.36942e-06
8.407266	6.4433e-06
8.386010	7.51718e-06
8.300988	8.59107e-06
8.258477	1.07388e-05
8.152200	1.18127e-05
8.130944	1.39605e-05
8.109689	1.61082e-05
8.088433	1.93299e-05
8.067178	2.04038e-05
8.045922	2.14777e-05
7.982156	2.36254e-05
7.854623	2.57732e-05
7.833367	2.89948e-05
7.790856	3.22165e-05
7.769601	3.54381e-05
7.748345	3.6512e-05
7.705834	3.75859e-05
7.663323	4.18814e-05
7.642068	4.40292e-05
7.620812	4.72509e-05
7.599557	4.83247e-05
7.578301	5.04725e-05
7.557046	5.36942e-05
7.535790	5.58419e-05
7.493279	5.69158e-05
7.472024	5.90636e-05
7.450768	6.22852e-05
7.429513	7.40979e-05
7.408257	7.51718e-05
7.387002	7.83935e-05
7.365746	8.2689e-05
7.344491	9.12801e-05
7.323235	9.2354e-05
7.301980	9.34278e-05
7.280724	9.98711e-05
7.259469	0.000103093
7.238213	0.000106314
7.216958	0.000108462
7.195702	0.000111684
7.174447	0.000117053
7.153191	0.000125644
7.131936	0.000131014
7.110680	0.000133162
7.089425	0.000139605
7.068169	0.00014927
7.046914	0.000156787
7.025658	0.000165378
7.004403	0.000171821
6.983147	0.000177191
6.961892	0.000181486
6.940636	0.000189003
6.919381	0.000190077
6.898125	0.000194373
6.876870	0.000199742
6.855614	0.000205112
6.834359	0.000212629
6.813103	0.000215851
6.791848	0.000225515
6.770592	0.000228737
6.749337	0.000233033
6.728081	0.000239476
6.706826	0.000248067
6.685570	0.000256658
6.664315	0.000263101
6.643059	0.000264175
6.621804	0.000267397
6.600548	0.000275988
6.579293	0.000281357
6.558037	0.000282431
6.536782	0.000296392
6.515526	0.000302835
6.494271	0.000311426
6.473015	0.000323239
6.451760	0.000332904
6.430504	0.000341495
6.409249	0.000349012
6.387993	0.000357603
6.366738	0.000361899
6.345482	0.000364046
6.324227	0.000369416
6.302971	0.000380155
6.281716	0.000394115
6.260460	0.000402706
6.239205	0.000411297
6.217949	0.000417741
6.196694	0.000422036
6.175438	0.000433849
6.154182	0.00044244
6.132927	0.000447809
6.111671	0.000458548
6.090416	0.000462844
6.069160	0.00047573
6.047905	0.0004811
6.026649	0.00049506
6.005394	0.000497208
5.984138	0.000502577
5.962883	0.000506873
5.941627	0.000512242
5.920372	0.000522981
5.899116	0.000529424
5.877861	0.000538015
5.856605	0.000549828
5.835350	0.000558419
5.814094	0.000565936
5.792839	0.000577749
5.771583	0.000584192
5.750328	0.000594931
5.729072	0.000606744
5.707817	0.000620704
5.686561	0.000627148
5.665306	0.000637887
5.644050	0.000656143
5.622795	0.000669029
5.601539	0.000678694
5.580284	0.000688359
5.559028	0.000699098
5.537773	0.000709837
5.516517	0.000721649
5.495262	0.000733462
5.474006	0.000743127
5.452751	0.000757088
5.431495	0.000769974
5.410240	0.000777491
5.388984	0.000787156
5.367729	0.000797895
5.346473	0.000802191
5.325218	0.00080756
5.303962	0.000819373
5.282707	0.000822595
5.261451	0.000832259
5.240196	0.000841924
5.218940	0.000852663
5.197685	0.000862328
5.176429	0.000876289
5.155174	0.000887027
5.133918	0.000892397
5.112663	0.000902062
5.091407	0.000912801
5.070152	0.000922466
5.048896	0.000933204
5.027641	0.000938574
5.006385	0.000948239
4.985130	0.000954682
4.963874	0.000966495
4.942619	0.000971864
4.921363	0.000981529
4.900108	0.000996564
4.878852	0.00100515
4.857597	0.00101052
4.836341	0.00101375
4.815086	0.00102878
4.793830	0.00103952
4.772575	0.00104596
4.751319	0.00106207
4.730064	0.0010771
4.708808	0.00109214
4.687553	0.00110288
4.666297	0.00111684
4.645042	0.00113295
4.623786	0.00114691
4.602531	0.00116302
4.581275	0.00117483
4.560020	0.00118664
4.538764	0.00119953
4.517509	0.00121456
4.496253	0.00122315
4.474998	0.00123819
4.453742	0.00126074
4.432487	0.00128114
4.411231	0.00129725
4.389976	0.00131443
4.368720	0.00132839
4.347465	0.00134021
4.326209	0.00136061
4.304954	0.00137994
4.283698	0.0014143
4.262443	0.0014433
4.241187	0.00146478
4.219932	0.00147766
4.198676	0.00149485
4.177421	0.00150988
4.156165	0.00152384
4.134910	0.00155176
4.113654	0.00158398
4.092399	0.00160868
4.071143	0.0016366
4.049888	0.00166667
4.028632	0.00169244
4.007377	0.0017311
3.986121	0.00176332
3.964866	0.00179338
3.943610	0.00183204
3.922355	0.00186426
3.901099	0.00191903
3.879844	0.00195984
3.858588	0.00201031
3.837333	0.00205112
3.816077	0.00209085
3.794822	0.00215314
3.773566	0.00219824
3.752311	0.0022616
3.731055	0.00231959
3.709800	0.00237973
3.688544	0.0024753
3.667289	0.00257302
3.646033	0.00265786
3.624778	0.0027427
3.603522	0.00286405
3.582267	0.0029811
3.561011	0.00314433
3.539756	0.00325601
3.518500	0.00338058
3.497245	0.00352985
3.475989	0.00366624
3.454734	0.00380369
3.433478	0.003968
3.412223	0.0041323
3.390967	0.00427298
3.369712	0.00441473
3.348456	0.00459729
3.327201	0.00470468
3.305945	0.00483892
3.284690	0.00496027
3.263434	0.00510954
3.242179	0.00525666
3.220923	0.00538445
3.199668	0.00554446
3.178412	0.00569695
3.157157	0.00585803
3.135901	0.00598475
3.114646	0.0061555
3.093390	0.00630047
3.072135	0.0064637
3.050879	0.0066119
3.029624	0.00676869
3.008368	0.00691151
2.987113	0.00703823
2.965857	0.00718535
2.944602	0.00734429
2.923346	0.00747637
2.902090	0.00765464
2.880835	0.00780284
2.859579	0.00794996
2.838324	0.00810137
2.817068	0.00825172
2.795813	0.00837844
2.774557	0.00849227
2.753302	0.00863402
2.732046	0.00876933
2.710791	0.00888853
2.689535	0.00902599
2.668280	0.00915915
2.647024	0.0093009
2.625769	0.00943621
2.604513	0.00956078
2.583258	0.00968428
2.562002	0.00979596
2.540747	0.00994738
2.519491	0.0100655
2.498236	0.010174
2.476980	0.0102749
2.455725	0.0103887
2.434469	0.0105176
2.413214	0.0106336
2.391958	0.0107431
2.370703	0.0108698
2.349447	0.0109987
2.328192	0.0111254
2.306936	0.0112296
2.285681	0.0113273
2.264425	0.0114422
2.243170	0.0115636
2.221914	0.0116817
2.200659	0.0118374
2.179403	0.0119888
2.158148	0.0121198
2.136892	0.0122648
2.115637	0.0123851
2.094381	0.0125376
2.073126	0.0126879
2.051870	0.0128447
2.030615	0.0130316
2.009359	0.0132281
1.988104	0.0134622
1.966848	0.0136791
1.945593	0.0139315
1.924337	0.0141527
1.903082	0.0143879
1.881826	0.0146413
1.860571	0.0149323
1.839315	0.0152781
1.818060	0.015668
1.796804	0.016104
1.775549	0.0165851
1.754293	0.0171499
1.733038	0.0178748
1.711782	0.0185739
1.690527	0.0194416
1.669271	0.0202448
1.648016	0.0210975
1.626760	0.0219974
1.605505	0.0228157
1.584249	0.0235707
1.562994	0.0241881
1.541738	0.024811
1.520483	0.0255047
1.499227	0.0261909
1.477972	0.0269276
1.456716	0.0275848
1.435461	0.0282012
1.414205	0.0288305
1.392950	0.0293256
1.371694	0.0298174
1.350439	0.0303651
1.329183	0.0309525
1.307928	0.0315893
1.286672	0.032209
1.265417	0.0327803
1.244161	0.0334128
1.222906	0.0340926
1.201650	0.0348024
1.180395	0.0354532
1.159139	0.0361329
1.137884	0.0368084
1.116628	0.0374485
1.095373	0.0381186
1.074117	0.038794
1.052862	0.0394974
1.031606	0.0401611
1.010351	0.0408162
0.989095	0.0414616
0.967840	0.0421735
0.946584	0.0428855
0.925329	0.0436007
0.904073	0.0443374
0.882818	0.0451332
0.861562	0.0459515
0.840307	0.0467408
0.819051	0.047602
0.797796	0.0484976
0.776540	0.049447
0.755285	0.0503673
0.734029	0.0513134
0.712774	0.0522874
0.691518	0.0532335
0.670263	0.0542182
0.649007	0.0551965
0.627752	0.056235
0.606496	0.0572047
0.585241	0.058241
0.563985	0.0593181
0.542730	0.0603737
0.521474	0.0615195
0.500219	0.062573
0.478963	0.063721
0.457708	0.0649291
0.436452	0.0661415
0.415197	0.0673582
0.393941	0.0687253
0.372686	0.0701826
0.351430	0.0719137
0.330175	0.0736609
0.308919	0.0757463
0.287664	0.0780133
0.266408	0.0804929
0.245153	0.0832399
0.223897	0.0860052
0.202642	0.0887521
0.181386	0.0917483
0.160131	0.0945662
0.138875	0.0976106
0.117620	0.100693
0.096364	0.104027
0.075109	0.107694
0.053853	0.111682
0.032598	0.116634
0.011342	0.123039
-0.009913	0.596159
-0.031169	0.617559
-0.052424	0.643794
-0.073680	0.670474
-0.094935	0.696465
-0.116191	0.7209
-0.137446	0.743382
-0.158702	0.764493
-0.179957	0.784065
-0.201213	0.802008
-0.222468	0.818331
-0.243724	0.832821
-0.264979	0.846481
-0.286235	0.858943
-0.307491	0.870164
-0.328746	0.880384
-0.350002	0.889748
-0.371257	0.898333
-0.392513	0.906481
-0.413768	0.913819
-0.435024	0.920492
-0.456279	0.926861
-0.477535	0.93279
-0.498790	0.938111
-0.520046	0.94314
-0.541301	0.947679
-0.562557	0.951872
-0.583812	0.955832
-0.605068	0.959614
-0.626323	0.963068
-0.647579	0.9663
-0.668834	0.969424
-0.690090	0.972169
-0.711345	0.974713
-0.732601	0.977009
-0.753856	0.979073
-0.775112	0.981041
-0.796367	0.982824
-0.817623	0.9845
-0.838878	0.985987
-0.860134	0.987479
-0.881389	0.988763
-0.902645	0.989903
-0.923900	0.990899
-0.945156	0.991913
-0.966411	0.992789
-0.987667	0.99359
-1.008922	0.994299
-1.030178	0.994943
-1.051433	0.995606
-1.072689	0.996119
-1.093944	0.996553
-1.115200	0.997019
-1.136455	0.997357
-1.157711	0.997689
-1.178966	0.998013
-1.200222	0.998279
-1.221477	0.99852
-1.242733	0.998706
-1.263988	0.998896
-1.285244	0.999032
-1.306499	0.999173
-1.327755	0.999293
-1.349010	0.999405
-1.370266	0.999508
-1.391521	0.999574
-1.412777	0.999648
-1.434032	0.999703
-1.455288	0.999751
-1.476543	0.999787
-1.497799	0.999824
-1.519054	0.999861
-1.540310	0.999885
-1.561565	0.999913
-1.582821	0.999937
-1.604076	0.999951
-1.625332	0.999959
-1.646587	0.999967
-1.667843	0.999976
-1.689098	0.999981
-1.710354	0.999983
-1.752865	0.99999
-1.774120	0.999991
-1.795376	0.999994
-1.816631	0.999996
-1.837887	0.999997
-1.944164	0.999998
-2.029186	0.999999
-2.241741	1
&
28.876316	5.50176e-23
28.855060	5.73977e-23
28.833805	5.98808e-23
28.812549	6.24713e-23
28.791293	6.51738e-23
28.770038	6.79931e-23
28.748782	7.09344e-23
28.727527	7.40029e-23
28.706271	7.72041e-23
28.685016	8.05437e-23
28.663760	8.40277e-23
28.642505	8.76624e-23
28.621249	9.14543e-23
28.599994	9.54101e-23
28.578738	9.9537e-23
28.557483	1.03842e-22
28.536227	1.08334e-22
28.514972	1.13019e-22
28.493716	1.17908e-22
28.472461	1.23007e-22
28.451205	1.28328e-22
28.429950	1.33878e-22
28.408694	1.39668e-22
28.387439	1.45708e-22
28.366183	1.5201e-22
28.344928	1.58584e-22
28.323672	1.65442e-22
28.302417	1.72597e-22
28.281161	1.80061e-22
28.259906	1.87848e-22
28.238650	1.95971e-22
28.217395	2.04446e-22
28.196139	2.13287e-22
28.174884	2.2251e-22
28.153628	2.32132e-22
28.132373	2.4217e-22
28.111117	2.52641e-22
28.089862	2.63566e-22
28.068606	2.74962e-22
28.047351	2.86851e-22
28.026095	2.99254e-22
28.004840	3.12193e-22
27.983584	3.25692e-22
27.962329	3.39774e-22
27.941073	3.54464e-22
27.919818	3.6979e-22
27.898562	3.85778e-22
27.877307	4.02456e-22
27.856051	4.19856e-22
27.834796	4.38008e-22
27.813540	4.56944e-22
27.792285	4.76698e-22
27.771029	4.97307e-22
27.749774	5.18806e-22
27.728518	5.41234e-22
27.707263	5.64631e-22
27.686007	5.89039e-22
27.664752	6.14502e-22
27.643496	6.41065e-22
27.622241	6.68777e-22
27.600985	6.97685e-22
27.579730	7.27843e-22
27.558474	7.59304e-22
27.537219	7.92124e-22
27.515963	8.26363e-22
27.494708	8.62081e-22
27.473452	8.99342e-22
27.452197	9.38213e-22
27.430941	9.78764e-22
27.409686	1.02107e-21
27.388430	1.0652e-21
27.367175	1.11123e-21
27.345919	1.15926e-21
27.324664	1.20936e-21
27.303408	1.26163e-21
27.282153	1.31615e-21
27.260897	1.37303e-21
27.239642	1.43236e-21
27.218386	1.49426e-21
27.197131	1.55883e-21
27.175875	1.6262e-21
27.154620	1.69647e-21
27.133364	1.76978e-21
27.112109	1.84625e-21
27.090853	1.92603e-21
27.069598	2.00925e-21
27.048342	2.09607e-21
27.027087	2.18664e-21
27.005831	2.28112e-21
26.984576	2.37968e-21
26.963320	2.4825e-21
26.942065	2.58976e-21
26.920809	2.70165e-21
26.899554	2.81837e-21
26.878298	2.94014e-21
26.857043	3.06716e-21
26.835787	3.19967e-21
26.814532	3.3379e-21
26.793276	3.4821e-21
26.772021	3.63253e-21
26.750765	3.78946e-21
26.729510	3.95316e-21
26.708254	4.12393e-21
26.686999	4.30207e-21
26.665743	4.48791e-21
26.644488	4.68177e-21
26.623232	4.88401e-21
26.601977	5.09497e-21
26.580721	5.31504e-21
26.559466	5.54462e-21
26.538210	5.78411e-21
26.516955	6.03394e-21
26.495699	6.29455e-21
26.474444	6.56642e-21
26.453188	6.85002e-21
26.431933	7.14587e-21
26.410677	7.4545e-21
26.389422	7.77644e-21
26.368166	8.11228e-21
26.346911	8.46263e-21
26.325655	8.82809e-21
26.304400	9.20933e-21
26.283144	9.60704e-21
26.261889	1.00219e-20
26.240633	1.04547e-20
26.219378	1.09061e-20
26.198122	1.13771e-20
26.176867	1.18684e-20
26.155611	1.23808e-20
26.134356	1.29154e-20
26.113100	1.34731e-20
26.091845	1.40548e-20
26.070589	1.46617e-20
26.049334	1.52947e-20
26.028078	1.59551e-20
26.006823	1.6644e-20
25.985567	1.73625e-20
25.964312	1.81122e-20
25.943056	1.88941e-20
25.921801	1.97098e-20
25.900545	2.05607e-20
25.879290	2.14483e-20
25.858034	2.23742e-20
25.836779	2.33401e-20
25.815523	2.43477e-20
25.794268	2.53987e-20
25.773012	2.64951e-20
25.751757	2.76388e-20
25.730501	2.88318e-20
25.709246	3.00763e-20
25.687990	3.13745e-20
25.666735	3.27288e-20
25.645479	3.41414e-20
25.624224	3.5615e-20
25.602968	3.71522e-20
25.581713	3.87557e-20
25.560457	4.04283e-20
25.539201	4.21732e-20
25.517946	4.39933e-20
25.496690	4.58919e-20
25.475435	4.78724e-20
25.454179	4.99384e-20
25.432924	5.20934e-20
25.411668	5.43415e-20
25.390413	5.66865e-20
25.369157	5.91326e-20
25.347902	6.16843e-20
25.326646	6.4346e-20
25.305391	6.71225e-20
25.284135	7.00188e-20
25.262880	7.304e-20
25.241624	7.61915e-20
25.220369	7.94789e-20
25.199113	8.29081e-20
25.177858	8.64852e-20
25.156602	9.02166e-20
25.135347	9.41088e-20
25.114091	9.81689e-20
25.092836	1.02404e-19
25.071580	1.06822e-19
25.050325	1.1143e-19
25.029069	1.16237e-19
25.007814	1.21252e-19
24.986558	1.26482e-19
24.965303	1.31938e-19
24.944047	1.3763e-19
24.922792	1.43566e-19
24.901536	1.49759e-19
24.880281	1.56219e-19
24.859025	1.62957e-19
24.837770	1.69986e-19
24.816514	1.77317e-19
24.795259	1.84965e-19
24.774003	1.92943e-19
24.752748	2.01264e-19
24.731492	2.09944e-19
24.710237	2.18998e-19
24.688981	2.28443e-19
24.667726	2.38295e-19
24.646470	2.48571e-19
24.625215	2.59291e-19
24.603959	2.70472e-19
24.582704	2.82135e-19
24.561448	2.94301e-19
24.540193	3.06992e-19
24.518937	3.20229e-19
24.497682	3.34037e-19
24.476426	3.4844e-19
24.455171	3.63464e-19
24.433915	3.79135e-19
24.412660	3.95481e-19
24.391404	4.12532e-19
24.370149	4.30318e-19
24.348893	4.4887e-19
24.327638	4.68222e-19
24.306382	4.88407e-19
24.285127	5.09463e-19
24.263871	5.31425e-19
24.242616	5.54334e-19
24.221360	5.7823e-19
24.200105	6.03156e-19
24.178849	6.29155e-19
24.157594	6.56275e-19
24.136338	6.84563e-19
24.115083	7.14069e-19
24.093827	7.44847e-19
24.072572	7.76951e-19
24.051316	8.10438e-19
24.030061	8.45367e-19
24.008805	8.81801e-19
23.987550	9.19805e-19
23.966294	9.59446e-19
23.945039	1.00079e-18
23.923783	1.04392e-18
23.902528	1.08891e-18
23.881272	1.13583e-18
23.860017	1.18478e-18
23.838761	1.23583e-18
23.817506	1.28909e-18
23.796250	1.34463e-18
23.774995	1.40257e-18
23.753739	1.463e-18
23.732484	1.52604e-18
23.711228	1.59179e-18
23.689973	1.66037e-18
23.668717	1.73191e-18
23.647462	1.80652e-18
23.626206	1.88435e-18
23.604951	1.96553e-18
23.583695	2.05021e-18
23.562440	2.13853e-18
23.541184	2.23065e-18
23.519929	2.32674e-18
23.498673	2.42697e-18
23.477418	2.53151e-18
23.456162	2.64056e-18
23.434907	2.75429e-18
23.413651	2.87293e-18
23.392396	2.99667e-18
23.371140	3.12574e-18
23.349885	3.26036e-18
23.328629	3.40078e-18
23.307374	3.54724e-18
23.286118	3.70001e-18
23.264863	3.85935e-18
23.243607	4.02556e-18
23.222352	4.19891e-18
23.201096	4.37973e-18
23.179841	4.56833e-18
23.158585	4.76504e-18
23.137330	4.97022e-18
23.116074	5.18424e-18
23.094819	5.40746e-18
23.073563	5.64029e-18
23.052308	5.88313e-18
23.031052	6.13643e-18
23.009797	6.40063e-18
22.988541	6.67619e-18
22.967286	6.96361e-18
22.946030	7.2634e-18
22.924775	7.57609e-18
22.903519	7.90223e-18
22.882264	8.2424e-18
22.861008	8.59721e-18
22.839753	8.96728e-18
22.818497	9.35327e-18
22.797242	9.75587e-18
22.775986	1.01758e-17
22.754731	1.06138e-17
22.733475	1.10706e-17
22.712220	1.15471e-17
22.690964	1.2044e-17
22.669709	1.25624e-17
22.648453	1.3103e-17
22.627198	1.36669e-17
22.605942	1.4255e-17
22.584687	1.48685e-17
22.563431	1.55083e-17
22.542176	1.61756e-17
22.520920	1.68717e-17
22.499665	1.75977e-17
22.478409	1.83548e-17
22.457154	1.91446e-17
22.435898	1.99683e-17
22.414643	2.08274e-17
22.393387	2.17235e-17
22.372132	2.26581e-17
22.350876	2.36329e-17
22.329621	2.46496e-17
22.308365	2.571e-17
22.287109	2.6816e-17
22.265854	2.79695e-17
22.244598	2.91726e-17
22.223343	3.04275e-17
22.202087	3.17363e-17
22.180832	3.31013e-17
22.159576	3.45251e-17
22.138321	3.601e-17
22.117065	3.75588e-17
22.095810	3.91741e-17
22.074554	4.08589e-17
22.053299	4.2616e-17
22.032043	4.44487e-17
22.010788	4.63602e-17
21.989532	4.83538e-17
21.968277	5.04331e-17
21.947021	5.26017e-17
21.925766	5.48635e-17
21.904510	5.72225e-17
21.883255	5.96829e-17
21.861999	6.2249e-17
21.840744	6.49254e-17
21.819488	6.77167e-17
21.798233	7.0628e-17
21.776977	7.36644e-17
21.755722	7.68312e-17
21.734466	8.0134e-17
21.713211	8.35788e-17
21.691955	8.71715e-17
21.670700	9.09186e-17
21.649444	9.48267e-17
21.628189	9.89026e-17
21.606933	1.03154e-16
21.585678	1.07587e-16
21.564422	1.12211e-16
21.543167	1.17034e-16
21.521911	1.22063e-16
21.500656	1.27309e-16
21.479400	1.3278e-16
21.458145	1.38486e-16
21.436889	1.44437e-16
21.415634	1.50644e-16
21.394378	1.57117e-16
21.373123	1.63868e-16
21.351867	1.70909e-16
21.330612	1.78252e-16
21.309356	1.85911e-16
21.288101	1.93898e-16
21.266845	2.02228e-16
21.245590	2.10916e-16
21.224334	2.19977e-16
21.203079	2.29427e-16
21.181823	2.39282e-16
21.160568	2.49561e-16
21.139312	2.60281e-16
21.118057	2.7146e-16
21.096801	2.8312e-16
21.075546	2.9528e-16
21.054290	3.07963e-16
21.033035	3.21189e-16
21.011779	3.34983e-16
20.990524	3.49369e-16
20.969268	3.64373e-16
20.948013	3.8002e-16
20.926757	3.96339e-16
20.905502	4.13358e-16
20.884246	4.31107e-16
20.862991	4.49618e-16
20.841735	4.68923e-16
20.820480	4.89056e-16
20.799224	5.10053e-16
20.777969	5.31951e-16
20.756713	5.54788e-16
20.735458	5.78605e-16
20.714202	6.03444e-16
20.692947	6.29348e-16
20.671691	6.56364e-16
20.650436	6.84538e-16
20.629180	7.1392e-16
20.607925	7.44563e-16
20.586669	7.7652e-16
20.565414	8.09848e-16
20.544158	8.44605e-16
20.522903	8.80852e-16
20.501647	9.18654e-16
20.480392	9.58077e-16
20.459136	9.9919e-16
20.437881	1.04207e-15
20.416625	1.08678e-15
20.395370	1.13341e-15
20.374114	1.18204e-15
20.352859	1.23276e-15
20.331603	1.28565e-15
20.310348	1.34081e-15
20.289092	1.39833e-15
20.267837	1.45832e-15
20.246581	1.52088e-15
20.225326	1.58612e-15
20.204070	1.65416e-15
20.182815	1.72511e-15
20.161559	1.7991e-15
20.140304	1.87627e-15
20.119048	1.95674e-15
20.097793	2.04067e-15
20.076537	2.12818e-15
20.055282	2.21945e-15
20.034026	2.31463e-15
20.012771	2.41389e-15
19.991515	2.5174e-15
19.970260	2.62534e-15
19.949004	2.73791e-15
19.927749	2.8553e-15
19.906493	2.97773e-15
19.885238	3.10539e-15
19.863982	3.23853e-15
19.842727	3.37736e-15
19.821471	3.52215e-15
19.800216	3.67313e-15
19.778960	3.83059e-15
19.757705	3.99478e-15
19.736449	4.16601e-15
19.715194	4.34457e-15
19.693938	4.53078e-15
19.672683	4.72497e-15
19.651427	4.92746e-15
19.630172	5.13863e-15
19.608916	5.35884e-15
19.587661	5.58848e-15
19.566405	5.82795e-15
19.545150	6.07768e-15
19.523894	6.33809e-15
19.502639	6.60965e-15
19.481383	6.89284e-15
19.460128	7.18815e-15
19.438872	7.4961e-15
19.417617	7.81723e-15
19.396361	8.1521e-15
19.375106	8.50131e-15
19.353850	8.86547e-15
19.332595	9.2452e-15
19.311339	9.64119e-15
19.290084	1.00541e-14
19.268828	1.04847e-14
19.247573	1.09338e-14
19.226317	1.1402e-14
19.205062	1.18903e-14
19.183806	1.23994e-14
19.162551	1.29304e-14
19.141295	1.3484e-14
19.120040	1.40614e-14
19.098784	1.46634e-14
19.077528	1.52912e-14
19.056273	1.59459e-14
19.035017	1.66285e-14
19.013762	1.73404e-14
18.992506	1.80826e-14
18.971251	1.88567e-14
18.949995	1.96638e-14
18.928740	2.05055e-14
18.907484	2.13831e-14
18.886229	2.22983e-14
18.864973	2.32525e-14
18.843718	2.42476e-14
18.822462	2.52853e-14
18.801207	2.63673e-14
18.779951	2.74955e-14
18.758696	2.8672e-14
18.737440	2.98987e-14
18.716185	3.11779e-14
18.694929	3.25118e-14
18.673674	3.39027e-14
18.652418	3.5353e-14
18.631163	3.68653e-14
18.609907	3.84423e-14
18.588652	4.00866e-14
18.567396	4.18012e-14
18.546141	4.3589e-14
18.524885	4.54532e-14
18.503630	4.73971e-14
18.482374	4.9424e-14
18.461119	5.15375e-14
18.439863	5.37413e-14
18.418608	5.60393e-14
18.397352	5.84354e-14
18.376097	6.09338e-14
18.354841	6.35389e-14
18.333586	6.62553e-14
18.312330	6.90877e-14
18.291075	7.20411e-14
18.269819	7.51205e-14
18.248564	7.83315e-14
18.227308	8.16796e-14
18.206053	8.51706e-14
18.184797	8.88106e-14
18.163542	9.26061e-14
18.142286	9.65636e-14
18.121031	1.0069e-13
18.099775	1.04993e-13
18.078520	1.09479e-13
18.057264	1.14156e-13
18.036009	1.19034e-13
18.014753	1.24119e-13
17.993498	1.29422e-13
17.972242	1.3495e-13
17.950987	1.40715e-13
17.929731	1.46726e-13
17.908476	1.52993e-13
17.887220	1.59527e-13
17.865965	1.66341e-13
17.844709	1.73444e-13
17.823454	1.80851e-13
17.802198	1.88574e-13
17.780943	1.96627e-13
17.759687	2.05022e-13
17.738432	2.13776e-13
17.717176	2.22903e-13
17.695921	2.32419e-13
17.674665	2.42342e-13
17.653410	2.52687e-13
17.632154	2.63473e-13
17.610899	2.74719e-13
17.589643	2.86445e-13
17.568388	2.9867e-13
17.547132	3.11417e-13
17.525877	3.24707e-13
17.504621	3.38563e-13
17.483366	3.5301e-13
17.462110	3.68073e-13
17.440855	3.83778e-13
17.419599	4.00151e-13
17.398344	4.17223e-13
17.377088	4.35022e-13
17.355833	4.53579e-13
17.334577	4.72927e-13
17.313322	4.931e-13
17.292066	5.14131e-13
17.270811	5.36059e-13
17.249555	5.5892e-13
17.228300	5.82756e-13
17.207044	6.07606e-13
17.185789	6.33515e-13
17.164533	6.60527e-13
17.143278	6.88689e-13
17.122022	7.18051e-13
17.100767	7.48662e-13
17.079511	7.80577e-13
17.058256	8.13851e-13
17.037000	8.48541e-13
17.015745	8.84708e-13
16.994489	9.22414e-13
16.973234	9.61725e-13
16.951978	1.00271e-12
16.930723	1.04544e-12
16.909467	1.08998e-12
16.888212	1.13643e-12
16.866956	1.18485e-12
16.845701	1.23532e-12
16.824445	1.28795e-12
16.803190	1.34282e-12
16.781934	1.40001e-12
16.760679	1.45965e-12
16.739423	1.52181e-12
16.718168	1.58663e-12
16.696912	1.6542e-12
16.675657	1.72464e-12
16.654401	1.79808e-12
16.633146	1.87464e-12
16.611890	1.95445e-12
16.590635	2.03766e-12
16.569379	2.12441e-12
16.548124	2.21484e-12
16.526868	2.30912e-12
16.505613	2.40741e-12
16.484357	2.50987e-12
16.463102	2.61669e-12
16.441846	2.72804e-12
16.420591	2.84413e-12
16.399335	2.96515e-12
16.378080	3.09131e-12
16.356824	3.22284e-12
16.335569	3.35995e-12
16.314313	3.50288e-12
16.293058	3.65189e-12
16.271802	3.80722e-12
16.250547	3.96915e-12
16.229291	4.13796e-12
16.208036	4.31394e-12
16.186780	4.49739e-12
16.165525	4.68863e-12
16.144269	4.88798e-12
16.123014	5.0958e-12
16.101758	5.31245e-12
16.080503	5.53828e-12
16.059247	5.77371e-12
16.037992	6.01912e-12
16.016736	6.27495e-12
15.995481	6.54164e-12
15.974225	6.81964e-12
15.952970	7.10943e-12
15.931714	7.41152e-12
15.910459	7.72643e-12
15.889203	8.0547e-12
15.867948	8.39688e-12
15.846692	8.75358e-12
15.825436	9.12541e-12
15.804181	9.51301e-12
15.782925	9.91704e-12
15.761670	1.03382e-11
15.740414	1.07772e-11
15.719159	1.12348e-11
15.697903	1.17119e-11
15.676648	1.22091e-11
15.655392	1.27274e-11
15.634137	1.32677e-11
15.612881	1.38309e-11
15.591626	1.4418e-11
15.570370	1.50299e-11
15.549115	1.56677e-11
15.527859	1.63326e-11
15.506604	1.70257e-11
15.485348	1.7748e-11
15.464093	1.8501e-11
15.442837	1.92859e-11
15.421582	2.0104e-11
15.400326	2.09568e-11
15.379071	2.18456e-11
15.357815	2.27721e-11
15.336560	2.37378e-11
15.315304	2.47444e-11
15.294049	2.57936e-11
15.272793	2.68872e-11
15.251538	2.80271e-11
15.230282	2.92152e-11
15.209027	3.04536e-11
15.187771	3.17443e-11
15.166516	3.30897e-11
15.145260	3.4492e-11
15.124005	3.59536e-11
15.102749	3.7477e-11
15.081494	3.90648e-11
15.060238	4.07198e-11
15.038983	4.24448e-11
15.017727	4.42427e-11
14.996472	4.61165e-11
14.975216	4.80696e-11
14.953961	5.01053e-11
14.932705	5.2227e-11
14.911450	5.44383e-11
14.890194	5.67431e-11
14.868939	5.91453e-11
14.847683	6.16489e-11
14.826428	6.42583e-11
14.805172	6.6978e-11
14.783917	6.98125e-11
14.762661	7.27667e-11
14.741406	7.58456e-11
14.720150	7.90546e-11
14.698895	8.2399e-11
14.677639	8.58846e-11
14.656384	8.95174e-11
14.635128	9.33035e-11
14.613873	9.72494e-11
14.592617	1.01362e-10
14.571362	1.05648e-10
14.550106	1.10114e-10
14.528851	1.1477e-10
14.507595	1.19621e-10
14.486340	1.24677e-10
14.465084	1.29947e-10
14.443829	1.35438e-10
14.422573	1.41162e-10
14.401318	1.47126e-10
14.380062	1.53342e-10
14.358807	1.5982e-10
14.337551	1.66571e-10
14.316296	1.73606e-10
14.295040	1.80938e-10
14.273785	1.88579e-10
14.252529	1.96542e-10
14.231274	2.0484e-10
14.210018	2.13488e-10
14.188763	2.225e-10
14.167507	2.31891e-10
14.146252	2.41678e-10
14.124996	2.51877e-10
14.103741	2.62506e-10
14.082485	2.73581e-10
14.061230	2.85123e-10
14.039974	2.97151e-10
14.018719	3.09685e-10
13.997463	3.22746e-10
13.976208	3.36356e-10
13.954952	3.5054e-10
13.933697	3.65319e-10
13.912441	3.8072e-10
13.891186	3.96769e-10
13.869930	4.13493e-10
13.848675	4.3092e-10
13.827419	4.49079e-10
13.806164	4.68002e-10
13.784908	4.87719e-10
13.763653	5.08266e-10
13.742397	5.29675e-10
13.721142	5.51984e-10
13.699886	5.7523e-10
13.678631	5.99453e-10
13.657375	6.24692e-10
13.636120	6.50992e-10
13.614864	6.78396e-10
13.593609	7.0695e-10
13.572353	7.36702e-10
13.551098	7.67703e-10
13.529842	8.00006e-10
13.508587	8.33663e-10
13.487331	8.68733e-10
13.466076	9.05273e-10
13.444820	9.43346e-10
13.423565	9.83016e-10
13.402309	1.02435e-09
13.381054	1.06742e-09
13.359798	1.11229e-09
13.338543	1.15904e-09
13.317287	1.20775e-09
13.296032	1.2585e-09
13.274776	1.31138e-09
13.253521	1.36648e-09
13.232265	1.42388e-09
13.211010	1.48368e-09
13.189754	1.54599e-09
13.168499	1.61091e-09
13.147243	1.67855e-09
13.125988	1.74901e-09
13.104732	1.82243e-09
13.083477	1.89892e-09
13.062221	1.97861e-09
13.040966	2.06163e-09
13.019710	2.14812e-09
12.998455	2.23823e-09
12.977199	2.33211e-09
12.955944	2.42991e-09
12.934688	2.5318e-09
12.913433	2.63795e-09
12.892177	2.74854e-09
12.870922	2.86375e-09
12.849666	2.98376e-09
12.828411	3.1088e-09
12.807155	3.23905e-09
12.785900	3.37474e-09
12.764644	3.5161e-09
12.743389	3.66335e-09
12.722133	3.81676e-09
12.700878	3.97656e-09
12.679622	4.14303e-09
12.658367	4.31644e-09
12.637111	4.49709e-09
12.615855	4.68527e-09
12.594600	4.8813e-09
12.573344	5.0855e-09
12.552089	5.29821e-09
12.530833	5.51978e-09
12.509578	5.75058e-09
12.488322	5.991e-09
12.467067	6.24144e-09
12.445811	6.5023e-09
12.424556	6.77402e-09
12.403300	7.05706e-09
12.382045	7.35187e-09
12.360789	7.65896e-09
12.339534	7.97882e-09
12.318278	8.31198e-09
12.297023	8.65901e-09
12.275767	9.02046e-09
12.254512	9.39694e-09
12.233256	9.78907e-09
12.212001	1.01975e-08
12.190745	1.06229e-08
12.169490	1.1066e-08
12.148234	1.15274e-08
12.126979	1.20081e-08
12.105723	1.25087e-08
12.084468	1.303e-08
12.063212	1.35731e-08
12.041957	1.41386e-08
12.020701	1.47276e-08
11.999446	1.5341e-08
11.978190	1.59799e-08
11.956935	1.66453e-08
11.935679	1.73382e-08
11.914424	1.80599e-08
11.893168	1.88115e-08
11.871913	1.95942e-08
11.850657	2.04093e-08
11.829402	2.12582e-08
11.808146	2.21422e-08
11.786891	2.30628e-08
11.765635	2.40215e-08
11.744380	2.50199e-08
11.723124	2.60595e-08
11.701869	2.71422e-08
11.680613	2.82696e-08
11.659358	2.94436e-08
11.638102	3.06662e-08
11.616847	3.19392e-08
11.595591	3.32649e-08
11.574336	3.46452e-08
11.553080	3.60826e-08
11.531825	3.75793e-08
11.510569	3.91378e-08
11.489314	4.07606e-08
11.468058	4.24503e-08
11.446803	4.42096e-08
11.425547	4.60416e-08
11.404292	4.7949e-08
11.383036	4.9935e-08
11.361781	5.20028e-08
11.340525	5.41558e-08
11.319270	5.63975e-08
11.298014	5.87314e-08
11.276759	6.11613e-08
11.255503	6.36913e-08
11.234248	6.63253e-08
11.212992	6.90676e-08
11.191737	7.19226e-08
11.170481	7.4895e-08
11.149226	7.79894e-08
11.127970	8.1211e-08
11.106715	8.45649e-08
11.085459	8.80565e-08
11.064204	9.16913e-08
11.042948	9.54753e-08
11.021693	9.94145e-08
11.000437	1.03515e-07
10.979182	1.07784e-07
10.957926	1.12228e-07
10.936671	1.16854e-07
10.915415	1.21669e-07
10.894160	1.26681e-07
10.872904	1.31899e-07
10.851649	1.3733e-07
10.830393	1.42983e-07
10.809138	1.48867e-07
10.787882	1.54992e-07
10.766627	1.61367e-07
10.745371	1.68003e-07
10.724116	1.74909e-07
10.702860	1.82098e-07
10.681605	1.89579e-07
10.660349	1.97367e-07
10.639094	2.05471e-07
10.617838	2.13906e-07
10.596583	2.22685e-07
10.575327	2.31822e-07
10.554072	2.4133e-07
10.532816	2.51226e-07
10.511561	2.61524e-07
10.490305	2.72241e-07
10.469050	2.83395e-07
10.447794	2.95001e-07
10.426539	3.07079e-07
10.405283	3.19648e-07
10.384028	3.32727e-07
10.362772	3.46337e-07
10.341517	3.60499e-07
10.320261	3.75236e-07
10.299006	3.9057e-07
10.277750	4.06525e-07
10.256495	4.23127e-07
10.235239	4.40401e-07
10.213984	4.58374e-07
10.192728	4.77074e-07
10.171473	4.9653e-07
10.150217	5.16773e-07
10.128962	5.37834e-07
10.107706	5.59746e-07
10.086451	5.82541e-07
10.065195	6.06257e-07
10.043940	6.30929e-07
10.022684	6.56596e-07
10.001429	6.83298e-07
9.980173	7.11074e-07
9.958918	7.39969e-07
9.937662	7.70027e-07
9.916407	8.01293e-07
9.895151	8.33816e-07
9.873896	8.67646e-07
9.852640	9.02835e-07
9.831385	9.39436e-07
9.810129	9.77506e-07
9.788874	1.0171e-06
9.767618	1.05828e-06
9.746363	1.10112e-06
9.725107	1.14566e-06
9.703852	1.19199e-06
9.682596	1.24018e-06
9.661341	1.29028e-06
9.640085	1.34239e-06
9.618830	1.39658e-06
9.597574	1.45294e-06
9.576319	1.51154e-06
9.555063	1.57247e-06
9.533808	1.63583e-06
9.512552	1.70172e-06
9.491297	1.77022e-06
9.470041	1.84145e-06
9.448786	1.91551e-06
9.427530	1.99251e-06
9.406275	2.07256e-06
9.385019	2.15579e-06
9.363763	2.24232e-06
9.342508	2.33227e-06
9.321252	2.42578e-06
9.299997	2.523e-06
9.278741	2.62405e-06
9.257486	2.72909e-06
9.236230	2.83828e-06
9.214975	2.95178e-06
9.193719	3.06975e-06
9.172464	3.19236e-06
9.151208	3.3198e-06
9.129953	3.45224e-06
9.108697	3.5899e-06
9.087442	3.73295e-06
9.066186	3.88162e-06
9.044931	4.03611e-06
9.023675	4.19665e-06
9.002420	4.36347e-06
8.981164	4.53682e-06
8.959909	4.71694e-06
8.938653	4.90408e-06
8.917398	5.09852e-06
8.896142	5.30054e-06
8.874887	5.51042e-06
8.853631	5.72846e-06
8.832376	5.95497e-06
8.811120	6.19027e-06
8.789865	6.4347e-06
8.768609	6.68859e-06
8.747354	6.95231e-06
8.726098	7.22622e-06
8.704843	7.51071e-06
8.683587	7.80617e-06
8.662332	8.11302e-06
8.641076	8.43168e-06
8.619821	8.76259e-06
8.598565	9.10621e-06
8.577310	9.46301e-06
8.556054	9.83348e-06
8.534799	1.02181e-05
8.513543	1.06175e-05
8.492288	1.10321e-05
8.471032	1.14625e-05
8.449777	1.19093e-05
8.428521	1.23731e-05
8.407266	1.28545e-05
8.386010	1.33542e-05
8.364755	1.38727e-05
8.343499	1.4411e-05
8.322244	1.49695e-05
8.300988	1.55491e-05
8.279733	1.61505e-05
8.258477	1.67746e-05
8.237222	1.7422e-05
8.215966	1.80938e-05
8.194711	1.87907e-05
8.173455	1.95136e-05
8.152200	2.02635e-05
8.130944	2.10413e-05
8.109689	2.18481e-05
8.088433	2.26847e-05
8.067178	2.35524e-05
8.045922	2.44521e-05
8.024667	2.53851e-05
8.003411	2.63524e-05
7.982156	2.73552e-05
7.960900	2.83948e-05
7.939645	2.94725e-05
7.918389	3.05896e-05
7.897134	3.17474e-05
7.875878	3.29472e-05
7.854623	3.41906e-05
7.833367	3.5479e-05
7.812112	3.6814e-05
7.790856	3.8197e-05
7.769601	3.96297e-05
7.748345	4.11137e-05
7.727090	4.26508e-05
7.705834	4.42427e-05
7.684579	4.58912e-05
7.663323	4.7598e-05
7.642068	4.93652e-05
7.620812	5.11947e-05
7.599557	5.30884e-05
7.578301	5.50483e-05
7.557046	5.70767e-05
7.535790	5.91756e-05
7.514535	6.13472e-05
7.493279	6.35937e-05
7.472024	6.59175e-05
7.450768	6.83209e-05
7.429513	7.08063e-05
7.408257	7.33762e-05
7.387002	7.6033e-05
7.365746	7.87793e-05
7.344491	8.16177e-05
7.323235	8.45508e-05
7.301980	8.75813e-05
7.280724	9.0712e-05
7.259469	9.39455e-05
7.238213	9.72847e-05
7.216958	0.000100732
7.195702	0.000104292
7.174447	0.000107965
7.153191	0.000111756
7.131936	0.000115666
7.110680	0.0001197
7.089425	0.00012386
7.068169	0.000128149
7.046914	0.00013257
7.025658	0.000137125
7.004403	0.000141819
6.983147	0.000146653
6.961892	0.00015163
6.940636	0.000156754
6.919381	0.000162026
6.898125	0.00016745
6.876870	0.000173028
6.855614	0.000178762
6.834359	0.000184655
6.813103	0.000190709
6.791848	0.000196925
6.770592	0.000203306
6.749337	0.000209852
6.728081	0.000216565
6.706826	0.000223445
6.685570	0.000230494
6.664315	0.000237711
6.643059	0.000245096
6.621804	0.000252648
6.600548	0.000260366
6.579293	0.000268248
6.558037	0.000276291
6.536782	0.000284493
6.515526	0.000292848
6.494271	0.000301351
6.473015	0.000309997
6.451760	0.000318779
6.430504	0.000327687
6.409249	0.000336712
6.387993	0.000345842
6.366738	0.000355065
6.345482	0.000364364
6.324227	0.000373723
6.302971	0.000383122
6.281716	0.000392538
6.260460	0.000401944
6.239205	0.000411313
6.217949	0.000420609
6.196694	0.000429795
6.175438	0.000438827
6.154182	0.000447654
6.132927	0.000456218
6.111671	0.00046445
6.090416	0.00047227
6.069160	0.000479583
6.047905	0.000486271
6.026649	0.000492186
6.005394	0.00049713
5.984138	0.000500804
&
```
