## Supplementary material for "All-at-once RNA folding with 3D motif prediction framed by evolutionary information": RF00480_HIV_FE.cacofold.power

```
# Power analysis of CaCoFold structure 
#
# Powertype = SINGLE SUBSTITUTIONS
# covary  left_pos      right_pos    substitutions      power
#----------------------------------------------------------------
          7		52		23		0.64
          8		51		26		0.69
          9		50		22		0.63
          10		49		26		0.69
          11		48		0		0.00
          12		47		10		0.32
          13		46		34		0.78
          15		42		12		0.39
          16		41		38		0.81
          17		40		22		0.63
          18		39		7		0.20
          19		38		1		0.00
          20		37		6		0.16
          21		36		3		0.02
          22		35		3		0.02
          23		34		31		0.75
          24		33		15		0.47
          25		32		6		0.16
#
# BPAIRS 18
# avg substitutions per BP  15.8
# BPAIRS expected to covary 7.3 +/- 1.7
# BPAIRS observed to covary 0
#
```
