## Supplementary material for "All-at-once RNA folding with 3D motif prediction framed by evolutionary information": RF00480_HIV_FE.helixcov

```
# RMs = 2 L = 52

# RM_HELIX NESTED 15-25 32-42, nbp = 11 nbp_cov = 0
# pvals: 0.266855,0.234502,0.116214,0.442081,0.358333,0.465008,0.465008,0.39589,0.0878582,0.449548,0.527903
# aggregated NONE
NESTED  ::::::::::::::<<<<<<<<<<<______>>>>>>>>>>>::::::::::
        ::::::::::::::::::::::::::::::::::::::::::::::::::::

# RM_HELIX NESTED 8-14 46-52, nbp = 7 nbp_cov = 0
# pvals: 0.221116,0.763386,0.319419,0.358333,0.358333,0.389253,0.141554
# aggregated NONE
NESTED  :::::::<<<<<<<_______________________________>>>>>>>
        ::::::::::::::::::::::::::::::::::::::::::::::::::::
```
