## Supplementary material for "All-at-once RNA folding with 3D motif prediction framed by evolutionary information": RF00480_HIV_FE.power

```
# Power analysis of given structure 
#
# Powertype = SINGLE SUBSTITUTIONS
# covary  left_pos      right_pos    substitutions      power
#----------------------------------------------------------------
          8		52		32		0.76
          9		51		24		0.66
          10		50		21		0.61
          11		49		18		0.55
          12		48		9		0.28
          13		47		18		0.55
          14		46		33		0.77
          15		42		12		0.39
          16		41		38		0.81
          17		40		22		0.63
          18		39		7		0.20
          19		38		1		0.00
          20		37		6		0.16
          21		36		3		0.02
          22		35		3		0.02
          23		34		31		0.75
          24		33		15		0.47
          25		32		6		0.16
#
# BPAIRS 18
# avg substitutions per BP  16.6
# BPAIRS expected to covary 7.8 +/- 1.7
# BPAIRS observed to covary 0
#
```
