## Supplementary material for "All-at-once RNA folding with 3D motif prediction framed by evolutionary information": RF00480_HIV_FE.surv

```
6.450000	0.0555556
5.150000	0.111111
4.200000	0.166667
2.050000	0.222222
1.750000	0.277778
1.150000	0.333333
0.350000	0.388889
-0.050000	0.555556
-0.300000	0.611111
-0.350000	0.666667
-0.650000	0.722222
-0.700000	0.777778
-0.800000	0.888889
-1.200000	0.944444
-2.850000	1
&
15.650000	0.000764526
14.700000	0.00152905
12.850000	0.00229358
12.650000	0.0030581
12.450000	0.00382263
11.950000	0.00458716
11.100000	0.00611621
10.650000	0.00688073
10.600000	0.00764526
10.450000	0.00840979
10.100000	0.00917431
10.000000	0.00993884
9.750000	0.0107034
8.400000	0.0114679
7.900000	0.0122324
7.700000	0.0129969
7.500000	0.0137615
7.350000	0.014526
7.250000	0.0152905
7.200000	0.016055
7.150000	0.0168196
7.050000	0.0183486
7.000000	0.0191131
6.900000	0.0198777
6.800000	0.0206422
6.700000	0.0214067
6.550000	0.0221713
6.350000	0.0229358
6.300000	0.0237003
6.050000	0.0252294
5.900000	0.0267584
5.800000	0.0275229
5.700000	0.029052
5.600000	0.0298165
5.350000	0.030581
5.300000	0.0313456
5.100000	0.0321101
4.950000	0.0328746
4.800000	0.0336391
4.750000	0.0351682
4.700000	0.0359327
4.650000	0.0366972
4.600000	0.0374618
4.550000	0.0397554
4.500000	0.0428135
4.450000	0.043578
4.400000	0.0443425
4.350000	0.0458716
4.300000	0.0466361
4.250000	0.0489297
4.200000	0.0496942
4.150000	0.0504587
4.050000	0.0519878
4.000000	0.0527523
3.950000	0.0542813
3.900000	0.0550459
3.850000	0.0565749
3.800000	0.0588685
3.750000	0.0611621
3.700000	0.0626911
3.650000	0.0634557
3.600000	0.0642202
3.550000	0.0649847
3.450000	0.0680428
3.400000	0.0688073
3.350000	0.0711009
3.300000	0.07263
3.250000	0.074159
3.200000	0.0756881
3.150000	0.0764526
3.100000	0.0779817
3.050000	0.0802752
3.000000	0.0810398
2.950000	0.0840979
2.900000	0.0856269
2.850000	0.087156
2.800000	0.0879205
2.650000	0.0894495
2.600000	0.0909786
2.550000	0.0932722
2.500000	0.0970948
2.450000	0.0993884
2.400000	0.100917
2.350000	0.103976
2.300000	0.10474
2.200000	0.106269
2.100000	0.110856
2.050000	0.112385
2.000000	0.114679
1.950000	0.116972
1.900000	0.120795
1.850000	0.124618
1.800000	0.125382
1.750000	0.129205
1.700000	0.134557
1.650000	0.135321
1.600000	0.138379
1.550000	0.140673
1.500000	0.143731
1.450000	0.146024
1.400000	0.148318
1.350000	0.151376
1.300000	0.152905
1.250000	0.156728
1.200000	0.157492
1.150000	0.162844
1.100000	0.165138
1.050000	0.166667
1.000000	0.168196
0.950000	0.170489
0.900000	0.172783
0.850000	0.175841
0.800000	0.179664
0.750000	0.184251
0.700000	0.188073
0.650000	0.192661
0.600000	0.197248
0.550000	0.204893
0.500000	0.207951
0.450000	0.215596
0.400000	0.218654
0.350000	0.225535
0.300000	0.229358
0.250000	0.238532
0.200000	0.243884
0.150000	0.248471
0.100000	0.256881
0.050000	0.263761
0.000000	0.291284
-0.050000	0.406728
-0.100000	0.432722
-0.150000	0.466361
-0.200000	0.493884
-0.250000	0.522171
-0.300000	0.546636
-0.350000	0.566514
-0.400000	0.581804
-0.450000	0.600917
-0.500000	0.617737
-0.550000	0.632263
-0.600000	0.64526
-0.650000	0.659021
-0.700000	0.678135
-0.750000	0.69419
-0.800000	0.704128
-0.850000	0.714067
-0.900000	0.727064
-0.950000	0.736239
-1.000000	0.745413
-1.050000	0.754587
-1.100000	0.768349
-1.150000	0.775994
-1.200000	0.785933
-1.250000	0.797401
-1.300000	0.805046
-1.350000	0.814985
-1.400000	0.819572
-1.450000	0.827217
-1.500000	0.834862
-1.550000	0.841743
-1.600000	0.847859
-1.650000	0.853976
-1.700000	0.862385
-1.750000	0.866208
-1.800000	0.876911
-1.850000	0.88685
-1.900000	0.892966
-1.950000	0.897554
-2.000000	0.901376
-2.050000	0.904434
-2.100000	0.91055
-2.150000	0.914373
-2.200000	0.917431
-2.250000	0.924312
-2.300000	0.928135
-2.350000	0.934251
-2.400000	0.939602
-2.450000	0.943425
-2.500000	0.946483
-2.550000	0.948012
-2.600000	0.950306
-2.650000	0.954128
-2.700000	0.957951
-2.750000	0.95948
-2.800000	0.961774
-2.850000	0.964832
-2.900000	0.966361
-2.950000	0.967125
-3.000000	0.96789
-3.050000	0.970183
-3.100000	0.970948
-3.150000	0.974006
-3.200000	0.975535
-3.250000	0.977064
-3.300000	0.977829
-3.350000	0.980122
-3.400000	0.982416
-3.450000	0.98318
-3.650000	0.983945
-3.700000	0.985474
-3.850000	0.986239
-3.900000	0.988532
-4.000000	0.989297
-4.050000	0.990826
-4.100000	0.992355
-4.200000	0.993119
-4.450000	0.993884
-4.600000	0.994648
-4.750000	0.995413
-5.250000	0.996177
-5.300000	0.996942
-5.450000	0.997706
-6.300000	0.998471
-6.700000	0.999235
-7.300000	1
&
101.150000	3.77074e-05
91.350000	7.54148e-05
88.650000	0.000113122
81.200000	0.00015083
74.250000	0.000188537
73.800000	0.000226244
73.650000	0.000263952
71.250000	0.000301659
68.700000	0.000339367
64.750000	0.000377074
63.050000	0.000414781
63.000000	0.000452489
62.150000	0.000490196
60.500000	0.000527903
59.050000	0.000565611
58.700000	0.000603318
54.050000	0.000641026
50.300000	0.000678733
49.950000	0.00071644
49.350000	0.000754148
49.200000	0.000791855
47.850000	0.000829563
47.150000	0.00086727
47.100000	0.000904977
43.850000	0.000942685
43.750000	0.000980392
43.700000	0.0010181
43.300000	0.00105581
42.150000	0.00109351
41.750000	0.00113122
40.650000	0.00116893
39.850000	0.00120664
39.350000	0.00124434
39.200000	0.00128205
38.850000	0.00131976
37.850000	0.00135747
37.800000	0.00139517
37.450000	0.00143288
36.450000	0.00147059
35.850000	0.0015083
35.550000	0.001546
35.500000	0.00158371
35.350000	0.00162142
35.150000	0.00169683
34.750000	0.00173454
34.600000	0.00177225
34.400000	0.00180995
34.050000	0.00184766
33.950000	0.00188537
33.500000	0.00192308
33.350000	0.00196078
33.000000	0.00199849
32.700000	0.0020362
32.350000	0.00207391
32.250000	0.00211161
31.700000	0.00214932
31.450000	0.00218703
31.350000	0.00222474
31.300000	0.00226244
31.050000	0.00233786
30.850000	0.00237557
30.700000	0.00241327
30.500000	0.00248869
30.450000	0.0025264
30.350000	0.0025641
30.300000	0.00260181
30.200000	0.00263952
30.050000	0.00267722
30.000000	0.00271493
29.650000	0.00275264
29.600000	0.00279035
29.550000	0.00286576
29.400000	0.00290347
29.300000	0.00294118
29.100000	0.00297888
29.050000	0.00301659
28.900000	0.0030543
28.800000	0.00312971
28.700000	0.00316742
28.600000	0.00324284
28.400000	0.00328054
28.350000	0.00331825
28.300000	0.00335596
28.150000	0.00343137
28.000000	0.00346908
27.850000	0.00354449
27.750000	0.0035822
27.650000	0.00361991
27.550000	0.00365762
27.450000	0.00373303
27.400000	0.00377074
27.300000	0.00380845
27.250000	0.00384615
27.200000	0.00388386
27.100000	0.00392157
26.950000	0.00395928
26.850000	0.00399698
26.500000	0.0040724
26.450000	0.00411011
26.300000	0.00414781
26.150000	0.00422323
26.100000	0.00426094
26.000000	0.00429864
25.900000	0.00433635
25.800000	0.00441176
25.750000	0.00444947
25.650000	0.00448718
25.550000	0.00452489
25.450000	0.0046003
25.250000	0.00463801
25.050000	0.00471342
25.000000	0.00478884
24.850000	0.00482655
24.800000	0.00493967
24.600000	0.00497738
24.550000	0.00505279
24.250000	0.00512821
24.150000	0.00516591
24.100000	0.00520362
24.050000	0.00531674
23.950000	0.00535445
23.900000	0.00539216
23.850000	0.00542986
23.800000	0.00546757
23.700000	0.00550528
23.650000	0.0056184
23.600000	0.00565611
23.550000	0.00569382
23.500000	0.00576923
23.450000	0.00584465
23.350000	0.00592006
23.300000	0.00595777
23.250000	0.00599548
23.150000	0.00607089
23.100000	0.0061086
23.000000	0.00622172
22.950000	0.00629713
22.900000	0.00633484
22.750000	0.00637255
22.700000	0.00641026
22.650000	0.00644796
22.600000	0.00648567
22.550000	0.00652338
22.500000	0.00656109
22.400000	0.00674962
22.350000	0.00678733
22.300000	0.00682504
22.250000	0.00690045
22.200000	0.00701357
22.050000	0.00708899
21.950000	0.0071267
21.900000	0.00727753
21.850000	0.00735294
21.750000	0.00742836
21.700000	0.00754148
21.650000	0.00757919
21.600000	0.00761689
21.500000	0.0076546
21.400000	0.00769231
21.350000	0.00773002
21.300000	0.00780543
21.250000	0.00784314
21.150000	0.00788084
21.100000	0.00791855
21.050000	0.00803167
20.950000	0.00806938
20.900000	0.0081448
20.800000	0.00822021
20.750000	0.00829563
20.550000	0.00837104
20.500000	0.00840875
20.450000	0.00844646
20.400000	0.00863499
20.350000	0.00871041
20.300000	0.00878582
20.200000	0.00882353
20.150000	0.00886124
20.050000	0.00897436
20.000000	0.00904977
19.950000	0.0091629
19.900000	0.0092006
19.850000	0.00923831
19.800000	0.00927602
19.750000	0.00935143
19.700000	0.00942685
19.650000	0.00953997
19.600000	0.00957768
19.550000	0.00965309
19.500000	0.0096908
19.400000	0.00972851
19.350000	0.00984163
19.300000	0.00987934
19.200000	0.00995475
19.150000	0.0100679
19.100000	0.0101056
19.050000	0.0101433
19.000000	0.010181
18.950000	0.0102564
18.900000	0.0102941
18.850000	0.0104072
18.800000	0.0105581
18.750000	0.0107843
18.700000	0.010822
18.650000	0.0108974
18.600000	0.0110106
18.550000	0.0111237
18.500000	0.0112368
18.450000	0.0113122
18.400000	0.0114253
18.350000	0.0116139
18.300000	0.011727
18.250000	0.0118024
18.200000	0.0118778
18.150000	0.0119155
18.050000	0.0119532
18.000000	0.0122926
17.950000	0.0124057
17.900000	0.0124434
17.850000	0.0125189
17.800000	0.0125566
17.750000	0.0125943
17.700000	0.012632
17.650000	0.0127074
17.600000	0.0128582
17.550000	0.0129713
17.450000	0.0131222
17.400000	0.0133107
17.350000	0.0134992
17.300000	0.0135747
17.200000	0.0136501
17.150000	0.0138386
17.100000	0.0141026
17.000000	0.0143665
16.950000	0.0144796
16.850000	0.0145551
16.800000	0.0145928
16.750000	0.0147813
16.700000	0.0148944
16.650000	0.0150452
16.600000	0.015083
16.550000	0.0153469
16.500000	0.0154977
16.450000	0.0155732
16.400000	0.0156109
16.350000	0.0156486
16.300000	0.0157994
16.250000	0.0159125
16.200000	0.0159879
16.100000	0.0161011
16.050000	0.0161765
16.000000	0.0162519
15.950000	0.0165535
15.900000	0.016629
15.850000	0.0167044
15.800000	0.0168552
15.750000	0.0170437
15.700000	0.0170814
15.650000	0.0171192
15.600000	0.01727
15.550000	0.0174962
15.500000	0.0177225
15.450000	0.0178356
15.400000	0.017911
15.350000	0.0180618
15.300000	0.0182504
15.250000	0.0184012
15.200000	0.0186652
15.150000	0.0187029
15.100000	0.018816
15.050000	0.0189291
15.000000	0.0191176
14.950000	0.0191931
14.900000	0.0193062
14.850000	0.0194193
14.800000	0.0195701
14.750000	0.0197587
14.700000	0.0199095
14.650000	0.0200603
14.600000	0.0202866
14.550000	0.0203243
14.500000	0.020362
14.450000	0.0205128
14.400000	0.0206637
14.350000	0.0208899
14.300000	0.0210407
14.250000	0.0212293
14.200000	0.0213801
14.150000	0.0215686
14.100000	0.0218326
14.050000	0.0220211
14.000000	0.0221342
13.950000	0.0223982
13.900000	0.022549
13.850000	0.0226621
13.800000	0.0228507
13.750000	0.0230392
13.700000	0.0231523
13.650000	0.0233032
13.600000	0.0235294
13.550000	0.0235671
13.500000	0.0238311
13.450000	0.0241327
13.400000	0.0244721
13.350000	0.0246606
13.300000	0.0247738
13.250000	0.0251508
13.200000	0.0251885
13.150000	0.0254525
13.100000	0.0256033
13.050000	0.0257919
13.000000	0.0261312
12.950000	0.0262443
12.900000	0.0264706
12.850000	0.0267345
12.800000	0.0269985
12.750000	0.0273379
12.700000	0.0276772
12.650000	0.0277903
12.600000	0.0279789
12.550000	0.0283183
12.500000	0.0286199
12.450000	0.0288462
12.400000	0.0291478
12.350000	0.0294118
12.300000	0.0295249
12.250000	0.0297134
12.200000	0.0301659
12.150000	0.0303922
12.100000	0.0306184
12.050000	0.0308446
12.000000	0.0310332
11.950000	0.0312594
11.900000	0.0316742
11.850000	0.0319382
11.800000	0.0321644
11.750000	0.0325792
11.700000	0.0326923
11.650000	0.0329563
11.600000	0.0332202
11.550000	0.0333333
11.500000	0.0337104
11.450000	0.0338989
11.400000	0.0342383
11.350000	0.0345023
11.300000	0.0349548
11.250000	0.0353318
11.200000	0.0357089
11.150000	0.0360106
11.100000	0.0362368
11.050000	0.0364253
11.000000	0.0367647
10.950000	0.0369532
10.900000	0.0373303
10.850000	0.0374811
10.800000	0.0378205
10.750000	0.0380845
10.700000	0.0383484
10.650000	0.0386878
10.600000	0.0389894
10.550000	0.0392534
10.500000	0.0397813
10.450000	0.040083
10.400000	0.0404977
10.350000	0.0407617
10.300000	0.0409879
10.250000	0.0414781
10.200000	0.0419306
10.150000	0.0423077
10.100000	0.0427979
10.050000	0.0432504
10.000000	0.0439291
9.950000	0.0444193
9.900000	0.0447964
9.850000	0.0450603
9.800000	0.0456637
9.750000	0.0459653
9.700000	0.0466817
9.650000	0.0472097
9.600000	0.0476621
9.550000	0.0479261
9.500000	0.0483786
9.450000	0.0488688
9.400000	0.0492836
9.350000	0.0497738
9.300000	0.050264
9.250000	0.0507164
9.200000	0.0511689
9.150000	0.0515837
9.100000	0.0523002
9.050000	0.0527149
9.000000	0.0532805
8.950000	0.0536953
8.900000	0.0541855
8.850000	0.0547511
8.800000	0.055279
8.750000	0.0556938
8.700000	0.056184
8.650000	0.0569759
8.600000	0.0575415
8.550000	0.0581825
8.500000	0.0587858
8.450000	0.0596154
8.400000	0.060181
8.350000	0.0607843
8.300000	0.0615762
8.250000	0.0619532
8.200000	0.0627828
8.150000	0.0637255
8.100000	0.0643665
8.050000	0.0652338
8.000000	0.0657617
7.950000	0.066365
7.900000	0.0667798
7.850000	0.06727
7.800000	0.0678733
7.750000	0.068552
7.700000	0.0691176
7.650000	0.069721
7.600000	0.0704374
7.550000	0.0711538
7.500000	0.0716817
7.450000	0.0722097
7.400000	0.072813
7.350000	0.0737179
7.300000	0.0743967
7.250000	0.0749246
7.200000	0.0755656
7.150000	0.0764329
7.100000	0.0773379
7.050000	0.0778281
7.000000	0.0788462
6.950000	0.0797888
6.900000	0.0803544
6.850000	0.0813725
6.800000	0.0821267
6.750000	0.0829563
6.700000	0.0834465
6.650000	0.0844268
6.600000	0.0853318
6.550000	0.0861991
6.500000	0.086991
6.450000	0.0878582
6.400000	0.0886124
6.350000	0.0895551
6.300000	0.0906109
6.250000	0.0921946
6.200000	0.0933258
6.150000	0.0942685
6.100000	0.095098
6.050000	0.0961538
6.000000	0.0973228
5.950000	0.0984163
5.900000	0.0993213
5.850000	0.100415
5.800000	0.101508
5.750000	0.102677
5.700000	0.103544
5.650000	0.104676
5.600000	0.105769
5.550000	0.107089
5.500000	0.108409
5.450000	0.109502
5.400000	0.110558
5.350000	0.111614
5.300000	0.112632
5.250000	0.113575
5.200000	0.114932
5.150000	0.116214
5.100000	0.117383
5.050000	0.118477
5.000000	0.120136
4.950000	0.121757
4.900000	0.122964
4.850000	0.12402
4.800000	0.125264
4.750000	0.126923
4.700000	0.128356
4.650000	0.13009
4.600000	0.13141
4.550000	0.132541
4.500000	0.133748
4.450000	0.135106
4.400000	0.136124
4.350000	0.137557
4.300000	0.139027
4.250000	0.140083
4.200000	0.141554
4.150000	0.142798
4.100000	0.143665
4.050000	0.145475
4.000000	0.147398
3.950000	0.149057
3.900000	0.150754
3.850000	0.151923
3.800000	0.153582
3.750000	0.155317
3.700000	0.157692
3.650000	0.159578
3.600000	0.161048
3.550000	0.162707
3.500000	0.16448
3.450000	0.165724
3.400000	0.167798
3.350000	0.169457
3.300000	0.171041
3.250000	0.173077
3.200000	0.175189
3.150000	0.176998
3.100000	0.178733
3.050000	0.180769
3.000000	0.181976
2.950000	0.183824
2.900000	0.186086
2.850000	0.187557
2.800000	0.189404
2.750000	0.191403
2.700000	0.193703
2.650000	0.195664
2.600000	0.197662
2.550000	0.199962
2.500000	0.202112
2.450000	0.20411
2.400000	0.205882
2.350000	0.207805
2.300000	0.209729
2.250000	0.211878
2.200000	0.214329
2.150000	0.216554
2.100000	0.218741
2.050000	0.221116
2.000000	0.223341
1.950000	0.225679
1.900000	0.227828
1.850000	0.22994
1.800000	0.232315
1.750000	0.234502
1.700000	0.236802
1.650000	0.238725
1.600000	0.241403
1.550000	0.244721
1.500000	0.247059
1.450000	0.249434
1.400000	0.2523
1.350000	0.25509
1.300000	0.257956
1.250000	0.26086
1.200000	0.263876
1.150000	0.266855
1.100000	0.269495
1.050000	0.272662
1.000000	0.275566
0.950000	0.278356
0.900000	0.280958
0.850000	0.284465
0.800000	0.287217
0.750000	0.290158
0.700000	0.293363
0.650000	0.296795
0.600000	0.300415
0.550000	0.304449
0.500000	0.307579
0.450000	0.311538
0.400000	0.315309
0.350000	0.319419
0.300000	0.323718
0.250000	0.327828
0.200000	0.33224
0.150000	0.336463
0.100000	0.341554
0.050000	0.346606
0.000000	0.352262
-0.050000	0.358333
-0.100000	0.363612
-0.150000	0.369646
-0.200000	0.375452
-0.250000	0.382353
-0.300000	0.389253
-0.350000	0.39589
-0.400000	0.403544
-0.450000	0.410935
-0.500000	0.418288
-0.550000	0.426282
-0.600000	0.434163
-0.650000	0.442081
-0.700000	0.449548
-0.750000	0.457428
-0.800000	0.465008
-0.850000	0.472775
-0.900000	0.480618
-0.950000	0.48997
-1.000000	0.49868
-1.050000	0.506335
-1.100000	0.513575
-1.150000	0.521192
-1.200000	0.527903
-1.250000	0.536199
-1.300000	0.544834
-1.350000	0.553582
-1.400000	0.560897
-1.450000	0.569532
-1.500000	0.577715
-1.550000	0.585709
-1.600000	0.594155
-1.650000	0.601659
-1.700000	0.609804
-1.750000	0.61776
-1.800000	0.625189
-1.850000	0.63273
-1.900000	0.63948
-1.950000	0.64736
-2.000000	0.655392
-2.050000	0.662406
-2.100000	0.669608
-2.150000	0.676244
-2.200000	0.683446
-2.250000	0.690083
-2.300000	0.696154
-2.350000	0.703092
-2.400000	0.710143
-2.450000	0.716139
-2.500000	0.721342
-2.550000	0.727187
-2.600000	0.733786
-2.650000	0.740385
-2.700000	0.745701
-2.750000	0.751357
-2.800000	0.757014
-2.850000	0.763386
-2.900000	0.76859
-2.950000	0.77402
-3.000000	0.778808
-3.050000	0.783635
-3.100000	0.789329
-3.150000	0.795136
-3.200000	0.800075
-3.250000	0.8046
-3.300000	0.809389
-3.350000	0.814442
-3.400000	0.819457
-3.450000	0.823982
-3.500000	0.828394
-3.550000	0.833183
-3.600000	0.837104
-3.650000	0.840535
-3.700000	0.844268
-3.750000	0.848492
-3.800000	0.851395
-3.850000	0.85509
-3.900000	0.858296
-3.950000	0.861765
-4.000000	0.865196
-4.050000	0.868665
-4.100000	0.871456
-4.150000	0.87451
-4.200000	0.878922
-4.250000	0.882164
-4.300000	0.885256
-4.350000	0.888009
-4.400000	0.890724
-4.450000	0.893929
-4.500000	0.896229
-4.550000	0.898793
-4.600000	0.901621
-4.650000	0.903884
-4.700000	0.9069
-4.750000	0.909201
-4.800000	0.911161
-4.850000	0.913311
-4.900000	0.915573
-4.950000	0.917647
-5.000000	0.919231
-5.050000	0.921229
-5.100000	0.923341
-5.150000	0.925302
-5.200000	0.927338
-5.250000	0.929223
-5.300000	0.930732
-5.350000	0.932692
-5.400000	0.934163
-5.450000	0.935445
-5.500000	0.937142
-5.550000	0.938763
-5.600000	0.940158
-5.650000	0.942119
-5.700000	0.94325
-5.750000	0.944419
-5.800000	0.945626
-5.850000	0.946795
-5.900000	0.947813
-5.950000	0.94917
-6.000000	0.950528
-6.050000	0.951885
-6.100000	0.953205
-6.150000	0.954525
-6.200000	0.955618
-6.250000	0.957014
-6.300000	0.957805
-6.350000	0.958824
-6.400000	0.959653
-6.450000	0.960709
-6.500000	0.961388
-6.550000	0.962557
-6.600000	0.963612
-6.650000	0.964442
-6.700000	0.965422
-6.750000	0.966026
-6.800000	0.966893
-6.850000	0.967572
-6.900000	0.968401
-6.950000	0.969005
-7.000000	0.969721
-7.050000	0.97089
-7.100000	0.971418
-7.150000	0.972134
-7.200000	0.973115
-7.250000	0.973982
-7.300000	0.974359
-7.350000	0.975075
-7.400000	0.975641
-7.450000	0.976357
-7.500000	0.976885
-7.550000	0.977413
-7.600000	0.978092
-7.650000	0.978808
-7.700000	0.979563
-7.750000	0.980241
-7.800000	0.980807
-7.850000	0.981071
-7.900000	0.981712
-7.950000	0.982315
-8.000000	0.982805
-8.050000	0.983107
-8.100000	0.983748
-8.150000	0.984276
-8.200000	0.984578
-8.250000	0.984879
-8.300000	0.985143
-8.350000	0.98552
-8.400000	0.986048
-8.450000	0.986538
-8.500000	0.986916
-8.550000	0.987179
-8.600000	0.987557
-8.650000	0.988122
-8.700000	0.988348
-8.750000	0.988763
-8.800000	0.989065
-8.850000	0.989367
-8.900000	0.989555
-8.950000	0.989857
-9.000000	0.990045
-9.050000	0.990234
-9.100000	0.990611
-9.150000	0.990875
-9.200000	0.991139
-9.250000	0.991252
-9.300000	0.991629
-9.350000	0.99178
-9.400000	0.992006
-9.450000	0.992119
-9.500000	0.99227
-9.550000	0.992383
-9.600000	0.992647
-9.650000	0.992873
-9.700000	0.993137
-9.750000	0.993326
-9.800000	0.993401
-9.850000	0.993552
-9.900000	0.993816
-9.950000	1
&
212.750000	1.09056e-09
212.700000	1.09554e-09
212.650000	1.10053e-09
212.600000	1.10556e-09
212.550000	1.1106e-09
212.500000	1.11567e-09
212.450000	1.12076e-09
212.400000	1.12587e-09
212.350000	1.13101e-09
212.300000	1.13617e-09
212.250000	1.14135e-09
212.200000	1.14656e-09
212.150000	1.15179e-09
212.100000	1.15704e-09
212.050000	1.16232e-09
212.000000	1.16763e-09
211.950000	1.17295e-09
211.900000	1.1783e-09
211.850000	1.18368e-09
211.800000	1.18908e-09
211.750000	1.1945e-09
211.700000	1.19995e-09
211.650000	1.20543e-09
211.600000	1.21093e-09
211.550000	1.21645e-09
211.500000	1.222e-09
211.450000	1.22757e-09
211.400000	1.23317e-09
211.350000	1.2388e-09
211.300000	1.24445e-09
211.250000	1.25013e-09
211.200000	1.25583e-09
211.150000	1.26156e-09
211.100000	1.26731e-09
211.050000	1.27309e-09
211.000000	1.2789e-09
210.950000	1.28473e-09
210.900000	1.2906e-09
210.850000	1.29648e-09
210.800000	1.3024e-09
210.750000	1.30834e-09
210.700000	1.3143e-09
210.650000	1.3203e-09
210.600000	1.32632e-09
210.550000	1.33237e-09
210.500000	1.33845e-09
210.450000	1.34455e-09
210.400000	1.35069e-09
210.350000	1.35685e-09
210.300000	1.36303e-09
210.250000	1.36925e-09
210.200000	1.3755e-09
210.150000	1.38177e-09
210.100000	1.38807e-09
210.050000	1.3944e-09
210.000000	1.40076e-09
209.950000	1.40715e-09
209.900000	1.41357e-09
209.850000	1.42001e-09
209.800000	1.42649e-09
209.750000	1.433e-09
209.700000	1.43953e-09
209.650000	1.4461e-09
209.600000	1.45269e-09
209.550000	1.45932e-09
209.500000	1.46597e-09
209.450000	1.47266e-09
209.400000	1.47937e-09
209.350000	1.48612e-09
209.300000	1.4929e-09
209.250000	1.4997e-09
209.200000	1.50654e-09
209.150000	1.51341e-09
209.100000	1.52031e-09
209.050000	1.52725e-09
209.000000	1.53421e-09
208.950000	1.54121e-09
208.900000	1.54824e-09
208.850000	1.5553e-09
208.800000	1.56239e-09
208.750000	1.56951e-09
208.700000	1.57667e-09
208.650000	1.58386e-09
208.600000	1.59108e-09
208.550000	1.59833e-09
208.500000	1.60562e-09
208.450000	1.61294e-09
208.400000	1.6203e-09
208.350000	1.62769e-09
208.300000	1.63511e-09
208.250000	1.64256e-09
208.200000	1.65005e-09
208.150000	1.65757e-09
208.100000	1.66513e-09
208.050000	1.67272e-09
208.000000	1.68035e-09
207.950000	1.68801e-09
207.900000	1.69571e-09
207.850000	1.70344e-09
207.800000	1.7112e-09
207.750000	1.71901e-09
207.700000	1.72684e-09
207.650000	1.73472e-09
207.600000	1.74262e-09
207.550000	1.75057e-09
207.500000	1.75855e-09
207.450000	1.76657e-09
207.400000	1.77462e-09
207.350000	1.78271e-09
207.300000	1.79084e-09
207.250000	1.799e-09
207.200000	1.8072e-09
207.150000	1.81544e-09
207.100000	1.82372e-09
207.050000	1.83203e-09
207.000000	1.84038e-09
206.950000	1.84877e-09
206.900000	1.8572e-09
206.850000	1.86566e-09
206.800000	1.87417e-09
206.750000	1.88271e-09
206.700000	1.89129e-09
206.650000	1.89992e-09
206.600000	1.90858e-09
206.550000	1.91727e-09
206.500000	1.92601e-09
206.450000	1.93479e-09
206.400000	1.94361e-09
206.350000	1.95247e-09
206.300000	1.96137e-09
206.250000	1.97031e-09
206.200000	1.97929e-09
206.150000	1.98831e-09
206.100000	1.99737e-09
206.050000	2.00648e-09
206.000000	2.01562e-09
205.950000	2.02481e-09
205.900000	2.03404e-09
205.850000	2.04331e-09
205.800000	2.05262e-09
205.750000	2.06198e-09
205.700000	2.07137e-09
205.650000	2.08081e-09
205.600000	2.0903e-09
205.550000	2.09982e-09
205.500000	2.10939e-09
205.450000	2.11901e-09
205.400000	2.12866e-09
205.350000	2.13837e-09
205.300000	2.14811e-09
205.250000	2.1579e-09
205.200000	2.16773e-09
205.150000	2.17761e-09
205.100000	2.18754e-09
205.050000	2.1975e-09
205.000000	2.20752e-09
204.950000	2.21758e-09
204.900000	2.22768e-09
204.850000	2.23784e-09
204.800000	2.24803e-09
204.750000	2.25828e-09
204.700000	2.26857e-09
204.650000	2.2789e-09
204.600000	2.28929e-09
204.550000	2.29972e-09
204.500000	2.3102e-09
204.450000	2.32073e-09
204.400000	2.3313e-09
204.350000	2.34192e-09
204.300000	2.35259e-09
204.250000	2.36331e-09
204.200000	2.37408e-09
204.150000	2.3849e-09
204.100000	2.39576e-09
204.050000	2.40668e-09
204.000000	2.41765e-09
203.950000	2.42866e-09
203.900000	2.43973e-09
203.850000	2.45084e-09
203.800000	2.46201e-09
203.750000	2.47323e-09
203.700000	2.48449e-09
203.650000	2.49581e-09
203.600000	2.50718e-09
203.550000	2.51861e-09
203.500000	2.53008e-09
203.450000	2.54161e-09
203.400000	2.55319e-09
203.350000	2.56482e-09
203.300000	2.5765e-09
203.250000	2.58824e-09
203.200000	2.60003e-09
203.150000	2.61187e-09
203.100000	2.62377e-09
203.050000	2.63573e-09
203.000000	2.64773e-09
202.950000	2.65979e-09
202.900000	2.67191e-09
202.850000	2.68408e-09
202.800000	2.69631e-09
202.750000	2.70859e-09
202.700000	2.72093e-09
202.650000	2.73332e-09
202.600000	2.74577e-09
202.550000	2.75828e-09
202.500000	2.77085e-09
202.450000	2.78347e-09
202.400000	2.79614e-09
202.350000	2.80888e-09
202.300000	2.82168e-09
202.250000	2.83453e-09
202.200000	2.84744e-09
202.150000	2.86041e-09
202.100000	2.87344e-09
202.050000	2.88652e-09
202.000000	2.89967e-09
201.950000	2.91288e-09
201.900000	2.92614e-09
201.850000	2.93947e-09
201.800000	2.95286e-09
201.750000	2.96631e-09
201.700000	2.97982e-09
201.650000	2.99339e-09
201.600000	3.00702e-09
201.550000	3.02072e-09
201.500000	3.03447e-09
201.450000	3.04829e-09
201.400000	3.06218e-09
201.350000	3.07612e-09
201.300000	3.09013e-09
201.250000	3.1042e-09
201.200000	3.11834e-09
201.150000	3.13254e-09
201.100000	3.1468e-09
201.050000	3.16113e-09
201.000000	3.17553e-09
200.950000	3.18999e-09
200.900000	3.20452e-09
200.850000	3.21911e-09
200.800000	3.23377e-09
200.750000	3.24849e-09
200.700000	3.26329e-09
200.650000	3.27815e-09
200.600000	3.29307e-09
200.550000	3.30807e-09
200.500000	3.32313e-09
200.450000	3.33826e-09
200.400000	3.35346e-09
200.350000	3.36873e-09
200.300000	3.38407e-09
200.250000	3.39948e-09
200.200000	3.41496e-09
200.150000	3.43051e-09
200.100000	3.44612e-09
200.050000	3.46182e-09
200.000000	3.47758e-09
199.950000	3.49341e-09
199.900000	3.50932e-09
199.850000	3.52529e-09
199.800000	3.54134e-09
199.750000	3.55747e-09
199.700000	3.57366e-09
199.650000	3.58993e-09
199.600000	3.60628e-09
199.550000	3.62269e-09
199.500000	3.63919e-09
199.450000	3.65575e-09
199.400000	3.6724e-09
199.350000	3.68912e-09
199.300000	3.70591e-09
199.250000	3.72278e-09
199.200000	3.73973e-09
199.150000	3.75675e-09
199.100000	3.77385e-09
199.050000	3.79103e-09
199.000000	3.80829e-09
198.950000	3.82563e-09
198.900000	3.84304e-09
198.850000	3.86053e-09
198.800000	3.87811e-09
198.750000	3.89576e-09
198.700000	3.91349e-09
198.650000	3.93131e-09
198.600000	3.9492e-09
198.550000	3.96718e-09
198.500000	3.98524e-09
198.450000	4.00338e-09
198.400000	4.0216e-09
198.350000	4.0399e-09
198.300000	4.05829e-09
198.250000	4.07676e-09
198.200000	4.09532e-09
198.150000	4.11396e-09
198.100000	4.13268e-09
198.050000	4.15149e-09
198.000000	4.17039e-09
197.950000	4.18937e-09
197.900000	4.20843e-09
197.850000	4.22759e-09
197.800000	4.24683e-09
197.750000	4.26615e-09
197.700000	4.28557e-09
197.650000	4.30507e-09
197.600000	4.32467e-09
197.550000	4.34435e-09
197.500000	4.36412e-09
197.450000	4.38398e-09
197.400000	4.40393e-09
197.350000	4.42397e-09
197.300000	4.4441e-09
197.250000	4.46433e-09
197.200000	4.48464e-09
197.150000	4.50505e-09
197.100000	4.52555e-09
197.050000	4.54614e-09
197.000000	4.56683e-09
196.950000	4.58761e-09
196.900000	4.60849e-09
196.850000	4.62946e-09
196.800000	4.65052e-09
196.750000	4.67168e-09
196.700000	4.69294e-09
196.650000	4.71429e-09
196.600000	4.73574e-09
196.550000	4.75729e-09
196.500000	4.77894e-09
196.450000	4.80068e-09
196.400000	4.82253e-09
196.350000	4.84447e-09
196.300000	4.86651e-09
196.250000	4.88865e-09
196.200000	4.91089e-09
196.150000	4.93324e-09
196.100000	4.95568e-09
196.050000	4.97823e-09
196.000000	5.00088e-09
195.950000	5.02363e-09
195.900000	5.04648e-09
195.850000	5.06944e-09
195.800000	5.09251e-09
195.750000	5.11567e-09
195.700000	5.13895e-09
195.650000	5.16232e-09
195.600000	5.18581e-09
195.550000	5.2094e-09
195.500000	5.2331e-09
195.450000	5.2569e-09
195.400000	5.28082e-09
195.350000	5.30484e-09
195.300000	5.32897e-09
195.250000	5.35321e-09
195.200000	5.37757e-09
195.150000	5.40203e-09
195.100000	5.4266e-09
195.050000	5.45128e-09
195.000000	5.47608e-09
194.950000	5.50099e-09
194.900000	5.52601e-09
194.850000	5.55115e-09
194.800000	5.5764e-09
194.750000	5.60176e-09
194.700000	5.62724e-09
194.650000	5.65284e-09
194.600000	5.67855e-09
194.550000	5.70437e-09
194.500000	5.73032e-09
194.450000	5.75638e-09
194.400000	5.78256e-09
194.350000	5.80886e-09
194.300000	5.83528e-09
194.250000	5.86182e-09
194.200000	5.88848e-09
194.150000	5.91526e-09
194.100000	5.94216e-09
194.050000	5.96919e-09
194.000000	5.99633e-09
193.950000	6.0236e-09
193.900000	6.051e-09
193.850000	6.07852e-09
193.800000	6.10616e-09
193.750000	6.13393e-09
193.700000	6.16182e-09
193.650000	6.18984e-09
193.600000	6.21799e-09
193.550000	6.24627e-09
193.500000	6.27467e-09
193.450000	6.3032e-09
193.400000	6.33187e-09
193.350000	6.36066e-09
193.300000	6.38958e-09
193.250000	6.41864e-09
193.200000	6.44782e-09
193.150000	6.47714e-09
193.100000	6.50659e-09
193.050000	6.53618e-09
193.000000	6.5659e-09
192.950000	6.59575e-09
192.900000	6.62574e-09
192.850000	6.65587e-09
192.800000	6.68613e-09
192.750000	6.71653e-09
192.700000	6.74707e-09
192.650000	6.77774e-09
192.600000	6.80856e-09
192.550000	6.83951e-09
192.500000	6.87061e-09
192.450000	6.90185e-09
192.400000	6.93322e-09
192.350000	6.96474e-09
192.300000	6.99641e-09
192.250000	7.02822e-09
192.200000	7.06017e-09
192.150000	7.09226e-09
192.100000	7.12451e-09
192.050000	7.15689e-09
192.000000	7.18943e-09
191.950000	7.22211e-09
191.900000	7.25494e-09
191.850000	7.28792e-09
191.800000	7.32105e-09
191.750000	7.35433e-09
191.700000	7.38776e-09
191.650000	7.42135e-09
191.600000	7.45508e-09
191.550000	7.48897e-09
191.500000	7.52301e-09
191.450000	7.55721e-09
191.400000	7.59156e-09
191.350000	7.62606e-09
191.300000	7.66073e-09
191.250000	7.69555e-09
191.200000	7.73052e-09
191.150000	7.76566e-09
191.100000	7.80096e-09
191.050000	7.83641e-09
191.000000	7.87203e-09
190.950000	7.90781e-09
190.900000	7.94375e-09
190.850000	7.97985e-09
190.800000	8.01612e-09
190.750000	8.05255e-09
190.700000	8.08915e-09
190.650000	8.12591e-09
190.600000	8.16284e-09
190.550000	8.19994e-09
190.500000	8.23721e-09
190.450000	8.27464e-09
190.400000	8.31224e-09
190.350000	8.35002e-09
190.300000	8.38796e-09
190.250000	8.42608e-09
190.200000	8.46437e-09
190.150000	8.50284e-09
190.100000	8.54148e-09
190.050000	8.58029e-09
190.000000	8.61928e-09
189.950000	8.65845e-09
189.900000	8.69779e-09
189.850000	8.73731e-09
189.800000	8.77701e-09
189.750000	8.8169e-09
189.700000	8.85696e-09
189.650000	8.8972e-09
189.600000	8.93763e-09
189.550000	8.97824e-09
189.500000	9.01903e-09
189.450000	9.06001e-09
189.400000	9.10118e-09
189.350000	9.14253e-09
189.300000	9.18407e-09
189.250000	9.22579e-09
189.200000	9.26771e-09
189.150000	9.30982e-09
189.100000	9.35211e-09
189.050000	9.3946e-09
189.000000	9.43728e-09
188.950000	9.48016e-09
188.900000	9.52323e-09
188.850000	9.56649e-09
188.800000	9.60995e-09
188.750000	9.65361e-09
188.700000	9.69746e-09
188.650000	9.74152e-09
188.600000	9.78577e-09
188.550000	9.83022e-09
188.500000	9.87488e-09
188.450000	9.91974e-09
188.400000	9.9648e-09
188.350000	1.00101e-08
188.300000	1.00555e-08
188.250000	1.01012e-08
188.200000	1.01471e-08
188.150000	1.01932e-08
188.100000	1.02395e-08
188.050000	1.0286e-08
188.000000	1.03327e-08
187.950000	1.03797e-08
187.900000	1.04268e-08
187.850000	1.04742e-08
187.800000	1.05217e-08
187.750000	1.05695e-08
187.700000	1.06175e-08
187.650000	1.06657e-08
187.600000	1.07142e-08
187.550000	1.07628e-08
187.500000	1.08117e-08
187.450000	1.08608e-08
187.400000	1.09102e-08
187.350000	1.09597e-08
187.300000	1.10095e-08
187.250000	1.10595e-08
187.200000	1.11097e-08
187.150000	1.11602e-08
187.100000	1.12108e-08
187.050000	1.12618e-08
187.000000	1.13129e-08
186.950000	1.13643e-08
186.900000	1.14159e-08
186.850000	1.14677e-08
186.800000	1.15198e-08
186.750000	1.15721e-08
186.700000	1.16246e-08
186.650000	1.16774e-08
186.600000	1.17305e-08
186.550000	1.17837e-08
186.500000	1.18372e-08
186.450000	1.1891e-08
186.400000	1.1945e-08
186.350000	1.19992e-08
186.300000	1.20537e-08
186.250000	1.21084e-08
186.200000	1.21634e-08
186.150000	1.22186e-08
186.100000	1.22741e-08
186.050000	1.23298e-08
186.000000	1.23858e-08
185.950000	1.2442e-08
185.900000	1.24985e-08
185.850000	1.25553e-08
185.800000	1.26123e-08
185.750000	1.26695e-08
185.700000	1.27271e-08
185.650000	1.27848e-08
185.600000	1.28429e-08
185.550000	1.29012e-08
185.500000	1.29597e-08
185.450000	1.30186e-08
185.400000	1.30777e-08
185.350000	1.3137e-08
185.300000	1.31967e-08
185.250000	1.32566e-08
185.200000	1.33168e-08
185.150000	1.33772e-08
185.100000	1.34379e-08
185.050000	1.34989e-08
185.000000	1.35602e-08
184.950000	1.36218e-08
184.900000	1.36836e-08
184.850000	1.37457e-08
184.800000	1.38081e-08
184.750000	1.38708e-08
184.700000	1.39337e-08
184.650000	1.3997e-08
184.600000	1.40605e-08
184.550000	1.41243e-08
184.500000	1.41884e-08
184.450000	1.42528e-08
184.400000	1.43175e-08
184.350000	1.43825e-08
184.300000	1.44477e-08
184.250000	1.45133e-08
184.200000	1.45792e-08
184.150000	1.46453e-08
184.100000	1.47118e-08
184.050000	1.47786e-08
184.000000	1.48456e-08
183.950000	1.4913e-08
183.900000	1.49807e-08
183.850000	1.50487e-08
183.800000	1.5117e-08
183.750000	1.51856e-08
183.700000	1.52545e-08
183.650000	1.53237e-08
183.600000	1.53932e-08
183.550000	1.54631e-08
183.500000	1.55332e-08
183.450000	1.56037e-08
183.400000	1.56745e-08
183.350000	1.57457e-08
183.300000	1.58171e-08
183.250000	1.58889e-08
183.200000	1.5961e-08
183.150000	1.60334e-08
183.100000	1.61061e-08
183.050000	1.61792e-08
183.000000	1.62526e-08
182.950000	1.63263e-08
182.900000	1.64004e-08
182.850000	1.64748e-08
182.800000	1.65496e-08
182.750000	1.66247e-08
182.700000	1.67001e-08
182.650000	1.67758e-08
182.600000	1.68519e-08
182.550000	1.69284e-08
182.500000	1.70052e-08
182.450000	1.70823e-08
182.400000	1.71598e-08
182.350000	1.72377e-08
182.300000	1.73159e-08
182.250000	1.73944e-08
182.200000	1.74733e-08
182.150000	1.75526e-08
182.100000	1.76322e-08
182.050000	1.77122e-08
182.000000	1.77925e-08
181.950000	1.78732e-08
181.900000	1.79543e-08
181.850000	1.80358e-08
181.800000	1.81176e-08
181.750000	1.81997e-08
181.700000	1.82823e-08
181.650000	1.83652e-08
181.600000	1.84485e-08
181.550000	1.85322e-08
181.500000	1.86162e-08
181.450000	1.87007e-08
181.400000	1.87855e-08
181.350000	1.88707e-08
181.300000	1.89563e-08
181.250000	1.90422e-08
181.200000	1.91286e-08
181.150000	1.92153e-08
181.100000	1.93025e-08
181.050000	1.939e-08
181.000000	1.9478e-08
180.950000	1.95663e-08
180.900000	1.9655e-08
180.850000	1.97442e-08
180.800000	1.98337e-08
180.750000	1.99236e-08
180.700000	2.0014e-08
180.650000	2.01047e-08
180.600000	2.01959e-08
180.550000	2.02875e-08
180.500000	2.03795e-08
180.450000	2.04719e-08
180.400000	2.05647e-08
180.350000	2.06579e-08
180.300000	2.07516e-08
180.250000	2.08457e-08
180.200000	2.09402e-08
180.150000	2.10352e-08
180.100000	2.11305e-08
180.050000	2.12263e-08
180.000000	2.13226e-08
179.950000	2.14192e-08
179.900000	2.15164e-08
179.850000	2.16139e-08
179.800000	2.17119e-08
179.750000	2.18103e-08
179.700000	2.19092e-08
179.650000	2.20085e-08
179.600000	2.21083e-08
179.550000	2.22085e-08
179.500000	2.23092e-08
179.450000	2.24103e-08
179.400000	2.25119e-08
179.350000	2.2614e-08
179.300000	2.27165e-08
179.250000	2.28195e-08
179.200000	2.29229e-08
179.150000	2.30268e-08
179.100000	2.31312e-08
179.050000	2.3236e-08
179.000000	2.33414e-08
178.950000	2.34472e-08
178.900000	2.35534e-08
178.850000	2.36602e-08
178.800000	2.37674e-08
178.750000	2.38752e-08
178.700000	2.39834e-08
178.650000	2.40921e-08
178.600000	2.42013e-08
178.550000	2.4311e-08
178.500000	2.44211e-08
178.450000	2.45318e-08
178.400000	2.4643e-08
178.350000	2.47547e-08
178.300000	2.48669e-08
178.250000	2.49796e-08
178.200000	2.50928e-08
178.150000	2.52065e-08
178.100000	2.53207e-08
178.050000	2.54355e-08
178.000000	2.55507e-08
177.950000	2.56665e-08
177.900000	2.57828e-08
177.850000	2.58996e-08
177.800000	2.6017e-08
177.750000	2.61349e-08
177.700000	2.62533e-08
177.650000	2.63723e-08
177.600000	2.64918e-08
177.550000	2.66118e-08
177.500000	2.67324e-08
177.450000	2.68535e-08
177.400000	2.69752e-08
177.350000	2.70974e-08
177.300000	2.72202e-08
177.250000	2.73435e-08
177.200000	2.74674e-08
177.150000	2.75918e-08
177.100000	2.77168e-08
177.050000	2.78424e-08
177.000000	2.79686e-08
176.950000	2.80953e-08
176.900000	2.82225e-08
176.850000	2.83504e-08
176.800000	2.84788e-08
176.750000	2.86079e-08
176.700000	2.87375e-08
176.650000	2.88676e-08
176.600000	2.89984e-08
176.550000	2.91298e-08
176.500000	2.92617e-08
176.450000	2.93943e-08
176.400000	2.95274e-08
176.350000	2.96612e-08
176.300000	2.97955e-08
176.250000	2.99305e-08
176.200000	3.00661e-08
176.150000	3.02022e-08
176.100000	3.0339e-08
176.050000	3.04765e-08
176.000000	3.06145e-08
175.950000	3.07532e-08
175.900000	3.08924e-08
175.850000	3.10324e-08
175.800000	3.11729e-08
175.750000	3.13141e-08
175.700000	3.14559e-08
175.650000	3.15984e-08
175.600000	3.17415e-08
175.550000	3.18852e-08
175.500000	3.20296e-08
175.450000	3.21747e-08
175.400000	3.23204e-08
175.350000	3.24667e-08
175.300000	3.26138e-08
175.250000	3.27615e-08
175.200000	3.29098e-08
175.150000	3.30588e-08
175.100000	3.32085e-08
175.050000	3.33589e-08
175.000000	3.351e-08
174.950000	3.36617e-08
174.900000	3.38141e-08
174.850000	3.39672e-08
174.800000	3.4121e-08
174.750000	3.42755e-08
174.700000	3.44307e-08
174.650000	3.45866e-08
174.600000	3.47432e-08
174.550000	3.49005e-08
174.500000	3.50585e-08
174.450000	3.52172e-08
174.400000	3.53767e-08
174.350000	3.55368e-08
174.300000	3.56977e-08
174.250000	3.58593e-08
174.200000	3.60217e-08
174.150000	3.61847e-08
174.100000	3.63486e-08
174.050000	3.65131e-08
174.000000	3.66784e-08
173.950000	3.68444e-08
173.900000	3.70112e-08
173.850000	3.71788e-08
173.800000	3.73471e-08
173.750000	3.75161e-08
173.700000	3.76859e-08
173.650000	3.78565e-08
173.600000	3.80279e-08
173.550000	3.82e-08
173.500000	3.83729e-08
173.450000	3.85466e-08
173.400000	3.87211e-08
173.350000	3.88963e-08
173.300000	3.90724e-08
173.250000	3.92492e-08
173.200000	3.94268e-08
173.150000	3.96053e-08
173.100000	3.97845e-08
173.050000	3.99646e-08
173.000000	4.01454e-08
172.950000	4.03271e-08
172.900000	4.05096e-08
172.850000	4.0693e-08
172.800000	4.08771e-08
172.750000	4.10621e-08
172.700000	4.12479e-08
172.650000	4.14346e-08
172.600000	4.16221e-08
172.550000	4.18104e-08
172.500000	4.19996e-08
172.450000	4.21897e-08
172.400000	4.23806e-08
172.350000	4.25723e-08
172.300000	4.2765e-08
172.250000	4.29585e-08
172.200000	4.31528e-08
172.150000	4.33481e-08
172.100000	4.35442e-08
172.050000	4.37412e-08
172.000000	4.39391e-08
171.950000	4.41379e-08
171.900000	4.43376e-08
171.850000	4.45382e-08
171.800000	4.47397e-08
171.750000	4.49421e-08
171.700000	4.51454e-08
171.650000	4.53497e-08
171.600000	4.55548e-08
171.550000	4.57609e-08
171.500000	4.59679e-08
171.450000	4.61759e-08
171.400000	4.63848e-08
171.350000	4.65946e-08
171.300000	4.68054e-08
171.250000	4.70171e-08
171.200000	4.72298e-08
171.150000	4.74434e-08
171.100000	4.7658e-08
171.050000	4.78736e-08
171.000000	4.80901e-08
170.950000	4.83076e-08
170.900000	4.85261e-08
170.850000	4.87456e-08
170.800000	4.89661e-08
170.750000	4.91876e-08
170.700000	4.941e-08
170.650000	4.96335e-08
170.600000	4.9858e-08
170.550000	5.00835e-08
170.500000	5.031e-08
170.450000	5.05375e-08
170.400000	5.0766e-08
170.350000	5.09956e-08
170.300000	5.12262e-08
170.250000	5.14579e-08
170.200000	5.16906e-08
170.150000	5.19243e-08
170.100000	5.21591e-08
170.050000	5.2395e-08
170.000000	5.26319e-08
169.950000	5.28699e-08
169.900000	5.3109e-08
169.850000	5.33491e-08
169.800000	5.35903e-08
169.750000	5.38327e-08
169.700000	5.40761e-08
169.650000	5.43206e-08
169.600000	5.45662e-08
169.550000	5.48129e-08
169.500000	5.50607e-08
169.450000	5.53096e-08
169.400000	5.55597e-08
169.350000	5.58109e-08
169.300000	5.60632e-08
169.250000	5.63167e-08
169.200000	5.65713e-08
169.150000	5.6827e-08
169.100000	5.70839e-08
169.050000	5.7342e-08
169.000000	5.76012e-08
168.950000	5.78616e-08
168.900000	5.81231e-08
168.850000	5.83859e-08
168.800000	5.86498e-08
168.750000	5.89149e-08
168.700000	5.91812e-08
168.650000	5.94487e-08
168.600000	5.97174e-08
168.550000	5.99873e-08
168.500000	6.02585e-08
168.450000	6.05308e-08
168.400000	6.08044e-08
168.350000	6.10792e-08
168.300000	6.13553e-08
168.250000	6.16326e-08
168.200000	6.19111e-08
168.150000	6.21909e-08
168.100000	6.2472e-08
168.050000	6.27543e-08
168.000000	6.30379e-08
167.950000	6.33228e-08
167.900000	6.3609e-08
167.850000	6.38964e-08
167.800000	6.41852e-08
167.750000	6.44752e-08
167.700000	6.47666e-08
167.650000	6.50592e-08
167.600000	6.53532e-08
167.550000	6.56485e-08
167.500000	6.59452e-08
167.450000	6.62431e-08
167.400000	6.65425e-08
167.350000	6.68431e-08
167.300000	6.71451e-08
167.250000	6.74485e-08
167.200000	6.77532e-08
167.150000	6.80594e-08
167.100000	6.83669e-08
167.050000	6.86757e-08
167.000000	6.8986e-08
166.950000	6.92977e-08
166.900000	6.96107e-08
166.850000	6.99252e-08
166.800000	7.02411e-08
166.750000	7.05584e-08
166.700000	7.08772e-08
166.650000	7.11974e-08
166.600000	7.1519e-08
166.550000	7.1842e-08
166.500000	7.21666e-08
166.450000	7.24926e-08
166.400000	7.282e-08
166.350000	7.31489e-08
166.300000	7.34793e-08
166.250000	7.38112e-08
166.200000	7.41446e-08
166.150000	7.44795e-08
166.100000	7.48159e-08
166.050000	7.51538e-08
166.000000	7.54933e-08
165.950000	7.58342e-08
165.900000	7.61767e-08
165.850000	7.65208e-08
165.800000	7.68663e-08
165.750000	7.72135e-08
165.700000	7.75622e-08
165.650000	7.79125e-08
165.600000	7.82643e-08
165.550000	7.86177e-08
165.500000	7.89728e-08
165.450000	7.93294e-08
165.400000	7.96876e-08
165.350000	8.00474e-08
165.300000	8.04089e-08
165.250000	8.0772e-08
165.200000	8.11367e-08
165.150000	8.15031e-08
165.100000	8.18711e-08
165.050000	8.22407e-08
165.000000	8.2612e-08
164.950000	8.2985e-08
164.900000	8.33597e-08
164.850000	8.37361e-08
164.800000	8.41141e-08
164.750000	8.44939e-08
164.700000	8.48753e-08
164.650000	8.52585e-08
164.600000	8.56434e-08
164.550000	8.60301e-08
164.500000	8.64184e-08
164.450000	8.68086e-08
164.400000	8.72004e-08
164.350000	8.75941e-08
164.300000	8.79895e-08
164.250000	8.83867e-08
164.200000	8.87856e-08
164.150000	8.91864e-08
164.100000	8.9589e-08
164.050000	8.99934e-08
164.000000	9.03996e-08
163.950000	9.08076e-08
163.900000	9.12174e-08
163.850000	9.16292e-08
163.800000	9.20427e-08
163.750000	9.24581e-08
163.700000	9.28754e-08
163.650000	9.32946e-08
163.600000	9.37156e-08
163.550000	9.41386e-08
163.500000	9.45634e-08
163.450000	9.49902e-08
163.400000	9.54188e-08
163.350000	9.58494e-08
163.300000	9.6282e-08
163.250000	9.67164e-08
163.200000	9.71529e-08
163.150000	9.75913e-08
163.100000	9.80316e-08
163.050000	9.8474e-08
163.000000	9.89183e-08
162.950000	9.93647e-08
162.900000	9.9813e-08
162.850000	1.00263e-07
162.800000	1.00716e-07
162.750000	1.0117e-07
162.700000	1.01627e-07
162.650000	1.02085e-07
162.600000	1.02546e-07
162.550000	1.03008e-07
162.500000	1.03473e-07
162.450000	1.0394e-07
162.400000	1.04409e-07
162.350000	1.0488e-07
162.300000	1.05353e-07
162.250000	1.05828e-07
162.200000	1.06306e-07
162.150000	1.06785e-07
162.100000	1.07267e-07
162.050000	1.07751e-07
162.000000	1.08237e-07
161.950000	1.08725e-07
161.900000	1.09215e-07
161.850000	1.09708e-07
161.800000	1.10203e-07
161.750000	1.107e-07
161.700000	1.11199e-07
161.650000	1.11701e-07
161.600000	1.12204e-07
161.550000	1.1271e-07
161.500000	1.13219e-07
161.450000	1.13729e-07
161.400000	1.14242e-07
161.350000	1.14758e-07
161.300000	1.15275e-07
161.250000	1.15795e-07
161.200000	1.16317e-07
161.150000	1.16842e-07
161.100000	1.17368e-07
161.050000	1.17898e-07
161.000000	1.18429e-07
160.950000	1.18963e-07
160.900000	1.195e-07
160.850000	1.20039e-07
160.800000	1.2058e-07
160.750000	1.21124e-07
160.700000	1.2167e-07
160.650000	1.22218e-07
160.600000	1.22769e-07
160.550000	1.23323e-07
160.500000	1.23879e-07
160.450000	1.24437e-07
160.400000	1.24998e-07
160.350000	1.25562e-07
160.300000	1.26128e-07
160.250000	1.26696e-07
160.200000	1.27268e-07
160.150000	1.27841e-07
160.100000	1.28418e-07
160.050000	1.28996e-07
160.000000	1.29578e-07
159.950000	1.30162e-07
159.900000	1.30749e-07
159.850000	1.31338e-07
159.800000	1.3193e-07
159.750000	1.32525e-07
159.700000	1.33122e-07
159.650000	1.33722e-07
159.600000	1.34325e-07
159.550000	1.3493e-07
159.500000	1.35538e-07
159.450000	1.36149e-07
159.400000	1.36763e-07
159.350000	1.37379e-07
159.300000	1.37998e-07
159.250000	1.3862e-07
159.200000	1.39245e-07
159.150000	1.39872e-07
159.100000	1.40503e-07
159.050000	1.41136e-07
159.000000	1.41772e-07
158.950000	1.4241e-07
158.900000	1.43052e-07
158.850000	1.43697e-07
158.800000	1.44344e-07
158.750000	1.44995e-07
158.700000	1.45648e-07
158.650000	1.46304e-07
158.600000	1.46963e-07
158.550000	1.47625e-07
158.500000	1.48291e-07
158.450000	1.48959e-07
158.400000	1.4963e-07
158.350000	1.50304e-07
158.300000	1.50981e-07
158.250000	1.51661e-07
158.200000	1.52344e-07
158.150000	1.53031e-07
158.100000	1.5372e-07
158.050000	1.54412e-07
158.000000	1.55108e-07
157.950000	1.55807e-07
157.900000	1.56508e-07
157.850000	1.57213e-07
157.800000	1.57921e-07
157.750000	1.58633e-07
157.700000	1.59347e-07
157.650000	1.60065e-07
157.600000	1.60786e-07
157.550000	1.6151e-07
157.500000	1.62237e-07
157.450000	1.62968e-07
157.400000	1.63702e-07
157.350000	1.64439e-07
157.300000	1.6518e-07
157.250000	1.65924e-07
157.200000	1.66671e-07
157.150000	1.67421e-07
157.100000	1.68175e-07
157.050000	1.68933e-07
157.000000	1.69693e-07
156.950000	1.70457e-07
156.900000	1.71225e-07
156.850000	1.71996e-07
156.800000	1.7277e-07
156.750000	1.73548e-07
156.700000	1.7433e-07
156.650000	1.75115e-07
156.600000	1.75903e-07
156.550000	1.76695e-07
156.500000	1.7749e-07
156.450000	1.78289e-07
156.400000	1.79092e-07
156.350000	1.79898e-07
156.300000	1.80708e-07
156.250000	1.81522e-07
156.200000	1.82339e-07
156.150000	1.8316e-07
156.100000	1.83984e-07
156.050000	1.84812e-07
156.000000	1.85644e-07
155.950000	1.8648e-07
155.900000	1.87319e-07
155.850000	1.88162e-07
155.800000	1.89009e-07
155.750000	1.8986e-07
155.700000	1.90714e-07
155.650000	1.91573e-07
155.600000	1.92435e-07
155.550000	1.93301e-07
155.500000	1.94171e-07
155.450000	1.95045e-07
155.400000	1.95922e-07
155.350000	1.96804e-07
155.300000	1.9769e-07
155.250000	1.98579e-07
155.200000	1.99473e-07
155.150000	2.00371e-07
155.100000	2.01272e-07
155.050000	2.02178e-07
155.000000	2.03088e-07
154.950000	2.04001e-07
154.900000	2.04919e-07
154.850000	2.05841e-07
154.800000	2.06767e-07
154.750000	2.07698e-07
154.700000	2.08632e-07
154.650000	2.09571e-07
154.600000	2.10514e-07
154.550000	2.11461e-07
154.500000	2.12412e-07
154.450000	2.13368e-07
154.400000	2.14327e-07
154.350000	2.15292e-07
154.300000	2.1626e-07
154.250000	2.17233e-07
154.200000	2.1821e-07
154.150000	2.19191e-07
154.100000	2.20177e-07
154.050000	2.21168e-07
154.000000	2.22163e-07
153.950000	2.23162e-07
153.900000	2.24165e-07
153.850000	2.25174e-07
153.800000	2.26186e-07
153.750000	2.27204e-07
153.700000	2.28225e-07
153.650000	2.29252e-07
153.600000	2.30283e-07
153.550000	2.31318e-07
153.500000	2.32359e-07
153.450000	2.33404e-07
153.400000	2.34453e-07
153.350000	2.35507e-07
153.300000	2.36566e-07
153.250000	2.3763e-07
153.200000	2.38699e-07
153.150000	2.39772e-07
153.100000	2.4085e-07
153.050000	2.41933e-07
153.000000	2.43021e-07
152.950000	2.44113e-07
152.900000	2.45211e-07
152.850000	2.46313e-07
152.800000	2.47421e-07
152.750000	2.48533e-07
152.700000	2.4965e-07
152.650000	2.50773e-07
152.600000	2.519e-07
152.550000	2.53032e-07
152.500000	2.5417e-07
152.450000	2.55312e-07
152.400000	2.5646e-07
152.350000	2.57613e-07
152.300000	2.58771e-07
152.250000	2.59934e-07
152.200000	2.61102e-07
152.150000	2.62275e-07
152.100000	2.63454e-07
152.050000	2.64638e-07
152.000000	2.65828e-07
151.950000	2.67022e-07
151.900000	2.68222e-07
151.850000	2.69428e-07
151.800000	2.70639e-07
151.750000	2.71855e-07
151.700000	2.73077e-07
151.650000	2.74304e-07
151.600000	2.75536e-07
151.550000	2.76774e-07
151.500000	2.78018e-07
151.450000	2.79267e-07
151.400000	2.80522e-07
151.350000	2.81782e-07
151.300000	2.83049e-07
151.250000	2.8432e-07
151.200000	2.85598e-07
151.150000	2.86881e-07
151.100000	2.8817e-07
151.050000	2.89464e-07
151.000000	2.90765e-07
150.950000	2.92071e-07
150.900000	2.93383e-07
150.850000	2.94701e-07
150.800000	2.96025e-07
150.750000	2.97355e-07
150.700000	2.9869e-07
150.650000	3.00032e-07
150.600000	3.0138e-07
150.550000	3.02733e-07
150.500000	3.04093e-07
150.450000	3.05459e-07
150.400000	3.06831e-07
150.350000	3.08209e-07
150.300000	3.09593e-07
150.250000	3.10984e-07
150.200000	3.1238e-07
150.150000	3.13783e-07
150.100000	3.15192e-07
150.050000	3.16608e-07
150.000000	3.18029e-07
149.950000	3.19458e-07
149.900000	3.20892e-07
149.850000	3.22333e-07
149.800000	3.2378e-07
149.750000	3.25234e-07
149.700000	3.26694e-07
149.650000	3.28161e-07
149.600000	3.29635e-07
149.550000	3.31115e-07
149.500000	3.32601e-07
149.450000	3.34095e-07
149.400000	3.35594e-07
149.350000	3.37101e-07
149.300000	3.38614e-07
149.250000	3.40135e-07
149.200000	3.41661e-07
149.150000	3.43195e-07
149.100000	3.44736e-07
149.050000	3.46283e-07
149.000000	3.47838e-07
148.950000	3.49399e-07
148.900000	3.50967e-07
148.850000	3.52543e-07
148.800000	3.54125e-07
148.750000	3.55714e-07
148.700000	3.57311e-07
148.650000	3.58914e-07
148.600000	3.60525e-07
148.550000	3.62143e-07
148.500000	3.63768e-07
148.450000	3.65401e-07
148.400000	3.67041e-07
148.350000	3.68688e-07
148.300000	3.70342e-07
148.250000	3.72004e-07
148.200000	3.73673e-07
148.150000	3.7535e-07
148.100000	3.77034e-07
148.050000	3.78726e-07
148.000000	3.80425e-07
147.950000	3.82132e-07
147.900000	3.83846e-07
147.850000	3.85569e-07
147.800000	3.87298e-07
147.750000	3.89036e-07
147.700000	3.90781e-07
147.650000	3.92534e-07
147.600000	3.94295e-07
147.550000	3.96064e-07
147.500000	3.97841e-07
147.450000	3.99625e-07
147.400000	4.01418e-07
147.350000	4.03218e-07
147.300000	4.05027e-07
147.250000	4.06844e-07
147.200000	4.08669e-07
147.150000	4.10501e-07
147.100000	4.12343e-07
147.050000	4.14192e-07
147.000000	4.16049e-07
146.950000	4.17915e-07
146.900000	4.1979e-07
146.850000	4.21672e-07
146.800000	4.23563e-07
146.750000	4.25462e-07
146.700000	4.2737e-07
146.650000	4.29287e-07
146.600000	4.31212e-07
146.550000	4.33145e-07
146.500000	4.35087e-07
146.450000	4.37038e-07
146.400000	4.38998e-07
146.350000	4.40966e-07
146.300000	4.42943e-07
146.250000	4.44929e-07
146.200000	4.46923e-07
146.150000	4.48927e-07
146.100000	4.5094e-07
146.050000	4.52961e-07
146.000000	4.54992e-07
145.950000	4.57031e-07
145.900000	4.5908e-07
145.850000	4.61138e-07
145.800000	4.63205e-07
145.750000	4.65281e-07
145.700000	4.67366e-07
145.650000	4.69461e-07
145.600000	4.71565e-07
145.550000	4.73679e-07
145.500000	4.75802e-07
145.450000	4.77934e-07
145.400000	4.80076e-07
145.350000	4.82228e-07
145.300000	4.84389e-07
145.250000	4.86559e-07
145.200000	4.8874e-07
145.150000	4.9093e-07
145.100000	4.9313e-07
145.050000	4.95339e-07
145.000000	4.97559e-07
144.950000	4.99788e-07
144.900000	5.02027e-07
144.850000	5.04277e-07
144.800000	5.06536e-07
144.750000	5.08805e-07
144.700000	5.11085e-07
144.650000	5.13375e-07
144.600000	5.15674e-07
144.550000	5.17985e-07
144.500000	5.20305e-07
144.450000	5.22636e-07
144.400000	5.24977e-07
144.350000	5.27328e-07
144.300000	5.2969e-07
144.250000	5.32063e-07
144.200000	5.34446e-07
144.150000	5.3684e-07
144.100000	5.39244e-07
144.050000	5.41659e-07
144.000000	5.44085e-07
143.950000	5.46522e-07
143.900000	5.4897e-07
143.850000	5.51428e-07
143.800000	5.53897e-07
143.750000	5.56378e-07
143.700000	5.58869e-07
143.650000	5.61372e-07
143.600000	5.63886e-07
143.550000	5.6641e-07
143.500000	5.68947e-07
143.450000	5.71494e-07
143.400000	5.74053e-07
143.350000	5.76623e-07
143.300000	5.79205e-07
143.250000	5.81798e-07
143.200000	5.84402e-07
143.150000	5.87019e-07
143.100000	5.89647e-07
143.050000	5.92286e-07
143.000000	5.94938e-07
142.950000	5.97601e-07
142.900000	6.00276e-07
142.850000	6.02963e-07
142.800000	6.05662e-07
142.750000	6.08372e-07
142.700000	6.11095e-07
142.650000	6.13831e-07
142.600000	6.16578e-07
142.550000	6.19337e-07
142.500000	6.22109e-07
142.450000	6.24893e-07
142.400000	6.2769e-07
142.350000	6.30499e-07
142.300000	6.3332e-07
142.250000	6.36154e-07
142.200000	6.39001e-07
142.150000	6.4186e-07
142.100000	6.44732e-07
142.050000	6.47617e-07
142.000000	6.50514e-07
141.950000	6.53425e-07
141.900000	6.56348e-07
141.850000	6.59285e-07
141.800000	6.62234e-07
141.750000	6.65197e-07
141.700000	6.68173e-07
141.650000	6.71162e-07
141.600000	6.74164e-07
141.550000	6.7718e-07
141.500000	6.80209e-07
141.450000	6.83252e-07
141.400000	6.86308e-07
141.350000	6.89378e-07
141.300000	6.92461e-07
141.250000	6.95558e-07
141.200000	6.98669e-07
141.150000	7.01794e-07
141.100000	7.04932e-07
141.050000	7.08085e-07
141.000000	7.11251e-07
140.950000	7.14432e-07
140.900000	7.17627e-07
140.850000	7.20836e-07
140.800000	7.24059e-07
140.750000	7.27297e-07
140.700000	7.30549e-07
140.650000	7.33815e-07
140.600000	7.37096e-07
140.550000	7.40392e-07
140.500000	7.43702e-07
140.450000	7.47027e-07
140.400000	7.50367e-07
140.350000	7.53721e-07
140.300000	7.57091e-07
140.250000	7.60475e-07
140.200000	7.63874e-07
140.150000	7.67289e-07
140.100000	7.70719e-07
140.050000	7.74164e-07
140.000000	7.77624e-07
139.950000	7.811e-07
139.900000	7.84591e-07
139.850000	7.88098e-07
139.800000	7.9162e-07
139.750000	7.95158e-07
139.700000	7.98711e-07
139.650000	8.02281e-07
139.600000	8.05866e-07
139.550000	8.09467e-07
139.500000	8.13084e-07
139.450000	8.16717e-07
139.400000	8.20367e-07
139.350000	8.24032e-07
139.300000	8.27714e-07
139.250000	8.31412e-07
139.200000	8.35127e-07
139.150000	8.38858e-07
139.100000	8.42606e-07
139.050000	8.4637e-07
139.000000	8.50151e-07
138.950000	8.53949e-07
138.900000	8.57764e-07
138.850000	8.61595e-07
138.800000	8.65444e-07
138.750000	8.6931e-07
138.700000	8.73193e-07
138.650000	8.77093e-07
138.600000	8.8101e-07
138.550000	8.84945e-07
138.500000	8.88897e-07
138.450000	8.92867e-07
138.400000	8.96855e-07
138.350000	9.0086e-07
138.300000	9.04883e-07
138.250000	9.08924e-07
138.200000	9.12983e-07
138.150000	9.17059e-07
138.100000	9.21154e-07
138.050000	9.25267e-07
138.000000	9.29398e-07
137.950000	9.33548e-07
137.900000	9.37716e-07
137.850000	9.41903e-07
137.800000	9.46108e-07
137.750000	9.50332e-07
137.700000	9.54574e-07
137.650000	9.58835e-07
137.600000	9.63116e-07
137.550000	9.67415e-07
137.500000	9.71733e-07
137.450000	9.76071e-07
137.400000	9.80427e-07
137.350000	9.84803e-07
137.300000	9.89199e-07
137.250000	9.93614e-07
137.200000	9.98048e-07
137.150000	1.0025e-06
137.100000	1.00698e-06
137.050000	1.01147e-06
137.000000	1.01598e-06
136.950000	1.02052e-06
136.900000	1.02507e-06
136.850000	1.02965e-06
136.800000	1.03424e-06
136.750000	1.03885e-06
136.700000	1.04349e-06
136.650000	1.04814e-06
136.600000	1.05282e-06
136.550000	1.05752e-06
136.500000	1.06224e-06
136.450000	1.06697e-06
136.400000	1.07173e-06
136.350000	1.07652e-06
136.300000	1.08132e-06
136.250000	1.08614e-06
136.200000	1.09099e-06
136.150000	1.09585e-06
136.100000	1.10074e-06
136.050000	1.10565e-06
136.000000	1.11058e-06
135.950000	1.11553e-06
135.900000	1.12051e-06
135.850000	1.12551e-06
135.800000	1.13052e-06
135.750000	1.13557e-06
135.700000	1.14063e-06
135.650000	1.14572e-06
135.600000	1.15082e-06
135.550000	1.15596e-06
135.500000	1.16111e-06
135.450000	1.16629e-06
135.400000	1.17149e-06
135.350000	1.17671e-06
135.300000	1.18196e-06
135.250000	1.18722e-06
135.200000	1.19252e-06
135.150000	1.19783e-06
135.100000	1.20317e-06
135.050000	1.20854e-06
135.000000	1.21392e-06
134.950000	1.21933e-06
134.900000	1.22477e-06
134.850000	1.23023e-06
134.800000	1.23571e-06
134.750000	1.24122e-06
134.700000	1.24675e-06
134.650000	1.2523e-06
134.600000	1.25789e-06
134.550000	1.26349e-06
134.500000	1.26912e-06
134.450000	1.27478e-06
134.400000	1.28046e-06
134.350000	1.28616e-06
134.300000	1.29189e-06
134.250000	1.29765e-06
134.200000	1.30343e-06
134.150000	1.30924e-06
134.100000	1.31507e-06
134.050000	1.32093e-06
134.000000	1.32681e-06
133.950000	1.33272e-06
133.900000	1.33866e-06
133.850000	1.34462e-06
133.800000	1.35061e-06
133.750000	1.35663e-06
133.700000	1.36267e-06
133.650000	1.36874e-06
133.600000	1.37483e-06
133.550000	1.38096e-06
133.500000	1.38711e-06
133.450000	1.39328e-06
133.400000	1.39949e-06
133.350000	1.40572e-06
133.300000	1.41198e-06
133.250000	1.41827e-06
133.200000	1.42458e-06
133.150000	1.43093e-06
133.100000	1.4373e-06
133.050000	1.4437e-06
133.000000	1.45012e-06
132.950000	1.45658e-06
132.900000	1.46306e-06
132.850000	1.46958e-06
132.800000	1.47612e-06
132.750000	1.48269e-06
132.700000	1.48929e-06
132.650000	1.49592e-06
132.600000	1.50258e-06
132.550000	1.50926e-06
132.500000	1.51598e-06
132.450000	1.52273e-06
132.400000	1.5295e-06
132.350000	1.53631e-06
132.300000	1.54315e-06
132.250000	1.55001e-06
132.200000	1.55691e-06
132.150000	1.56384e-06
132.100000	1.5708e-06
132.050000	1.57779e-06
132.000000	1.58481e-06
131.950000	1.59186e-06
131.900000	1.59894e-06
131.850000	1.60605e-06
131.800000	1.6132e-06
131.750000	1.62037e-06
131.700000	1.62758e-06
131.650000	1.63482e-06
131.600000	1.64209e-06
131.550000	1.6494e-06
131.500000	1.65673e-06
131.450000	1.6641e-06
131.400000	1.6715e-06
131.350000	1.67894e-06
131.300000	1.68641e-06
131.250000	1.6939e-06
131.200000	1.70144e-06
131.150000	1.709e-06
131.100000	1.7166e-06
131.050000	1.72424e-06
131.000000	1.7319e-06
130.950000	1.7396e-06
130.900000	1.74734e-06
130.850000	1.75511e-06
130.800000	1.76291e-06
130.750000	1.77075e-06
130.700000	1.77862e-06
130.650000	1.78653e-06
130.600000	1.79447e-06
130.550000	1.80244e-06
130.500000	1.81046e-06
130.450000	1.8185e-06
130.400000	1.82659e-06
130.350000	1.8347e-06
130.300000	1.84286e-06
130.250000	1.85105e-06
130.200000	1.85927e-06
130.150000	1.86754e-06
130.100000	1.87584e-06
130.050000	1.88417e-06
130.000000	1.89254e-06
129.950000	1.90095e-06
129.900000	1.9094e-06
129.850000	1.91788e-06
129.800000	1.9264e-06
129.750000	1.93496e-06
129.700000	1.94356e-06
129.650000	1.95219e-06
129.600000	1.96086e-06
129.550000	1.96957e-06
129.500000	1.97832e-06
129.450000	1.98711e-06
129.400000	1.99594e-06
129.350000	2.0048e-06
129.300000	2.01371e-06
129.250000	2.02265e-06
129.200000	2.03163e-06
129.150000	2.04065e-06
129.100000	2.04972e-06
129.050000	2.05882e-06
129.000000	2.06796e-06
128.950000	2.07714e-06
128.900000	2.08637e-06
128.850000	2.09563e-06
128.800000	2.10493e-06
128.750000	2.11428e-06
128.700000	2.12367e-06
128.650000	2.13309e-06
128.600000	2.14256e-06
128.550000	2.15207e-06
128.500000	2.16163e-06
128.450000	2.17122e-06
128.400000	2.18086e-06
128.350000	2.19054e-06
128.300000	2.20026e-06
128.250000	2.21003e-06
128.200000	2.21984e-06
128.150000	2.22969e-06
128.100000	2.23958e-06
128.050000	2.24952e-06
128.000000	2.2595e-06
127.950000	2.26953e-06
127.900000	2.2796e-06
127.850000	2.28971e-06
127.800000	2.29987e-06
127.750000	2.31008e-06
127.700000	2.32032e-06
127.650000	2.33062e-06
127.600000	2.34096e-06
127.550000	2.35134e-06
127.500000	2.36177e-06
127.450000	2.37225e-06
127.400000	2.38277e-06
127.350000	2.39334e-06
127.300000	2.40395e-06
127.250000	2.41462e-06
127.200000	2.42532e-06
127.150000	2.43608e-06
127.100000	2.44688e-06
127.050000	2.45773e-06
127.000000	2.46863e-06
126.950000	2.47958e-06
126.900000	2.49057e-06
126.850000	2.50161e-06
126.800000	2.51271e-06
126.750000	2.52385e-06
126.700000	2.53503e-06
126.650000	2.54627e-06
126.600000	2.55756e-06
126.550000	2.5689e-06
126.500000	2.58028e-06
126.450000	2.59172e-06
126.400000	2.60321e-06
126.350000	2.61475e-06
126.300000	2.62634e-06
126.250000	2.63797e-06
126.200000	2.64967e-06
126.150000	2.66141e-06
126.100000	2.6732e-06
126.050000	2.68505e-06
126.000000	2.69694e-06
125.950000	2.70889e-06
125.900000	2.7209e-06
125.850000	2.73295e-06
125.800000	2.74506e-06
125.750000	2.75722e-06
125.700000	2.76943e-06
125.650000	2.7817e-06
125.600000	2.79403e-06
125.550000	2.8064e-06
125.500000	2.81883e-06
125.450000	2.83132e-06
125.400000	2.84386e-06
125.350000	2.85645e-06
125.300000	2.8691e-06
125.250000	2.88181e-06
125.200000	2.89457e-06
125.150000	2.90739e-06
125.100000	2.92026e-06
125.050000	2.93319e-06
125.000000	2.94618e-06
124.950000	2.95922e-06
124.900000	2.97233e-06
124.850000	2.98548e-06
124.800000	2.9987e-06
124.750000	3.01198e-06
124.700000	3.02531e-06
124.650000	3.0387e-06
124.600000	3.05215e-06
124.550000	3.06566e-06
124.500000	3.07923e-06
124.450000	3.09286e-06
124.400000	3.10654e-06
124.350000	3.12029e-06
124.300000	3.1341e-06
124.250000	3.14797e-06
124.200000	3.1619e-06
124.150000	3.17589e-06
124.100000	3.18994e-06
124.050000	3.20406e-06
124.000000	3.21823e-06
123.950000	3.23247e-06
123.900000	3.24677e-06
123.850000	3.26113e-06
123.800000	3.27556e-06
123.750000	3.29005e-06
123.700000	3.3046e-06
123.650000	3.31922e-06
123.600000	3.3339e-06
123.550000	3.34864e-06
123.500000	3.36345e-06
123.450000	3.37833e-06
123.400000	3.39326e-06
123.350000	3.40827e-06
123.300000	3.42334e-06
123.250000	3.43848e-06
123.200000	3.45368e-06
123.150000	3.46895e-06
123.100000	3.48429e-06
123.050000	3.49969e-06
123.000000	3.51516e-06
122.950000	3.5307e-06
122.900000	3.54631e-06
122.850000	3.56198e-06
122.800000	3.57773e-06
122.750000	3.59354e-06
122.700000	3.60942e-06
122.650000	3.62537e-06
122.600000	3.6414e-06
122.550000	3.65749e-06
122.500000	3.67365e-06
122.450000	3.68988e-06
122.400000	3.70619e-06
122.350000	3.72256e-06
122.300000	3.73901e-06
122.250000	3.75553e-06
122.200000	3.77212e-06
122.150000	3.78878e-06
122.100000	3.80552e-06
122.050000	3.82233e-06
122.000000	3.83922e-06
121.950000	3.85617e-06
121.900000	3.8732e-06
121.850000	3.89031e-06
121.800000	3.90749e-06
121.750000	3.92475e-06
121.700000	3.94208e-06
121.650000	3.95949e-06
121.600000	3.97697e-06
121.550000	3.99453e-06
121.500000	4.01217e-06
121.450000	4.02988e-06
121.400000	4.04767e-06
121.350000	4.06554e-06
121.300000	4.08349e-06
121.250000	4.10152e-06
121.200000	4.11962e-06
121.150000	4.13781e-06
121.100000	4.15607e-06
121.050000	4.17441e-06
121.000000	4.19284e-06
120.950000	4.21134e-06
120.900000	4.22992e-06
120.850000	4.24859e-06
120.800000	4.26734e-06
120.750000	4.28617e-06
120.700000	4.30508e-06
120.650000	4.32407e-06
120.600000	4.34315e-06
120.550000	4.36231e-06
120.500000	4.38156e-06
120.450000	4.40088e-06
120.400000	4.4203e-06
120.350000	4.43979e-06
120.300000	4.45938e-06
120.250000	4.47905e-06
120.200000	4.4988e-06
120.150000	4.51864e-06
120.100000	4.53857e-06
120.050000	4.55858e-06
120.000000	4.57868e-06
119.950000	4.59887e-06
119.900000	4.61915e-06
119.850000	4.63951e-06
119.800000	4.65997e-06
119.750000	4.68051e-06
119.700000	4.70115e-06
119.650000	4.72187e-06
119.600000	4.74268e-06
119.550000	4.76359e-06
119.500000	4.78459e-06
119.450000	4.80567e-06
119.400000	4.82685e-06
119.350000	4.84812e-06
119.300000	4.86949e-06
119.250000	4.89095e-06
119.200000	4.9125e-06
119.150000	4.93414e-06
119.100000	4.95588e-06
119.050000	4.97772e-06
119.000000	4.99965e-06
118.950000	5.02167e-06
118.900000	5.0438e-06
118.850000	5.06601e-06
118.800000	5.08833e-06
118.750000	5.11074e-06
118.700000	5.13325e-06
118.650000	5.15586e-06
118.600000	5.17857e-06
118.550000	5.20137e-06
118.500000	5.22428e-06
118.450000	5.24728e-06
118.400000	5.27039e-06
118.350000	5.29359e-06
118.300000	5.3169e-06
118.250000	5.34031e-06
118.200000	5.36382e-06
118.150000	5.38743e-06
118.100000	5.41114e-06
118.050000	5.43496e-06
118.000000	5.45888e-06
117.950000	5.48291e-06
117.900000	5.50704e-06
117.850000	5.53128e-06
117.800000	5.55562e-06
117.750000	5.58007e-06
117.700000	5.60462e-06
117.650000	5.62928e-06
117.600000	5.65405e-06
117.550000	5.67893e-06
117.500000	5.70391e-06
117.450000	5.729e-06
117.400000	5.75421e-06
117.350000	5.77952e-06
117.300000	5.80494e-06
117.250000	5.83047e-06
117.200000	5.85612e-06
117.150000	5.88187e-06
117.100000	5.90774e-06
117.050000	5.93372e-06
117.000000	5.95981e-06
116.950000	5.98602e-06
116.900000	6.01234e-06
116.850000	6.03877e-06
116.800000	6.06532e-06
116.750000	6.09199e-06
116.700000	6.11877e-06
116.650000	6.14566e-06
116.600000	6.17268e-06
116.550000	6.19981e-06
116.500000	6.22706e-06
116.450000	6.25443e-06
116.400000	6.28191e-06
116.350000	6.30952e-06
116.300000	6.33725e-06
116.250000	6.36509e-06
116.200000	6.39306e-06
116.150000	6.42115e-06
116.100000	6.44936e-06
116.050000	6.47769e-06
116.000000	6.50615e-06
115.950000	6.53473e-06
115.900000	6.56344e-06
115.850000	6.59227e-06
115.800000	6.62122e-06
115.750000	6.6503e-06
115.700000	6.67951e-06
115.650000	6.70884e-06
115.600000	6.7383e-06
115.550000	6.76789e-06
115.500000	6.7976e-06
115.450000	6.82745e-06
115.400000	6.85743e-06
115.350000	6.88753e-06
115.300000	6.91777e-06
115.250000	6.94813e-06
115.200000	6.97863e-06
115.150000	7.00926e-06
115.100000	7.04003e-06
115.050000	7.07092e-06
115.000000	7.10196e-06
114.950000	7.13312e-06
114.900000	7.16442e-06
114.850000	7.19586e-06
114.800000	7.22743e-06
114.750000	7.25914e-06
114.700000	7.29099e-06
114.650000	7.32297e-06
114.600000	7.3551e-06
114.550000	7.38736e-06
114.500000	7.41977e-06
114.450000	7.45231e-06
114.400000	7.48499e-06
114.350000	7.51782e-06
114.300000	7.55079e-06
114.250000	7.5839e-06
114.200000	7.61715e-06
114.150000	7.65055e-06
114.100000	7.6841e-06
114.050000	7.71778e-06
114.000000	7.75162e-06
113.950000	7.7856e-06
113.900000	7.81973e-06
113.850000	7.854e-06
113.800000	7.88843e-06
113.750000	7.923e-06
113.700000	7.95773e-06
113.650000	7.9926e-06
113.600000	8.02762e-06
113.550000	8.0628e-06
113.500000	8.09813e-06
113.450000	8.13361e-06
113.400000	8.16924e-06
113.350000	8.20503e-06
113.300000	8.24097e-06
113.250000	8.27707e-06
113.200000	8.31333e-06
113.150000	8.34974e-06
113.100000	8.38631e-06
113.050000	8.42304e-06
113.000000	8.45992e-06
112.950000	8.49697e-06
112.900000	8.53418e-06
112.850000	8.57154e-06
112.800000	8.60907e-06
112.750000	8.64676e-06
112.700000	8.68461e-06
112.650000	8.72263e-06
112.600000	8.76081e-06
112.550000	8.79916e-06
112.500000	8.83767e-06
112.450000	8.87635e-06
112.400000	8.91519e-06
112.350000	8.95421e-06
112.300000	8.99339e-06
112.250000	9.03274e-06
112.200000	9.07226e-06
112.150000	9.11195e-06
112.100000	9.15182e-06
112.050000	9.19185e-06
112.000000	9.23206e-06
111.950000	9.27244e-06
111.900000	9.313e-06
111.850000	9.35373e-06
111.800000	9.39463e-06
111.750000	9.43572e-06
111.700000	9.47698e-06
111.650000	9.51842e-06
111.600000	9.56003e-06
111.550000	9.60183e-06
111.500000	9.64381e-06
111.450000	9.68597e-06
111.400000	9.72831e-06
111.350000	9.77083e-06
111.300000	9.81353e-06
111.250000	9.85642e-06
111.200000	9.8995e-06
111.150000	9.94276e-06
111.100000	9.98621e-06
111.050000	1.00298e-05
111.000000	1.00737e-05
110.950000	1.01177e-05
110.900000	1.01619e-05
110.850000	1.02063e-05
110.800000	1.02509e-05
110.750000	1.02956e-05
110.700000	1.03406e-05
110.650000	1.03858e-05
110.600000	1.04311e-05
110.550000	1.04767e-05
110.500000	1.05224e-05
110.450000	1.05684e-05
110.400000	1.06145e-05
110.350000	1.06608e-05
110.300000	1.07074e-05
110.250000	1.07541e-05
110.200000	1.08011e-05
110.150000	1.08482e-05
110.100000	1.08956e-05
110.050000	1.09431e-05
110.000000	1.09909e-05
109.950000	1.10388e-05
109.900000	1.1087e-05
109.850000	1.11354e-05
109.800000	1.11839e-05
109.750000	1.12327e-05
109.700000	1.12817e-05
109.650000	1.13309e-05
109.600000	1.13804e-05
109.550000	1.143e-05
109.500000	1.14799e-05
109.450000	1.15299e-05
109.400000	1.15802e-05
109.350000	1.16307e-05
109.300000	1.16814e-05
109.250000	1.17323e-05
109.200000	1.17835e-05
109.150000	1.18349e-05
109.100000	1.18864e-05
109.050000	1.19383e-05
109.000000	1.19903e-05
108.950000	1.20425e-05
108.900000	1.2095e-05
108.850000	1.21477e-05
108.800000	1.22007e-05
108.750000	1.22538e-05
108.700000	1.23072e-05
108.650000	1.23608e-05
108.600000	1.24147e-05
108.550000	1.24688e-05
108.500000	1.25231e-05
108.450000	1.25776e-05
108.400000	1.26324e-05
108.350000	1.26874e-05
108.300000	1.27426e-05
108.250000	1.27981e-05
108.200000	1.28539e-05
108.150000	1.29098e-05
108.100000	1.2966e-05
108.050000	1.30225e-05
108.000000	1.30791e-05
107.950000	1.31361e-05
107.900000	1.31932e-05
107.850000	1.32507e-05
107.800000	1.33083e-05
107.750000	1.33662e-05
107.700000	1.34244e-05
107.650000	1.34828e-05
107.600000	1.35415e-05
107.550000	1.36004e-05
107.500000	1.36595e-05
107.450000	1.37189e-05
107.400000	1.37786e-05
107.350000	1.38385e-05
107.300000	1.38987e-05
107.250000	1.39592e-05
107.200000	1.40199e-05
107.150000	1.40808e-05
107.100000	1.4142e-05
107.050000	1.42035e-05
107.000000	1.42653e-05
106.950000	1.43273e-05
106.900000	1.43895e-05
106.850000	1.44521e-05
106.800000	1.45149e-05
106.750000	1.4578e-05
106.700000	1.46413e-05
106.650000	1.47049e-05
106.600000	1.47688e-05
106.550000	1.4833e-05
106.500000	1.48974e-05
106.450000	1.49621e-05
106.400000	1.50271e-05
106.350000	1.50924e-05
106.300000	1.51579e-05
106.250000	1.52237e-05
106.200000	1.52898e-05
106.150000	1.53562e-05
106.100000	1.54229e-05
106.050000	1.54898e-05
106.000000	1.55571e-05
105.950000	1.56246e-05
105.900000	1.56924e-05
105.850000	1.57605e-05
105.800000	1.58289e-05
105.750000	1.58976e-05
105.700000	1.59666e-05
105.650000	1.60359e-05
105.600000	1.61055e-05
105.550000	1.61753e-05
105.500000	1.62455e-05
105.450000	1.6316e-05
105.400000	1.63867e-05
105.350000	1.64578e-05
105.300000	1.65292e-05
105.250000	1.66008e-05
105.200000	1.66728e-05
105.150000	1.67451e-05
105.100000	1.68177e-05
105.050000	1.68906e-05
105.000000	1.69638e-05
104.950000	1.70373e-05
104.900000	1.71112e-05
104.850000	1.71853e-05
104.800000	1.72598e-05
104.750000	1.73346e-05
104.700000	1.74097e-05
104.650000	1.74851e-05
104.600000	1.75609e-05
104.550000	1.76369e-05
104.500000	1.77133e-05
104.450000	1.77901e-05
104.400000	1.78671e-05
104.350000	1.79445e-05
104.300000	1.80222e-05
104.250000	1.81002e-05
104.200000	1.81786e-05
104.150000	1.82573e-05
104.100000	1.83363e-05
104.050000	1.84157e-05
104.000000	1.84954e-05
103.950000	1.85754e-05
103.900000	1.86558e-05
103.850000	1.87365e-05
103.800000	1.88176e-05
103.750000	1.8899e-05
103.700000	1.89808e-05
103.650000	1.90629e-05
103.600000	1.91453e-05
103.550000	1.92281e-05
103.500000	1.93113e-05
103.450000	1.93948e-05
103.400000	1.94787e-05
103.350000	1.95629e-05
103.300000	1.96475e-05
103.250000	1.97324e-05
103.200000	1.98177e-05
103.150000	1.99034e-05
103.100000	1.99894e-05
103.050000	2.00758e-05
103.000000	2.01625e-05
102.950000	2.02497e-05
102.900000	2.03372e-05
102.850000	2.0425e-05
102.800000	2.05133e-05
102.750000	2.06019e-05
102.700000	2.06909e-05
102.650000	2.07802e-05
102.600000	2.087e-05
102.550000	2.09601e-05
102.500000	2.10506e-05
102.450000	2.11415e-05
102.400000	2.12327e-05
102.350000	2.13244e-05
102.300000	2.14164e-05
102.250000	2.15089e-05
102.200000	2.16017e-05
102.150000	2.16949e-05
102.100000	2.17885e-05
102.050000	2.18825e-05
102.000000	2.19769e-05
101.950000	2.20718e-05
101.900000	2.2167e-05
101.850000	2.22626e-05
101.800000	2.23586e-05
101.750000	2.2455e-05
101.700000	2.25518e-05
101.650000	2.26491e-05
101.600000	2.27467e-05
101.550000	2.28448e-05
101.500000	2.29433e-05
101.450000	2.30422e-05
101.400000	2.31415e-05
101.350000	2.32412e-05
101.300000	2.33413e-05
101.250000	2.34419e-05
101.200000	2.35429e-05
101.150000	2.36443e-05
101.100000	2.37462e-05
101.050000	2.38485e-05
101.000000	2.39512e-05
100.950000	2.40543e-05
100.900000	2.41579e-05
100.850000	2.42619e-05
100.800000	2.43664e-05
100.750000	2.44713e-05
100.700000	2.45766e-05
100.650000	2.46824e-05
100.600000	2.47886e-05
100.550000	2.48953e-05
100.500000	2.50025e-05
100.450000	2.511e-05
100.400000	2.52181e-05
100.350000	2.53266e-05
100.300000	2.54355e-05
100.250000	2.55449e-05
100.200000	2.56548e-05
100.150000	2.57651e-05
100.100000	2.58759e-05
100.050000	2.59871e-05
100.000000	2.60989e-05
99.950000	2.62111e-05
99.900000	2.63237e-05
99.850000	2.64369e-05
99.800000	2.65505e-05
99.750000	2.66646e-05
99.700000	2.67792e-05
99.650000	2.68942e-05
99.600000	2.70098e-05
99.550000	2.71258e-05
99.500000	2.72423e-05
99.450000	2.73593e-05
99.400000	2.74768e-05
99.350000	2.75948e-05
99.300000	2.77133e-05
99.250000	2.78322e-05
99.200000	2.79517e-05
99.150000	2.80717e-05
99.100000	2.81922e-05
99.050000	2.83132e-05
99.000000	2.84347e-05
98.950000	2.85567e-05
98.900000	2.86792e-05
98.850000	2.88022e-05
98.800000	2.89258e-05
98.750000	2.90499e-05
98.700000	2.91745e-05
98.650000	2.92996e-05
98.600000	2.94252e-05
98.550000	2.95514e-05
98.500000	2.9678e-05
98.450000	2.98053e-05
98.400000	2.9933e-05
98.350000	3.00613e-05
98.300000	3.01901e-05
98.250000	3.03195e-05
98.200000	3.04494e-05
98.150000	3.05799e-05
98.100000	3.07109e-05
98.050000	3.08424e-05
98.000000	3.09745e-05
97.950000	3.11071e-05
97.900000	3.12404e-05
97.850000	3.13741e-05
97.800000	3.15084e-05
97.750000	3.16433e-05
97.700000	3.17788e-05
97.650000	3.19148e-05
97.600000	3.20513e-05
97.550000	3.21885e-05
97.500000	3.23262e-05
97.450000	3.24645e-05
97.400000	3.26034e-05
97.350000	3.27428e-05
97.300000	3.28829e-05
97.250000	3.30235e-05
97.200000	3.31647e-05
97.150000	3.33065e-05
97.100000	3.34489e-05
97.050000	3.35919e-05
97.000000	3.37354e-05
96.950000	3.38796e-05
96.900000	3.40244e-05
96.850000	3.41698e-05
96.800000	3.43158e-05
96.750000	3.44624e-05
96.700000	3.46096e-05
96.650000	3.47574e-05
96.600000	3.49058e-05
96.550000	3.50549e-05
96.500000	3.52045e-05
96.450000	3.53548e-05
96.400000	3.55058e-05
96.350000	3.56573e-05
96.300000	3.58095e-05
96.250000	3.59623e-05
96.200000	3.61157e-05
96.150000	3.62698e-05
96.100000	3.64246e-05
96.050000	3.65799e-05
96.000000	3.67359e-05
95.950000	3.68926e-05
95.900000	3.70499e-05
95.850000	3.72079e-05
95.800000	3.73665e-05
95.750000	3.75258e-05
95.700000	3.76857e-05
95.650000	3.78463e-05
95.600000	3.80076e-05
95.550000	3.81696e-05
95.500000	3.83322e-05
95.450000	3.84955e-05
95.400000	3.86594e-05
95.350000	3.88241e-05
95.300000	3.89894e-05
95.250000	3.91554e-05
95.200000	3.93221e-05
95.150000	3.94895e-05
95.100000	3.96576e-05
95.050000	3.98264e-05
95.000000	3.99959e-05
94.950000	4.0166e-05
94.900000	4.03369e-05
94.850000	4.05085e-05
94.800000	4.06808e-05
94.750000	4.08538e-05
94.700000	4.10276e-05
94.650000	4.1202e-05
94.600000	4.13772e-05
94.550000	4.15531e-05
94.500000	4.17297e-05
94.450000	4.19071e-05
94.400000	4.20851e-05
94.350000	4.2264e-05
94.300000	4.24435e-05
94.250000	4.26238e-05
94.200000	4.28049e-05
94.150000	4.29867e-05
94.100000	4.31692e-05
94.050000	4.33525e-05
94.000000	4.35365e-05
93.950000	4.37214e-05
93.900000	4.39069e-05
93.850000	4.40933e-05
93.800000	4.42804e-05
93.750000	4.44682e-05
93.700000	4.46569e-05
93.650000	4.48463e-05
93.600000	4.50365e-05
93.550000	4.52275e-05
93.500000	4.54193e-05
93.450000	4.56119e-05
93.400000	4.58052e-05
93.350000	4.59994e-05
93.300000	4.61943e-05
93.250000	4.63901e-05
93.200000	4.65866e-05
93.150000	4.6784e-05
93.100000	4.69822e-05
93.050000	4.71812e-05
93.000000	4.7381e-05
92.950000	4.75816e-05
92.900000	4.77831e-05
92.850000	4.79853e-05
92.800000	4.81885e-05
92.750000	4.83924e-05
92.700000	4.85972e-05
92.650000	4.88028e-05
92.600000	4.90093e-05
92.550000	4.92166e-05
92.500000	4.94247e-05
92.450000	4.96337e-05
92.400000	4.98436e-05
92.350000	5.00543e-05
92.300000	5.02659e-05
92.250000	5.04784e-05
92.200000	5.06917e-05
92.150000	5.09059e-05
92.100000	5.1121e-05
92.050000	5.1337e-05
92.000000	5.15538e-05
91.950000	5.17715e-05
91.900000	5.19901e-05
91.850000	5.22096e-05
91.800000	5.24301e-05
91.750000	5.26514e-05
91.700000	5.28736e-05
91.650000	5.30967e-05
91.600000	5.33207e-05
91.550000	5.35457e-05
91.500000	5.37715e-05
91.450000	5.39983e-05
91.400000	5.4226e-05
91.350000	5.44547e-05
91.300000	5.46842e-05
91.250000	5.49147e-05
91.200000	5.51462e-05
91.150000	5.53786e-05
91.100000	5.56119e-05
91.050000	5.58462e-05
91.000000	5.60814e-05
90.950000	5.63176e-05
90.900000	5.65548e-05
90.850000	5.67929e-05
90.800000	5.7032e-05
90.750000	5.7272e-05
90.700000	5.75131e-05
90.650000	5.77551e-05
90.600000	5.79981e-05
90.550000	5.8242e-05
90.500000	5.8487e-05
90.450000	5.8733e-05
90.400000	5.898e-05
90.350000	5.92279e-05
90.300000	5.94769e-05
90.250000	5.97269e-05
90.200000	5.99779e-05
90.150000	6.02299e-05
90.100000	6.04829e-05
90.050000	6.0737e-05
90.000000	6.09921e-05
89.950000	6.12482e-05
89.900000	6.15054e-05
89.850000	6.17636e-05
89.800000	6.20228e-05
89.750000	6.22831e-05
89.700000	6.25445e-05
89.650000	6.28069e-05
89.600000	6.30703e-05
89.550000	6.33349e-05
89.500000	6.36005e-05
89.450000	6.38671e-05
89.400000	6.41349e-05
89.350000	6.44037e-05
89.300000	6.46736e-05
89.250000	6.49446e-05
89.200000	6.52167e-05
89.150000	6.54899e-05
89.100000	6.57642e-05
89.050000	6.60396e-05
89.000000	6.63161e-05
88.950000	6.65937e-05
88.900000	6.68725e-05
88.850000	6.71523e-05
88.800000	6.74333e-05
88.750000	6.77154e-05
88.700000	6.79987e-05
88.650000	6.82831e-05
88.600000	6.85686e-05
88.550000	6.88553e-05
88.500000	6.91431e-05
88.450000	6.94321e-05
88.400000	6.97222e-05
88.350000	7.00135e-05
88.300000	7.0306e-05
88.250000	7.05997e-05
88.200000	7.08945e-05
88.150000	7.11905e-05
88.100000	7.14877e-05
88.050000	7.17861e-05
88.000000	7.20857e-05
87.950000	7.23865e-05
87.900000	7.26884e-05
87.850000	7.29916e-05
87.800000	7.3296e-05
87.750000	7.36017e-05
87.700000	7.39085e-05
87.650000	7.42166e-05
87.600000	7.45259e-05
87.550000	7.48364e-05
87.500000	7.51482e-05
87.450000	7.54612e-05
87.400000	7.57755e-05
87.350000	7.6091e-05
87.300000	7.64078e-05
87.250000	7.67258e-05
87.200000	7.70452e-05
87.150000	7.73657e-05
87.100000	7.76876e-05
87.050000	7.80107e-05
87.000000	7.83352e-05
86.950000	7.86609e-05
86.900000	7.89879e-05
86.850000	7.93162e-05
86.800000	7.96458e-05
86.750000	7.99768e-05
86.700000	8.0309e-05
86.650000	8.06426e-05
86.600000	8.09775e-05
86.550000	8.13137e-05
86.500000	8.16512e-05
86.450000	8.19901e-05
86.400000	8.23303e-05
86.350000	8.26719e-05
86.300000	8.30148e-05
86.250000	8.33591e-05
86.200000	8.37048e-05
86.150000	8.40518e-05
86.100000	8.44002e-05
86.050000	8.47499e-05
86.000000	8.51011e-05
85.950000	8.54536e-05
85.900000	8.58076e-05
85.850000	8.61629e-05
85.800000	8.65196e-05
85.750000	8.68777e-05
85.700000	8.72373e-05
85.650000	8.75983e-05
85.600000	8.79606e-05
85.550000	8.83245e-05
85.500000	8.86897e-05
85.450000	8.90564e-05
85.400000	8.94245e-05
85.350000	8.97941e-05
85.300000	9.01651e-05
85.250000	9.05376e-05
85.200000	9.09116e-05
85.150000	9.1287e-05
85.100000	9.16639e-05
85.050000	9.20423e-05
85.000000	9.24221e-05
84.950000	9.28035e-05
84.900000	9.31863e-05
84.850000	9.35706e-05
84.800000	9.39565e-05
84.750000	9.43438e-05
84.700000	9.47327e-05
84.650000	9.51231e-05
84.600000	9.5515e-05
84.550000	9.59085e-05
84.500000	9.63035e-05
84.450000	9.67e-05
84.400000	9.70981e-05
84.350000	9.74977e-05
84.300000	9.78989e-05
84.250000	9.83017e-05
84.200000	9.8706e-05
84.150000	9.91119e-05
84.100000	9.95194e-05
84.050000	9.99284e-05
84.000000	0.000100339
83.950000	0.000100751
83.900000	0.000101165
83.850000	0.000101581
83.800000	0.000101998
83.750000	0.000102416
83.700000	0.000102837
83.650000	0.000103259
83.600000	0.000103682
83.550000	0.000104108
83.500000	0.000104534
83.450000	0.000104963
83.400000	0.000105393
83.350000	0.000105825
83.300000	0.000106259
83.250000	0.000106694
83.200000	0.000107131
83.150000	0.000107569
83.100000	0.000108009
83.050000	0.000108451
83.000000	0.000108895
82.950000	0.00010934
82.900000	0.000109788
82.850000	0.000110236
82.800000	0.000110687
82.750000	0.000111139
82.700000	0.000111593
82.650000	0.000112049
82.600000	0.000112506
82.550000	0.000112966
82.500000	0.000113427
82.450000	0.00011389
82.400000	0.000114354
82.350000	0.00011482
82.300000	0.000115289
82.250000	0.000115759
82.200000	0.00011623
82.150000	0.000116704
82.100000	0.000117179
82.050000	0.000117656
82.000000	0.000118135
81.950000	0.000118616
81.900000	0.000119099
81.850000	0.000119583
81.800000	0.000120069
81.750000	0.000120558
81.700000	0.000121048
81.650000	0.00012154
81.600000	0.000122033
81.550000	0.000122529
81.500000	0.000123027
81.450000	0.000123526
81.400000	0.000124027
81.350000	0.00012453
81.300000	0.000125036
81.250000	0.000125543
81.200000	0.000126052
81.150000	0.000126562
81.100000	0.000127075
81.050000	0.00012759
81.000000	0.000128107
80.950000	0.000128625
80.900000	0.000129146
80.850000	0.000129668
80.800000	0.000130193
80.750000	0.000130719
80.700000	0.000131248
80.650000	0.000131778
80.600000	0.000132311
80.550000	0.000132845
80.500000	0.000133382
80.450000	0.00013392
80.400000	0.000134461
80.350000	0.000135003
80.300000	0.000135548
80.250000	0.000136094
80.200000	0.000136643
80.150000	0.000137194
80.100000	0.000137746
80.050000	0.000138301
80.000000	0.000138858
79.950000	0.000139417
79.900000	0.000139978
79.850000	0.000140541
79.800000	0.000141106
79.750000	0.000141674
79.700000	0.000142243
79.650000	0.000142815
79.600000	0.000143388
79.550000	0.000143964
79.500000	0.000144542
79.450000	0.000145122
79.400000	0.000145704
79.350000	0.000146289
79.300000	0.000146875
79.250000	0.000147464
79.200000	0.000148055
79.150000	0.000148648
79.100000	0.000149243
79.050000	0.000149841
79.000000	0.00015044
78.950000	0.000151042
78.900000	0.000151646
78.850000	0.000152252
78.800000	0.000152861
78.750000	0.000153471
78.700000	0.000154084
78.650000	0.0001547
78.600000	0.000155317
78.550000	0.000155937
78.500000	0.000156559
78.450000	0.000157183
78.400000	0.000157809
78.350000	0.000158438
78.300000	0.000159069
78.250000	0.000159703
78.200000	0.000160338
78.150000	0.000160976
78.100000	0.000161617
78.050000	0.000162259
78.000000	0.000162904
77.950000	0.000163551
77.900000	0.000164201
77.850000	0.000164853
77.800000	0.000165507
77.750000	0.000166164
77.700000	0.000166823
77.650000	0.000167485
77.600000	0.000168148
77.550000	0.000168815
77.500000	0.000169483
77.450000	0.000170154
77.400000	0.000170827
77.350000	0.000171503
77.300000	0.000172181
77.250000	0.000172862
77.200000	0.000173545
77.150000	0.000174231
77.100000	0.000174919
77.050000	0.000175609
77.000000	0.000176302
76.950000	0.000176997
76.900000	0.000177695
76.850000	0.000178395
76.800000	0.000179098
76.750000	0.000179803
76.700000	0.000180511
76.650000	0.000181221
76.600000	0.000181934
76.550000	0.000182649
76.500000	0.000183367
76.450000	0.000184088
76.400000	0.00018481
76.350000	0.000185536
76.300000	0.000186264
76.250000	0.000186994
76.200000	0.000187727
76.150000	0.000188463
76.100000	0.000189201
76.050000	0.000189942
76.000000	0.000190685
75.950000	0.000191431
75.900000	0.00019218
75.850000	0.000192931
75.800000	0.000193685
75.750000	0.000194441
75.700000	0.0001952
75.650000	0.000195962
75.600000	0.000196726
75.550000	0.000197493
75.500000	0.000198262
75.450000	0.000199034
75.400000	0.000199809
75.350000	0.000200587
75.300000	0.000201367
75.250000	0.00020215
75.200000	0.000202935
75.150000	0.000203723
75.100000	0.000204514
75.050000	0.000205308
75.000000	0.000206104
74.950000	0.000206903
74.900000	0.000207705
74.850000	0.000208509
74.800000	0.000209316
74.750000	0.000210126
74.700000	0.000210939
74.650000	0.000211754
74.600000	0.000212573
74.550000	0.000213393
74.500000	0.000214217
74.450000	0.000215043
74.400000	0.000215873
74.350000	0.000216705
74.300000	0.000217539
74.250000	0.000218377
74.200000	0.000219217
74.150000	0.00022006
74.100000	0.000220906
74.050000	0.000221755
74.000000	0.000222606
73.950000	0.000223461
73.900000	0.000224318
73.850000	0.000225178
73.800000	0.000226041
73.750000	0.000226906
73.700000	0.000227775
73.650000	0.000228646
73.600000	0.00022952
73.550000	0.000230397
73.500000	0.000231277
73.450000	0.00023216
73.400000	0.000233046
73.350000	0.000233934
73.300000	0.000234826
73.250000	0.00023572
73.200000	0.000236617
73.150000	0.000237517
73.100000	0.00023842
73.050000	0.000239326
73.000000	0.000240235
72.950000	0.000241146
72.900000	0.000242061
72.850000	0.000242979
72.800000	0.000243899
72.750000	0.000244822
72.700000	0.000245749
72.650000	0.000246678
72.600000	0.00024761
72.550000	0.000248545
72.500000	0.000249483
72.450000	0.000250424
72.400000	0.000251368
72.350000	0.000252315
72.300000	0.000253264
72.250000	0.000254217
72.200000	0.000255173
72.150000	0.000256131
72.100000	0.000257093
72.050000	0.000258058
72.000000	0.000259025
71.950000	0.000259996
71.900000	0.000260969
71.850000	0.000261946
71.800000	0.000262925
71.750000	0.000263908
71.700000	0.000264893
71.650000	0.000265882
71.600000	0.000266873
71.550000	0.000267867
71.500000	0.000268865
71.450000	0.000269865
71.400000	0.000270868
71.350000	0.000271875
71.300000	0.000272884
71.250000	0.000273896
71.200000	0.000274912
71.150000	0.00027593
71.100000	0.000276951
71.050000	0.000277976
71.000000	0.000279003
70.950000	0.000280033
70.900000	0.000281067
70.850000	0.000282103
70.800000	0.000283142
70.750000	0.000284185
70.700000	0.00028523
70.650000	0.000286278
70.600000	0.00028733
70.550000	0.000288384
70.500000	0.000289441
70.450000	0.000290502
70.400000	0.000291565
70.350000	0.000292631
70.300000	0.000293701
70.250000	0.000294773
70.200000	0.000295848
70.150000	0.000296926
70.100000	0.000298008
70.050000	0.000299092
70.000000	0.000300179
69.950000	0.000301269
69.900000	0.000302362
69.850000	0.000303458
69.800000	0.000304557
69.750000	0.000305659
69.700000	0.000306764
69.650000	0.000307872
69.600000	0.000308983
69.550000	0.000310097
69.500000	0.000311214
69.450000	0.000312333
69.400000	0.000313456
69.350000	0.000314581
69.300000	0.00031571
69.250000	0.000316841
69.200000	0.000317976
69.150000	0.000319113
69.100000	0.000320253
69.050000	0.000321396
69.000000	0.000322542
68.950000	0.00032369
68.900000	0.000324842
68.850000	0.000325996
68.800000	0.000327154
68.750000	0.000328314
68.700000	0.000329477
68.650000	0.000330643
68.600000	0.000331811
68.550000	0.000332983
68.500000	0.000334157
68.450000	0.000335334
68.400000	0.000336514
68.350000	0.000337696
68.300000	0.000338882
68.250000	0.00034007
68.200000	0.000341261
68.150000	0.000342454
68.100000	0.00034365
68.050000	0.000344849
68.000000	0.000346051
67.950000	0.000347255
67.900000	0.000348462
67.850000	0.000349672
67.800000	0.000350884
67.750000	0.000352099
67.700000	0.000353316
67.650000	0.000354536
67.600000	0.000355759
67.550000	0.000356984
67.500000	0.000358211
67.450000	0.000359441
67.400000	0.000360674
67.350000	0.000361909
67.300000	0.000363147
67.250000	0.000364387
67.200000	0.000365629
67.150000	0.000366874
67.100000	0.000368121
67.050000	0.000369371
67.000000	0.000370623
66.950000	0.000371877
66.900000	0.000373133
66.850000	0.000374392
66.800000	0.000375653
66.750000	0.000376916
66.700000	0.000378182
66.650000	0.000379449
66.600000	0.000380719
66.550000	0.000381991
66.500000	0.000383265
66.450000	0.000384541
66.400000	0.000385819
66.350000	0.000387099
66.300000	0.000388381
66.250000	0.000389665
66.200000	0.000390951
66.150000	0.000392238
66.100000	0.000393528
66.050000	0.000394819
66.000000	0.000396112
65.950000	0.000397407
65.900000	0.000398704
65.850000	0.000400002
65.800000	0.000401302
65.750000	0.000402603
65.700000	0.000403906
65.650000	0.00040521
65.600000	0.000406516
65.550000	0.000407823
65.500000	0.000409132
65.450000	0.000410442
65.400000	0.000411753
65.350000	0.000413066
65.300000	0.000414379
65.250000	0.000415694
65.200000	0.00041701
65.150000	0.000418327
65.100000	0.000419644
65.050000	0.000420963
65.000000	0.000422283
64.950000	0.000423603
64.900000	0.000424924
64.850000	0.000426246
64.800000	0.000427568
64.750000	0.000428891
64.700000	0.000430215
64.650000	0.000431539
64.600000	0.000432863
64.550000	0.000434188
64.500000	0.000435512
64.450000	0.000436837
64.400000	0.000438162
64.350000	0.000439487
64.300000	0.000440812
64.250000	0.000442137
64.200000	0.000443461
64.150000	0.000444785
64.100000	0.000446109
64.050000	0.000447432
64.000000	0.000448754
63.950000	0.000450076
63.900000	0.000451397
63.850000	0.000452717
63.800000	0.000454036
63.750000	0.000455354
63.700000	0.000456671
63.650000	0.000457986
63.600000	0.0004593
63.550000	0.000460612
63.500000	0.000461923
63.450000	0.000463232
63.400000	0.000464538
63.350000	0.000465843
63.300000	0.000467146
63.250000	0.000468446
63.200000	0.000469744
63.150000	0.000471039
63.100000	0.000472331
63.050000	0.00047362
63.000000	0.000474906
62.950000	0.000476189
62.900000	0.000477468
62.850000	0.000478744
62.800000	0.000480016
62.750000	0.000481283
62.700000	0.000482547
62.650000	0.000483806
62.600000	0.00048506
62.550000	0.000486309
62.500000	0.000487554
62.450000	0.000488792
62.400000	0.000490025
62.350000	0.000491253
62.300000	0.000492474
62.250000	0.000493688
62.200000	0.000494896
62.150000	0.000496097
62.100000	0.00049729
62.050000	0.000498476
62.000000	0.000499653
61.950000	0.000500822
61.900000	0.000501982
61.850000	0.000503133
61.800000	0.000504273
61.750000	0.000505404
61.700000	0.000506524
61.650000	0.000507632
61.600000	0.000508729
61.550000	0.000509814
61.500000	0.000510885
61.450000	0.000511942
61.400000	0.000512985
61.350000	0.000514013
61.300000	0.000515024
61.250000	0.000516019
61.200000	0.000516995
61.150000	0.000517952
61.100000	0.000518888
61.050000	0.000519803
61.000000	0.000520693
60.950000	0.000521559
60.900000	0.000522396
60.850000	0.000523204
60.800000	0.000523979
60.750000	0.000524717
60.700000	0.000525415
60.650000	0.000526065
60.600000	0.00052666
60.550000	0.000527188
60.500000	0.000527626
&
```
