## Supplementary material for "All-at-once RNA folding with 3D motif prediction framed by evolutionary information": RF00481_HCV_X3.cacofold.helixcov

```
# RMs = 4 L = 105

# RM_HELIX NESTED 26-29 36-39, nbp = 4 nbp_cov = 0
# pvals: 0.940842,0.940842,0.940842,0.940842
# aggregated NONE
NESTED  :::::::::::::::::::::::::<<<<______>>>>::::::::::::::::::::::::::::::::::::::::::::::::::::::::::::::::::
        :::::::::::::::::::::::::::::::::::::::::::::::::::::::::::::::::::::::::::::::::::::::::::::::::::::::::

# RM_HELIX NESTED 19-21 46-48, nbp = 3 nbp_cov = 0
# pvals: 0.940842,0.940842,0.940842
# aggregated NONE
NESTED  ::::::::::::::::::<<<________________________>>>:::::::::::::::::::::::::::::::::::::::::::::::::::::::::
        :::::::::::::::::::::::::::::::::::::::::::::::::::::::::::::::::::::::::::::::::::::::::::::::::::::::::

# RM_HELIX NESTED 11-15 55-59, nbp = 5 nbp_cov = 0
# pvals: 0.940842,0.940842,0.940842,0.940842,0.940842
# aggregated NONE
NESTED  ::::::::::<<<<<_______________________________________>>>>>::::::::::::::::::::::::::::::::::::::::::::::
        :::::::::::::::::::::::::::::::::::::::::::::::::::::::::::::::::::::::::::::::::::::::::::::::::::::::::

# RM_HELIX NESTED 60-79 86-105, nbp = 19 nbp_cov = 0
# pvals: 0.940842,0.940842,0.940842,0.940842,0.940842,0.940842,0.940842,0.940842,0.940842,0.940842,0.940842,0.940842,0.940842,0.940842,0.940842,0.940842,0.940842,0.940842,0.940842
# aggregated NONE
NESTED  :::::::::::::::::::::::::::::::::::::::::::::::::::::::::::<<<<<<<<<<<<<<<<-<<<______>>>>>>>>>>>>>->>>>>>
        :::::::::::::::::::::::::::::::::::::::::::::::::::::::::::::::::::::::::::::::::::::::::::::::::::::::::
```
