## Supplementary material for "All-at-once RNA folding with 3D motif prediction framed by evolutionary information": RF00481_HCV_X3.cacofold.power

```
# Power analysis of CaCoFold structure 
#
# Powertype = SINGLE SUBSTITUTIONS
# covary  left_pos      right_pos    substitutions      power
#----------------------------------------------------------------
          11		59		0		0.00
          12		58		0		0.00
          13		57		0		0.00
          14		56		0		0.00
          15		55		0		0.00
          19		48		0		0.00
          20		47		0		0.00
          21		46		0		0.00
          26		39		0		0.00
          27		38		0		0.00
          28		37		0		0.00
          29		36		0		0.00
          60		105		0		0.00
          61		104		0		0.00
          62		103		1		0.00
          63		102		0		0.00
          64		101		0		0.00
          65		100		0		0.00
          66		98		0		0.00
          67		97		0		0.00
          68		96		0		0.00
          69		95		0		0.00
          70		94		0		0.00
          71		93		0		0.00
          72		92		0		0.00
          73		91		0		0.00
          74		90		0		0.00
          75		89		1		0.00
          77		88		2		0.00
          78		87		0		0.00
          79		86		1		0.00
#
# BPAIRS 31
# avg substitutions per BP  0.2
# BPAIRS expected to covary 0.0 +/- 0.0
# BPAIRS observed to covary 0
#
```
