## Supplementary material for "All-at-once RNA folding with 3D motif prediction framed by evolutionary information": RF00481_HCV_X3.surv

```
0.000529	0.027027
-0.011148	1
&
8.113119	0.0001844
7.247418	0.0003688
6.981049	0.000553199
5.815683	0.000737599
4.550428	0.000921999
4.317355	0.0011064
3.784616	0.0012908
3.584839	0.0014752
3.385062	0.0020284
3.018804	0.0022128
2.852323	0.0023972
2.719138	0.0025816
2.552658	0.002766
2.452769	0.0029504
2.386177	0.0031348
2.252992	0.0033192
2.186400	0.0035036
2.119807	0.003688
1.920030	0.0038724
1.820142	0.00424119
1.620365	0.00460999
1.553772	0.00479439
1.320699	0.00497879
1.220811	0.00516319
0.887849	0.00534759
0.854553	0.00553199
0.787960	0.00590079
0.754664	0.00626959
0.688072	0.00645399
0.488295	0.00663839
0.321814	0.00682279
0.255222	0.00719159
0.221925	0.00756039
0.155333	0.00774479
0.088741	0.00792919
0.055445	0.00811359
0.022148	0.00829799
-0.011148	0.983404
-0.044444	0.983588
-0.077740	0.983773
-0.111036	0.98451
-0.144332	0.984695
-0.177629	0.984879
-0.210925	0.985432
-0.244221	0.986539
-0.277517	0.987276
-0.344110	0.987645
-0.377406	0.988198
-0.410702	0.988936
-0.443998	0.98912
-0.543887	0.989489
-0.610479	0.989858
-0.643775	0.990042
-0.677071	0.990596
-0.710367	0.991149
-0.810256	0.991886
-0.843552	0.992071
-0.876848	0.992624
-0.910144	0.992993
-0.943441	0.993362
-1.010033	0.993915
-1.043329	0.994837
-1.076625	0.995021
-1.109922	0.995574
-1.143218	0.995759
-1.176514	0.996128
-1.243106	0.996681
-1.342995	0.996865
-1.376291	0.99705
-1.409587	0.997234
-1.576068	0.997418
-1.642660	0.997603
-1.675956	0.997787
-1.842437	0.997972
-1.909030	0.99834
-1.942326	0.998525
-2.075511	0.998709
-2.175399	0.998894
-2.275288	0.999631
-2.574953	0.999816
-3.540542	1
&
10.011001	9.15751e-06
9.977704	1.8315e-05
9.811224	2.74725e-05
9.444966	5.49451e-05
9.411669	6.41026e-05
9.378373	8.24176e-05
9.345077	9.15751e-05
9.211892	0.000119048
9.145300	0.000128205
9.112004	0.00014652
9.078708	0.000164835
9.045412	0.000173993
9.012115	0.000192308
8.945523	0.000228938
8.912227	0.000238095
8.812338	0.000247253
8.779042	0.00025641
8.745746	0.000274725
8.712450	0.000283883
8.645857	0.00029304
8.612561	0.000302198
8.579265	0.000357143
8.545969	0.0003663
8.412784	0.00040293
8.346192	0.000412088
8.246303	0.000421245
8.213007	0.000448718
8.079822	0.000457875
8.046526	0.000467033
8.013230	0.000512821
7.979934	0.000521978
7.946638	0.000531136
7.846749	0.000549451
7.813453	0.000567766
7.746861	0.000595238
7.680268	0.000641026
7.646972	0.000650183
7.580380	0.000659341
7.513788	0.000668498
7.480491	0.000686813
7.447195	0.000714286
7.413899	0.000732601
7.380603	0.000778388
7.347307	0.000805861
7.314010	0.000842491
7.247418	0.000860806
7.214122	0.000869963
7.147530	0.000888278
7.047641	0.000897436
7.014345	0.000961538
6.947753	0.000979853
6.914456	0.00100733
6.881160	0.0010348
6.847864	0.00105311
6.814568	0.00108974
6.781272	0.00110806
6.747976	0.00115385
6.714679	0.00120879
6.681383	0.00124542
6.648087	0.00126374
6.581495	0.00130952
6.548198	0.00132784
6.514902	0.001337
6.481606	0.00134615
6.448310	0.0014011
6.415014	0.00141941
6.381718	0.0014652
6.348421	0.00147436
6.281829	0.00149267
6.248533	0.00151099
6.215237	0.00155678
6.181941	0.00162088
6.148644	0.00163004
6.115348	0.00169414
6.048756	0.0017033
6.015460	0.00173993
5.982164	0.0017674
5.948867	0.00177656
5.915571	0.00184982
5.882275	0.00186813
5.848979	0.0018956
5.815683	0.00192308
5.782386	0.00194139
5.749090	0.00197802
5.715794	0.00199634
5.615906	0.00203297
5.549313	0.00206044
5.482721	0.00209707
5.449425	0.00211538
5.416129	0.00214286
5.382832	0.00216117
5.316240	0.0021978
5.282944	0.00225275
5.249648	0.0022619
5.216352	0.00227106
5.183055	0.00232601
5.149759	0.00236264
5.116463	0.00240842
5.083167	0.00245421
5.049871	0.00246337
5.016574	0.00247253
4.983278	0.0025
4.949982	0.00253663
4.916686	0.00255495
4.883390	0.00257326
4.850094	0.00258242
4.816797	0.00260989
4.783501	0.00266484
4.716909	0.00268315
4.683613	0.00269231
4.617020	0.00275641
4.583724	0.00279304
4.550428	0.00281136
4.517132	0.00282967
4.483836	0.0028663
4.450540	0.00287546
4.417243	0.00288462
4.383947	0.00291209
4.350651	0.00297619
4.317355	0.00301282
4.284059	0.00303114
4.250762	0.00307692
4.217466	0.00312271
4.184170	0.00315018
4.150874	0.00317766
4.117578	0.00320513
4.084282	0.00322344
4.050985	0.00324176
4.017689	0.00325092
3.984393	0.00328755
3.951097	0.0032967
3.917801	0.00332418
3.884505	0.00339744
3.851208	0.00342491
3.817912	0.00348901
3.784616	0.00351648
3.751320	0.00355311
3.718024	0.00356227
3.684728	0.00361722
3.651431	0.00365385
3.618135	0.00368132
3.584839	0.00373626
3.551543	0.00379121
3.518247	0.00380037
3.484950	0.00382784
3.451654	0.00388278
3.418358	0.00394689
3.385062	0.0039652
3.351766	0.00402015
3.318470	0.00407509
3.285173	0.00415751
3.251877	0.0042033
3.218581	0.00423993
3.185285	0.00430403
3.151989	0.00447802
3.118693	0.00456044
3.085396	0.00459707
3.052100	0.00467949
3.018804	0.00474359
2.985508	0.00477106
2.952212	0.00487179
2.918916	0.00489011
2.885619	0.00497253
2.852323	0.00501832
2.819027	0.00514652
2.785731	0.00527473
2.752435	0.0053663
2.719138	0.00539377
2.685842	0.00545788
2.652546	0.00557692
2.619250	0.00568681
2.585954	0.00580586
2.552658	0.00586081
2.519361	0.00591575
2.486065	0.00599817
2.452769	0.00607143
2.419473	0.00612637
2.386177	0.00623626
2.352881	0.00630037
2.319584	0.00634615
2.286288	0.00642857
2.252992	0.00645604
2.219696	0.00649267
2.186400	0.0065293
2.153104	0.00661172
2.119807	0.00672161
2.086511	0.00681319
2.053215	0.00695971
2.019919	0.00701465
1.986623	0.00708791
1.953326	0.0071337
1.920030	0.0071978
1.886734	0.00733516
1.853438	0.00739927
1.820142	0.00747253
1.786846	0.00757326
1.753549	0.00765568
1.720253	0.00779304
1.686957	0.0078663
1.653661	0.00804029
1.620365	0.00815934
1.587069	0.00827839
1.553772	0.00835165
1.520476	0.00847985
1.487180	0.00871795
1.453884	0.00895604
1.420588	0.00905678
1.387292	0.0092674
1.353995	0.00941392
1.320699	0.00968864
1.287403	0.00982601
1.254107	0.00999084
1.220811	0.0101648
1.187514	0.0103022
1.154218	0.0104579
1.120922	0.0105769
1.087626	0.0106868
1.054330	0.0108242
1.021034	0.0110256
0.987737	0.0111355
0.954441	0.0112546
0.921145	0.0113736
0.887849	0.011511
0.854553	0.0116484
0.821257	0.0117949
0.787960	0.0119689
0.754664	0.0120788
0.721368	0.0121978
0.688072	0.0123352
0.654776	0.0124451
0.621480	0.012619
0.588183	0.0127747
0.554887	0.0129029
0.521591	0.0129945
0.488295	0.0131136
0.454999	0.0132784
0.421702	0.0133883
0.388406	0.0135256
0.355110	0.0137546
0.321814	0.0140385
0.288518	0.0147894
0.255222	0.0153205
0.221925	0.0159432
0.188629	0.0164835
0.155333	0.016859
0.122037	0.0175092
0.088741	0.0180586
0.055445	0.0187179
0.022148	0.0197527
-0.011148	0.940842
-0.044444	0.945998
-0.077740	0.950861
-0.111036	0.955137
-0.144332	0.957903
-0.177629	0.960229
-0.210925	0.961914
-0.244221	0.96348
-0.277517	0.965027
-0.310813	0.966429
-0.344110	0.967995
-0.377406	0.969295
-0.410702	0.970586
-0.443998	0.972051
-0.477294	0.973223
-0.510590	0.974414
-0.543887	0.975485
-0.577183	0.976529
-0.610479	0.978013
-0.643775	0.978984
-0.677071	0.979808
-0.710367	0.980852
-0.743664	0.981941
-0.776960	0.982766
-0.810256	0.983397
-0.843552	0.984451
-0.876848	0.985266
-0.910144	0.9862
-0.943441	0.98685
-0.976737	0.987436
-1.010033	0.988031
-1.043329	0.988645
-1.076625	0.989139
-1.109922	0.989725
-1.143218	0.990321
-1.176514	0.990778
-1.209810	0.99119
-1.243106	0.991676
-1.276402	0.992161
-1.309699	0.992592
-1.342995	0.99283
-1.376291	0.993049
-1.409587	0.99337
-1.442883	0.993727
-1.476179	0.993947
-1.509476	0.994258
-1.542772	0.994551
-1.576068	0.994853
-1.609364	0.995128
-1.642660	0.995339
-1.675956	0.995595
-1.709253	0.995943
-1.742549	0.996319
-1.775845	0.996474
-1.809141	0.996639
-1.842437	0.996795
-1.875734	0.996987
-1.909030	0.997152
-1.942326	0.997381
-1.975622	0.997463
-2.008918	0.99761
-2.042214	0.997756
-2.075511	0.997802
-2.108807	0.997875
-2.142103	0.998004
-2.175399	0.998114
-2.208695	0.998242
-2.241991	0.998352
-2.275288	0.998516
-2.308584	0.998617
-2.341880	0.998663
-2.375176	0.998782
-2.408472	0.998883
-2.441768	0.998965
-2.475065	0.999121
-2.508361	0.999222
-2.541657	0.999304
-2.574953	0.99935
-2.608249	0.999441
-2.641546	0.999478
-2.674842	0.999487
-2.708138	0.999496
-2.741434	0.999505
-2.774730	0.999551
-2.808026	0.99956
-2.874619	0.999606
-2.907915	0.999643
-3.007803	0.999652
-3.041100	0.999734
-3.074396	0.999744
-3.207581	0.999762
-3.240877	0.999817
-3.274173	0.999853
-3.307469	0.999863
-3.340765	0.999872
-3.407358	0.999899
-3.440654	0.999908
-3.507246	0.999918
-3.540542	0.999945
-3.640431	0.999963
-3.773615	0.999982
-3.973393	0.999991
-4.339650	1
&
30.321667	3.11856e-30
30.288371	3.43707e-30
30.255074	3.78811e-30
30.221778	4.17497e-30
30.188482	4.60134e-30
30.155186	5.07122e-30
30.121890	5.58907e-30
30.088594	6.15978e-30
30.055297	6.78874e-30
30.022001	7.48189e-30
29.988705	8.24579e-30
29.955409	9.08765e-30
29.922113	1.00154e-29
29.888816	1.10379e-29
29.855520	1.21647e-29
29.822224	1.34064e-29
29.788928	1.47749e-29
29.755632	1.6283e-29
29.722336	1.79449e-29
29.689039	1.97764e-29
29.655743	2.17948e-29
29.622447	2.40191e-29
29.589151	2.64702e-29
29.555855	2.91714e-29
29.522559	3.21482e-29
29.489262	3.54285e-29
29.455966	3.90434e-29
29.422670	4.3027e-29
29.389374	4.74169e-29
29.356078	5.22544e-29
29.322782	5.75853e-29
29.289485	6.34598e-29
29.256189	6.99332e-29
29.222893	7.70667e-29
29.189597	8.49276e-29
29.156301	9.35898e-29
29.123004	1.03135e-28
29.089708	1.13654e-28
29.056412	1.25244e-28
29.023116	1.38017e-28
28.989820	1.52091e-28
28.956524	1.676e-28
28.923227	1.84689e-28
28.889931	2.0352e-28
28.856635	2.2427e-28
28.823339	2.47135e-28
28.790043	2.7233e-28
28.756747	3.00093e-28
28.723450	3.30684e-28
28.690154	3.64392e-28
28.656858	4.01534e-28
28.623562	4.42461e-28
28.590266	4.87557e-28
28.556970	5.37247e-28
28.523673	5.91999e-28
28.490377	6.52328e-28
28.457081	7.18802e-28
28.423785	7.92047e-28
28.390489	8.72751e-28
28.357192	9.61675e-28
28.323896	1.05965e-27
28.290600	1.16761e-27
28.257304	1.28656e-27
28.224008	1.41762e-27
28.190712	1.56203e-27
28.157415	1.72114e-27
28.124119	1.89645e-27
28.090823	2.08961e-27
28.057527	2.30243e-27
28.024231	2.53691e-27
27.990935	2.79526e-27
27.957638	3.07991e-27
27.924342	3.39353e-27
27.891046	3.73906e-27
27.857750	4.11977e-27
27.824454	4.53921e-27
27.791158	5.00134e-27
27.757861	5.51049e-27
27.724565	6.07145e-27
27.691269	6.68948e-27
27.657973	7.37039e-27
27.624677	8.12057e-27
27.591380	8.94707e-27
27.558084	9.85765e-27
27.524788	1.08608e-26
27.491492	1.19661e-26
27.458196	1.31837e-26
27.424900	1.45252e-26
27.391603	1.60031e-26
27.358307	1.76313e-26
27.325011	1.94251e-26
27.291715	2.14013e-26
27.258419	2.35783e-26
27.225123	2.59768e-26
27.191826	2.86191e-26
27.158530	3.153e-26
27.125234	3.47368e-26
27.091938	3.82696e-26
27.058642	4.21614e-26
27.025346	4.64489e-26
26.992049	5.1172e-26
26.958753	5.63752e-26
26.925457	6.21072e-26
26.892161	6.84216e-26
26.858865	7.53776e-26
26.825568	8.30404e-26
26.792272	9.14817e-26
26.758976	1.00781e-25
26.725680	1.11024e-25
26.692384	1.22308e-25
26.659088	1.34739e-25
26.625791	1.48432e-25
26.592495	1.63515e-25
26.559199	1.80131e-25
26.525903	1.98434e-25
26.492607	2.18596e-25
26.459311	2.40805e-25
26.426014	2.65269e-25
26.392718	2.92217e-25
26.359422	3.219e-25
26.326126	3.54597e-25
26.292830	3.90614e-25
26.259533	4.30286e-25
26.226237	4.73985e-25
26.192941	5.2212e-25
26.159645	5.75139e-25
26.126349	6.3354e-25
26.093053	6.97866e-25
26.059756	7.6872e-25
26.026460	8.46763e-25
25.993164	9.32725e-25
25.959868	1.02741e-24
25.926572	1.1317e-24
25.893276	1.24656e-24
25.859979	1.37308e-24
25.826683	1.51243e-24
25.793387	1.66592e-24
25.760091	1.83497e-24
25.726795	2.02116e-24
25.693499	2.22623e-24
25.660202	2.4521e-24
25.626906	2.70087e-24
25.593610	2.97486e-24
25.560314	3.27663e-24
25.527018	3.60899e-24
25.493721	3.97503e-24
25.460425	4.37818e-24
25.427129	4.82219e-24
25.393833	5.3112e-24
25.360537	5.84976e-24
25.327241	6.4429e-24
25.293944	7.09614e-24
25.260648	7.81556e-24
25.227352	8.60787e-24
25.194056	9.48045e-24
25.160760	1.04414e-23
25.127464	1.14997e-23
25.094167	1.26652e-23
25.060871	1.39488e-23
25.027575	1.53623e-23
24.994279	1.69189e-23
24.960983	1.86332e-23
24.927687	2.05211e-23
24.894390	2.26001e-23
24.861094	2.48896e-23
24.827798	2.74108e-23
24.794502	3.01873e-23
24.761206	3.32448e-23
24.727909	3.66117e-23
24.694613	4.03193e-23
24.661317	4.44022e-23
24.628021	4.88982e-23
24.594725	5.38491e-23
24.561429	5.93009e-23
24.528132	6.53043e-23
24.494836	7.19149e-23
24.461540	7.91943e-23
24.428244	8.72099e-23
24.394948	9.60362e-23
24.361652	1.05755e-22
24.328355	1.16457e-22
24.295059	1.28241e-22
24.261763	1.41216e-22
24.228467	1.55503e-22
24.195171	1.71234e-22
24.161875	1.88556e-22
24.128578	2.07628e-22
24.095282	2.28628e-22
24.061986	2.5175e-22
24.028690	2.77209e-22
23.995394	3.05241e-22
23.962097	3.36105e-22
23.928801	3.70087e-22
23.895505	4.07502e-22
23.862209	4.48696e-22
23.828913	4.94052e-22
23.795617	5.43988e-22
23.762320	5.98968e-22
23.729024	6.595e-22
23.695728	7.26144e-22
23.662432	7.99516e-22
23.629136	8.80297e-22
23.595840	9.69233e-22
23.562543	1.06715e-21
23.529247	1.17494e-21
23.495951	1.29362e-21
23.462655	1.42427e-21
23.429359	1.56811e-21
23.396063	1.72646e-21
23.362766	1.90078e-21
23.329470	2.0927e-21
23.296174	2.30397e-21
23.262878	2.53655e-21
23.229582	2.7926e-21
23.196285	3.07446e-21
23.162989	3.38475e-21
23.129693	3.72633e-21
23.096397	4.10235e-21
23.063101	4.51627e-21
23.029805	4.97192e-21
22.996508	5.47351e-21
22.963212	6.02565e-21
22.929916	6.63343e-21
22.896620	7.30246e-21
22.863324	8.03891e-21
22.830028	8.84956e-21
22.796731	9.74188e-21
22.763435	1.07241e-20
22.730139	1.18052e-20
22.696843	1.29953e-20
22.663547	1.43052e-20
22.630251	1.57469e-20
22.596954	1.73339e-20
22.563658	1.90807e-20
22.530362	2.10033e-20
22.497066	2.31194e-20
22.463770	2.54485e-20
22.430473	2.80121e-20
22.397177	3.08336e-20
22.363881	3.3939e-20
22.330585	3.73569e-20
22.297289	4.11187e-20
22.263993	4.52589e-20
22.230696	4.98155e-20
22.197400	5.48304e-20
22.164104	6.03497e-20
22.130808	6.6424e-20
22.097512	7.3109e-20
22.064216	8.04661e-20
22.030919	8.85628e-20
21.997623	9.74734e-20
21.964327	1.0728e-19
21.931031	1.18071e-19
21.897735	1.29947e-19
21.864439	1.43017e-19
21.831142	1.57399e-19
21.797846	1.73226e-19
21.764550	1.90643e-19
21.731254	2.09809e-19
21.697958	2.309e-19
21.664661	2.54109e-19
21.631365	2.79648e-19
21.598069	3.07751e-19
21.564773	3.38675e-19
21.531477	3.72703e-19
21.498181	4.10146e-19
21.464884	4.51347e-19
21.431588	4.96681e-19
21.398292	5.46564e-19
21.364996	6.01451e-19
21.331700	6.61843e-19
21.298404	7.28292e-19
21.265107	8.01405e-19
21.231811	8.8185e-19
21.198515	9.70359e-19
21.165219	1.06774e-18
21.131923	1.17489e-18
21.098627	1.29277e-18
21.065330	1.42247e-18
21.032034	1.56516e-18
20.998738	1.72215e-18
20.965442	1.89487e-18
20.932146	2.08488e-18
20.898849	2.29393e-18
20.865553	2.52392e-18
20.832257	2.77693e-18
20.798961	3.05528e-18
20.765665	3.36149e-18
20.732369	3.69835e-18
20.699072	4.06892e-18
20.665776	4.47658e-18
20.632480	4.92503e-18
20.599184	5.41835e-18
20.565888	5.96102e-18
20.532592	6.55796e-18
20.499295	7.2146e-18
20.465999	7.93691e-18
20.432703	8.73144e-18
20.399407	9.6054e-18
20.366111	1.05667e-17
20.332815	1.16241e-17
20.299518	1.27872e-17
20.266222	1.40665e-17
20.232926	1.54735e-17
20.199630	1.70212e-17
20.166334	1.87234e-17
20.133037	2.05956e-17
20.099741	2.26548e-17
20.066445	2.49196e-17
20.033149	2.74104e-17
19.999853	3.01499e-17
19.966557	3.31627e-17
19.933260	3.64762e-17
19.899964	4.01203e-17
19.866668	4.41279e-17
19.833372	4.85353e-17
19.800076	5.33821e-17
19.766780	5.87123e-17
19.733483	6.4574e-17
19.700187	7.10199e-17
19.666891	7.81083e-17
19.633595	8.59032e-17
19.600299	9.44747e-17
19.567003	1.039e-16
19.533706	1.14265e-16
19.500410	1.25661e-16
19.467114	1.38193e-16
19.433818	1.51972e-16
19.400522	1.67123e-16
19.367225	1.83783e-16
19.333929	2.021e-16
19.300633	2.2224e-16
19.267337	2.44384e-16
19.234041	2.6873e-16
19.200745	2.95498e-16
19.167448	3.24928e-16
19.134152	3.57285e-16
19.100856	3.92857e-16
19.067560	4.31966e-16
19.034264	4.74962e-16
19.000968	5.22229e-16
18.967671	5.74193e-16
18.934375	6.31318e-16
18.901079	6.94117e-16
18.867783	7.63152e-16
18.834487	8.3904e-16
18.801191	9.22462e-16
18.767894	1.01416e-15
18.734598	1.11496e-15
18.701302	1.22577e-15
18.668006	1.34756e-15
18.634710	1.48143e-15
18.601413	1.62858e-15
18.568117	1.79032e-15
18.534821	1.96809e-15
18.501525	2.16347e-15
18.468229	2.37822e-15
18.434933	2.61425e-15
18.401636	2.87365e-15
18.368340	3.15875e-15
18.335044	3.47207e-15
18.301748	3.81642e-15
18.268452	4.19485e-15
18.235156	4.61073e-15
18.201859	5.06776e-15
18.168563	5.57e-15
18.135267	6.12191e-15
18.101971	6.7284e-15
18.068675	7.39486e-15
18.035379	8.12719e-15
18.002082	8.9319e-15
17.968786	9.81612e-15
17.935490	1.07877e-14
17.902194	1.18552e-14
17.868898	1.30282e-14
17.835601	1.43169e-14
17.802305	1.57329e-14
17.769009	1.72886e-14
17.735713	1.89978e-14
17.702417	2.08756e-14
17.669121	2.29386e-14
17.635824	2.52051e-14
17.602528	2.76949e-14
17.569232	3.04302e-14
17.535936	3.3435e-14
17.502640	3.67359e-14
17.469344	4.03618e-14
17.436047	4.43448e-14
17.402751	4.872e-14
17.369455	5.35258e-14
17.336159	5.88046e-14
17.302863	6.46027e-14
17.269567	7.09711e-14
17.236270	7.79658e-14
17.202974	8.56482e-14
17.169678	9.40857e-14
17.136382	1.03352e-13
17.103086	1.13529e-13
17.069789	1.24706e-13
17.036493	1.3698e-13
17.003197	1.5046e-13
16.969901	1.65262e-13
16.936605	1.81516e-13
16.903309	1.99366e-13
16.870012	2.18966e-13
16.836716	2.40487e-13
16.803420	2.64119e-13
16.770124	2.90066e-13
16.736828	3.18556e-13
16.703532	3.49836e-13
16.670235	3.84179e-13
16.636939	4.21884e-13
16.603643	4.63279e-13
16.570347	5.08725e-13
16.537051	5.58616e-13
16.503755	6.13386e-13
16.470458	6.7351e-13
16.437162	7.3951e-13
16.403866	8.1196e-13
16.370570	8.91486e-13
16.337274	9.78778e-13
16.303977	1.07459e-12
16.270681	1.17976e-12
16.237385	1.29518e-12
16.204089	1.42187e-12
16.170793	1.5609e-12
16.137497	1.71349e-12
16.104200	1.88095e-12
16.070904	2.06473e-12
16.037608	2.2664e-12
16.004312	2.4877e-12
15.971016	2.73054e-12
15.937720	2.99702e-12
15.904423	3.28941e-12
15.871127	3.61023e-12
15.837831	3.96223e-12
15.804535	4.34844e-12
15.771239	4.77217e-12
15.737943	5.23704e-12
15.704646	5.74704e-12
15.671350	6.30653e-12
15.638054	6.92029e-12
15.604758	7.59357e-12
15.571462	8.33212e-12
15.538165	9.14224e-12
15.504869	1.00308e-11
15.471573	1.10055e-11
15.438277	1.20745e-11
15.404981	1.32469e-11
15.371685	1.45327e-11
15.338388	1.59429e-11
15.305092	1.74893e-11
15.271796	1.91852e-11
15.238500	2.10449e-11
15.205204	2.30841e-11
15.171908	2.53201e-11
15.138611	2.77718e-11
15.105315	3.046e-11
15.072019	3.34072e-11
15.038723	3.66384e-11
15.005427	4.01809e-11
14.972131	4.40643e-11
14.938834	4.83215e-11
14.905538	5.29882e-11
14.872242	5.81036e-11
14.838946	6.37106e-11
14.805650	6.98563e-11
14.772353	7.65921e-11
14.739057	8.39744e-11
14.705761	9.2065e-11
14.672465	1.00931e-10
14.639169	1.10648e-10
14.605873	1.21295e-10
14.572576	1.32962e-10
14.539280	1.45745e-10
14.505984	1.59751e-10
14.472688	1.75097e-10
14.439392	1.9191e-10
14.406096	2.10328e-10
14.372799	2.30506e-10
14.339503	2.52609e-10
14.306207	2.7682e-10
14.272911	3.03339e-10
14.239615	3.32385e-10
14.206319	3.64198e-10
14.173022	3.99039e-10
14.139726	4.37194e-10
14.106430	4.78977e-10
14.073134	5.24731e-10
14.039838	5.7483e-10
14.006541	6.29685e-10
13.973245	6.89744e-10
13.939949	7.55497e-10
13.906653	8.27481e-10
13.873357	9.06282e-10
13.840061	9.92541e-10
13.806764	1.08696e-09
13.773468	1.1903e-09
13.740172	1.30341e-09
13.706876	1.4272e-09
13.673580	1.56266e-09
13.640284	1.7109e-09
13.606987	1.87311e-09
13.573691	2.05059e-09
13.540395	2.24477e-09
13.507099	2.45722e-09
13.473803	2.68963e-09
13.440507	2.94387e-09
13.407210	3.22196e-09
13.373914	3.52614e-09
13.340618	3.85882e-09
13.307322	4.22265e-09
13.274026	4.62053e-09
13.240729	5.05562e-09
13.207433	5.53135e-09
13.174137	6.05151e-09
13.140841	6.62018e-09
13.107545	7.24187e-09
13.074249	7.92145e-09
13.040952	8.66429e-09
13.007656	9.4762e-09
12.974360	1.03635e-08
12.941064	1.13333e-08
12.907768	1.23929e-08
12.874472	1.35508e-08
12.841175	1.48159e-08
12.807879	1.61979e-08
12.774583	1.77078e-08
12.741287	1.9357e-08
12.707991	2.11584e-08
12.674695	2.31258e-08
12.641398	2.52744e-08
12.608102	2.76206e-08
12.574806	3.01823e-08
12.541510	3.29793e-08
12.508214	3.60327e-08
12.474917	3.93659e-08
12.441621	4.30041e-08
12.408325	4.69749e-08
12.375029	5.13082e-08
12.341733	5.60368e-08
12.308437	6.11963e-08
12.275140	6.68253e-08
12.241844	7.29659e-08
12.208548	7.96641e-08
12.175252	8.69696e-08
12.141956	9.49369e-08
12.108660	1.03625e-07
12.075363	1.13098e-07
12.042067	1.23425e-07
12.008771	1.34683e-07
11.975475	1.46955e-07
11.942179	1.60329e-07
11.908882	1.74903e-07
11.875586	1.90783e-07
11.842290	2.08084e-07
11.808994	2.26931e-07
11.775698	2.4746e-07
11.742402	2.69818e-07
11.709105	2.94164e-07
11.675809	3.20672e-07
11.642513	3.49531e-07
11.609217	3.80944e-07
11.575921	4.15134e-07
11.542625	4.52339e-07
11.509328	4.92821e-07
11.476032	5.36862e-07
11.442736	5.84768e-07
11.409440	6.36869e-07
11.376144	6.93526e-07
11.342848	7.55125e-07
11.309551	8.22089e-07
11.276255	8.94873e-07
11.242959	9.73969e-07
11.209663	1.05991e-06
11.176367	1.15327e-06
11.143070	1.25468e-06
11.109774	1.36481e-06
11.076478	1.48438e-06
11.043182	1.61419e-06
11.009886	1.75507e-06
10.976590	1.90795e-06
10.943293	2.07382e-06
10.909997	2.25374e-06
10.876701	2.44886e-06
10.843405	2.66043e-06
10.810109	2.88977e-06
10.776813	3.13832e-06
10.743516	3.40764e-06
10.710220	3.69938e-06
10.676924	4.01535e-06
10.643628	4.35746e-06
10.610332	4.7278e-06
10.577036	5.12857e-06
10.543739	5.56218e-06
10.510443	6.03118e-06
10.477147	6.53832e-06
10.443851	7.08654e-06
10.410555	7.67901e-06
10.377258	8.31909e-06
10.343962	9.01039e-06
10.310666	9.75679e-06
10.277370	1.05624e-05
10.244074	1.14316e-05
10.210778	1.23692e-05
10.177481	1.338e-05
10.144185	1.44696e-05
10.110889	1.56434e-05
10.077593	1.69077e-05
10.044297	1.82687e-05
10.011001	1.97332e-05
9.977704	2.13085e-05
9.944408	2.30022e-05
9.911112	2.48224e-05
9.877816	2.67775e-05
9.844520	2.88765e-05
9.811224	3.11289e-05
9.777927	3.35446e-05
9.744631	3.61339e-05
9.711335	3.89079e-05
9.678039	4.18779e-05
9.644743	4.50559e-05
9.611446	4.84541e-05
9.578150	5.20854e-05
9.544854	5.59632e-05
9.511558	6.01012e-05
9.478262	6.45135e-05
9.444966	6.92146e-05
9.411669	7.42193e-05
9.378373	7.95425e-05
9.345077	8.51994e-05
9.311781	9.12054e-05
9.278485	9.75754e-05
9.245189	0.000104325
9.211892	0.000111468
9.178596	0.000119019
9.145300	0.000126992
9.112004	0.000135399
9.078708	0.000144252
9.045412	0.000153561
9.012115	0.000163334
8.978819	0.000173577
8.945523	0.000184295
8.912227	0.000195488
8.878931	0.000207154
8.845634	0.000219287
8.812338	0.000231876
8.779042	0.000244905
8.745746	0.000258353
8.712450	0.000272193
8.679154	0.000286391
8.645857	0.000300903
8.612561	0.00031568
8.579265	0.000330662
8.545969	0.000345779
8.512673	0.000360952
8.479377	0.000376089
8.446080	0.000391088
8.412784	0.000405835
8.379488	0.000420205
8.346192	0.000434062
8.312896	0.000447259
8.279600	0.000459643
8.246303	0.000471054
8.213007	0.000481333
8.179711	0.000490325
8.146415	0.00049789
8.113119	0.000503916
8.079822	0.000508337
8.046526	0.000511164
8.013230	0.000512533
&
```
