## Supplementary material for "All-at-once RNA folding with 3D motif prediction framed by evolutionary information": RF00482_snoF1_F2.cacofold.helixcov

```
# RMs = 4 L = 141

# RM_HELIX NESTED 20-30 40-50, nbp = 11 nbp_cov = 0
# pvals: 0.823075,0.823075,0.823075,0.0262462,0.823075,0.823075,0.823075,0.823075,0.023997,0.823075,0.823075
# aggregated NONE
NESTED  :::::::::::::::::::<<<<<<<<<<<_________>>>>>>>>>>>:::::::::::::::::::::::::::::::::::::::::::::::::::::::::::::::::::::::::::::::::::::::::::
        :::::::::::::::::::::::::::::::::::::::::::::::::::::::::::::::::::::::::::::::::::::::::::::::::::::::::::::::::::::::::::::::::::::::::::::

# RM_HELIX NESTED 6-10 58-62, nbp = 5 nbp_cov = 0
# pvals: 0.823075,0.823075,0.823075,0.823075,0.823075
# aggregated NONE
NESTED  :::::<<<<<_______________________________________________>>>>>:::::::::::::::::::::::::::::::::::::::::::::::::::::::::::::::::::::::::::::::
        :::::::::::::::::::::::::::::::::::::::::::::::::::::::::::::::::::::::::::::::::::::::::::::::::::::::::::::::::::::::::::::::::::::::::::::

# RM_HELIX NESTED 68-73 83-88, nbp = 6 nbp_cov = 0
# pvals: 0.823075,0.823075,0.823075,0.823075,0.823075,0.823075
# aggregated NONE
NESTED  :::::::::::::::::::::::::::::::::::::::::::::::::::::::::::::::::::<<<<<<_________>>>>>>:::::::::::::::::::::::::::::::::::::::::::::::::::::
        :::::::::::::::::::::::::::::::::::::::::::::::::::::::::::::::::::::::::::::::::::::::::::::::::::::::::::::::::::::::::::::::::::::::::::::

# RM_HELIX NESTED 92-102 109-119, nbp = 10 nbp_cov = 0
# pvals: 0.823075,0.84805,0.823075,0.823075,0.04808,0.987776,0.823075,0.876054,0.823075,0.823075
# aggregated NONE
NESTED  :::::::::::::::::::::::::::::::::::::::::::::::::::::::::::::::::::::::::::::::::::::::::::<<<<<-<<<<<______>>>>>->>>>>::::::::::::::::::::::
        :::::::::::::::::::::::::::::::::::::::::::::::::::::::::::::::::::::::::::::::::::::::::::::::::::::::::::::::::::::::::::::::::::::::::::::
```
