## Supplementary material for "All-at-once RNA folding with 3D motif prediction framed by evolutionary information": RF00482_snoF1_F2.cacofold.power

```
# Power analysis of CaCoFold structure 
#
# Powertype = SINGLE SUBSTITUTIONS
# covary  left_pos      right_pos    substitutions      power
#----------------------------------------------------------------
          6		62		0		0.00
          7		61		0		0.00
          8		60		0		0.00
          9		59		0		0.00
          10		58		0		0.00
          20		50		0		0.00
          21		49		0		0.00
          22		48		0		0.00
          23		47		5		0.11
          24		46		2		0.00
          25		45		0		0.00
          26		44		0		0.00
          27		43		3		0.02
          28		42		6		0.16
          29		41		0		0.00
          30		40		0		0.00
          68		88		3		0.02
          69		87		3		0.02
          70		86		3		0.02
          71		85		0		0.00
          72		84		0		0.00
          73		83		3		0.02
          92		119		0		0.00
          93		118		6		0.16
          94		117		0		0.00
          95		116		2		0.00
          96		115		1		0.00
          98		113		2		0.00
          99		112		0		0.00
          100		111		4		0.07
          101		110		0		0.00
          102		109		3		0.02
#
# BPAIRS 32
# avg substitutions per BP  1.4
# BPAIRS expected to covary 0.6 +/- 0.7
# BPAIRS observed to covary 0
#
```
