## Supplementary material for "All-at-once RNA folding with 3D motif prediction framed by evolutionary information": RF00482_snoF1_F2.helixcov

```
# RMs = 4 L = 141

# RM_HELIX NESTED 20-32 39-50, nbp = 12 nbp_cov = 0
# pvals: 0.823075,0.823075,0.823075,0.0262462,0.823075,0.823075,0.823075,0.823075,0.023997,0.823075,0.823075,0.823075
# aggregated NONE
NESTED  :::::::::::::::::::<<<<<<<<<<<-<______>>>>>>>>>>>>:::::::::::::::::::::::::::::::::::::::::::::::::::::::::::::::::::::::::::::::::::::::::::
        :::::::::::::::::::::::::::::::::::::::::::::::::::::::::::::::::::::::::::::::::::::::::::::::::::::::::::::::::::::::::::::::::::::::::::::

# RM_HELIX NESTED 4-10 58-63, nbp = 6 nbp_cov = 0
# pvals: 0.823075,0.823075,0.823075,0.823075,0.823075,0.823075
# aggregated NONE
NESTED  :::<<-<<<<_______________________________________________>>>>>>::::::::::::::::::::::::::::::::::::::::::::::::::::::::::::::::::::::::::::::
        :::::::::::::::::::::::::::::::::::::::::::::::::::::::::::::::::::::::::::::::::::::::::::::::::::::::::::::::::::::::::::::::::::::::::::::

# RM_HELIX NESTED 92-101 110-119, nbp = 9 nbp_cov = 0
# pvals: 0.823075,0.84805,0.823075,0.823075,0.04808,0.987776,0.823075,0.876054,0.823075
# aggregated NONE
NESTED  :::::::::::::::::::::::::::::::::::::::::::::::::::::::::::::::::::::::::::::::::::::::::::<<<<<-<<<<________>>>>->>>>>::::::::::::::::::::::
        :::::::::::::::::::::::::::::::::::::::::::::::::::::::::::::::::::::::::::::::::::::::::::::::::::::::::::::::::::::::::::::::::::::::::::::

# RM_HELIX NESTED 77-81 130-134, nbp = 5 nbp_cov = 0
# pvals: 0.823075,0.823075,0.823075,0.823075,0.823075
# aggregated NONE
NESTED  ::::::::::::::::::::::::::::::::::::::::::::::::::::::::::::::::::::::::::::<<<<<________________________________________________>>>>>:::::::
        :::::::::::::::::::::::::::::::::::::::::::::::::::::::::::::::::::::::::::::::::::::::::::::::::::::::::::::::::::::::::::::::::::::::::::::
```
