## Supplementary material for "All-at-once RNA folding with 3D motif prediction framed by evolutionary information": RF00482_snoF1_F2.surv

```
0.418809	0.03125
0.344069	0.0625
0.000263	0.09375
-0.014685	0.90625
-0.074477	0.9375
-0.119321	0.96875
-0.493023	1
&
9.791254	0.000101647
4.305309	0.000203293
3.498113	0.00030494
3.273892	0.000406587
2.167734	0.000508233
2.033202	0.00060988
2.003306	0.000711527
1.973409	0.000813173
1.958461	0.00091482
1.868773	0.00101647
1.853825	0.00111811
1.823929	0.00121976
1.808981	0.00142305
1.794033	0.0015247
1.764136	0.00162635
1.704344	0.00203293
1.689396	0.00213458
1.659500	0.00223623
1.614656	0.00243952
1.584759	0.00254117
1.569811	0.00274446
1.539915	0.00284611
1.510019	0.00294775
1.480123	0.0030494
1.435279	0.00315105
1.420331	0.00335434
1.226006	0.00345599
1.181161	0.00355763
1.136317	0.00376093
1.016733	0.00386257
0.986836	0.00406587
0.971888	0.00416751
0.956940	0.00426916
0.941992	0.00437081
0.897148	0.00447245
0.882200	0.0045741
0.867252	0.00467575
0.837356	0.00477739
0.822408	0.00487904
0.807459	0.00498069
0.792511	0.00528563
0.777563	0.00538727
0.762615	0.00569221
0.747667	0.00599715
0.732719	0.00620045
0.687875	0.00630209
0.672927	0.00640374
0.657979	0.00681033
0.643031	0.00711527
0.613134	0.00731856
0.598186	0.00752185
0.583238	0.0076235
0.568290	0.00772515
0.553342	0.00823338
0.538394	0.00843667
0.508498	0.00884326
0.478602	0.00904655
0.463654	0.0091482
0.448706	0.00924985
0.433758	0.00935149
0.418809	0.00985973
0.403861	0.0101647
0.388913	0.0106729
0.373965	0.0108762
0.359017	0.0111811
0.344069	0.0113844
0.329121	0.011791
0.314173	0.0121976
0.299225	0.0122992
0.284277	0.0126042
0.269329	0.0129091
0.254381	0.0132141
0.239433	0.0134174
0.224484	0.0142305
0.209536	0.0146371
0.194588	0.0150437
0.179640	0.0153486
0.164692	0.0157552
0.149744	0.0159585
0.134796	0.0162635
0.119848	0.0163651
0.104900	0.0168733
0.089952	0.0173816
0.075004	0.0176865
0.060056	0.0180931
0.045108	0.0186013
0.030159	0.018703
0.015211	0.0191096
0.000263	0.0702379
-0.014685	0.952328
-0.029633	0.952836
-0.044581	0.953446
-0.059529	0.955072
-0.074477	0.95741
-0.089425	0.959138
-0.104373	0.961171
-0.119321	0.963407
-0.134269	0.965948
-0.149217	0.967981
-0.164166	0.969608
-0.179114	0.971539
-0.194062	0.972962
-0.209010	0.973978
-0.223958	0.97591
-0.238906	0.977333
-0.253854	0.978857
-0.268802	0.979772
-0.283750	0.980992
-0.298698	0.98211
-0.313646	0.983635
-0.328594	0.985363
-0.343542	0.986481
-0.358491	0.987701
-0.373439	0.988616
-0.388387	0.989429
-0.403335	0.990445
-0.418283	0.991258
-0.433231	0.992173
-0.448179	0.992681
-0.463127	0.993088
-0.478075	0.993495
-0.493023	0.993901
-0.507971	0.994308
-0.522919	0.994714
-0.537867	0.994918
-0.552816	0.995121
-0.567764	0.995223
-0.582712	0.995324
-0.597660	0.995731
-0.612608	0.996036
-0.627556	0.996341
-0.642504	0.996951
-0.657452	0.997052
-0.672400	0.997459
-0.687348	0.997662
-0.702296	0.997764
-0.717244	0.997967
-0.732192	0.998272
-0.747141	0.998577
-0.762089	0.998679
-0.821881	0.999187
-0.866725	0.999288
-0.881673	0.99939
-0.941466	0.999593
-0.971362	0.999797
-1.031154	1
&
10.150007	5.06586e-06
9.865994	1.01317e-05
9.746409	2.02634e-05
9.731461	2.53293e-05
9.626825	3.03951e-05
9.148486	3.5461e-05
8.580459	4.05268e-05
8.490771	4.55927e-05
8.386134	5.06586e-05
7.638731	5.57244e-05
7.369665	6.07903e-05
6.995963	6.58561e-05
6.293404	7.0922e-05
6.069182	7.59878e-05
6.024338	8.10537e-05
5.949598	8.61196e-05
5.546000	9.11854e-05
5.456311	9.62513e-05
5.321779	0.000101317
5.261986	0.000106383
5.187246	0.000111449
5.037765	0.000116515
4.858388	0.000126646
4.783648	0.000131712
4.708908	0.000141844
4.693959	0.00014691
4.604271	0.000151976
4.559427	0.000157042
4.544479	0.000162107
4.499634	0.000177305
4.484686	0.000192503
4.469738	0.000212766
4.454790	0.000233029
4.439842	0.000243161
4.424894	0.000253293
4.409946	0.000263425
4.394998	0.000288754
4.380050	0.000298886
4.365102	0.000309017
4.335206	0.000329281
4.290361	0.000334347
4.275413	0.000364742
4.260465	0.000374873
4.200673	0.000385005
4.185725	0.000395137
4.170777	0.000405268
4.110984	0.000425532
4.096036	0.000430598
4.081088	0.000455927
4.066140	0.000466059
4.051192	0.000481256
4.036244	0.00050152
4.021296	0.000506586
4.006348	0.000516717
3.991400	0.000521783
3.961504	0.000531915
3.946556	0.000547112
3.916659	0.000557244
3.901711	0.000572442
3.871815	0.000602837
3.856867	0.000612969
3.841919	0.0006231
3.826971	0.000638298
3.812023	0.000663627
3.797075	0.000694022
3.782127	0.000714286
3.767179	0.000754813
3.752231	0.000775076
3.737283	0.000815603
3.722334	0.0008308
3.707386	0.000871327
3.692438	0.00091692
3.677490	0.000937183
3.662542	0.000987842
3.647594	0.00100811
3.632646	0.00105876
3.617698	0.00112969
3.602750	0.00114488
3.587802	0.00119554
3.572854	0.00125633
3.557906	0.00131712
3.542958	0.00137791
3.528009	0.0014539
3.513061	0.00149949
3.498113	0.00154002
3.483165	0.00158055
3.468217	0.00163627
3.453269	0.00171733
3.438321	0.00177812
3.423373	0.00183384
3.408425	0.00188956
3.393477	0.00190983
3.378529	0.00197062
3.363581	0.00199595
3.348633	0.00203141
3.333684	0.0020618
3.318736	0.00208713
3.303788	0.00211246
3.288840	0.00213779
3.273892	0.00216819
3.258944	0.00219858
3.243996	0.00221884
3.229048	0.00222898
3.214100	0.00224924
3.169256	0.00225937
3.154308	0.0022695
3.139359	0.00228977
3.124411	0.0023151
3.109463	0.00233536
3.094515	0.00237589
3.079567	0.00238095
3.064619	0.00242148
3.049671	0.00247214
3.034723	0.00248227
3.019775	0.00251773
3.004827	0.00253293
2.989879	0.00255319
2.974931	0.00261398
2.959983	0.00264438
2.945034	0.00265957
2.930086	0.00267477
2.915138	0.00272543
2.900190	0.00275076
2.885242	0.00278116
2.870294	0.00280142
2.855346	0.00282168
2.840398	0.00288754
2.825450	0.00293313
2.810502	0.00299899
2.795554	0.00304458
2.780606	0.00306991
2.765658	0.0031003
2.750709	0.00312563
2.735761	0.0031459
2.720813	0.00316109
2.705865	0.00321175
2.690917	0.00326241
2.675969	0.0033232
2.661021	0.00336879
2.646073	0.00339412
2.631125	0.00343465
2.616177	0.00344985
2.601229	0.00349037
2.586281	0.00353597
2.571333	0.00356636
2.556384	0.00362209
2.541436	0.00363222
2.526488	0.00366768
2.511540	0.00370821
2.496592	0.00371327
2.481644	0.00376393
2.466696	0.00379939
2.451748	0.00391591
2.436800	0.00400203
2.421852	0.00404255
2.406904	0.00408815
2.391956	0.0041388
2.377008	0.00415907
2.362059	0.00422492
2.347111	0.00434144
2.332163	0.00443769
2.317215	0.00453394
2.302267	0.00463019
2.287319	0.00468085
2.272371	0.00471631
2.257423	0.00478217
2.242475	0.00481763
2.227527	0.00486829
2.212579	0.00489868
2.197631	0.00492908
2.182683	0.00497467
2.167734	0.00499493
2.152786	0.00504053
2.137838	0.00508105
2.122890	0.00512665
2.107942	0.0051925
2.092994	0.00529889
2.078046	0.00537487
2.063098	0.00545593
2.048150	0.00552178
2.033202	0.00559271
2.018254	0.00569402
2.003306	0.00572442
1.988358	0.00578014
1.973409	0.00580547
1.958461	0.00587639
1.943513	0.00590172
1.928565	0.00592705
1.913617	0.00593212
1.898669	0.00595745
1.883721	0.00599291
1.868773	0.00600304
1.853825	0.00603343
1.838877	0.00607396
1.823929	0.00614995
1.808981	0.00620061
1.794033	0.00625633
1.779084	0.00628673
1.764136	0.00631206
1.749188	0.00635765
1.734240	0.00650456
1.719292	0.00662107
1.704344	0.00676798
1.689396	0.0068997
1.674448	0.00710233
1.659500	0.00733029
1.644552	0.00750253
1.629604	0.0077001
1.614656	0.00794326
1.599708	0.0081307
1.584759	0.00823708
1.569811	0.00838399
1.554863	0.00851064
1.539915	0.00862209
1.524967	0.008769
1.510019	0.00894124
1.495071	0.00907801
1.480123	0.0091844
1.465175	0.0093769
1.450227	0.00950861
1.435279	0.00961499
1.420331	0.00974671
1.405383	0.00986322
1.390434	0.01
1.375486	0.0101165
1.360538	0.0101824
1.345590	0.0104103
1.330642	0.0106079
1.315694	0.01077
1.300746	0.0110334
1.285798	0.0112057
1.270850	0.0114083
1.255902	0.0116211
1.240954	0.0118389
1.226006	0.012001
1.211058	0.0121884
1.196109	0.0124721
1.181161	0.01269
1.166213	0.0128521
1.151265	0.0130851
1.136317	0.0132675
1.121369	0.0134397
1.106421	0.0136474
1.091473	0.0138804
1.076525	0.0140881
1.061577	0.014311
1.046629	0.0144276
1.031681	0.0146707
1.016733	0.0149493
1.001784	0.0151418
0.986836	0.0153293
0.971888	0.0155978
0.956940	0.0158409
0.941992	0.0160689
0.927044	0.0162462
0.912096	0.0163475
0.897148	0.016535
0.882200	0.016692
0.867252	0.016844
0.852304	0.0169959
0.837356	0.0171986
0.822408	0.0173911
0.807459	0.017538
0.792511	0.0176596
0.777563	0.0178014
0.762615	0.0179787
0.747667	0.0181966
0.732719	0.0183941
0.717771	0.0185664
0.702823	0.0187082
0.687875	0.0188501
0.672927	0.0189919
0.657979	0.0191743
0.643031	0.0194225
0.628083	0.0196454
0.613134	0.0198328
0.598186	0.0201013
0.583238	0.0203546
0.568290	0.0206586
0.553342	0.0208713
0.538394	0.0211196
0.523446	0.0213982
0.508498	0.0216515
0.493550	0.0219858
0.478602	0.0223303
0.463654	0.0227761
0.448706	0.0232016
0.433758	0.023536
0.418809	0.023997
0.403861	0.0243465
0.388913	0.0246657
0.373965	0.025233
0.359017	0.0257143
0.344069	0.0262462
0.329121	0.0266515
0.314173	0.0271631
0.299225	0.027847
0.284277	0.0283891
0.269329	0.0290375
0.254381	0.0296302
0.239433	0.0303698
0.224484	0.0309777
0.209536	0.0316869
0.194588	0.0324975
0.179640	0.0334498
0.164692	0.034843
0.149744	0.0364286
0.134796	0.0375228
0.119848	0.0385866
0.104900	0.0398176
0.089952	0.040613
0.075004	0.0417427
0.060056	0.0428217
0.045108	0.0440729
0.030159	0.0451317
0.015211	0.0466211
0.000263	0.04808
-0.014685	0.823075
-0.029633	0.826651
-0.044581	0.831854
-0.059529	0.839357
-0.074477	0.84805
-0.089425	0.857655
-0.104373	0.866459
-0.119321	0.876054
-0.134269	0.885299
-0.149217	0.894195
-0.164166	0.903146
-0.179114	0.91157
-0.194062	0.919311
-0.209010	0.926418
-0.223958	0.932381
-0.238906	0.937822
-0.253854	0.9427
-0.268802	0.947229
-0.283750	0.951444
-0.298698	0.955765
-0.313646	0.959341
-0.328594	0.962548
-0.343542	0.966013
-0.358491	0.969134
-0.373439	0.971839
-0.388387	0.974559
-0.403335	0.977072
-0.418283	0.979129
-0.433231	0.981322
-0.448179	0.983227
-0.463127	0.98501
-0.478075	0.986494
-0.493023	0.987776
-0.507971	0.989083
-0.522919	0.990106
-0.537867	0.991145
-0.552816	0.991925
-0.567764	0.992725
-0.582712	0.99345
-0.597660	0.993992
-0.612608	0.994463
-0.627556	0.994959
-0.642504	0.99539
-0.657452	0.995755
-0.672400	0.996099
-0.687348	0.996429
-0.702296	0.996829
-0.717244	0.997158
-0.732192	0.997427
-0.747141	0.997589
-0.762089	0.99773
-0.777037	0.997974
-0.791985	0.998136
-0.806933	0.998298
-0.821881	0.998425
-0.836829	0.998602
-0.851777	0.998718
-0.866725	0.99884
-0.881673	0.998941
-0.896621	0.999037
-0.911569	0.999098
-0.926517	0.999154
-0.941466	0.99924
-0.956414	0.999291
-0.971362	0.999377
-0.986310	0.999433
-1.001258	0.999483
-1.016206	0.999529
-1.031154	0.999605
-1.046102	0.999656
-1.061050	0.999732
-1.075998	0.999742
-1.090946	0.999767
-1.105894	0.999782
-1.120842	0.999807
-1.135790	0.999823
-1.150739	0.999838
-1.165687	0.999863
-1.180635	0.999873
-1.195583	0.999878
-1.225479	0.999889
-1.255375	0.999899
-1.270323	0.999914
-1.285271	0.999919
-1.300219	0.999924
-1.315167	0.999934
-1.360012	0.999949
-1.374960	0.999954
-1.434752	0.999965
-1.464648	0.99997
-1.509492	0.999975
-1.524440	0.99998
-1.599181	0.999985
-1.688869	0.99999
-1.823402	0.999995
-1.853298	1
&
30.434548	9.88513e-12
30.419599	9.97965e-12
30.404651	1.00751e-11
30.389703	1.01714e-11
30.374755	1.02687e-11
30.359807	1.03669e-11
30.344859	1.0466e-11
30.329911	1.05661e-11
30.314963	1.06671e-11
30.300015	1.07691e-11
30.285067	1.08721e-11
30.270119	1.09761e-11
30.255171	1.1081e-11
30.240223	1.1187e-11
30.225274	1.1294e-11
30.210326	1.1402e-11
30.195378	1.1511e-11
30.180430	1.16211e-11
30.165482	1.17322e-11
30.150534	1.18444e-11
30.135586	1.19577e-11
30.120638	1.20721e-11
30.105690	1.21875e-11
30.090742	1.23041e-11
30.075794	1.24218e-11
30.060846	1.25406e-11
30.045898	1.26605e-11
30.030949	1.27816e-11
30.016001	1.29038e-11
30.001053	1.30272e-11
29.986105	1.31518e-11
29.971157	1.32776e-11
29.956209	1.34046e-11
29.941261	1.35328e-11
29.926313	1.36623e-11
29.911365	1.3793e-11
29.896417	1.39249e-11
29.881469	1.40581e-11
29.866521	1.41926e-11
29.851573	1.43283e-11
29.836624	1.44654e-11
29.821676	1.46037e-11
29.806728	1.47434e-11
29.791780	1.48845e-11
29.776832	1.50269e-11
29.761884	1.51706e-11
29.746936	1.53157e-11
29.731988	1.54622e-11
29.717040	1.56102e-11
29.702092	1.57595e-11
29.687144	1.59103e-11
29.672196	1.60625e-11
29.657248	1.62161e-11
29.642299	1.63713e-11
29.627351	1.65279e-11
29.612403	1.6686e-11
29.597455	1.68456e-11
29.582507	1.70068e-11
29.567559	1.71695e-11
29.552611	1.73338e-11
29.537663	1.74996e-11
29.522715	1.76671e-11
29.507767	1.78361e-11
29.492819	1.80067e-11
29.477871	1.8179e-11
29.462923	1.8353e-11
29.447974	1.85286e-11
29.433026	1.87059e-11
29.418078	1.88848e-11
29.403130	1.90655e-11
29.388182	1.9248e-11
29.373234	1.94322e-11
29.358286	1.96181e-11
29.343338	1.98058e-11
29.328390	1.99953e-11
29.313442	2.01867e-11
29.298494	2.03798e-11
29.283546	2.05749e-11
29.268598	2.07718e-11
29.253649	2.09705e-11
29.238701	2.11712e-11
29.223753	2.13738e-11
29.208805	2.15784e-11
29.193857	2.17849e-11
29.178909	2.19933e-11
29.163961	2.22038e-11
29.149013	2.24163e-11
29.134065	2.26308e-11
29.119117	2.28474e-11
29.104169	2.30661e-11
29.089221	2.32868e-11
29.074273	2.35097e-11
29.059325	2.37347e-11
29.044376	2.39619e-11
29.029428	2.41912e-11
29.014480	2.44228e-11
28.999532	2.46565e-11
28.984584	2.48925e-11
28.969636	2.51308e-11
28.954688	2.53713e-11
28.939740	2.56142e-11
28.924792	2.58593e-11
28.909844	2.61069e-11
28.894896	2.63568e-11
28.879948	2.66091e-11
28.865000	2.68638e-11
28.850051	2.71209e-11
28.835103	2.73805e-11
28.820155	2.76426e-11
28.805207	2.79072e-11
28.790259	2.81744e-11
28.775311	2.84441e-11
28.760363	2.87164e-11
28.745415	2.89913e-11
28.730467	2.92688e-11
28.715519	2.9549e-11
28.700571	2.98319e-11
28.685623	3.01175e-11
28.670675	3.04059e-11
28.655726	3.0697e-11
28.640778	3.09908e-11
28.625830	3.12876e-11
28.610882	3.15871e-11
28.595934	3.18895e-11
28.580986	3.21948e-11
28.566038	3.25031e-11
28.551090	3.28143e-11
28.536142	3.31285e-11
28.521194	3.34457e-11
28.506246	3.37659e-11
28.491298	3.40892e-11
28.476350	3.44156e-11
28.461401	3.47452e-11
28.446453	3.50779e-11
28.431505	3.54137e-11
28.416557	3.57528e-11
28.401609	3.60952e-11
28.386661	3.64408e-11
28.371713	3.67898e-11
28.356765	3.71421e-11
28.341817	3.74978e-11
28.326869	3.78568e-11
28.311921	3.82194e-11
28.296973	3.85854e-11
28.282025	3.89549e-11
28.267076	3.9328e-11
28.252128	3.97046e-11
28.237180	4.00848e-11
28.222232	4.04687e-11
28.207284	4.08563e-11
28.192336	4.12476e-11
28.177388	4.16426e-11
28.162440	4.20415e-11
28.147492	4.24441e-11
28.132544	4.28506e-11
28.117596	4.3261e-11
28.102648	4.36754e-11
28.087700	4.40937e-11
28.072751	4.4516e-11
28.057803	4.49424e-11
28.042855	4.53729e-11
28.027907	4.58075e-11
28.012959	4.62463e-11
27.998011	4.66893e-11
27.983063	4.71365e-11
27.968115	4.7588e-11
27.953167	4.80438e-11
27.938219	4.85041e-11
27.923271	4.89687e-11
27.908323	4.94378e-11
27.893375	4.99114e-11
27.878426	5.03895e-11
27.863478	5.08722e-11
27.848530	5.13596e-11
27.833582	5.18516e-11
27.818634	5.23483e-11
27.803686	5.28498e-11
27.788738	5.33562e-11
27.773790	5.38673e-11
27.758842	5.43834e-11
27.743894	5.49044e-11
27.728946	5.54305e-11
27.713998	5.59615e-11
27.699050	5.64977e-11
27.684101	5.7039e-11
27.669153	5.75855e-11
27.654205	5.81373e-11
27.639257	5.86943e-11
27.624309	5.92567e-11
27.609361	5.98245e-11
27.594413	6.03977e-11
27.579465	6.09764e-11
27.564517	6.15607e-11
27.549569	6.21506e-11
27.534621	6.27461e-11
27.519673	6.33474e-11
27.504725	6.39544e-11
27.489776	6.45673e-11
27.474828	6.5186e-11
27.459880	6.58107e-11
27.444932	6.64414e-11
27.429984	6.70781e-11
27.415036	6.77209e-11
27.400088	6.83699e-11
27.385140	6.90251e-11
27.370192	6.96866e-11
27.355244	7.03545e-11
27.340296	7.10288e-11
27.325348	7.17095e-11
27.310400	7.23968e-11
27.295451	7.30906e-11
27.280503	7.37912e-11
27.265555	7.44984e-11
27.250607	7.52124e-11
27.235659	7.59333e-11
27.220711	7.66611e-11
27.205763	7.73959e-11
27.190815	7.81378e-11
27.175867	7.88868e-11
27.160919	7.96429e-11
27.145971	8.04063e-11
27.131023	8.11771e-11
27.116075	8.19552e-11
27.101126	8.27408e-11
27.086178	8.3534e-11
27.071230	8.43347e-11
27.056282	8.51432e-11
27.041334	8.59594e-11
27.026386	8.67834e-11
27.011438	8.76154e-11
26.996490	8.84553e-11
26.981542	8.93033e-11
26.966594	9.01595e-11
26.951646	9.10238e-11
26.936698	9.18965e-11
26.921750	9.27775e-11
26.906801	9.3667e-11
26.891853	9.45651e-11
26.876905	9.54717e-11
26.861957	9.63871e-11
26.847009	9.73113e-11
26.832061	9.82443e-11
26.817113	9.91863e-11
26.802165	1.00137e-10
26.787217	1.01097e-10
26.772269	1.02067e-10
26.757321	1.03046e-10
26.742373	1.04034e-10
26.727425	1.05031e-10
26.712476	1.06038e-10
26.697528	1.07055e-10
26.682580	1.08082e-10
26.667632	1.09118e-10
26.652684	1.10165e-10
26.637736	1.11221e-10
26.622788	1.12288e-10
26.607840	1.13365e-10
26.592892	1.14452e-10
26.577944	1.15549e-10
26.562996	1.16657e-10
26.548048	1.17776e-10
26.533100	1.18906e-10
26.518151	1.20046e-10
26.503203	1.21198e-10
26.488255	1.2236e-10
26.473307	1.23534e-10
26.458359	1.24718e-10
26.443411	1.25915e-10
26.428463	1.27122e-10
26.413515	1.28342e-10
26.398567	1.29573e-10
26.383619	1.30816e-10
26.368671	1.3207e-10
26.353723	1.33337e-10
26.338775	1.34616e-10
26.323826	1.35907e-10
26.308878	1.37211e-10
26.293930	1.38527e-10
26.278982	1.39856e-10
26.264034	1.41198e-10
26.249086	1.42552e-10
26.234138	1.4392e-10
26.219190	1.45301e-10
26.204242	1.46695e-10
26.189294	1.48102e-10
26.174346	1.49523e-10
26.159398	1.50957e-10
26.144450	1.52406e-10
26.129501	1.53868e-10
26.114553	1.55344e-10
26.099605	1.56835e-10
26.084657	1.58339e-10
26.069709	1.59859e-10
26.054761	1.61392e-10
26.039813	1.62941e-10
26.024865	1.64504e-10
26.009917	1.66083e-10
25.994969	1.67676e-10
25.980021	1.69285e-10
25.965073	1.7091e-10
25.950125	1.7255e-10
25.935176	1.74206e-10
25.920228	1.75877e-10
25.905280	1.77565e-10
25.890332	1.79269e-10
25.875384	1.80989e-10
25.860436	1.82726e-10
25.845488	1.8448e-10
25.830540	1.8625e-10
25.815592	1.88038e-10
25.800644	1.89842e-10
25.785696	1.91664e-10
25.770748	1.93504e-10
25.755800	1.95361e-10
25.740851	1.97236e-10
25.725903	1.99129e-10
25.710955	2.0104e-10
25.696007	2.0297e-10
25.681059	2.04918e-10
25.666111	2.06885e-10
25.651163	2.08871e-10
25.636215	2.10876e-10
25.621267	2.129e-10
25.606319	2.14943e-10
25.591371	2.17007e-10
25.576423	2.1909e-10
25.561475	2.21193e-10
25.546526	2.23316e-10
25.531578	2.2546e-10
25.516630	2.27624e-10
25.501682	2.2981e-10
25.486734	2.32016e-10
25.471786	2.34243e-10
25.456838	2.36492e-10
25.441890	2.38762e-10
25.426942	2.41055e-10
25.411994	2.43369e-10
25.397046	2.45706e-10
25.382098	2.48065e-10
25.367150	2.50446e-10
25.352201	2.52851e-10
25.337253	2.55279e-10
25.322305	2.5773e-10
25.307357	2.60205e-10
25.292409	2.62703e-10
25.277461	2.65226e-10
25.262513	2.67772e-10
25.247565	2.70344e-10
25.232617	2.7294e-10
25.217669	2.75561e-10
25.202721	2.78207e-10
25.187773	2.80878e-10
25.172825	2.83576e-10
25.157876	2.86299e-10
25.142928	2.89048e-10
25.127980	2.91824e-10
25.113032	2.94627e-10
25.098084	2.97456e-10
25.083136	3.00313e-10
25.068188	3.03197e-10
25.053240	3.06109e-10
25.038292	3.09049e-10
25.023344	3.12018e-10
25.008396	3.15015e-10
24.993448	3.1804e-10
24.978500	3.21095e-10
24.963551	3.24179e-10
24.948603	3.27293e-10
24.933655	3.30437e-10
24.918707	3.33611e-10
24.903759	3.36816e-10
24.888811	3.40051e-10
24.873863	3.43318e-10
24.858915	3.46616e-10
24.843967	3.49945e-10
24.829019	3.53307e-10
24.814071	3.56701e-10
24.799123	3.60128e-10
24.784175	3.63588e-10
24.769226	3.67081e-10
24.754278	3.70607e-10
24.739330	3.74168e-10
24.724382	3.77763e-10
24.709434	3.81392e-10
24.694486	3.85057e-10
24.679538	3.88756e-10
24.664590	3.92491e-10
24.649642	3.96263e-10
24.634694	4.0007e-10
24.619746	4.03914e-10
24.604798	4.07795e-10
24.589850	4.11714e-10
24.574901	4.1567e-10
24.559953	4.19664e-10
24.545005	4.23697e-10
24.530057	4.27769e-10
24.515109	4.31879e-10
24.500161	4.3603e-10
24.485213	4.4022e-10
24.470265	4.44451e-10
24.455317	4.48722e-10
24.440369	4.53034e-10
24.425421	4.57388e-10
24.410473	4.61784e-10
24.395525	4.66222e-10
24.380576	4.70703e-10
24.365628	4.75227e-10
24.350680	4.79795e-10
24.335732	4.84407e-10
24.320784	4.89063e-10
24.305836	4.93763e-10
24.290888	4.98509e-10
24.275940	5.03301e-10
24.260992	5.08139e-10
24.246044	5.13024e-10
24.231096	5.17955e-10
24.216148	5.22934e-10
24.201200	5.27961e-10
24.186251	5.33037e-10
24.171303	5.38161e-10
24.156355	5.43335e-10
24.141407	5.48558e-10
24.126459	5.53832e-10
24.111511	5.59156e-10
24.096563	5.64532e-10
24.081615	5.6996e-10
24.066667	5.75439e-10
24.051719	5.80972e-10
24.036771	5.86558e-10
24.021823	5.92198e-10
24.006875	5.97892e-10
23.991926	6.03641e-10
23.976978	6.09445e-10
23.962030	6.15305e-10
23.947082	6.21222e-10
23.932134	6.27195e-10
23.917186	6.33227e-10
23.902238	6.39316e-10
23.887290	6.45464e-10
23.872342	6.51671e-10
23.857394	6.57938e-10
23.842446	6.64265e-10
23.827498	6.70653e-10
23.812550	6.77103e-10
23.797601	6.83615e-10
23.782653	6.9019e-10
23.767705	6.96828e-10
23.752757	7.0353e-10
23.737809	7.10297e-10
23.722861	7.17129e-10
23.707913	7.24026e-10
23.692965	7.3099e-10
23.678017	7.38021e-10
23.663069	7.4512e-10
23.648121	7.52288e-10
23.633173	7.59524e-10
23.618225	7.6683e-10
23.603276	7.74207e-10
23.588328	7.81655e-10
23.573380	7.89174e-10
23.558432	7.96766e-10
23.543484	8.04431e-10
23.528536	8.1217e-10
23.513588	8.19984e-10
23.498640	8.27872e-10
23.483692	8.35837e-10
23.468744	8.43879e-10
23.453796	8.51998e-10
23.438848	8.60196e-10
23.423900	8.68472e-10
23.408951	8.76828e-10
23.394003	8.85265e-10
23.379055	8.93783e-10
23.364107	9.02384e-10
23.349159	9.11067e-10
23.334211	9.19834e-10
23.319263	9.28685e-10
23.304315	9.37622e-10
23.289367	9.46645e-10
23.274419	9.55754e-10
23.259471	9.64952e-10
23.244523	9.74239e-10
23.229575	9.83615e-10
23.214626	9.93081e-10
23.199678	1.00264e-09
23.184730	1.01229e-09
23.169782	1.02203e-09
23.154834	1.03187e-09
23.139886	1.0418e-09
23.124938	1.05183e-09
23.109990	1.06195e-09
23.095042	1.07217e-09
23.080094	1.08249e-09
23.065146	1.09291e-09
23.050198	1.10343e-09
23.035250	1.11406e-09
23.020302	1.12478e-09
23.005353	1.13561e-09
22.990405	1.14654e-09
22.975457	1.15758e-09
22.960509	1.16872e-09
22.945561	1.17997e-09
22.930613	1.19133e-09
22.915665	1.2028e-09
22.900717	1.21438e-09
22.885769	1.22607e-09
22.870821	1.23788e-09
22.855873	1.2498e-09
22.840925	1.26183e-09
22.825977	1.27398e-09
22.811028	1.28625e-09
22.796080	1.29863e-09
22.781132	1.31114e-09
22.766184	1.32376e-09
22.751236	1.33651e-09
22.736288	1.34938e-09
22.721340	1.36238e-09
22.706392	1.3755e-09
22.691444	1.38874e-09
22.676496	1.40212e-09
22.661548	1.41562e-09
22.646600	1.42925e-09
22.631652	1.44302e-09
22.616703	1.45692e-09
22.601755	1.47095e-09
22.586807	1.48512e-09
22.571859	1.49942e-09
22.556911	1.51386e-09
22.541963	1.52845e-09
22.527015	1.54317e-09
22.512067	1.55803e-09
22.497119	1.57304e-09
22.482171	1.58819e-09
22.467223	1.60349e-09
22.452275	1.61894e-09
22.437327	1.63454e-09
22.422378	1.65028e-09
22.407430	1.66618e-09
22.392482	1.68223e-09
22.377534	1.69844e-09
22.362586	1.7148e-09
22.347638	1.73133e-09
22.332690	1.74801e-09
22.317742	1.76485e-09
22.302794	1.78185e-09
22.287846	1.79902e-09
22.272898	1.81636e-09
22.257950	1.83386e-09
22.243002	1.85153e-09
22.228053	1.86937e-09
22.213105	1.88738e-09
22.198157	1.90557e-09
22.183209	1.92394e-09
22.168261	1.94248e-09
22.153313	1.9612e-09
22.138365	1.9801e-09
22.123417	1.99918e-09
22.108469	2.01845e-09
22.093521	2.0379e-09
22.078573	2.05754e-09
22.063625	2.07738e-09
22.048677	2.0974e-09
22.033728	2.11761e-09
22.018780	2.13803e-09
22.003832	2.15863e-09
21.988884	2.17944e-09
21.973936	2.20045e-09
21.958988	2.22166e-09
21.944040	2.24308e-09
21.929092	2.2647e-09
21.914144	2.28653e-09
21.899196	2.30858e-09
21.884248	2.33083e-09
21.869300	2.35331e-09
21.854352	2.37599e-09
21.839403	2.3989e-09
21.824455	2.42203e-09
21.809507	2.44538e-09
21.794559	2.46896e-09
21.779611	2.49277e-09
21.764663	2.5168e-09
21.749715	2.54107e-09
21.734767	2.56557e-09
21.719819	2.59031e-09
21.704871	2.61529e-09
21.689923	2.64051e-09
21.674975	2.66598e-09
21.660027	2.69169e-09
21.645078	2.71764e-09
21.630130	2.74385e-09
21.615182	2.77032e-09
21.600234	2.79704e-09
21.585286	2.82401e-09
21.570338	2.85125e-09
21.555390	2.87875e-09
21.540442	2.90652e-09
21.525494	2.93455e-09
21.510546	2.96286e-09
21.495598	2.99144e-09
21.480650	3.02029e-09
21.465702	3.04943e-09
21.450753	3.07885e-09
21.435805	3.10855e-09
21.420857	3.13853e-09
21.405909	3.16881e-09
21.390961	3.19938e-09
21.376013	3.23025e-09
21.361065	3.26142e-09
21.346117	3.29288e-09
21.331169	3.32465e-09
21.316221	3.35673e-09
21.301273	3.38912e-09
21.286325	3.42182e-09
21.271377	3.45484e-09
21.256428	3.48818e-09
21.241480	3.52183e-09
21.226532	3.55582e-09
21.211584	3.59013e-09
21.196636	3.62478e-09
21.181688	3.65976e-09
21.166740	3.69508e-09
21.151792	3.73074e-09
21.136844	3.76675e-09
21.121896	3.8031e-09
21.106948	3.83981e-09
21.092000	3.87687e-09
21.077052	3.91429e-09
21.062103	3.95207e-09
21.047155	3.99021e-09
21.032207	4.02873e-09
21.017259	4.06762e-09
21.002311	4.10688e-09
20.987363	4.14653e-09
20.972415	4.18656e-09
20.957467	4.22697e-09
20.942519	4.26778e-09
20.927571	4.30898e-09
20.912623	4.35058e-09
20.897675	4.39259e-09
20.882727	4.435e-09
20.867778	4.47782e-09
20.852830	4.52105e-09
20.837882	4.5647e-09
20.822934	4.60878e-09
20.807986	4.65328e-09
20.793038	4.69821e-09
20.778090	4.74358e-09
20.763142	4.78939e-09
20.748194	4.83564e-09
20.733246	4.88234e-09
20.718298	4.92949e-09
20.703350	4.97709e-09
20.688402	5.02516e-09
20.673453	5.07369e-09
20.658505	5.1227e-09
20.643557	5.17218e-09
20.628609	5.22213e-09
20.613661	5.27257e-09
20.598713	5.3235e-09
20.583765	5.37492e-09
20.568817	5.42684e-09
20.553869	5.47926e-09
20.538921	5.53219e-09
20.523973	5.58564e-09
20.509025	5.6396e-09
20.494077	5.69408e-09
20.479128	5.74909e-09
20.464180	5.80463e-09
20.449232	5.86071e-09
20.434284	5.91734e-09
20.419336	5.97451e-09
20.404388	6.03224e-09
20.389440	6.09052e-09
20.374492	6.14937e-09
20.359544	6.2088e-09
20.344596	6.26879e-09
20.329648	6.32937e-09
20.314700	6.39053e-09
20.299752	6.45229e-09
20.284803	6.51465e-09
20.269855	6.57761e-09
20.254907	6.64118e-09
20.239959	6.70536e-09
20.225011	6.77017e-09
20.210063	6.8356e-09
20.195115	6.90167e-09
20.180167	6.96838e-09
20.165219	7.03574e-09
20.150271	7.10375e-09
20.135323	7.17242e-09
20.120375	7.24175e-09
20.105427	7.31176e-09
20.090478	7.38244e-09
20.075530	7.45381e-09
20.060582	7.52587e-09
20.045634	7.59863e-09
20.030686	7.67209e-09
20.015738	7.74627e-09
20.000790	7.82117e-09
19.985842	7.89679e-09
19.970894	7.97314e-09
19.955946	8.05024e-09
19.940998	8.12808e-09
19.926050	8.20668e-09
19.911102	8.28604e-09
19.896153	8.36617e-09
19.881205	8.44708e-09
19.866257	8.52877e-09
19.851309	8.61125e-09
19.836361	8.69453e-09
19.821413	8.77862e-09
19.806465	8.86353e-09
19.791517	8.94926e-09
19.776569	9.03582e-09
19.761621	9.12322e-09
19.746673	9.21147e-09
19.731725	9.30057e-09
19.716777	9.39054e-09
19.701828	9.48138e-09
19.686880	9.5731e-09
19.671932	9.66572e-09
19.656984	9.75923e-09
19.642036	9.85365e-09
19.627088	9.94898e-09
19.612140	1.00452e-08
19.597192	1.01424e-08
19.582244	1.02406e-08
19.567296	1.03397e-08
19.552348	1.04397e-08
19.537400	1.05407e-08
19.522452	1.06427e-08
19.507503	1.07457e-08
19.492555	1.08497e-08
19.477607	1.09547e-08
19.462659	1.10607e-08
19.447711	1.11678e-08
19.432763	1.12759e-08
19.417815	1.1385e-08
19.402867	1.14952e-08
19.387919	1.16064e-08
19.372971	1.17188e-08
19.358023	1.18322e-08
19.343075	1.19468e-08
19.328127	1.20624e-08
19.313178	1.21792e-08
19.298230	1.22971e-08
19.283282	1.24161e-08
19.268334	1.25363e-08
19.253386	1.26577e-08
19.238438	1.27802e-08
19.223490	1.2904e-08
19.208542	1.30289e-08
19.193594	1.31551e-08
19.178646	1.32825e-08
19.163698	1.34111e-08
19.148750	1.35409e-08
19.133802	1.36721e-08
19.118853	1.38045e-08
19.103905	1.39382e-08
19.088957	1.40731e-08
19.074009	1.42094e-08
19.059061	1.43471e-08
19.044113	1.4486e-08
19.029165	1.46263e-08
19.014217	1.4768e-08
18.999269	1.4911e-08
18.984321	1.50555e-08
18.969373	1.52013e-08
18.954425	1.53486e-08
18.939477	1.54973e-08
18.924528	1.56474e-08
18.909580	1.5799e-08
18.894632	1.5952e-08
18.879684	1.61066e-08
18.864736	1.62626e-08
18.849788	1.64202e-08
18.834840	1.65793e-08
18.819892	1.674e-08
18.804944	1.69022e-08
18.789996	1.70659e-08
18.775048	1.72313e-08
18.760100	1.73983e-08
18.745152	1.75669e-08
18.730203	1.77372e-08
18.715255	1.79091e-08
18.700307	1.80826e-08
18.685359	1.82579e-08
18.670411	1.84349e-08
18.655463	1.86135e-08
18.640515	1.8794e-08
18.625567	1.89761e-08
18.610619	1.91601e-08
18.595671	1.93458e-08
18.580723	1.95334e-08
18.565775	1.97227e-08
18.550827	1.99139e-08
18.535878	2.0107e-08
18.520930	2.03019e-08
18.505982	2.04988e-08
18.491034	2.06975e-08
18.476086	2.08982e-08
18.461138	2.11009e-08
18.446190	2.13055e-08
18.431242	2.15121e-08
18.416294	2.17207e-08
18.401346	2.19313e-08
18.386398	2.2144e-08
18.371450	2.23588e-08
18.356502	2.25756e-08
18.341553	2.27946e-08
18.326605	2.30157e-08
18.311657	2.32389e-08
18.296709	2.34643e-08
18.281761	2.3692e-08
18.266813	2.39218e-08
18.251865	2.41538e-08
18.236917	2.43882e-08
18.221969	2.46248e-08
18.207021	2.48637e-08
18.192073	2.51049e-08
18.177125	2.53485e-08
18.162177	2.55944e-08
18.147228	2.58427e-08
18.132280	2.60935e-08
18.117332	2.63467e-08
18.102384	2.66024e-08
18.087436	2.68605e-08
18.072488	2.71212e-08
18.057540	2.73844e-08
18.042592	2.76502e-08
18.027644	2.79185e-08
18.012696	2.81895e-08
17.997748	2.84631e-08
17.982800	2.87394e-08
17.967852	2.90183e-08
17.952903	2.93e-08
17.937955	2.95844e-08
17.923007	2.98716e-08
17.908059	3.01616e-08
17.893111	3.04544e-08
17.878163	3.07501e-08
17.863215	3.10487e-08
17.848267	3.13501e-08
17.833319	3.16545e-08
17.818371	3.19619e-08
17.803423	3.22722e-08
17.788475	3.25856e-08
17.773527	3.29021e-08
17.758578	3.32216e-08
17.743630	3.35442e-08
17.728682	3.387e-08
17.713734	3.41989e-08
17.698786	3.45311e-08
17.683838	3.48665e-08
17.668890	3.52051e-08
17.653942	3.55471e-08
17.638994	3.58924e-08
17.624046	3.62411e-08
17.609098	3.65931e-08
17.594150	3.69486e-08
17.579202	3.73076e-08
17.564253	3.76701e-08
17.549305	3.8036e-08
17.534357	3.84056e-08
17.519409	3.87788e-08
17.504461	3.91556e-08
17.489513	3.95361e-08
17.474565	3.99203e-08
17.459617	4.03082e-08
17.444669	4.06999e-08
17.429721	4.10955e-08
17.414773	4.14949e-08
17.399825	4.18982e-08
17.384877	4.23054e-08
17.369928	4.27166e-08
17.354980	4.31318e-08
17.340032	4.35511e-08
17.325084	4.39744e-08
17.310136	4.44019e-08
17.295188	4.48336e-08
17.280240	4.52695e-08
17.265292	4.57096e-08
17.250344	4.6154e-08
17.235396	4.66028e-08
17.220448	4.70559e-08
17.205500	4.75134e-08
17.190552	4.79755e-08
17.175603	4.8442e-08
17.160655	4.89131e-08
17.145707	4.93888e-08
17.130759	4.98691e-08
17.115811	5.03541e-08
17.100863	5.08439e-08
17.085915	5.13384e-08
17.070967	5.18378e-08
17.056019	5.2342e-08
17.041071	5.28512e-08
17.026123	5.33653e-08
17.011175	5.38845e-08
16.996227	5.44087e-08
16.981279	5.49381e-08
16.966330	5.54726e-08
16.951382	5.60123e-08
16.936434	5.65573e-08
16.921486	5.71077e-08
16.906538	5.76634e-08
16.891590	5.82245e-08
16.876642	5.87911e-08
16.861694	5.93633e-08
16.846746	5.9941e-08
16.831798	6.05244e-08
16.816850	6.11135e-08
16.801902	6.17084e-08
16.786954	6.2309e-08
16.772005	6.29155e-08
16.757057	6.3528e-08
16.742109	6.41465e-08
16.727161	6.47709e-08
16.712213	6.54015e-08
16.697265	6.60383e-08
16.682317	6.66813e-08
16.667369	6.73305e-08
16.652421	6.79862e-08
16.637473	6.86482e-08
16.622525	6.93167e-08
16.607577	6.99917e-08
16.592629	7.06733e-08
16.577680	7.13616e-08
16.562732	7.20567e-08
16.547784	7.27585e-08
16.532836	7.34672e-08
16.517888	7.41828e-08
16.502940	7.49054e-08
16.487992	7.56351e-08
16.473044	7.6372e-08
16.458096	7.7116e-08
16.443148	7.78673e-08
16.428200	7.8626e-08
16.413252	7.93921e-08
16.398304	8.01657e-08
16.383355	8.09468e-08
16.368407	8.17356e-08
16.353459	8.25321e-08
16.338511	8.33364e-08
16.323563	8.41486e-08
16.308615	8.49688e-08
16.293667	8.57969e-08
16.278719	8.66332e-08
16.263771	8.74776e-08
16.248823	8.83304e-08
16.233875	8.91914e-08
16.218927	9.00609e-08
16.203979	9.09389e-08
16.189030	9.18255e-08
16.174082	9.27208e-08
16.159134	9.36249e-08
16.144186	9.45378e-08
16.129238	9.54596e-08
16.114290	9.63905e-08
16.099342	9.73305e-08
16.084394	9.82797e-08
16.069446	9.92382e-08
16.054498	1.00206e-07
16.039550	1.01183e-07
16.024602	1.0217e-07
16.009654	1.03167e-07
15.994705	1.04173e-07
15.979757	1.0519e-07
15.964809	1.06216e-07
15.949861	1.07252e-07
15.934913	1.08299e-07
15.919965	1.09355e-07
15.905017	1.10422e-07
15.890069	1.115e-07
15.875121	1.12588e-07
15.860173	1.13686e-07
15.845225	1.14796e-07
15.830277	1.15916e-07
15.815329	1.17048e-07
15.800380	1.1819e-07
15.785432	1.19344e-07
15.770484	1.20509e-07
15.755536	1.21685e-07
15.740588	1.22873e-07
15.725640	1.24072e-07
15.710692	1.25284e-07
15.695744	1.26507e-07
15.680796	1.27742e-07
15.665848	1.28989e-07
15.650900	1.30249e-07
15.635952	1.31521e-07
15.621004	1.32805e-07
15.606055	1.34102e-07
15.591107	1.35412e-07
15.576159	1.36735e-07
15.561211	1.3807e-07
15.546263	1.39419e-07
15.531315	1.40781e-07
15.516367	1.42156e-07
15.501419	1.43545e-07
15.486471	1.44947e-07
15.471523	1.46363e-07
15.456575	1.47793e-07
15.441627	1.49237e-07
15.426679	1.50696e-07
15.411730	1.52168e-07
15.396782	1.53655e-07
15.381834	1.55157e-07
15.366886	1.56673e-07
15.351938	1.58205e-07
15.336990	1.59751e-07
15.322042	1.61313e-07
15.307094	1.6289e-07
15.292146	1.64482e-07
15.277198	1.6609e-07
15.262250	1.67714e-07
15.247302	1.69353e-07
15.232354	1.71009e-07
15.217405	1.72681e-07
15.202457	1.7437e-07
15.187509	1.76075e-07
15.172561	1.77797e-07
15.157613	1.79536e-07
15.142665	1.81292e-07
15.127717	1.83065e-07
15.112769	1.84856e-07
15.097821	1.86664e-07
15.082873	1.8849e-07
15.067925	1.90334e-07
15.052977	1.92196e-07
15.038029	1.94077e-07
15.023080	1.95975e-07
15.008132	1.97893e-07
14.993184	1.99829e-07
14.978236	2.01785e-07
14.963288	2.0376e-07
14.948340	2.05754e-07
14.933392	2.07768e-07
14.918444	2.09801e-07
14.903496	2.11855e-07
14.888548	2.13929e-07
14.873600	2.16023e-07
14.858652	2.18138e-07
14.843704	2.20273e-07
14.828755	2.2243e-07
14.813807	2.24608e-07
14.798859	2.26807e-07
14.783911	2.29028e-07
14.768963	2.31271e-07
14.754015	2.33536e-07
14.739067	2.35823e-07
14.724119	2.38133e-07
14.709171	2.40465e-07
14.694223	2.42821e-07
14.679275	2.452e-07
14.664327	2.47602e-07
14.649379	2.50027e-07
14.634430	2.52477e-07
14.619482	2.54951e-07
14.604534	2.57449e-07
14.589586	2.59972e-07
14.574638	2.62519e-07
14.559690	2.65092e-07
14.544742	2.6769e-07
14.529794	2.70314e-07
14.514846	2.72963e-07
14.499898	2.75639e-07
14.484950	2.78341e-07
14.470002	2.8107e-07
14.455054	2.83825e-07
14.440105	2.86608e-07
14.425157	2.89418e-07
14.410209	2.92256e-07
14.395261	2.95122e-07
14.380313	2.98016e-07
14.365365	3.00939e-07
14.350417	3.0389e-07
14.335469	3.06871e-07
14.320521	3.09881e-07
14.305573	3.12921e-07
14.290625	3.15991e-07
14.275677	3.19091e-07
14.260729	3.22221e-07
14.245780	3.25383e-07
14.230832	3.28575e-07
14.215884	3.318e-07
14.200936	3.35056e-07
14.185988	3.38344e-07
14.171040	3.41664e-07
14.156092	3.45018e-07
14.141144	3.48404e-07
14.126196	3.51824e-07
14.111248	3.55278e-07
14.096300	3.58766e-07
14.081352	3.62288e-07
14.066404	3.65845e-07
14.051455	3.69438e-07
14.036507	3.73065e-07
14.021559	3.76729e-07
14.006611	3.80429e-07
13.991663	3.84165e-07
13.976715	3.87938e-07
13.961767	3.91749e-07
13.946819	3.95597e-07
13.931871	3.99483e-07
13.916923	4.03408e-07
13.901975	4.07371e-07
13.887027	4.11374e-07
13.872079	4.15416e-07
13.857130	4.19498e-07
13.842182	4.23621e-07
13.827234	4.27784e-07
13.812286	4.31989e-07
13.797338	4.36235e-07
13.782390	4.40523e-07
13.767442	4.44853e-07
13.752494	4.49227e-07
13.737546	4.53643e-07
13.722598	4.58103e-07
13.707650	4.62608e-07
13.692702	4.67157e-07
13.677754	4.71751e-07
13.662805	4.7639e-07
13.647857	4.81076e-07
13.632909	4.85808e-07
13.617961	4.90586e-07
13.603013	4.95412e-07
13.588065	5.00286e-07
13.573117	5.05208e-07
13.558169	5.10179e-07
13.543221	5.15199e-07
13.528273	5.20268e-07
13.513325	5.25388e-07
13.498377	5.30559e-07
13.483429	5.35781e-07
13.468480	5.41054e-07
13.453532	5.4638e-07
13.438584	5.51759e-07
13.423636	5.57191e-07
13.408688	5.62677e-07
13.393740	5.68217e-07
13.378792	5.73812e-07
13.363844	5.79463e-07
13.348896	5.85169e-07
13.333948	5.90933e-07
13.319000	5.96753e-07
13.304052	6.02631e-07
13.289104	6.08567e-07
13.274155	6.14563e-07
13.259207	6.20617e-07
13.244259	6.26732e-07
13.229311	6.32908e-07
13.214363	6.39144e-07
13.199415	6.45443e-07
13.184467	6.51804e-07
13.169519	6.58228e-07
13.154571	6.64717e-07
13.139623	6.71269e-07
13.124675	6.77887e-07
13.109727	6.8457e-07
13.094779	6.91319e-07
13.079830	6.98136e-07
13.064882	7.0502e-07
13.049934	7.11973e-07
13.034986	7.18995e-07
13.020038	7.26086e-07
13.005090	7.33248e-07
12.990142	7.40482e-07
12.975194	7.47787e-07
12.960246	7.55164e-07
12.945298	7.62615e-07
12.930350	7.7014e-07
12.915402	7.7774e-07
12.900454	7.85416e-07
12.885505	7.93167e-07
12.870557	8.00996e-07
12.855609	8.08903e-07
12.840661	8.16888e-07
12.825713	8.24953e-07
12.810765	8.33098e-07
12.795817	8.41324e-07
12.780869	8.49631e-07
12.765921	8.58022e-07
12.750973	8.66496e-07
12.736025	8.75054e-07
12.721077	8.83698e-07
12.706129	8.92427e-07
12.691180	9.01244e-07
12.676232	9.10148e-07
12.661284	9.19141e-07
12.646336	9.28223e-07
12.631388	9.37396e-07
12.616440	9.4666e-07
12.601492	9.56017e-07
12.586544	9.65467e-07
12.571596	9.75011e-07
12.556648	9.8465e-07
12.541700	9.94385e-07
12.526752	1.00422e-06
12.511804	1.01415e-06
12.496855	1.02418e-06
12.481907	1.03431e-06
12.466959	1.04454e-06
12.452011	1.05487e-06
12.437063	1.0653e-06
12.422115	1.07584e-06
12.407167	1.08649e-06
12.392219	1.09724e-06
12.377271	1.10809e-06
12.362323	1.11906e-06
12.347375	1.13014e-06
12.332427	1.14132e-06
12.317479	1.15262e-06
12.302530	1.16403e-06
12.287582	1.17555e-06
12.272634	1.18719e-06
12.257686	1.19895e-06
12.242738	1.21082e-06
12.227790	1.22281e-06
12.212842	1.23493e-06
12.197894	1.24716e-06
12.182946	1.25951e-06
12.167998	1.27199e-06
12.153050	1.28459e-06
12.138102	1.29732e-06
12.123154	1.31018e-06
12.108205	1.32316e-06
12.093257	1.33628e-06
12.078309	1.34952e-06
12.063361	1.3629e-06
12.048413	1.37641e-06
12.033465	1.39006e-06
12.018517	1.40384e-06
12.003569	1.41776e-06
11.988621	1.43182e-06
11.973673	1.44603e-06
11.958725	1.46037e-06
11.943777	1.47486e-06
11.928829	1.48949e-06
11.913880	1.50427e-06
11.898932	1.51919e-06
11.883984	1.53427e-06
11.869036	1.5495e-06
11.854088	1.56488e-06
11.839140	1.58041e-06
11.824192	1.5961e-06
11.809244	1.61194e-06
11.794296	1.62795e-06
11.779348	1.64411e-06
11.764400	1.66044e-06
11.749452	1.67693e-06
11.734504	1.69359e-06
11.719555	1.71041e-06
11.704607	1.72741e-06
11.689659	1.74457e-06
11.674711	1.7619e-06
11.659763	1.77941e-06
11.644815	1.7971e-06
11.629867	1.81496e-06
11.614919	1.833e-06
11.599971	1.85122e-06
11.585023	1.86963e-06
11.570075	1.88822e-06
11.555127	1.907e-06
11.540179	1.92596e-06
11.525230	1.94512e-06
11.510282	1.96446e-06
11.495334	1.98401e-06
11.480386	2.00375e-06
11.465438	2.02368e-06
11.450490	2.04382e-06
11.435542	2.06416e-06
11.420594	2.08471e-06
11.405646	2.10546e-06
11.390698	2.12642e-06
11.375750	2.14759e-06
11.360802	2.16897e-06
11.345854	2.19057e-06
11.330905	2.21239e-06
11.315957	2.23442e-06
11.301009	2.25668e-06
11.286061	2.27916e-06
11.271113	2.30187e-06
11.256165	2.3248e-06
11.241217	2.34797e-06
11.226269	2.37137e-06
11.211321	2.39501e-06
11.196373	2.41888e-06
11.181425	2.443e-06
11.166477	2.46736e-06
11.151529	2.49196e-06
11.136580	2.51681e-06
11.121632	2.54191e-06
11.106684	2.56727e-06
11.091736	2.59288e-06
11.076788	2.61875e-06
11.061840	2.64488e-06
11.046892	2.67127e-06
11.031944	2.69793e-06
11.016996	2.72486e-06
11.002048	2.75206e-06
10.987100	2.77954e-06
10.972152	2.80729e-06
10.957204	2.83533e-06
10.942256	2.86364e-06
10.927307	2.89225e-06
10.912359	2.92114e-06
10.897411	2.95032e-06
10.882463	2.9798e-06
10.867515	3.00957e-06
10.852567	3.03965e-06
10.837619	3.07003e-06
10.822671	3.10072e-06
10.807723	3.13172e-06
10.792775	3.16303e-06
10.777827	3.19466e-06
10.762879	3.22661e-06
10.747931	3.25888e-06
10.732982	3.29148e-06
10.718034	3.32441e-06
10.703086	3.35768e-06
10.688138	3.39127e-06
10.673190	3.42521e-06
10.658242	3.4595e-06
10.643294	3.49413e-06
10.628346	3.52911e-06
10.613398	3.56445e-06
10.598450	3.60014e-06
10.583502	3.6362e-06
10.568554	3.67262e-06
10.553606	3.70941e-06
10.538657	3.74658e-06
10.523709	3.78412e-06
10.508761	3.82204e-06
10.493813	3.86035e-06
10.478865	3.89905e-06
10.463917	3.93814e-06
10.448969	3.97762e-06
10.434021	4.01751e-06
10.419073	4.0578e-06
10.404125	4.09851e-06
10.389177	4.13962e-06
10.374229	4.18116e-06
10.359281	4.22311e-06
10.344332	4.26549e-06
10.329384	4.30831e-06
10.314436	4.35156e-06
10.299488	4.39524e-06
10.284540	4.43938e-06
10.269592	4.48396e-06
10.254644	4.529e-06
10.239696	4.57449e-06
10.224748	4.62045e-06
10.209800	4.66687e-06
10.194852	4.71377e-06
10.179904	4.76115e-06
10.164956	4.80901e-06
10.150007	4.85736e-06
10.135059	4.9062e-06
10.120111	4.95553e-06
10.105163	5.00537e-06
10.090215	5.05572e-06
10.075267	5.10659e-06
10.060319	5.15797e-06
10.045371	5.20988e-06
10.030423	5.26231e-06
10.015475	5.31528e-06
10.000527	5.3688e-06
9.985579	5.42286e-06
9.970631	5.47747e-06
9.955682	5.53264e-06
9.940734	5.58837e-06
9.925786	5.64467e-06
9.910838	5.70155e-06
9.895890	5.75901e-06
9.880942	5.81706e-06
9.865994	5.8757e-06
9.851046	5.93495e-06
9.836098	5.99479e-06
9.821150	6.05526e-06
9.806202	6.11634e-06
9.791254	6.17804e-06
9.776306	6.24038e-06
9.761357	6.30336e-06
9.746409	6.36698e-06
9.731461	6.43126e-06
9.716513	6.49619e-06
9.701565	6.56179e-06
9.686617	6.62806e-06
9.671669	6.69501e-06
9.656721	6.76265e-06
9.641773	6.83099e-06
9.626825	6.90002e-06
9.611877	6.96977e-06
9.596929	7.04023e-06
9.581981	7.11141e-06
9.567032	7.18333e-06
9.552084	7.25599e-06
9.537136	7.32939e-06
9.522188	7.40355e-06
9.507240	7.47847e-06
9.492292	7.55416e-06
9.477344	7.63063e-06
9.462396	7.70789e-06
9.447448	7.78594e-06
9.432500	7.8648e-06
9.417552	7.94446e-06
9.402604	8.02495e-06
9.387656	8.10627e-06
9.372707	8.18843e-06
9.357759	8.27144e-06
9.342811	8.3553e-06
9.327863	8.44002e-06
9.312915	8.52562e-06
9.297967	8.61211e-06
9.283019	8.69949e-06
9.268071	8.78777e-06
9.253123	8.87696e-06
9.238175	8.96707e-06
9.223227	9.05811e-06
9.208279	9.1501e-06
9.193331	9.24304e-06
9.178382	9.33694e-06
9.163434	9.43181e-06
9.148486	9.52766e-06
9.133538	9.6245e-06
9.118590	9.72235e-06
9.103642	9.82121e-06
9.088694	9.92109e-06
9.073746	1.0022e-05
9.058798	1.0124e-05
9.043850	1.0227e-05
9.028902	1.03311e-05
9.013954	1.04363e-05
8.999006	1.05425e-05
8.984057	1.06499e-05
8.969109	1.07584e-05
8.954161	1.0868e-05
8.939213	1.09787e-05
8.924265	1.10906e-05
8.909317	1.12037e-05
8.894369	1.13179e-05
8.879421	1.14334e-05
8.864473	1.155e-05
8.849525	1.16678e-05
8.834577	1.17869e-05
8.819629	1.19072e-05
8.804681	1.20288e-05
8.789732	1.21516e-05
8.774784	1.22757e-05
8.759836	1.24011e-05
8.744888	1.25278e-05
8.729940	1.26558e-05
8.714992	1.27852e-05
8.700044	1.29159e-05
8.685096	1.3048e-05
8.670148	1.31815e-05
8.655200	1.33164e-05
8.640252	1.34526e-05
8.625304	1.35903e-05
8.610356	1.37295e-05
8.595407	1.387e-05
8.580459	1.40121e-05
8.565511	1.41557e-05
8.550563	1.43007e-05
8.535615	1.44473e-05
8.520667	1.45954e-05
8.505719	1.47451e-05
8.490771	1.48963e-05
8.475823	1.50491e-05
8.460875	1.52036e-05
8.445927	1.53596e-05
8.430979	1.55173e-05
8.416031	1.56767e-05
8.401082	1.58377e-05
8.386134	1.60004e-05
8.371186	1.61648e-05
8.356238	1.6331e-05
8.341290	1.64989e-05
8.326342	1.66686e-05
8.311394	1.684e-05
8.296446	1.70133e-05
8.281498	1.71884e-05
8.266550	1.73654e-05
8.251602	1.75442e-05
8.236654	1.77249e-05
8.221706	1.79075e-05
8.206757	1.8092e-05
8.191809	1.82785e-05
8.176861	1.8467e-05
8.161913	1.86575e-05
8.146965	1.88499e-05
8.132017	1.90444e-05
8.117069	1.9241e-05
8.102121	1.94397e-05
8.087173	1.96404e-05
8.072225	1.98433e-05
8.057277	2.00484e-05
8.042329	2.02556e-05
8.027381	2.0465e-05
8.012432	2.06766e-05
7.997484	2.08905e-05
7.982536	2.11067e-05
7.967588	2.13252e-05
7.952640	2.1546e-05
7.937692	2.17691e-05
7.922744	2.19946e-05
7.907796	2.22225e-05
7.892848	2.24529e-05
7.877900	2.26857e-05
7.862952	2.2921e-05
7.848004	2.31588e-05
7.833056	2.33991e-05
7.818107	2.36421e-05
7.803159	2.38876e-05
7.788211	2.41357e-05
7.773263	2.43865e-05
7.758315	2.464e-05
7.743367	2.48962e-05
7.728419	2.51551e-05
7.713471	2.54168e-05
7.698523	2.56814e-05
7.683575	2.59487e-05
7.668627	2.6219e-05
7.653679	2.64921e-05
7.638731	2.67682e-05
7.623782	2.70472e-05
7.608834	2.73293e-05
7.593886	2.76144e-05
7.578938	2.79025e-05
7.563990	2.81938e-05
7.549042	2.84882e-05
7.534094	2.87858e-05
7.519146	2.90866e-05
7.504198	2.93906e-05
7.489250	2.96979e-05
7.474302	3.00086e-05
7.459354	3.03226e-05
7.444406	3.064e-05
7.429457	3.09609e-05
7.414509	3.12852e-05
7.399561	3.16131e-05
7.384613	3.19445e-05
7.369665	3.22795e-05
7.354717	3.26182e-05
7.339769	3.29605e-05
7.324821	3.33066e-05
7.309873	3.36564e-05
7.294925	3.401e-05
7.279977	3.43675e-05
7.265029	3.47289e-05
7.250081	3.50943e-05
7.235132	3.54636e-05
7.220184	3.5837e-05
7.205236	3.62144e-05
7.190288	3.6596e-05
7.175340	3.69817e-05
7.160392	3.73717e-05
7.145444	3.7766e-05
7.130496	3.81646e-05
7.115548	3.85675e-05
7.100600	3.89749e-05
7.085652	3.93868e-05
7.070704	3.98032e-05
7.055756	4.02242e-05
7.040807	4.06498e-05
7.025859	4.10802e-05
7.010911	4.15152e-05
6.995963	4.19551e-05
6.981015	4.23999e-05
6.966067	4.28495e-05
6.951119	4.33042e-05
6.936171	4.37639e-05
6.921223	4.42286e-05
6.906275	4.46986e-05
6.891327	4.51737e-05
6.876379	4.56541e-05
6.861431	4.61399e-05
6.846482	4.66311e-05
6.831534	4.71278e-05
6.816586	4.763e-05
6.801638	4.81378e-05
6.786690	4.86512e-05
6.771742	4.91705e-05
6.756794	4.96955e-05
6.741846	5.02264e-05
6.726898	5.07632e-05
6.711950	5.13061e-05
6.697002	5.18551e-05
6.682054	5.24102e-05
6.667106	5.29716e-05
6.652157	5.35393e-05
6.637209	5.41135e-05
6.622261	5.46941e-05
6.607313	5.52812e-05
6.592365	5.5875e-05
6.577417	5.64755e-05
6.562469	5.70828e-05
6.547521	5.7697e-05
6.532573	5.83182e-05
6.517625	5.89464e-05
6.502677	5.95818e-05
6.487729	6.02244e-05
6.472781	6.08743e-05
6.457832	6.15316e-05
6.442884	6.21965e-05
6.427936	6.28689e-05
6.412988	6.35491e-05
6.398040	6.4237e-05
6.383092	6.49329e-05
6.368144	6.56367e-05
6.353196	6.63486e-05
6.338248	6.70688e-05
6.323300	6.77972e-05
6.308352	6.8534e-05
6.293404	6.92794e-05
6.278456	7.00334e-05
6.263507	7.07961e-05
6.248559	7.15676e-05
6.233611	7.23482e-05
6.218663	7.31378e-05
6.203715	7.39365e-05
6.188767	7.47447e-05
6.173819	7.55622e-05
6.158871	7.63893e-05
6.143923	7.72261e-05
6.128975	7.80727e-05
6.114027	7.89292e-05
6.099079	7.97958e-05
6.084131	8.06726e-05
6.069182	8.15598e-05
6.054234	8.24574e-05
6.039286	8.33657e-05
6.024338	8.42847e-05
6.009390	8.52146e-05
5.994442	8.61555e-05
5.979494	8.71077e-05
5.964546	8.80712e-05
5.949598	8.90462e-05
5.934650	9.00329e-05
5.919702	9.10314e-05
5.904754	9.20419e-05
5.889806	9.30645e-05
5.874857	9.40995e-05
5.859909	9.51469e-05
5.844961	9.6207e-05
5.830013	9.728e-05
5.815065	9.83659e-05
5.800117	9.94651e-05
5.785169	0.000100578
5.770221	0.000101704
5.755273	0.000102844
5.740325	0.000103997
5.725377	0.000105165
5.710429	0.000106348
5.695481	0.000107545
5.680532	0.000108756
5.665584	0.000109983
5.650636	0.000111225
5.635688	0.000112483
5.620740	0.000113756
5.605792	0.000115045
5.590844	0.00011635
5.575896	0.000117671
5.560948	0.000119009
5.546000	0.000120364
5.531052	0.000121736
5.516104	0.000123126
5.501156	0.000124533
5.486207	0.000125958
5.471259	0.000127402
5.456311	0.000128863
5.441363	0.000130344
5.426415	0.000131844
5.411467	0.000133363
5.396519	0.000134901
5.381571	0.00013646
5.366623	0.000138039
5.351675	0.000139639
5.336727	0.00014126
5.321779	0.000142902
5.306831	0.000144565
5.291882	0.000146251
5.276934	0.000147959
5.261986	0.00014969
5.247038	0.000151445
5.232090	0.000153222
5.217142	0.000155024
5.202194	0.00015685
5.187246	0.000158701
5.172298	0.000160577
5.157350	0.000162479
5.142402	0.000164407
5.127454	0.000166362
5.112506	0.000168344
5.097557	0.000170354
5.082609	0.000172391
5.067661	0.000174458
5.052713	0.000176553
5.037765	0.000178679
5.022817	0.000180834
5.007869	0.000183021
4.992921	0.000185239
4.977973	0.000187489
4.963025	0.000189773
4.948077	0.000192089
4.933129	0.00019444
4.918181	0.000196826
4.903233	0.000199247
4.888284	0.000201705
4.873336	0.0002042
4.858388	0.000206733
4.843440	0.000209305
4.828492	0.000211916
4.813544	0.000214568
4.798596	0.000217262
4.783648	0.000219998
4.768700	0.000222777
4.753752	0.000225602
4.738804	0.000228472
4.723856	0.000231389
4.708908	0.000234354
4.693959	0.000237368
4.679011	0.000240433
4.664063	0.000243549
4.649115	0.00024672
4.634167	0.000249945
4.619219	0.000253226
4.604271	0.000256566
4.589323	0.000259966
4.574375	0.000263427
4.559427	0.000266952
4.544479	0.000270543
4.529531	0.000274202
4.514583	0.000277931
4.499634	0.000281733
4.484686	0.00028561
4.469738	0.000289565
4.454790	0.000293601
4.439842	0.000297722
4.424894	0.00030193
4.409946	0.00030623
4.394998	0.000310626
4.380050	0.000315122
4.365102	0.000319722
4.350154	0.000324433
4.335206	0.00032926
4.320258	0.000334208
4.305309	0.000339287
4.290361	0.000344502
4.275413	0.000349863
4.260465	0.000355381
4.245517	0.000361066
4.230569	0.000366932
4.215621	0.000372993
4.200673	0.000379269
4.185725	0.00038578
4.170777	0.000392552
4.155829	0.000399616
4.140881	0.000407013
4.125933	0.000414793
4.110984	0.000423026
4.096036	0.000431808
4.081088	0.000441279
4.066140	0.00045167
4.051192	0.000463403
4.036244	0.000477491
&
```
