## Supplementary material for "All-at-once RNA folding with 3D motif prediction framed by evolutionary information": RF00483_IRES_IGF2.cacofold.power

```
# Power analysis of CaCoFold structure 
#
# Powertype = SINGLE SUBSTITUTIONS
# covary  left_pos      right_pos    substitutions      power
#----------------------------------------------------------------
          3		23		2		0.00
          4		22		0		0.00
          5		21		0		0.00
          6		20		2		0.00
          7		19		0		0.00
          8		18		0		0.00
          9		17		0		0.00
          25		38		0		0.00
          26		37		0		0.00
          27		36		0		0.00
          43		64		0		0.00
          44		63		0		0.00
          45		62		1		0.00
          46		61		0		0.00
          49		57		1		0.00
          50		56		0		0.00
          65		112		0		0.00
          66		111		0		0.00
          67		110		0		0.00
          68		109		0		0.00
          69		108		0		0.00
          70		107		1		0.00
          73		104		0		0.00
          74		103		0		0.00
          75		102		1		0.00
          76		101		0		0.00
          77		100		0		0.00
          78		99		2		0.00
          79		98		2		0.00
          80		97		1		0.00
          81		96		1		0.00
          83		94		0		0.00
          84		93		1		0.00
#
# BPAIRS 33
# avg substitutions per BP  0.5
# BPAIRS expected to covary 0.0 +/- 0.0
# BPAIRS observed to covary 0
#
```
