## Supplementary material for "All-at-once RNA folding with 3D motif prediction framed by evolutionary information": RF00483_IRES_IGF2.helixcov

```
# RMs = 7 L = 122

# RM_HELIX NESTED 7-10 14-17, nbp = 4 nbp_cov = 0
# pvals: 0.939547,0.939547,0.939547,0.939547
# aggregated NONE
NESTED  ::::::<<<<___>>>>:::::::::::::::::::::::::::::::::::::::::::::::::::::::::::::::::::::::::::::::::::::::::::::::::::::::::
        ::::::::::::::::::::::::::::::::::::::::::::::::::::::::::::::::::::::::::::::::::::::::::::::::::::::::::::::::::::::::::

# RM_HELIX NESTED 3-5 21-23, nbp = 3 nbp_cov = 0
# pvals: 0.988599,0.939547,0.939547
# aggregated NONE
NESTED  ::<<<_______________>>>:::::::::::::::::::::::::::::::::::::::::::::::::::::::::::::::::::::::::::::::::::::::::::::::::::
        ::::::::::::::::::::::::::::::::::::::::::::::::::::::::::::::::::::::::::::::::::::::::::::::::::::::::::::::::::::::::::

# RM_HELIX NESTED 27-30 35-38, nbp = 4 nbp_cov = 0
# pvals: 0.939547,0.939547,0.939547,0.939547
# aggregated NONE
NESTED  ::::::::::::::::::::::::::<<<<____>>>>::::::::::::::::::::::::::::::::::::::::::::::::::::::::::::::::::::::::::::::::::::
        ::::::::::::::::::::::::::::::::::::::::::::::::::::::::::::::::::::::::::::::::::::::::::::::::::::::::::::::::::::::::::

# RM_HELIX NESTED 49-51 55-57, nbp = 3 nbp_cov = 0
# pvals: 0.939547,0.939547,0.939547
# aggregated NONE
NESTED  ::::::::::::::::::::::::::::::::::::::::::::::::<<<___>>>:::::::::::::::::::::::::::::::::::::::::::::::::::::::::::::::::
        ::::::::::::::::::::::::::::::::::::::::::::::::::::::::::::::::::::::::::::::::::::::::::::::::::::::::::::::::::::::::::

# RM_HELIX NESTED 43-46 61-64, nbp = 4 nbp_cov = 0
# pvals: 0.939547,0.939547,0.939547,0.939547
# aggregated NONE
NESTED  ::::::::::::::::::::::::::::::::::::::::::<<<<______________>>>>::::::::::::::::::::::::::::::::::::::::::::::::::::::::::
        ::::::::::::::::::::::::::::::::::::::::::::::::::::::::::::::::::::::::::::::::::::::::::::::::::::::::::::::::::::::::::

# RM_HELIX NESTED 75-80 98-103, nbp = 6 nbp_cov = 0
# pvals: 0.939547,0.939547,0.939547,0.939547,0.939547,0.939547
# aggregated NONE
NESTED  ::::::::::::::::::::::::::::::::::::::::::::::::::::::::::::::::::::::::::<<<<<<_________________>>>>>>:::::::::::::::::::
        ::::::::::::::::::::::::::::::::::::::::::::::::::::::::::::::::::::::::::::::::::::::::::::::::::::::::::::::::::::::::::

# RM_HELIX NESTED 65-68 105-108, nbp = 4 nbp_cov = 0
# pvals: 0.939547,0.939547,0.939547,0.939547
# aggregated NONE
NESTED  ::::::::::::::::::::::::::::::::::::::::::::::::::::::::::::::::<<<<____________________________________>>>>::::::::::::::
        ::::::::::::::::::::::::::::::::::::::::::::::::::::::::::::::::::::::::::::::::::::::::::::::::::::::::::::::::::::::::::
```
