## Supplementary material for "All-at-once RNA folding with 3D motif prediction framed by evolutionary information": RF00483_IRES_IGF2.power

```
# Power analysis of given structure 
#
# Powertype = SINGLE SUBSTITUTIONS
# covary  left_pos      right_pos    substitutions      power
#----------------------------------------------------------------
          3		23		2		0.00
          4		22		0		0.00
          5		21		0		0.00
          7		17		0		0.00
          8		16		0		0.00
          9		15		0		0.00
          10		14		0		0.00
          27		38		0		0.00
          28		37		0		0.00
          29		36		0		0.00
          30		35		0		0.00
          43		64		0		0.00
          44		63		0		0.00
          45		62		1		0.00
          46		61		0		0.00
          49		57		1		0.00
          50		56		0		0.00
          51		55		0		0.00
          65		108		0		0.00
          66		107		1		0.00
          67		106		0		0.00
          68		105		0		0.00
          75		103		1		0.00
          76		102		0		0.00
          77		101		0		0.00
          78		100		1		0.00
          79		99		1		0.00
          80		98		2		0.00
#
# BPAIRS 28
# avg substitutions per BP  0.4
# BPAIRS expected to covary 0.0 +/- 0.0
# BPAIRS observed to covary 0
#
```
