## Supplementary material for "All-at-once RNA folding with 3D motif prediction framed by evolutionary information": RF00483_IRES_IGF2.surv

```
0.000044	0.0357143
-0.015917	0.964286
-0.818021	1
&
7.224127	0.000135999
5.830999	0.000271998
5.493271	0.000407997
5.218867	0.000543996
4.290115	0.000679995
4.057927	0.000815993
4.036819	0.000951992
3.973495	0.00108799
3.741307	0.00135999
3.699091	0.00149599
2.770339	0.00176799
2.580367	0.00190398
2.559259	0.00203998
2.221531	0.00217598
2.179315	0.00244798
2.158207	0.00271998
2.094883	0.00299198
2.073775	0.00312797
1.968235	0.00326397
1.904911	0.00353597
1.799371	0.00367197
1.651615	0.00380797
1.609399	0.00394397
1.567183	0.00435197
1.524967	0.00448796
1.377211	0.00462396
1.229455	0.00475996
1.081699	0.00503196
0.997267	0.00557596
0.976159	0.00598395
0.933943	0.00611995
0.891727	0.00625595
0.828403	0.00652795
0.807295	0.00679995
0.786187	0.00693594
0.743971	0.00720794
0.722863	0.00775194
0.701755	0.00788794
0.680647	0.00802394
0.596215	0.00815993
0.575107	0.00829593
0.511783	0.00843193
0.490675	0.00883993
0.448459	0.00897593
0.427351	0.00924793
0.385135	0.00938392
0.321811	0.00965592
0.300703	0.00979192
0.258487	0.00992792
0.237379	0.0101999
0.216271	0.0104719
0.195163	0.0106079
0.174055	0.0108799
0.152947	0.0110159
0.131839	0.0114239
0.089623	0.0116959
0.068515	0.0119679
0.047407	0.0121039
0.026299	0.0123759
0.005191	0.0126479
-0.015917	0.969128
-0.037025	0.970488
-0.058133	0.971712
-0.079241	0.972664
-0.100349	0.973616
-0.121457	0.97416
-0.142565	0.975112
-0.163673	0.976608
-0.184781	0.97756
-0.205889	0.978512
-0.226997	0.9796
-0.248105	0.980416
-0.269213	0.981368
-0.290321	0.982456
-0.311429	0.983136
-0.332537	0.984224
-0.353645	0.984904
-0.374753	0.985584
-0.395861	0.98572
-0.416969	0.986672
-0.438077	0.987352
-0.459185	0.988168
-0.480293	0.988576
-0.501401	0.98912
-0.522509	0.989664
-0.543617	0.9898
-0.564725	0.990072
-0.585833	0.99048
-0.628049	0.990752
-0.649157	0.991024
-0.670265	0.991976
-0.691373	0.992248
-0.712481	0.992384
-0.754697	0.99252
-0.775805	0.992656
-0.796913	0.992928
-0.818021	0.993472
-0.860237	0.99388
-0.881345	0.994424
-0.902453	0.994832
-0.923561	0.994968
-0.944669	0.995512
-0.965777	0.995784
-1.007993	0.99592
-1.029101	0.996056
-1.113533	0.9966
-1.134641	0.996872
-1.155749	0.997008
-1.240181	0.99728
-1.261289	0.997824
-1.345721	0.99796
-1.451261	0.998096
-1.493477	0.998368
-1.514585	0.998504
-1.535693	0.998776
-1.556801	0.998912
-1.641233	0.999184
-1.704557	0.999456
-1.788989	0.999592
-1.852313	0.999864
-1.873421	1
&
8.005122	6.77415e-06
7.920690	1.35483e-05
7.899582	2.03224e-05
7.836258	3.38707e-05
7.815150	4.06449e-05
7.709610	4.7419e-05
7.667394	5.41932e-05
7.646286	6.09673e-05
7.625178	6.77415e-05
7.540746	8.80639e-05
7.498530	9.48381e-05
7.456315	0.000101612
7.392991	0.000115161
7.371883	0.000121935
7.350775	0.000128709
7.266343	0.000135483
7.203019	0.000149031
7.118587	0.000169354
7.097479	0.000176128
7.076371	0.000182902
6.801967	0.000189676
6.569779	0.00019645
6.485347	0.000203224
6.400915	0.000209999
6.337591	0.000216773
6.316483	0.000223547
6.295375	0.000237095
6.274267	0.000257418
6.253159	0.000264192
6.232051	0.000331933
6.210943	0.000372578
6.189835	0.00044032
6.168727	0.000447094
6.126511	0.000467416
6.105403	0.000494513
6.063187	0.000528384
5.999863	0.000548706
5.978755	0.000575803
5.957647	0.000602899
5.936539	0.000623222
5.915431	0.00063677
5.894323	0.000657093
5.873215	0.000670641
5.852107	0.000711286
5.830999	0.000765479
5.809891	0.000806124
5.788783	0.000819672
5.767675	0.000873865
5.746567	0.000880639
5.704351	0.000934833
5.683243	0.00100257
5.662135	0.00109064
5.641027	0.00109741
5.619919	0.00115838
5.577703	0.0012058
5.556595	0.00131419
5.535487	0.00146322
5.514379	0.00150386
5.493271	0.00151064
5.472163	0.00157838
5.451055	0.00164612
5.408839	0.00165289
5.345515	0.00174096
5.303299	0.00176128
5.282191	0.00176805
5.261083	0.00182225
5.239975	0.00191031
5.218867	0.00191708
5.197759	0.00192386
5.176651	0.00193741
5.113327	0.00195096
5.071111	0.00197128
4.986679	0.00198483
4.965571	0.00199837
4.944463	0.00200515
4.923355	0.0020187
4.881139	0.00202547
4.860031	0.00203224
4.838923	0.00207289
4.817815	0.00209999
4.796707	0.00210676
4.775599	0.00212031
4.733383	0.00214741
4.712275	0.00216773
4.670059	0.0021745
4.648951	0.00218128
4.585627	0.00219482
4.543411	0.00221515
4.522303	0.0022287
4.501195	0.00224224
4.480087	0.00224902
4.458979	0.00232353
4.437871	0.00235063
4.416763	0.0023845
4.395655	0.00239127
4.374547	0.00245224
4.353439	0.00247256
4.332331	0.00247934
4.290115	0.00248611
4.269007	0.00249966
4.247899	0.00250644
4.226791	0.00251998
4.205683	0.00255385
4.184575	0.00256063
4.121251	0.00257418
4.100143	0.00258095
4.079035	0.00263514
4.036819	0.00264869
4.015711	0.00266224
3.952387	0.00266902
3.931279	0.00267579
3.889063	0.00268934
3.867955	0.00270289
3.846847	0.00270966
3.762415	0.00271643
3.720199	0.00272321
3.699091	0.00272998
3.677983	0.0027503
3.656875	0.0027774
3.635767	0.00279772
3.614659	0.00281805
3.593551	0.00283159
3.572443	0.00285192
3.551335	0.00286547
3.530227	0.00287224
3.509119	0.00287901
3.488011	0.00291288
3.466903	0.00294676
3.382471	0.0029603
3.361363	0.00297385
3.340255	0.00299417
3.319147	0.00300095
3.276931	0.00302804
3.255823	0.00304837
3.234715	0.00306869
3.213607	0.00307546
3.192499	0.00310933
3.171391	0.00311611
3.150283	0.00315675
3.129175	0.00321095
3.108067	0.00321772
3.086959	0.00326514
3.065851	0.00328546
3.044743	0.00331933
3.023635	0.00332611
3.002527	0.00334643
2.960311	0.00335998
2.939203	0.00337353
2.918095	0.0033803
2.896987	0.00339385
2.854771	0.00340062
2.833663	0.00341417
2.812555	0.00342772
2.791447	0.00343449
2.728123	0.00344127
2.707015	0.00345482
2.685907	0.00348191
2.643691	0.00351578
2.622583	0.00352256
2.601475	0.00353611
2.559259	0.00354965
2.538151	0.0035903
2.517043	0.00361062
2.495935	0.00366482
2.474827	0.00373933
2.432611	0.00375288
2.411503	0.00378675
2.390395	0.00390868
2.369287	0.0039561
2.348179	0.00409159
2.327071	0.00412546
2.305963	0.0041661
2.284855	0.00424062
2.263747	0.00424739
2.242639	0.00428804
2.221531	0.00435578
2.200423	0.00439642
2.179315	0.00448449
2.158207	0.00450481
2.137099	0.00456578
2.115991	0.00470803
2.094883	0.00477578
2.073775	0.00489771
2.052667	0.00518222
2.031559	0.00565642
2.010451	0.00590706
1.989343	0.00606964
1.968235	0.00615093
1.947127	0.00623899
1.926019	0.00627964
1.904911	0.00645576
1.883803	0.00649641
1.862695	0.0066048
1.841587	0.00669286
1.820479	0.00693673
1.799371	0.00725511
1.778263	0.00739737
1.757155	0.00750576
1.736047	0.00759382
1.714939	0.00774285
1.693831	0.0077835
1.672723	0.00784447
1.651615	0.00797995
1.630507	0.00816285
1.609399	0.0082035
1.588291	0.00827801
1.567183	0.00840672
1.546075	0.00842704
1.524967	0.00860994
1.503859	0.00863027
1.482751	0.00863704
1.461643	0.00877252
1.440535	0.00881994
1.419427	0.00886059
1.398319	0.00888768
1.377211	0.0089622
1.356103	0.00902317
1.334995	0.00907059
1.313887	0.00910446
1.292779	0.00919252
1.271671	0.00925349
1.250563	0.00928736
1.229455	0.00932123
1.208347	0.00934155
1.187239	0.00938897
1.166131	0.00943639
1.145023	0.00951091
1.123915	0.00957865
1.102807	0.00970058
1.081699	0.00985639
1.060591	0.00996477
1.039483	0.0100257
1.018375	0.010168
0.997267	0.0102086
0.976159	0.0102628
0.955051	0.0103306
0.933943	0.0103915
0.912835	0.0104728
0.891727	0.0104796
0.870619	0.0106151
0.849511	0.0106761
0.828403	0.0107573
0.807295	0.0108522
0.786187	0.0108861
0.765079	0.011008
0.743971	0.0111773
0.722863	0.0113535
0.701755	0.0114686
0.680647	0.0115296
0.659539	0.0116177
0.638431	0.0117125
0.617323	0.0118006
0.596215	0.0118548
0.575107	0.0120512
0.553999	0.0121799
0.532891	0.0123222
0.511783	0.0124915
0.490675	0.0126202
0.469567	0.0128167
0.448459	0.0129115
0.427351	0.0129996
0.406243	0.0130877
0.385135	0.0132028
0.364027	0.0133383
0.342919	0.0135009
0.321811	0.0136228
0.300703	0.0138802
0.279595	0.014307
0.258487	0.0144764
0.237379	0.0145712
0.216271	0.0146931
0.195163	0.0147744
0.174055	0.0149776
0.152947	0.015086
0.131839	0.0152418
0.110731	0.0154722
0.089623	0.0157025
0.068515	0.0159734
0.047407	0.0163799
0.026299	0.0166034
0.005191	0.0170099
-0.015917	0.939547
-0.037025	0.943626
-0.058133	0.945434
-0.079241	0.946776
-0.100349	0.9483
-0.121457	0.950014
-0.142565	0.952066
-0.163673	0.954464
-0.184781	0.956253
-0.205889	0.957824
-0.226997	0.959707
-0.248105	0.961089
-0.269213	0.962627
-0.290321	0.964368
-0.311429	0.966278
-0.332537	0.967992
-0.353645	0.969598
-0.374753	0.970824
-0.395861	0.971806
-0.416969	0.973452
-0.438077	0.974292
-0.459185	0.975037
-0.480293	0.975945
-0.501401	0.976832
-0.522509	0.977801
-0.543617	0.978607
-0.564725	0.979285
-0.585833	0.980084
-0.606941	0.980836
-0.628049	0.981791
-0.649157	0.982557
-0.670265	0.983715
-0.691373	0.984474
-0.712481	0.985436
-0.733589	0.985795
-0.754697	0.986641
-0.775805	0.987217
-0.796913	0.987807
-0.818021	0.988599
-0.839129	0.989331
-0.860237	0.98994
-0.881345	0.990543
-0.902453	0.991343
-0.923561	0.991952
-0.944669	0.99225
-0.965777	0.992616
-0.986885	0.992846
-1.007993	0.993612
-1.029101	0.993903
-1.050209	0.994167
-1.071317	0.994303
-1.092425	0.994526
-1.113533	0.994886
-1.134641	0.995007
-1.155749	0.995143
-1.176857	0.995265
-1.197965	0.995387
-1.219073	0.995441
-1.240181	0.995637
-1.261289	0.995841
-1.282397	0.995929
-1.303505	0.996017
-1.324613	0.996166
-1.345721	0.996281
-1.366829	0.996322
-1.387937	0.996437
-1.409045	0.996579
-1.430153	0.996789
-1.451261	0.997026
-1.472369	0.9975
-1.493477	0.997744
-1.514585	0.997975
-1.535693	0.998435
-1.556801	0.99851
-1.577909	0.998618
-1.599017	0.998713
-1.620125	0.998848
-1.641233	0.99895
-1.662341	0.998977
-1.683449	0.999099
-1.704557	0.999221
-1.725665	0.999343
-1.746773	0.999384
-1.767881	0.999431
-1.788989	0.999478
-1.810097	0.999526
-1.831205	0.999553
-1.852313	0.999573
-1.873421	0.9996
-1.894529	0.999607
-1.915637	0.999641
-1.936745	0.999655
-1.978961	0.999702
-2.021177	0.999743
-2.042285	0.999749
-2.063393	0.999756
-2.084501	0.999776
-2.105609	0.999831
-2.147825	0.999837
-2.168933	0.999885
-2.211149	0.999905
-2.274473	0.999912
-2.443337	0.999932
-2.464445	0.999939
-2.485553	0.999966
-2.569985	0.999973
-2.612201	1
&
26.200217	3.74996e-17
26.179109	3.87041e-17
26.158001	3.99473e-17
26.136893	4.12304e-17
26.115785	4.25547e-17
26.094677	4.39215e-17
26.073569	4.53323e-17
26.052461	4.67883e-17
26.031353	4.82912e-17
26.010245	4.98423e-17
25.989137	5.14432e-17
25.968029	5.30956e-17
25.946921	5.4801e-17
25.925813	5.65612e-17
25.904705	5.8378e-17
25.883597	6.02531e-17
25.862489	6.21885e-17
25.841381	6.4186e-17
25.820273	6.62476e-17
25.799165	6.83755e-17
25.778057	7.05718e-17
25.756949	7.28386e-17
25.735841	7.51782e-17
25.714733	7.75929e-17
25.693625	8.00852e-17
25.672517	8.26576e-17
25.651409	8.53126e-17
25.630301	8.80529e-17
25.609193	9.08812e-17
25.588085	9.38004e-17
25.566977	9.68133e-17
25.545869	9.9923e-17
25.524761	1.03133e-16
25.503653	1.06445e-16
25.482545	1.09864e-16
25.461437	1.13393e-16
25.440329	1.17036e-16
25.419221	1.20795e-16
25.398113	1.24675e-16
25.377005	1.2868e-16
25.355897	1.32813e-16
25.334789	1.37079e-16
25.313681	1.41482e-16
25.292573	1.46027e-16
25.271465	1.50717e-16
25.250357	1.55558e-16
25.229249	1.60555e-16
25.208141	1.65712e-16
25.187033	1.71035e-16
25.165925	1.76529e-16
25.144817	1.82199e-16
25.123709	1.88052e-16
25.102601	1.94092e-16
25.081493	2.00327e-16
25.060385	2.06762e-16
25.039277	2.13403e-16
25.018169	2.20258e-16
24.997061	2.27333e-16
24.975953	2.34635e-16
24.954845	2.42172e-16
24.933737	2.49951e-16
24.912629	2.5798e-16
24.891521	2.66267e-16
24.870413	2.7482e-16
24.849305	2.83647e-16
24.828197	2.92759e-16
24.807089	3.02163e-16
24.785981	3.11869e-16
24.764873	3.21886e-16
24.743765	3.32226e-16
24.722657	3.42898e-16
24.701549	3.53912e-16
24.680441	3.65281e-16
24.659333	3.77014e-16
24.638225	3.89125e-16
24.617117	4.01624e-16
24.596009	4.14525e-16
24.574901	4.27841e-16
24.553793	4.41584e-16
24.532685	4.55769e-16
24.511577	4.70409e-16
24.490469	4.85519e-16
24.469361	5.01115e-16
24.448253	5.17212e-16
24.427145	5.33827e-16
24.406037	5.50974e-16
24.384929	5.68673e-16
24.363821	5.8694e-16
24.342713	6.05794e-16
24.321605	6.25254e-16
24.300497	6.45339e-16
24.279389	6.66069e-16
24.258281	6.87465e-16
24.237173	7.09548e-16
24.216065	7.32341e-16
24.194957	7.55866e-16
24.173849	7.80146e-16
24.152741	8.05207e-16
24.131633	8.31072e-16
24.110525	8.57769e-16
24.089417	8.85323e-16
24.068309	9.13762e-16
24.047201	9.43115e-16
24.026093	9.73411e-16
24.004985	1.00468e-15
23.983877	1.03695e-15
23.962769	1.07026e-15
23.941661	1.10464e-15
23.920553	1.14013e-15
23.899445	1.17675e-15
23.878337	1.21455e-15
23.857229	1.25357e-15
23.836121	1.29384e-15
23.815013	1.3354e-15
23.793905	1.3783e-15
23.772797	1.42258e-15
23.751689	1.46827e-15
23.730581	1.51544e-15
23.709473	1.56412e-15
23.688365	1.61437e-15
23.667257	1.66623e-15
23.646149	1.71975e-15
23.625041	1.775e-15
23.603933	1.83202e-15
23.582825	1.89087e-15
23.561717	1.95161e-15
23.540609	2.0143e-15
23.519501	2.07901e-15
23.498393	2.1458e-15
23.477285	2.21473e-15
23.456177	2.28587e-15
23.435069	2.35931e-15
23.413961	2.4351e-15
23.392853	2.51332e-15
23.371745	2.59406e-15
23.350637	2.67739e-15
23.329529	2.7634e-15
23.308421	2.85218e-15
23.287313	2.9438e-15
23.266205	3.03837e-15
23.245097	3.13597e-15
23.223989	3.23672e-15
23.202881	3.34069e-15
23.181773	3.44801e-15
23.160665	3.55878e-15
23.139557	3.6731e-15
23.118449	3.7911e-15
23.097341	3.91289e-15
23.076233	4.03859e-15
23.055125	4.16833e-15
23.034017	4.30224e-15
23.012909	4.44045e-15
22.991801	4.5831e-15
22.970693	4.73033e-15
22.949585	4.88229e-15
22.928477	5.03913e-15
22.907369	5.20102e-15
22.886261	5.3681e-15
22.865153	5.54055e-15
22.844045	5.71854e-15
22.822937	5.90225e-15
22.801829	6.09187e-15
22.780721	6.28757e-15
22.759613	6.48956e-15
22.738505	6.69804e-15
22.717397	6.91322e-15
22.696289	7.13531e-15
22.675181	7.36454e-15
22.654073	7.60113e-15
22.632965	7.84532e-15
22.611857	8.09736e-15
22.590749	8.35749e-15
22.569641	8.62598e-15
22.548533	8.9031e-15
22.527425	9.18912e-15
22.506317	9.48433e-15
22.485209	9.78902e-15
22.464101	1.01035e-14
22.442993	1.04281e-14
22.421885	1.07631e-14
22.400777	1.11089e-14
22.379669	1.14658e-14
22.358561	1.18341e-14
22.337453	1.22143e-14
22.316345	1.26067e-14
22.295237	1.30117e-14
22.274129	1.34297e-14
22.253021	1.38612e-14
22.231913	1.43065e-14
22.210805	1.47661e-14
22.189697	1.52405e-14
22.168589	1.57301e-14
22.147481	1.62355e-14
22.126373	1.67571e-14
22.105265	1.72954e-14
22.084157	1.78511e-14
22.063049	1.84246e-14
22.041941	1.90165e-14
22.020833	1.96274e-14
21.999725	2.0258e-14
21.978617	2.09088e-14
21.957509	2.15806e-14
21.936401	2.22739e-14
21.915293	2.29895e-14
21.894185	2.37281e-14
21.873077	2.44904e-14
21.851969	2.52772e-14
21.830861	2.60893e-14
21.809753	2.69275e-14
21.788645	2.77926e-14
21.767537	2.86855e-14
21.746429	2.96071e-14
21.725321	3.05583e-14
21.704213	3.15401e-14
21.683105	3.25534e-14
21.661997	3.35993e-14
21.640889	3.46788e-14
21.619781	3.57929e-14
21.598673	3.69429e-14
21.577565	3.81298e-14
21.556457	3.93548e-14
21.535349	4.06192e-14
21.514241	4.19242e-14
21.493133	4.32711e-14
21.472025	4.46614e-14
21.450917	4.60963e-14
21.429809	4.75773e-14
21.408701	4.91058e-14
21.387593	5.06835e-14
21.366485	5.23119e-14
21.345377	5.39926e-14
21.324269	5.57273e-14
21.303161	5.75178e-14
21.282053	5.93657e-14
21.260945	6.12731e-14
21.239837	6.32417e-14
21.218729	6.52736e-14
21.197621	6.73708e-14
21.176513	6.95353e-14
21.155405	7.17694e-14
21.134297	7.40753e-14
21.113189	7.64553e-14
21.092081	7.89117e-14
21.070973	8.14471e-14
21.049865	8.40639e-14
21.028757	8.67648e-14
21.007649	8.95525e-14
20.986541	9.24298e-14
20.965433	9.53995e-14
20.944325	9.84646e-14
20.923217	1.01628e-13
20.902109	1.04894e-13
20.881001	1.08264e-13
20.859893	1.11742e-13
20.838785	1.15332e-13
20.817677	1.19038e-13
20.796569	1.22863e-13
20.775461	1.2681e-13
20.754353	1.30885e-13
20.733245	1.3509e-13
20.712137	1.3943e-13
20.691029	1.4391e-13
20.669921	1.48534e-13
20.648813	1.53307e-13
20.627705	1.58232e-13
20.606597	1.63317e-13
20.585489	1.68564e-13
20.564381	1.7398e-13
20.543273	1.7957e-13
20.522165	1.8534e-13
20.501057	1.91295e-13
20.479949	1.97441e-13
20.458841	2.03785e-13
20.437733	2.10333e-13
20.416625	2.17091e-13
20.395517	2.24066e-13
20.374409	2.31266e-13
20.353301	2.38697e-13
20.332193	2.46366e-13
20.311085	2.54282e-13
20.289977	2.62453e-13
20.268869	2.70886e-13
20.247761	2.7959e-13
20.226653	2.88573e-13
20.205545	2.97845e-13
20.184437	3.07416e-13
20.163329	3.17293e-13
20.142221	3.27488e-13
20.121113	3.38011e-13
20.100005	3.48872e-13
20.078897	3.60082e-13
20.057789	3.71652e-13
20.036681	3.83594e-13
20.015573	3.9592e-13
19.994465	4.08641e-13
19.973357	4.21772e-13
19.952249	4.35324e-13
19.931141	4.49312e-13
19.910033	4.63749e-13
19.888925	4.78651e-13
19.867817	4.94031e-13
19.846709	5.09905e-13
19.825601	5.2629e-13
19.804493	5.43201e-13
19.783385	5.60655e-13
19.762277	5.78671e-13
19.741169	5.97265e-13
19.720061	6.16457e-13
19.698953	6.36265e-13
19.677845	6.5671e-13
19.656737	6.77812e-13
19.635629	6.99592e-13
19.614521	7.22073e-13
19.593413	7.45275e-13
19.572305	7.69223e-13
19.551197	7.93941e-13
19.530089	8.19453e-13
19.508981	8.45784e-13
19.487873	8.72962e-13
19.466765	9.01014e-13
19.445657	9.29967e-13
19.424549	9.5985e-13
19.403441	9.90693e-13
19.382333	1.02253e-12
19.361225	1.05539e-12
19.340117	1.0893e-12
19.319009	1.1243e-12
19.297901	1.16043e-12
19.276793	1.19772e-12
19.255685	1.23621e-12
19.234577	1.27593e-12
19.213469	1.31693e-12
19.192361	1.35925e-12
19.171253	1.40293e-12
19.150146	1.44802e-12
19.129038	1.49455e-12
19.107930	1.54257e-12
19.086822	1.59214e-12
19.065714	1.64331e-12
19.044606	1.69611e-12
19.023498	1.75062e-12
19.002390	1.80687e-12
18.981282	1.86494e-12
18.960174	1.92487e-12
18.939066	1.98672e-12
18.917958	2.05057e-12
18.896850	2.11646e-12
18.875742	2.18448e-12
18.854634	2.25468e-12
18.833526	2.32713e-12
18.812418	2.40192e-12
18.791310	2.4791e-12
18.770202	2.55877e-12
18.749094	2.641e-12
18.727986	2.72587e-12
18.706878	2.81347e-12
18.685770	2.90388e-12
18.664662	2.9972e-12
18.643554	3.09352e-12
18.622446	3.19293e-12
18.601338	3.29554e-12
18.580230	3.40145e-12
18.559122	3.51076e-12
18.538014	3.62358e-12
18.516906	3.74003e-12
18.495798	3.86023e-12
18.474690	3.98428e-12
18.453582	4.11232e-12
18.432474	4.24448e-12
18.411366	4.38089e-12
18.390258	4.52168e-12
18.369150	4.66699e-12
18.348042	4.81697e-12
18.326934	4.97178e-12
18.305826	5.13156e-12
18.284718	5.29647e-12
18.263610	5.46669e-12
18.242502	5.64237e-12
18.221394	5.82371e-12
18.200286	6.01087e-12
18.179178	6.20404e-12
18.158070	6.40343e-12
18.136962	6.60922e-12
18.115854	6.82163e-12
18.094746	7.04087e-12
18.073638	7.26715e-12
18.052530	7.5007e-12
18.031422	7.74176e-12
18.010314	7.99057e-12
17.989206	8.24737e-12
17.968098	8.51243e-12
17.946990	8.78601e-12
17.925882	9.06838e-12
17.904774	9.35983e-12
17.883666	9.66065e-12
17.862558	9.97113e-12
17.841450	1.02916e-11
17.820342	1.06224e-11
17.799234	1.09638e-11
17.778126	1.13161e-11
17.757018	1.16798e-11
17.735910	1.20552e-11
17.714802	1.24426e-11
17.693694	1.28425e-11
17.672586	1.32553e-11
17.651478	1.36813e-11
17.630370	1.4121e-11
17.609262	1.45749e-11
17.588154	1.50433e-11
17.567046	1.55268e-11
17.545938	1.60259e-11
17.524830	1.65409e-11
17.503722	1.70726e-11
17.482614	1.76213e-11
17.461506	1.81877e-11
17.440398	1.87722e-11
17.419290	1.93756e-11
17.398182	1.99983e-11
17.377074	2.06411e-11
17.355966	2.13045e-11
17.334858	2.19893e-11
17.313750	2.2696e-11
17.292642	2.34255e-11
17.271534	2.41784e-11
17.250426	2.49556e-11
17.229318	2.57577e-11
17.208210	2.65856e-11
17.187102	2.74401e-11
17.165994	2.83221e-11
17.144886	2.92324e-11
17.123778	3.0172e-11
17.102670	3.11418e-11
17.081562	3.21427e-11
17.060454	3.31759e-11
17.039346	3.42422e-11
17.018238	3.53429e-11
16.997130	3.64789e-11
16.976022	3.76514e-11
16.954914	3.88616e-11
16.933806	4.01108e-11
16.912698	4.14e-11
16.891590	4.27308e-11
16.870482	4.41043e-11
16.849374	4.55219e-11
16.828266	4.69852e-11
16.807158	4.84954e-11
16.786050	5.00542e-11
16.764942	5.16632e-11
16.743834	5.33238e-11
16.722726	5.50379e-11
16.701618	5.6807e-11
16.680510	5.8633e-11
16.659402	6.05177e-11
16.638294	6.2463e-11
16.617186	6.44708e-11
16.596078	6.65432e-11
16.574970	6.86822e-11
16.553862	7.089e-11
16.532754	7.31687e-11
16.511646	7.55207e-11
16.490538	7.79484e-11
16.469430	8.0454e-11
16.448322	8.30402e-11
16.427214	8.57096e-11
16.406106	8.84648e-11
16.384998	9.13085e-11
16.363890	9.42437e-11
16.342782	9.72732e-11
16.321674	1.004e-10
16.300566	1.03628e-10
16.279458	1.06959e-10
16.258350	1.10397e-10
16.237242	1.13946e-10
16.216134	1.17609e-10
16.195026	1.2139e-10
16.173918	1.25292e-10
16.152810	1.2932e-10
16.131702	1.33477e-10
16.110594	1.37768e-10
16.089486	1.42197e-10
16.068378	1.46768e-10
16.047270	1.51486e-10
16.026162	1.56356e-10
16.005054	1.61382e-10
15.983946	1.6657e-10
15.962838	1.71925e-10
15.941730	1.77452e-10
15.920622	1.83157e-10
15.899514	1.89045e-10
15.878406	1.95122e-10
15.857298	2.01395e-10
15.836190	2.0787e-10
15.815082	2.14553e-10
15.793974	2.2145e-10
15.772866	2.28569e-10
15.751758	2.35918e-10
15.730650	2.43502e-10
15.709542	2.51331e-10
15.688434	2.59411e-10
15.667326	2.67751e-10
15.646218	2.76359e-10
15.625110	2.85243e-10
15.604002	2.94414e-10
15.582894	3.03879e-10
15.561786	3.13649e-10
15.540678	3.23733e-10
15.519570	3.34141e-10
15.498462	3.44884e-10
15.477354	3.55972e-10
15.456246	3.67416e-10
15.435138	3.79229e-10
15.414030	3.91422e-10
15.392922	4.04006e-10
15.371814	4.16995e-10
15.350706	4.30402e-10
15.329598	4.4424e-10
15.308490	4.58523e-10
15.287382	4.73266e-10
15.266274	4.88482e-10
15.245166	5.04188e-10
15.224058	5.20398e-10
15.202950	5.3713e-10
15.181842	5.544e-10
15.160734	5.72225e-10
15.139626	5.90624e-10
15.118518	6.09614e-10
15.097410	6.29215e-10
15.076302	6.49446e-10
15.055194	6.70327e-10
15.034086	6.91881e-10
15.012978	7.14127e-10
14.991870	7.37089e-10
14.970762	7.60789e-10
14.949654	7.85251e-10
14.928546	8.105e-10
14.907438	8.3656e-10
14.886330	8.63459e-10
14.865222	8.91223e-10
14.844114	9.1988e-10
14.823006	9.49459e-10
14.801898	9.79988e-10
14.780790	1.0115e-09
14.759682	1.04402e-09
14.738574	1.0776e-09
14.717466	1.11225e-09
14.696358	1.14801e-09
14.675250	1.18493e-09
14.654142	1.22303e-09
14.633034	1.26236e-09
14.611926	1.30295e-09
14.590818	1.34485e-09
14.569710	1.38809e-09
14.548602	1.43273e-09
14.527494	1.4788e-09
14.506386	1.52635e-09
14.485278	1.57543e-09
14.464170	1.6261e-09
14.443062	1.67839e-09
14.421954	1.73236e-09
14.400846	1.78807e-09
14.379738	1.84557e-09
14.358630	1.90492e-09
14.337522	1.96618e-09
14.316414	2.02941e-09
14.295306	2.09467e-09
14.274198	2.16203e-09
14.253090	2.23156e-09
14.231982	2.30332e-09
14.210874	2.37739e-09
14.189766	2.45385e-09
14.168658	2.53276e-09
14.147550	2.61422e-09
14.126442	2.69829e-09
14.105334	2.78507e-09
14.084226	2.87463e-09
14.063118	2.96708e-09
14.042010	3.0625e-09
14.020902	3.161e-09
13.999794	3.26266e-09
13.978686	3.36759e-09
13.957578	3.47589e-09
13.936470	3.58768e-09
13.915362	3.70307e-09
13.894254	3.82216e-09
13.873146	3.94509e-09
13.852038	4.07197e-09
13.830930	4.20293e-09
13.809822	4.33811e-09
13.788714	4.47763e-09
13.767606	4.62165e-09
13.746498	4.77029e-09
13.725390	4.92372e-09
13.704282	5.08208e-09
13.683174	5.24554e-09
13.662066	5.41426e-09
13.640958	5.5884e-09
13.619850	5.76814e-09
13.598742	5.95367e-09
13.577634	6.14517e-09
13.556526	6.34282e-09
13.535418	6.54684e-09
13.514310	6.75742e-09
13.493202	6.97477e-09
13.472094	7.19912e-09
13.450986	7.43068e-09
13.429878	7.66969e-09
13.408770	7.9164e-09
13.387662	8.17103e-09
13.366554	8.43387e-09
13.345446	8.70516e-09
13.324338	8.98517e-09
13.303230	9.2742e-09
13.282122	9.57252e-09
13.261014	9.88044e-09
13.239906	1.01983e-08
13.218798	1.05263e-08
13.197690	1.08649e-08
13.176582	1.12144e-08
13.155474	1.15752e-08
13.134366	1.19476e-08
13.113258	1.23319e-08
13.092150	1.27286e-08
13.071042	1.31381e-08
13.049934	1.35607e-08
13.028826	1.3997e-08
13.007718	1.44472e-08
12.986610	1.4912e-08
12.965502	1.53917e-08
12.944394	1.58869e-08
12.923286	1.6398e-08
12.902178	1.69255e-08
12.881070	1.747e-08
12.859962	1.80321e-08
12.838854	1.86122e-08
12.817746	1.9211e-08
12.796638	1.9829e-08
12.775530	2.0467e-08
12.754422	2.11255e-08
12.733314	2.18051e-08
12.712206	2.25067e-08
12.691098	2.32308e-08
12.669990	2.39782e-08
12.648882	2.47497e-08
12.627774	2.5546e-08
12.606666	2.63679e-08
12.585558	2.72163e-08
12.564450	2.8092e-08
12.543342	2.89958e-08
12.522234	2.99288e-08
12.501126	3.08917e-08
12.480018	3.18857e-08
12.458910	3.29117e-08
12.437802	3.39706e-08
12.416694	3.50637e-08
12.395586	3.61919e-08
12.374478	3.73565e-08
12.353370	3.85585e-08
12.332262	3.97993e-08
12.311154	4.10799e-08
12.290046	4.24018e-08
12.268938	4.37662e-08
12.247830	4.51746e-08
12.226722	4.66282e-08
12.205614	4.81287e-08
12.184506	4.96775e-08
12.163398	5.12761e-08
12.142290	5.29261e-08
12.121182	5.46293e-08
12.100074	5.63873e-08
12.078966	5.82019e-08
12.057858	6.00749e-08
12.036750	6.20083e-08
12.015642	6.40038e-08
11.994534	6.60636e-08
11.973426	6.81897e-08
11.952318	7.03842e-08
11.931210	7.26494e-08
11.910102	7.49875e-08
11.888994	7.74008e-08
11.867886	7.98919e-08
11.846778	8.24632e-08
11.825670	8.51172e-08
11.804562	8.78567e-08
11.783454	9.06844e-08
11.762346	9.36031e-08
11.741238	9.66158e-08
11.720130	9.97255e-08
11.699022	1.02935e-07
11.677914	1.06248e-07
11.656806	1.09668e-07
11.635698	1.13198e-07
11.614590	1.16842e-07
11.593482	1.20603e-07
11.572374	1.24485e-07
11.551266	1.28492e-07
11.530158	1.32628e-07
11.509050	1.36897e-07
11.487942	1.41304e-07
11.466834	1.45852e-07
11.445726	1.50547e-07
11.424618	1.55394e-07
11.403510	1.60396e-07
11.382402	1.65559e-07
11.361294	1.70889e-07
11.340186	1.7639e-07
11.319078	1.82069e-07
11.297970	1.8793e-07
11.276862	1.9398e-07
11.255754	2.00225e-07
11.234646	2.06671e-07
11.213538	2.13325e-07
11.192430	2.20193e-07
11.171322	2.27282e-07
11.150214	2.346e-07
11.129106	2.42153e-07
11.107998	2.4995e-07
11.086890	2.57997e-07
11.065782	2.66304e-07
11.044674	2.74878e-07
11.023566	2.83729e-07
11.002458	2.92865e-07
10.981350	3.02294e-07
10.960242	3.12028e-07
10.939134	3.22075e-07
10.918026	3.32446e-07
10.896918	3.43151e-07
10.875810	3.54201e-07
10.854702	3.65607e-07
10.833594	3.7738e-07
10.812486	3.89533e-07
10.791378	4.02077e-07
10.770270	4.15025e-07
10.749162	4.2839e-07
10.728054	4.42186e-07
10.706946	4.56427e-07
10.685838	4.71126e-07
10.664730	4.86299e-07
10.643622	5.01961e-07
10.622514	5.18127e-07
10.601406	5.34814e-07
10.580298	5.52039e-07
10.559190	5.69819e-07
10.538082	5.88172e-07
10.516974	6.07117e-07
10.495866	6.26672e-07
10.474758	6.46857e-07
10.453650	6.67692e-07
10.432542	6.89199e-07
10.411434	7.11399e-07
10.390326	7.34315e-07
10.369218	7.57969e-07
10.348110	7.82386e-07
10.327002	8.07589e-07
10.305894	8.33605e-07
10.284786	8.60459e-07
10.263678	8.88179e-07
10.242570	9.16792e-07
10.221462	9.46328e-07
10.200354	9.76816e-07
10.179246	1.00829e-06
10.158138	1.04077e-06
10.137030	1.0743e-06
10.115922	1.10892e-06
10.094814	1.14465e-06
10.073706	1.18153e-06
10.052598	1.2196e-06
10.031490	1.25889e-06
10.010382	1.29946e-06
9.989274	1.34133e-06
9.968166	1.38455e-06
9.947058	1.42917e-06
9.925950	1.47522e-06
9.904842	1.52276e-06
9.883734	1.57184e-06
9.862626	1.62249e-06
9.841518	1.67478e-06
9.820410	1.72875e-06
9.799302	1.78447e-06
9.778194	1.84198e-06
9.757086	1.90135e-06
9.735978	1.96263e-06
9.714870	2.02589e-06
9.693762	2.09119e-06
9.672654	2.15859e-06
9.651546	2.22817e-06
9.630438	2.3e-06
9.609330	2.37414e-06
9.588222	2.45067e-06
9.567114	2.52967e-06
9.546006	2.61122e-06
9.524898	2.6954e-06
9.503790	2.7823e-06
9.482682	2.872e-06
9.461574	2.96459e-06
9.440466	3.06017e-06
9.419358	3.15884e-06
9.398250	3.26069e-06
9.377142	3.36583e-06
9.356034	3.47436e-06
9.334926	3.58639e-06
9.313818	3.70204e-06
9.292710	3.82142e-06
9.271602	3.94465e-06
9.250494	4.07186e-06
9.229386	4.20318e-06
9.208278	4.33873e-06
9.187170	4.47866e-06
9.166062	4.62311e-06
9.144954	4.77222e-06
9.123846	4.92615e-06
9.102738	5.08505e-06
9.081630	5.24907e-06
9.060522	5.41839e-06
9.039414	5.59318e-06
9.018306	5.77361e-06
8.997198	5.95987e-06
8.976090	6.15215e-06
8.954982	6.35063e-06
8.933874	6.55553e-06
8.912766	6.76704e-06
8.891658	6.98538e-06
8.870550	7.21078e-06
8.849442	7.44346e-06
8.828334	7.68365e-06
8.807226	7.93161e-06
8.786118	8.18757e-06
8.765010	8.45181e-06
8.743902	8.72458e-06
8.722794	9.00617e-06
8.701686	9.29685e-06
8.680578	9.59693e-06
8.659470	9.90671e-06
8.638362	1.02265e-05
8.617254	1.05566e-05
8.596146	1.08974e-05
8.575038	1.12492e-05
8.553930	1.16124e-05
8.532822	1.19874e-05
8.511714	1.23744e-05
8.490606	1.2774e-05
8.469498	1.31865e-05
8.448390	1.36123e-05
8.427282	1.40519e-05
8.406174	1.45057e-05
8.385066	1.49742e-05
8.363958	1.54578e-05
8.342850	1.59571e-05
8.321742	1.64726e-05
8.300634	1.70047e-05
8.279526	1.7554e-05
8.258418	1.81212e-05
8.237310	1.87066e-05
8.216202	1.9311e-05
8.195094	1.9935e-05
8.173986	2.05792e-05
8.152878	2.12442e-05
8.131770	2.19308e-05
8.110662	2.26396e-05
8.089554	2.33713e-05
8.068446	2.41267e-05
8.047338	2.49067e-05
8.026230	2.57118e-05
8.005122	2.65431e-05
7.984014	2.74012e-05
7.962906	2.82872e-05
7.941798	2.92019e-05
7.920690	3.01462e-05
7.899582	3.11212e-05
7.878474	3.21277e-05
7.857366	3.31669e-05
7.836258	3.42397e-05
7.815150	3.53474e-05
7.794042	3.6491e-05
7.772934	3.76716e-05
7.751826	3.88906e-05
7.730718	4.01491e-05
7.709610	4.14484e-05
7.688502	4.27899e-05
7.667394	4.41749e-05
7.646286	4.56049e-05
7.625178	4.70813e-05
7.604070	4.86057e-05
7.582962	5.01795e-05
7.561854	5.18045e-05
7.540746	5.34823e-05
7.519638	5.52146e-05
7.498530	5.70031e-05
7.477423	5.88498e-05
7.456315	6.07566e-05
7.435207	6.27253e-05
7.414099	6.47581e-05
7.392991	6.6857e-05
7.371883	6.90241e-05
7.350775	7.12618e-05
7.329667	7.35724e-05
7.308559	7.59581e-05
7.287451	7.84215e-05
7.266343	8.09652e-05
7.245235	8.35918e-05
7.224127	8.63039e-05
7.203019	8.91045e-05
7.181911	9.19964e-05
7.160803	9.49826e-05
7.139695	9.80662e-05
7.118587	0.000101251
7.097479	0.000104539
7.076371	0.000107934
7.055263	0.000111441
7.034155	0.000115062
7.013047	0.000118802
6.991939	0.000122664
6.970831	0.000126652
6.949723	0.000130771
6.928615	0.000135024
6.907507	0.000139418
6.886399	0.000143955
6.865291	0.000148641
6.844183	0.00015348
6.823075	0.000158479
6.801967	0.000163642
6.780859	0.000168975
6.759751	0.000174483
6.738643	0.000180172
6.717535	0.000186049
6.696427	0.00019212
6.675319	0.000198391
6.654211	0.00020487
6.633103	0.000211562
6.611995	0.000218476
6.590887	0.00022562
6.569779	0.000233
6.548671	0.000240626
6.527563	0.000248505
6.506455	0.000256647
6.485347	0.000265061
6.464239	0.000273756
6.443131	0.000282743
6.422023	0.000292031
6.400915	0.000301632
6.379807	0.000311558
6.358699	0.000321819
6.337591	0.00033243
6.316483	0.000343402
6.295375	0.00035475
6.274267	0.00036649
6.253159	0.000378637
6.232051	0.000391208
6.210943	0.000404222
6.189835	0.000417701
6.168727	0.000431666
6.147619	0.000446147
6.126511	0.000461176
6.105403	0.000476795
6.084295	0.000493067
6.063187	0.000510105
&
```
