## Supplementary material for "All-at-once RNA folding with 3D motif prediction framed by evolutionary information": RF00484_IRES_Cx32.power

```
# Power analysis of given structure 
#
# Powertype = SINGLE SUBSTITUTIONS
# covary  left_pos      right_pos    substitutions      power
#----------------------------------------------------------------
          9		141		0		0.00
          10		140		2		0.00
          11		139		0		0.00
          16		134		1		0.00
          17		133		1		0.00
          18		132		0		0.00
          19		128		0		0.00
          20		127		0		0.00
          21		126		0		0.00
          24		123		0		0.00
          25		122		1		0.00
          26		121		0		0.00
          32		113		2		0.00
          33		112		0		0.00
          34		111		0		0.00
          35		110		0		0.00
          36		109		0		0.00
          38		47		0		0.00
          39		46		0		0.00
          40		45		0		0.00
          51		107		0		0.00
          52		106		0		0.00
          54		104		0		0.00
          57		101		0		0.00
          58		100		0		0.00
          59		99		0		0.00
          60		98		0		0.00
          64		94		0		0.00
          65		93		0		0.00
          66		92		0		0.00
          67		91		0		0.00
          68		90		0		0.00
#
# BPAIRS 32
# avg substitutions per BP  0.2
# BPAIRS expected to covary 0.0 +/- 0.0
# BPAIRS observed to covary 0
#
```
