## Supplementary material for "All-at-once RNA folding with 3D motif prediction framed by evolutionary information": RF00484_IRES_Cx32.surv

```
-0.000008	0.03125
-0.011553	1
&
2.974124	8.7382e-05
2.720794	0.000174764
2.485559	0.000262146
2.232229	0.000349528
2.087469	0.00043691
2.051279	0.000524292
2.033184	0.000611674
1.852233	0.000699056
1.834138	0.000786438
1.816043	0.00087382
1.761758	0.000961202
1.635093	0.00104858
1.616998	0.00113597
1.580808	0.00122335
1.255098	0.00174764
1.182718	0.00183502
0.983673	0.0019224
0.947483	0.00200979
0.893198	0.00209717
0.875103	0.00227193
0.857008	0.00235931
0.802723	0.00253408
0.784628	0.00270884
0.748438	0.00279623
0.730343	0.00288361
0.712248	0.00297099
0.694153	0.00305837
0.657963	0.00323314
0.621773	0.00332052
0.603678	0.00367005
0.531298	0.00375743
0.513202	0.00384481
0.495107	0.00393219
0.440822	0.00401957
0.386537	0.00410696
0.368442	0.0043691
0.277967	0.00445648
0.223682	0.00463125
0.205587	0.00471863
0.187492	0.0058546
0.169397	0.0068158
0.151302	0.00760224
0.097017	0.0087382
0.078922	0.00891297
0.060827	0.0106606
0.042732	0.0127578
0.024637	0.0162531
0.006542	0.0369626
-0.011553	0.954736
-0.029648	0.971688
-0.047743	0.979815
-0.065838	0.985058
-0.083933	0.986456
-0.102028	0.98733
-0.120123	0.987767
-0.138218	0.989427
-0.156313	0.989864
-0.174408	0.991
-0.192503	0.991699
-0.210598	0.99231
-0.228693	0.993009
-0.246788	0.993534
-0.264883	0.994058
-0.282978	0.994233
-0.301073	0.99467
-0.319168	0.995019
-0.337263	0.995281
-0.355358	0.995631
-0.373453	0.995806
-0.391548	0.996592
-0.409643	0.996854
-0.427738	0.997116
-0.445833	0.997204
-0.463928	0.997553
-0.482023	0.997728
-0.500118	0.997815
-0.518213	0.997903
-0.536308	0.998165
-0.554403	0.99834
-0.590593	0.998515
-0.626783	0.998602
-0.681068	0.998777
-0.699163	0.998864
-0.735353	0.999039
-0.753448	0.999126
-0.771543	0.999214
-0.789638	0.999301
-0.843923	0.999476
-0.988684	0.999563
-1.042969	0.999738
-1.133444	0.999825
-1.278204	0.999913
-1.314394	1
&
6.267417	4.35692e-07
6.249322	8.71384e-07
5.308381	1.30708e-06
5.272191	2.17846e-06
5.254096	2.61415e-06
5.236001	3.04984e-06
5.217906	3.92123e-06
5.181716	4.35692e-06
5.145526	5.2283e-06
5.127431	5.66399e-06
5.109336	6.53538e-06
5.091241	7.40676e-06
5.073146	7.84245e-06
5.055051	8.27815e-06
5.036956	8.71384e-06
5.018861	9.14953e-06
5.000766	9.58522e-06
4.982671	1.1328e-05
4.964576	1.30708e-05
4.946481	1.39421e-05
4.928386	1.43778e-05
4.910291	1.48135e-05
4.892196	1.56849e-05
4.874101	1.61206e-05
4.856006	1.6992e-05
4.837911	1.78634e-05
4.819816	1.82991e-05
4.801721	1.96061e-05
4.765531	2.00418e-05
4.747436	2.13489e-05
4.729341	2.30917e-05
4.711245	2.39631e-05
4.693150	2.48344e-05
4.638865	2.65772e-05
4.620770	2.832e-05
4.602675	3.00627e-05
4.566485	3.09341e-05
4.548390	3.22412e-05
4.530295	3.44197e-05
4.512200	3.5291e-05
4.476010	3.57267e-05
4.439820	3.61624e-05
4.421725	3.74695e-05
4.403630	4.00837e-05
4.385535	4.05193e-05
4.367440	4.13907e-05
4.349345	4.22621e-05
4.331250	4.31335e-05
4.313155	4.35692e-05
4.258870	4.40049e-05
4.222680	4.48763e-05
4.204585	4.79261e-05
4.186490	4.83618e-05
4.168395	4.92332e-05
4.132205	5.01046e-05
4.096015	5.18473e-05
4.077920	5.2283e-05
4.059825	5.40258e-05
4.041730	5.44615e-05
4.005540	5.53329e-05
3.987445	5.66399e-05
3.969350	5.92541e-05
3.951255	6.31753e-05
3.933160	6.62252e-05
3.915065	7.01464e-05
3.896970	7.36319e-05
3.878875	8.01673e-05
3.860780	8.32171e-05
3.842685	8.67027e-05
3.824590	8.97525e-05
3.806495	9.49808e-05
3.788400	9.84664e-05
3.770305	0.000101952
3.752210	0.000111101
3.734115	0.00011633
3.716020	0.000123301
3.697925	0.000127222
3.679830	0.000131143
3.661735	0.000133757
3.643640	0.000135064
3.625545	0.000139421
3.607450	0.000144214
3.589355	0.000148135
3.571260	0.000152492
3.553165	0.000155106
3.535070	0.000156413
3.516975	0.000161206
3.498880	0.000162949
3.480785	0.000168613
3.462690	0.000170791
3.444595	0.00017602
3.426500	0.000180812
3.408405	0.000187348
3.390310	0.000190833
3.372215	0.000195626
3.354120	0.000203032
3.336025	0.000205211
3.317929	0.000209132
3.299834	0.000211746
3.281739	0.000214796
3.263644	0.000216539
3.245549	0.00022046
3.227454	0.00022656
3.209359	0.000230481
3.191264	0.000233095
3.173169	0.000237452
3.155074	0.000243552
3.136979	0.000249651
3.118884	0.000253573
3.100789	0.000256623
3.082694	0.000262722
3.064599	0.000266208
3.046504	0.000268386
3.028409	0.000272743
3.010314	0.000275793
2.992219	0.000279714
2.974124	0.0002832
2.956029	0.000284942
2.937934	0.000289299
2.919839	0.000294963
2.901744	0.000298449
2.883649	0.000302806
2.865554	0.000307163
2.847459	0.000310648
2.829364	0.000315441
2.811269	0.000325898
2.793174	0.000331997
2.775079	0.000339404
2.756984	0.000345068
2.738889	0.000350732
2.720794	0.00035596
2.702699	0.00036816
2.684604	0.000376002
2.666509	0.000389073
2.648414	0.000398658
2.630319	0.000411729
2.612224	0.00043482
2.594129	0.000450941
2.576034	0.00046314
2.557939	0.000477954
2.539844	0.000491896
2.521749	0.000501046
2.503654	0.000508452
2.485559	0.000520216
2.467464	0.000525009
2.449369	0.00053503
2.431274	0.000542436
2.413179	0.000549407
2.395084	0.000555071
2.376989	0.000562914
2.358894	0.000568578
2.340799	0.000577292
2.322704	0.00058252
2.304609	0.000589055
2.286514	0.000593848
2.268419	0.000597334
2.250324	0.000602126
2.232229	0.000606919
2.214134	0.00061084
2.196039	0.000615633
2.177944	0.000619554
2.159849	0.000625654
2.141754	0.000628268
2.123659	0.000631318
2.105564	0.000633496
2.087469	0.000635674
2.069374	0.000636982
2.051279	0.000641338
2.033184	0.00064831
2.015089	0.000660073
1.996994	0.000675758
1.978899	0.000684472
1.960804	0.000698414
1.942709	0.000717585
1.924614	0.000741548
1.906518	0.000787295
1.888423	0.0008313
1.870328	0.000863541
1.852233	0.000897525
1.834138	0.000937173
1.816043	0.000999913
1.797948	0.00108879
1.779853	0.00120207
1.761758	0.0013001
1.743663	0.00143517
1.725568	0.00158592
1.707473	0.00166914
1.689378	0.00175235
1.671283	0.00183426
1.653188	0.0019092
1.635093	0.00198763
1.616998	0.00204949
1.598903	0.00212748
1.580808	0.00218194
1.562713	0.00222769
1.544618	0.00226037
1.526523	0.00229
1.508428	0.00231614
1.490333	0.00234577
1.472238	0.00237496
1.454143	0.0024085
1.436048	0.00245295
1.417953	0.00250741
1.399858	0.00258714
1.381763	0.00266033
1.363668	0.00270129
1.345573	0.00274181
1.327478	0.00276969
1.309383	0.00279496
1.291288	0.00284376
1.273193	0.00307076
1.255098	0.00316269
1.237003	0.00340362
1.218908	0.00348902
1.200813	0.00355176
1.182718	0.00368508
1.164623	0.00393343
1.146528	0.00439221
1.128433	0.0047852
1.110338	0.00512156
1.092243	0.00527797
1.074148	0.00539735
1.056053	0.00545835
1.037958	0.00552544
1.019863	0.00558557
1.001768	0.00563524
0.983673	0.00568883
0.965578	0.00573327
0.947483	0.00578032
0.929388	0.00582651
0.911293	0.00587748
0.893198	0.0059363
0.875103	0.00601342
0.857008	0.00607224
0.838913	0.00612844
0.820818	0.0061951
0.802723	0.00626743
0.784628	0.00633409
0.766533	0.00639552
0.748438	0.00645478
0.730343	0.00651098
0.712248	0.00656806
0.694153	0.00664299
0.676058	0.00671706
0.657963	0.00679461
0.639868	0.00687827
0.621773	0.00694319
0.603678	0.00699983
0.585583	0.00706823
0.567488	0.0071606
0.549393	0.00726778
0.531298	0.00738323
0.513202	0.00747647
0.495107	0.00755315
0.477012	0.00762156
0.458917	0.00770783
0.440822	0.00779191
0.422727	0.00787165
0.404632	0.00796793
0.386537	0.00805246
0.368442	0.00818447
0.350347	0.00833479
0.332252	0.00850601
0.314157	0.0086707
0.296062	0.00883147
0.277967	0.00902841
0.259872	0.00922839
0.241777	0.00944406
0.223682	0.00978477
0.205587	0.0101939
0.187492	0.0107341
0.169397	0.0113986
0.151302	0.0122782
0.133207	0.0130551
0.115112	0.0137326
0.097017	0.0142528
0.078922	0.0147822
0.060827	0.0153368
0.042732	0.0243412
0.024637	0.025505
0.006542	0.0416935
-0.011553	0.899811
-0.029648	0.929844
-0.047743	0.948755
-0.065838	0.961223
-0.083933	0.969834
-0.102028	0.974893
-0.120123	0.977984
-0.138218	0.980513
-0.156313	0.98261
-0.174408	0.984419
-0.192503	0.985972
-0.210598	0.987268
-0.228693	0.988425
-0.246788	0.989451
-0.264883	0.990356
-0.282978	0.991186
-0.301073	0.991971
-0.319168	0.992598
-0.337263	0.993152
-0.355358	0.993646
-0.373453	0.994057
-0.391548	0.994425
-0.409643	0.994788
-0.427738	0.995107
-0.445833	0.995364
-0.463928	0.995647
-0.482023	0.995881
-0.500118	0.996122
-0.518213	0.996355
-0.536308	0.996552
-0.554403	0.996734
-0.572498	0.996911
-0.590593	0.997077
-0.608688	0.997216
-0.626783	0.997363
-0.644878	0.997503
-0.662973	0.997642
-0.681068	0.997762
-0.699163	0.997884
-0.717258	0.997997
-0.735353	0.998113
-0.753448	0.998207
-0.771543	0.9983
-0.789638	0.998392
-0.807733	0.998469
-0.825828	0.998543
-0.843923	0.998602
-0.862018	0.998668
-0.880113	0.998724
-0.898209	0.998784
-0.916304	0.998825
-0.934399	0.998872
-0.952494	0.998922
-0.970589	0.998962
-0.988684	0.998993
-1.006779	0.999024
-1.024874	0.999063
-1.042969	0.999095
-1.061064	0.999124
-1.079159	0.999154
-1.097254	0.999181
-1.115349	0.999204
-1.133444	0.999227
-1.151539	0.999248
-1.169634	0.999263
-1.187729	0.999285
-1.205824	0.999304
-1.223919	0.99932
-1.242014	0.99934
-1.260109	0.999362
-1.278204	0.999379
-1.296299	0.999391
-1.314394	0.999405
-1.332489	0.99942
-1.350584	0.999438
-1.368679	0.999455
-1.386774	0.999472
-1.404869	0.999493
-1.422964	0.999516
-1.441059	0.999539
-1.459154	0.99956
-1.477249	0.999578
-1.495344	0.999603
-1.513439	0.999622
-1.531534	0.999645
-1.549629	0.999659
-1.567724	0.999682
-1.585819	0.999699
-1.603914	0.999724
-1.622009	0.999746
-1.640104	0.999767
-1.658199	0.999785
-1.676294	0.999802
-1.694389	0.999818
-1.712484	0.999833
-1.730579	0.999841
-1.748674	0.999851
-1.766769	0.999861
-1.784864	0.999871
-1.802959	0.999879
-1.821054	0.999888
-1.839149	0.999895
-1.857244	0.999902
-1.875339	0.999907
-1.893434	0.999915
-1.911529	0.99992
-1.929624	0.999925
-1.947719	0.999931
-1.965814	0.999934
-1.983909	0.999942
-2.002004	0.999945
-2.020099	0.999946
-2.038194	0.999952
-2.056289	0.999955
-2.074384	0.999959
-2.092479	0.999962
-2.110574	0.999966
-2.128669	0.999969
-2.146764	0.99997
-2.164859	0.999973
-2.182954	0.999975
-2.201049	0.999979
-2.219144	0.999979
-2.237239	0.99998
-2.255334	0.999982
-2.273429	0.999984
-2.291525	0.999985
-2.309620	0.999986
-2.327715	0.999987
-2.345810	0.999989
-2.363905	0.999989
-2.382000	0.99999
-2.436285	0.999991
-2.454380	0.999991
-2.472475	0.999992
-2.490570	0.999993
-2.508665	0.999994
-2.526760	0.999996
-2.544855	0.999996
-2.581045	0.999997
-2.599140	0.999997
-2.617235	0.999998
-2.780090	0.999999
-2.798185	0.999999
-2.834375	1
-2.924850	1
&
22.697688	6.60833e-19
22.679593	6.82269e-19
22.661498	7.044e-19
22.643403	7.27249e-19
22.625308	7.50839e-19
22.607213	7.75193e-19
22.589118	8.00338e-19
22.571023	8.26297e-19
22.552928	8.53098e-19
22.534833	8.80769e-19
22.516738	9.09336e-19
22.498643	9.3883e-19
22.480548	9.6928e-19
22.462453	1.00072e-18
22.444358	1.03317e-18
22.426263	1.06668e-18
22.408168	1.10128e-18
22.390073	1.13699e-18
22.371978	1.17387e-18
22.353883	1.21194e-18
22.335788	1.25124e-18
22.317693	1.29182e-18
22.299598	1.33371e-18
22.281503	1.37697e-18
22.263408	1.42162e-18
22.245313	1.46772e-18
22.227218	1.51532e-18
22.209123	1.56446e-18
22.191028	1.61519e-18
22.172933	1.66757e-18
22.154838	1.72164e-18
22.136743	1.77747e-18
22.118648	1.8351e-18
22.100553	1.89461e-18
22.082458	1.95604e-18
22.064363	2.01947e-18
22.046268	2.08495e-18
22.028173	2.15255e-18
22.010078	2.22235e-18
21.991983	2.2944e-18
21.973888	2.36879e-18
21.955793	2.4456e-18
21.937698	2.52489e-18
21.919603	2.60675e-18
21.901508	2.69126e-18
21.883413	2.77852e-18
21.865318	2.8686e-18
21.847223	2.9616e-18
21.829128	3.05762e-18
21.811033	3.15674e-18
21.792938	3.25908e-18
21.774843	3.36474e-18
21.756748	3.47382e-18
21.738653	3.58643e-18
21.720558	3.70269e-18
21.702463	3.82272e-18
21.684368	3.94664e-18
21.666273	4.07458e-18
21.648178	4.20666e-18
21.630083	4.34302e-18
21.611988	4.4838e-18
21.593893	4.62914e-18
21.575798	4.77919e-18
21.557703	4.93411e-18
21.539607	5.09404e-18
21.521512	5.25915e-18
21.503417	5.42961e-18
21.485322	5.6056e-18
21.467227	5.78729e-18
21.449132	5.97486e-18
21.431037	6.16851e-18
21.412942	6.36844e-18
21.394847	6.57484e-18
21.376752	6.78793e-18
21.358657	7.00792e-18
21.340562	7.23504e-18
21.322467	7.46951e-18
21.304372	7.71159e-18
21.286277	7.9615e-18
21.268182	8.21951e-18
21.250087	8.48588e-18
21.231992	8.76088e-18
21.213897	9.04478e-18
21.195802	9.33788e-18
21.177707	9.64047e-18
21.159612	9.95287e-18
21.141517	1.02754e-17
21.123422	1.06083e-17
21.105327	1.09521e-17
21.087232	1.1307e-17
21.069137	1.16733e-17
21.051042	1.20516e-17
21.032947	1.24421e-17
21.014852	1.28452e-17
20.996757	1.32614e-17
20.978662	1.36911e-17
20.960567	1.41347e-17
20.942472	1.45926e-17
20.924377	1.50654e-17
20.906282	1.55535e-17
20.888187	1.60574e-17
20.870092	1.65776e-17
20.851997	1.71147e-17
20.833902	1.76692e-17
20.815807	1.82416e-17
20.797712	1.88325e-17
20.779617	1.94426e-17
20.761522	2.00725e-17
20.743427	2.07227e-17
20.725332	2.1394e-17
20.707237	2.2087e-17
20.689142	2.28025e-17
20.671047	2.35411e-17
20.652952	2.43037e-17
20.634857	2.50909e-17
20.616762	2.59037e-17
20.598667	2.67427e-17
20.580572	2.76089e-17
20.562477	2.85032e-17
20.544382	2.94264e-17
20.526287	3.03795e-17
20.508192	3.13634e-17
20.490097	3.23792e-17
20.472002	3.34279e-17
20.453907	3.45105e-17
20.435812	3.56282e-17
20.417717	3.67821e-17
20.399622	3.79733e-17
20.381527	3.92031e-17
20.363432	4.04727e-17
20.345337	4.17834e-17
20.327242	4.31365e-17
20.309147	4.45334e-17
20.291052	4.59755e-17
20.272957	4.74643e-17
20.254862	4.90013e-17
20.236767	5.05881e-17
20.218672	5.22262e-17
20.200577	5.39173e-17
20.182482	5.56632e-17
20.164387	5.74655e-17
20.146292	5.93262e-17
20.128196	6.12471e-17
20.110101	6.32302e-17
20.092006	6.52774e-17
20.073911	6.7391e-17
20.055816	6.95729e-17
20.037721	7.18254e-17
20.019626	7.41508e-17
20.001531	7.65514e-17
19.983436	7.90298e-17
19.965341	8.15883e-17
19.947246	8.42297e-17
19.929151	8.69565e-17
19.911056	8.97715e-17
19.892961	9.26776e-17
19.874866	9.56778e-17
19.856771	9.8775e-17
19.838676	1.01972e-16
19.820581	1.05273e-16
19.802486	1.08681e-16
19.784391	1.12199e-16
19.766296	1.15831e-16
19.748201	1.1958e-16
19.730106	1.23451e-16
19.712011	1.27446e-16
19.693916	1.31571e-16
19.675821	1.3583e-16
19.657726	1.40226e-16
19.639631	1.44765e-16
19.621536	1.4945e-16
19.603441	1.54287e-16
19.585346	1.5928e-16
19.567251	1.64435e-16
19.549156	1.69757e-16
19.531061	1.7525e-16
19.512966	1.80922e-16
19.494871	1.86777e-16
19.476776	1.92821e-16
19.458681	1.99061e-16
19.440586	2.05502e-16
19.422491	2.12152e-16
19.404396	2.19017e-16
19.386301	2.26104e-16
19.368206	2.3342e-16
19.350111	2.40973e-16
19.332016	2.4877e-16
19.313921	2.5682e-16
19.295826	2.65129e-16
19.277731	2.73708e-16
19.259636	2.82563e-16
19.241541	2.91705e-16
19.223446	3.01143e-16
19.205351	3.10886e-16
19.187256	3.20944e-16
19.169161	3.31327e-16
19.151066	3.42046e-16
19.132971	3.53111e-16
19.114876	3.64535e-16
19.096781	3.76327e-16
19.078686	3.88501e-16
19.060591	4.01069e-16
19.042496	4.14042e-16
19.024401	4.27436e-16
19.006306	4.41262e-16
18.988211	4.55535e-16
18.970116	4.7027e-16
18.952021	4.85481e-16
18.933926	5.01184e-16
18.915831	5.17394e-16
18.897736	5.34129e-16
18.879641	5.51404e-16
18.861546	5.69238e-16
18.843451	5.87649e-16
18.825356	6.06654e-16
18.807261	6.26274e-16
18.789166	6.46528e-16
18.771071	6.67436e-16
18.752976	6.89021e-16
18.734880	7.11303e-16
18.716785	7.34305e-16
18.698690	7.58051e-16
18.680595	7.82564e-16
18.662500	8.07869e-16
18.644405	8.33992e-16
18.626310	8.6096e-16
18.608215	8.88799e-16
18.590120	9.17537e-16
18.572025	9.47205e-16
18.553930	9.77831e-16
18.535835	1.00945e-15
18.517740	1.04208e-15
18.499645	1.07578e-15
18.481550	1.11056e-15
18.463455	1.14646e-15
18.445360	1.18353e-15
18.427265	1.22179e-15
18.409170	1.26129e-15
18.391075	1.30206e-15
18.372980	1.34415e-15
18.354885	1.3876e-15
18.336790	1.43246e-15
18.318695	1.47877e-15
18.300600	1.52657e-15
18.282505	1.57591e-15
18.264410	1.62685e-15
18.246315	1.67943e-15
18.228220	1.73372e-15
18.210125	1.78976e-15
18.192030	1.8476e-15
18.173935	1.90732e-15
18.155840	1.96896e-15
18.137745	2.0326e-15
18.119650	2.09829e-15
18.101555	2.1661e-15
18.083460	2.23611e-15
18.065365	2.30837e-15
18.047270	2.38297e-15
18.029175	2.45998e-15
18.011080	2.53947e-15
17.992985	2.62153e-15
17.974890	2.70624e-15
17.956795	2.79369e-15
17.938700	2.88396e-15
17.920605	2.97715e-15
17.902510	3.07335e-15
17.884415	3.17265e-15
17.866320	3.27516e-15
17.848225	3.38098e-15
17.830130	3.49021e-15
17.812035	3.60298e-15
17.793940	3.71938e-15
17.775845	3.83954e-15
17.757750	3.96358e-15
17.739655	4.09163e-15
17.721560	4.22381e-15
17.703465	4.36026e-15
17.685370	4.50111e-15
17.667275	4.64651e-15
17.649180	4.79661e-15
17.631085	4.95154e-15
17.612990	5.11149e-15
17.594895	5.27659e-15
17.576800	5.44702e-15
17.558705	5.62296e-15
17.540610	5.80457e-15
17.522515	5.99205e-15
17.504420	6.18558e-15
17.486325	6.38535e-15
17.468230	6.59157e-15
17.450135	6.80445e-15
17.432040	7.02419e-15
17.413945	7.25103e-15
17.395850	7.48519e-15
17.377755	7.72691e-15
17.359660	7.97643e-15
17.341565	8.234e-15
17.323469	8.49988e-15
17.305374	8.77434e-15
17.287279	9.05766e-15
17.269184	9.35012e-15
17.251089	9.65201e-15
17.232994	9.96365e-15
17.214899	1.02853e-14
17.196804	1.06174e-14
17.178709	1.09602e-14
17.160614	1.1314e-14
17.142519	1.16793e-14
17.124424	1.20564e-14
17.106329	1.24456e-14
17.088234	1.28473e-14
17.070139	1.3262e-14
17.052044	1.36902e-14
17.033949	1.41321e-14
17.015854	1.45882e-14
16.997759	1.50591e-14
16.979664	1.55452e-14
16.961569	1.60469e-14
16.943474	1.65649e-14
16.925379	1.70995e-14
16.907284	1.76514e-14
16.889189	1.82211e-14
16.871094	1.88091e-14
16.852999	1.94161e-14
16.834904	2.00427e-14
16.816809	2.06895e-14
16.798714	2.13572e-14
16.780619	2.20464e-14
16.762524	2.27578e-14
16.744429	2.34922e-14
16.726334	2.42502e-14
16.708239	2.50327e-14
16.690144	2.58404e-14
16.672049	2.66741e-14
16.653954	2.75348e-14
16.635859	2.84231e-14
16.617764	2.93402e-14
16.599669	3.02867e-14
16.581574	3.12638e-14
16.563479	3.22724e-14
16.545384	3.33135e-14
16.527289	3.43882e-14
16.509194	3.54975e-14
16.491099	3.66426e-14
16.473004	3.78246e-14
16.454909	3.90447e-14
16.436814	4.03041e-14
16.418719	4.16041e-14
16.400624	4.2946e-14
16.382529	4.43311e-14
16.364434	4.57609e-14
16.346339	4.72368e-14
16.328244	4.87602e-14
16.310149	5.03328e-14
16.292054	5.1956e-14
16.273959	5.36315e-14
16.255864	5.5361e-14
16.237769	5.71462e-14
16.219674	5.8989e-14
16.201579	6.08911e-14
16.183484	6.28545e-14
16.165389	6.48812e-14
16.147294	6.69732e-14
16.129199	6.91326e-14
16.111104	7.13615e-14
16.093009	7.36622e-14
16.074914	7.60371e-14
16.056819	7.84885e-14
16.038724	8.10188e-14
16.020629	8.36307e-14
16.002534	8.63267e-14
15.984439	8.91095e-14
15.966344	9.19819e-14
15.948249	9.49469e-14
15.930153	9.80074e-14
15.912058	1.01166e-13
15.893963	1.04427e-13
15.875868	1.07793e-13
15.857773	1.11267e-13
15.839678	1.14853e-13
15.821583	1.18555e-13
15.803488	1.22376e-13
15.785393	1.26319e-13
15.767298	1.3039e-13
15.749203	1.34592e-13
15.731108	1.38929e-13
15.713013	1.43406e-13
15.694918	1.48027e-13
15.676823	1.52797e-13
15.658728	1.5772e-13
15.640633	1.62802e-13
15.622538	1.68047e-13
15.604443	1.73461e-13
15.586348	1.7905e-13
15.568253	1.84818e-13
15.550158	1.90772e-13
15.532063	1.96918e-13
15.513968	2.03261e-13
15.495873	2.09809e-13
15.477778	2.16568e-13
15.459683	2.23543e-13
15.441588	2.30744e-13
15.423493	2.38176e-13
15.405398	2.45848e-13
15.387303	2.53766e-13
15.369208	2.61939e-13
15.351113	2.70375e-13
15.333018	2.79082e-13
15.314923	2.8807e-13
15.296828	2.97347e-13
15.278733	3.06922e-13
15.260638	3.16806e-13
15.242543	3.27007e-13
15.224448	3.37537e-13
15.206353	3.48405e-13
15.188258	3.59623e-13
15.170163	3.71202e-13
15.152068	3.83153e-13
15.133973	3.95489e-13
15.115878	4.08221e-13
15.097783	4.21364e-13
15.079688	4.34928e-13
15.061593	4.48929e-13
15.043498	4.63381e-13
15.025403	4.78297e-13
15.007308	4.93693e-13
14.989213	5.09584e-13
14.971118	5.25985e-13
14.953023	5.42915e-13
14.934928	5.60389e-13
14.916833	5.78424e-13
14.898738	5.9704e-13
14.880643	6.16254e-13
14.862548	6.36085e-13
14.844453	6.56555e-13
14.826358	6.77682e-13
14.808263	6.99489e-13
14.790168	7.21997e-13
14.772073	7.45228e-13
14.753978	7.69206e-13
14.735883	7.93955e-13
14.717788	8.19499e-13
14.699693	8.45864e-13
14.681598	8.73077e-13
14.663503	9.01164e-13
14.645408	9.30154e-13
14.627313	9.60076e-13
14.609218	9.90959e-13
14.591123	1.02283e-12
14.573028	1.05573e-12
14.554933	1.08969e-12
14.536838	1.12474e-12
14.518742	1.16091e-12
14.500647	1.19825e-12
14.482552	1.23679e-12
14.464457	1.27656e-12
14.446362	1.31761e-12
14.428267	1.35998e-12
14.410172	1.40372e-12
14.392077	1.44885e-12
14.373982	1.49544e-12
14.355887	1.54352e-12
14.337792	1.59315e-12
14.319697	1.64437e-12
14.301602	1.69724e-12
14.283507	1.7518e-12
14.265412	1.80812e-12
14.247317	1.86625e-12
14.229222	1.92624e-12
14.211127	1.98816e-12
14.193032	2.05206e-12
14.174937	2.11802e-12
14.156842	2.1861e-12
14.138747	2.25636e-12
14.120652	2.32888e-12
14.102557	2.40372e-12
14.084462	2.48097e-12
14.066367	2.5607e-12
14.048272	2.64299e-12
14.030177	2.72792e-12
14.012082	2.81557e-12
13.993987	2.90604e-12
13.975892	2.99942e-12
13.957797	3.09579e-12
13.939702	3.19525e-12
13.921607	3.2979e-12
13.903512	3.40385e-12
13.885417	3.5132e-12
13.867322	3.62606e-12
13.849227	3.74254e-12
13.831132	3.86275e-12
13.813037	3.98683e-12
13.794942	4.11488e-12
13.776847	4.24704e-12
13.758752	4.38344e-12
13.740657	4.52422e-12
13.722562	4.66952e-12
13.704467	4.81947e-12
13.686372	4.97424e-12
13.668277	5.13396e-12
13.650182	5.29882e-12
13.632087	5.46895e-12
13.613992	5.64455e-12
13.595897	5.82578e-12
13.577802	6.01281e-12
13.559707	6.20585e-12
13.541612	6.40507e-12
13.523517	6.61069e-12
13.505422	6.82289e-12
13.487327	7.0419e-12
13.469232	7.26794e-12
13.451137	7.50121e-12
13.433042	7.74197e-12
13.414947	7.99044e-12
13.396852	8.24688e-12
13.378757	8.51154e-12
13.360662	8.78468e-12
13.342567	9.06658e-12
13.324472	9.35751e-12
13.306377	9.65776e-12
13.288282	9.96764e-12
13.270187	1.02874e-11
13.252092	1.06175e-11
13.233997	1.09581e-11
13.215902	1.13097e-11
13.197807	1.16725e-11
13.179712	1.20469e-11
13.161617	1.24333e-11
13.143522	1.28321e-11
13.125426	1.32437e-11
13.107331	1.36685e-11
13.089236	1.41069e-11
13.071141	1.45593e-11
13.053046	1.50262e-11
13.034951	1.5508e-11
13.016856	1.60053e-11
12.998761	1.65185e-11
12.980666	1.70482e-11
12.962571	1.75948e-11
12.944476	1.81589e-11
12.926381	1.87411e-11
12.908286	1.93419e-11
12.890191	1.99619e-11
12.872096	2.06018e-11
12.854001	2.12622e-11
12.835906	2.19437e-11
12.817811	2.2647e-11
12.799716	2.33729e-11
12.781621	2.4122e-11
12.763526	2.4895e-11
12.745431	2.56928e-11
12.727336	2.65161e-11
12.709241	2.73658e-11
12.691146	2.82426e-11
12.673051	2.91475e-11
12.654956	3.00814e-11
12.636861	3.10451e-11
12.618766	3.20397e-11
12.600671	3.30661e-11
12.582576	3.41253e-11
12.564481	3.52184e-11
12.546386	3.63465e-11
12.528291	3.75106e-11
12.510196	3.8712e-11
12.492101	3.99518e-11
12.474006	4.12313e-11
12.455911	4.25516e-11
12.437816	4.39142e-11
12.419721	4.53204e-11
12.401626	4.67715e-11
12.383531	4.8269e-11
12.365436	4.98144e-11
12.347341	5.14092e-11
12.329246	5.30549e-11
12.311151	5.47533e-11
12.293056	5.65059e-11
12.274961	5.83146e-11
12.256866	6.01811e-11
12.238771	6.21072e-11
12.220676	6.40948e-11
12.202581	6.6146e-11
12.184486	6.82628e-11
12.166391	7.04471e-11
12.148296	7.27013e-11
12.130201	7.50274e-11
12.112106	7.74279e-11
12.094011	7.9905e-11
12.075916	8.24613e-11
12.057821	8.50992e-11
12.039726	8.78214e-11
12.021631	9.06305e-11
12.003536	9.35293e-11
11.985441	9.65207e-11
11.967346	9.96076e-11
11.949251	1.02793e-10
11.931156	1.0608e-10
11.913061	1.09472e-10
11.894966	1.12973e-10
11.876871	1.16585e-10
11.858776	1.20312e-10
11.840681	1.24159e-10
11.822586	1.28128e-10
11.804491	1.32224e-10
11.786396	1.3645e-10
11.768301	1.40812e-10
11.750206	1.45313e-10
11.732111	1.49957e-10
11.714015	1.54749e-10
11.695920	1.59694e-10
11.677825	1.64798e-10
11.659730	1.70063e-10
11.641635	1.75497e-10
11.623540	1.81104e-10
11.605445	1.8689e-10
11.587350	1.92861e-10
11.569255	1.99022e-10
11.551160	2.05379e-10
11.533065	2.11939e-10
11.514970	2.18708e-10
11.496875	2.25693e-10
11.478780	2.32901e-10
11.460685	2.40338e-10
11.442590	2.48013e-10
11.424495	2.55932e-10
11.406400	2.64104e-10
11.388305	2.72536e-10
11.370210	2.81236e-10
11.352115	2.90214e-10
11.334020	2.99478e-10
11.315925	3.09038e-10
11.297830	3.18901e-10
11.279735	3.29079e-10
11.261640	3.39582e-10
11.243545	3.50418e-10
11.225450	3.616e-10
11.207355	3.73138e-10
11.189260	3.85044e-10
11.171165	3.97328e-10
11.153070	4.10004e-10
11.134975	4.23083e-10
11.116880	4.36579e-10
11.098785	4.50504e-10
11.080690	4.64873e-10
11.062595	4.79699e-10
11.044500	4.94997e-10
11.026405	5.10782e-10
11.008310	5.27069e-10
10.990215	5.43875e-10
10.972120	5.61215e-10
10.954025	5.79107e-10
10.935930	5.97568e-10
10.917835	6.16617e-10
10.899740	6.36271e-10
10.881645	6.56551e-10
10.863550	6.77476e-10
10.845455	6.99066e-10
10.827360	7.21343e-10
10.809265	7.44328e-10
10.791170	7.68044e-10
10.773075	7.92514e-10
10.754980	8.17762e-10
10.736885	8.43813e-10
10.718790	8.70691e-10
10.700695	8.98424e-10
10.682600	9.27039e-10
10.664505	9.56563e-10
10.646410	9.87025e-10
10.628315	1.01845e-09
10.610220	1.05088e-09
10.592125	1.08434e-09
10.574030	1.11886e-09
10.555935	1.15448e-09
10.537840	1.19123e-09
10.519745	1.22915e-09
10.501650	1.26827e-09
10.483555	1.30863e-09
10.465460	1.35028e-09
10.447365	1.39325e-09
10.429270	1.43758e-09
10.411175	1.48332e-09
10.393080	1.53051e-09
10.374985	1.57919e-09
10.356890	1.62943e-09
10.338795	1.68126e-09
10.320699	1.73473e-09
10.302604	1.7899e-09
10.284509	1.84682e-09
10.266414	1.90554e-09
10.248319	1.96613e-09
10.230224	2.02864e-09
10.212129	2.09313e-09
10.194034	2.15966e-09
10.175939	2.22831e-09
10.157844	2.29913e-09
10.139749	2.3722e-09
10.121654	2.44759e-09
10.103559	2.52536e-09
10.085464	2.6056e-09
10.067369	2.68839e-09
10.049274	2.77379e-09
10.031179	2.8619e-09
10.013084	2.95281e-09
9.994989	3.04659e-09
9.976894	3.14335e-09
9.958799	3.24317e-09
9.940704	3.34615e-09
9.922609	3.45239e-09
9.904514	3.562e-09
9.886419	3.67508e-09
9.868324	3.79173e-09
9.850229	3.91208e-09
9.832134	4.03624e-09
9.814039	4.16434e-09
9.795944	4.29648e-09
9.777849	4.4328e-09
9.759754	4.57344e-09
9.741659	4.71853e-09
9.723564	4.86821e-09
9.705469	5.02263e-09
9.687374	5.18192e-09
9.669279	5.34626e-09
9.651184	5.51579e-09
9.633089	5.69069e-09
9.614994	5.87111e-09
9.596899	6.05724e-09
9.578804	6.24925e-09
9.560709	6.44732e-09
9.542614	6.65166e-09
9.524519	6.86246e-09
9.506424	7.07992e-09
9.488329	7.30424e-09
9.470234	7.53566e-09
9.452139	7.77438e-09
9.434044	8.02064e-09
9.415949	8.27468e-09
9.397854	8.53674e-09
9.379759	8.80708e-09
9.361664	9.08595e-09
9.343569	9.37362e-09
9.325474	9.67037e-09
9.307379	9.97649e-09
9.289284	1.02923e-08
9.271189	1.0618e-08
9.253094	1.0954e-08
9.234999	1.13006e-08
9.216904	1.16582e-08
9.198809	1.2027e-08
9.180714	1.24075e-08
9.162619	1.27999e-08
9.144524	1.32047e-08
9.126429	1.36223e-08
9.108334	1.40531e-08
9.090239	1.44974e-08
9.072144	1.49557e-08
9.054049	1.54285e-08
9.035954	1.59161e-08
9.017859	1.64191e-08
8.999764	1.6938e-08
8.981669	1.74732e-08
8.963574	1.80252e-08
8.945479	1.85947e-08
8.927384	1.9182e-08
8.909288	1.97879e-08
8.891193	2.04128e-08
8.873098	2.10574e-08
8.855003	2.17222e-08
8.836908	2.2408e-08
8.818813	2.31153e-08
8.800718	2.38449e-08
8.782623	2.45974e-08
8.764528	2.53736e-08
8.746433	2.61742e-08
8.728338	2.7e-08
8.710243	2.78517e-08
8.692148	2.87302e-08
8.674053	2.96363e-08
8.655958	3.05708e-08
8.637863	3.15347e-08
8.619768	3.25289e-08
8.601673	3.35543e-08
8.583578	3.46119e-08
8.565483	3.57027e-08
8.547388	3.68277e-08
8.529293	3.79881e-08
8.511198	3.91848e-08
8.493103	4.04192e-08
8.475008	4.16922e-08
8.456913	4.30051e-08
8.438818	4.43593e-08
8.420723	4.57559e-08
8.402628	4.71963e-08
8.384533	4.86818e-08
8.366438	5.02139e-08
8.348343	5.17941e-08
8.330248	5.34237e-08
8.312153	5.51044e-08
8.294058	5.68377e-08
8.275963	5.86253e-08
8.257868	6.04689e-08
8.239773	6.23702e-08
8.221678	6.43311e-08
8.203583	6.63533e-08
8.185488	6.84387e-08
8.167393	7.05895e-08
8.149298	7.28075e-08
8.131203	7.50949e-08
8.113108	7.74538e-08
8.095013	7.98864e-08
8.076918	8.23952e-08
8.058823	8.49823e-08
8.040728	8.76503e-08
8.022633	9.04016e-08
8.004538	9.32389e-08
7.986443	9.61648e-08
7.968348	9.91821e-08
7.950253	1.02294e-07
7.932158	1.05502e-07
7.914063	1.08811e-07
7.895968	1.12223e-07
7.877873	1.15742e-07
7.859778	1.1937e-07
7.841683	1.23111e-07
7.823588	1.26969e-07
7.805493	1.30948e-07
7.787398	1.3505e-07
7.769303	1.3928e-07
7.751208	1.43642e-07
7.733113	1.4814e-07
7.715018	1.52778e-07
7.696923	1.5756e-07
7.678828	1.62492e-07
7.660733	1.67577e-07
7.642638	1.7282e-07
7.624543	1.78226e-07
7.606448	1.838e-07
7.588353	1.89548e-07
7.570258	1.95474e-07
7.552163	2.01585e-07
7.534068	2.07886e-07
7.515972	2.14382e-07
7.497877	2.2108e-07
7.479782	2.27987e-07
7.461687	2.35107e-07
7.443592	2.42449e-07
7.425497	2.50019e-07
7.407402	2.57824e-07
7.389307	2.65871e-07
7.371212	2.74167e-07
7.353117	2.82721e-07
7.335022	2.9154e-07
7.316927	3.00632e-07
7.298832	3.10006e-07
7.280737	3.19671e-07
7.262642	3.29635e-07
7.244547	3.39907e-07
7.226452	3.50498e-07
7.208357	3.61416e-07
7.190262	3.72673e-07
7.172167	3.84277e-07
7.154072	3.96241e-07
7.135977	4.08574e-07
7.117882	4.21289e-07
7.099787	4.34396e-07
7.081692	4.47909e-07
7.063597	4.61839e-07
7.045502	4.76199e-07
7.027407	4.91003e-07
7.009312	5.06263e-07
6.991217	5.21995e-07
6.973122	5.38211e-07
6.955027	5.54928e-07
6.936932	5.7216e-07
6.918837	5.89923e-07
6.900742	6.08234e-07
6.882647	6.27109e-07
6.864552	6.46565e-07
6.846457	6.6662e-07
6.828362	6.87292e-07
6.810267	7.086e-07
6.792172	7.30564e-07
6.774077	7.53203e-07
6.755982	7.76538e-07
6.737887	8.0059e-07
6.719792	8.25381e-07
6.701697	8.50934e-07
6.683602	8.77271e-07
6.665507	9.04416e-07
6.647412	9.32394e-07
6.629317	9.6123e-07
6.611222	9.90951e-07
6.593127	1.02158e-06
6.575032	1.05315e-06
6.556937	1.08569e-06
6.538842	1.11922e-06
6.520747	1.15378e-06
6.502652	1.1894e-06
6.484557	1.22611e-06
6.466462	1.26394e-06
6.448367	1.30292e-06
6.430272	1.3431e-06
6.412177	1.3845e-06
6.394082	1.42717e-06
6.375987	1.47114e-06
6.357892	1.51645e-06
6.339797	1.56314e-06
6.321702	1.61126e-06
6.303607	1.66085e-06
6.285512	1.71194e-06
6.267417	1.76459e-06
6.249322	1.81884e-06
6.231227	1.87474e-06
6.213132	1.93235e-06
6.195037	1.9917e-06
6.176942	2.05286e-06
6.158847	2.11587e-06
6.140752	2.1808e-06
6.122657	2.2477e-06
6.104561	2.31663e-06
6.086466	2.38765e-06
6.068371	2.46082e-06
6.050276	2.5362e-06
6.032181	2.61387e-06
6.014086	2.69389e-06
5.995991	2.77633e-06
5.977896	2.86127e-06
5.959801	2.94877e-06
5.941706	3.03891e-06
5.923611	3.13178e-06
5.905516	3.22744e-06
5.887421	3.326e-06
5.869326	3.42752e-06
5.851231	3.5321e-06
5.833136	3.63984e-06
5.815041	3.75081e-06
5.796946	3.86513e-06
5.778851	3.98288e-06
5.760756	4.10416e-06
5.742661	4.2291e-06
5.724566	4.35778e-06
5.706471	4.49032e-06
5.688376	4.62683e-06
5.670281	4.76744e-06
5.652186	4.91225e-06
5.634091	5.0614e-06
5.615996	5.21502e-06
5.597901	5.37322e-06
5.579806	5.53615e-06
5.561711	5.70394e-06
5.543616	5.87674e-06
5.525521	6.05469e-06
5.507426	6.23794e-06
5.489331	6.42665e-06
5.471236	6.62097e-06
5.453141	6.82107e-06
5.435046	7.02712e-06
5.416951	7.23928e-06
5.398856	7.45774e-06
5.380761	7.68268e-06
5.362666	7.91428e-06
5.344571	8.15274e-06
5.326476	8.39825e-06
5.308381	8.65102e-06
5.290286	8.91126e-06
5.272191	9.17918e-06
5.254096	9.45499e-06
5.236001	9.73894e-06
5.217906	1.00312e-05
5.199811	1.03321e-05
5.181716	1.06419e-05
5.163621	1.09607e-05
5.145526	1.12889e-05
5.127431	1.16267e-05
5.109336	1.19744e-05
5.091241	1.23323e-05
5.073146	1.27007e-05
5.055051	1.30798e-05
5.036956	1.34699e-05
5.018861	1.38715e-05
5.000766	1.42847e-05
4.982671	1.47099e-05
4.964576	1.51475e-05
4.946481	1.55978e-05
4.928386	1.60612e-05
4.910291	1.6538e-05
4.892196	1.70285e-05
4.874101	1.75333e-05
4.856006	1.80526e-05
4.837911	1.85869e-05
4.819816	1.91365e-05
4.801721	1.9702e-05
4.783626	2.02837e-05
4.765531	2.08821e-05
4.747436	2.14977e-05
4.729341	2.21308e-05
4.711245	2.27821e-05
4.693150	2.34519e-05
4.675055	2.41408e-05
4.656960	2.48494e-05
4.638865	2.5578e-05
4.620770	2.63273e-05
4.602675	2.70979e-05
4.584580	2.78902e-05
4.566485	2.8705e-05
4.548390	2.95426e-05
4.530295	3.04039e-05
4.512200	3.12894e-05
4.494105	3.21997e-05
4.476010	3.31355e-05
4.457915	3.40974e-05
4.439820	3.50862e-05
4.421725	3.61026e-05
4.403630	3.71471e-05
4.385535	3.82207e-05
4.367440	3.93239e-05
4.349345	4.04577e-05
4.331250	4.16227e-05
4.313155	4.28197e-05
4.295060	4.40496e-05
4.276965	4.53131e-05
4.258870	4.66112e-05
4.240775	4.79447e-05
4.222680	4.93144e-05
4.204585	5.07212e-05
4.186490	5.21661e-05
4.168395	5.365e-05
4.150300	5.51738e-05
4.132205	5.67384e-05
4.114110	5.83449e-05
4.096015	5.99943e-05
4.077920	6.16874e-05
4.059825	6.34255e-05
4.041730	6.52094e-05
4.023635	6.70403e-05
4.005540	6.89192e-05
3.987445	7.08473e-05
3.969350	7.28255e-05
3.951255	7.4855e-05
3.933160	7.6937e-05
3.915065	7.90725e-05
3.896970	8.12628e-05
3.878875	8.35089e-05
3.860780	8.5812e-05
3.842685	8.81734e-05
3.824590	9.05941e-05
3.806495	9.30754e-05
3.788400	9.56185e-05
3.770305	9.82244e-05
3.752210	0.000100895
3.734115	0.00010363
3.716020	0.000106432
3.697925	0.000109302
3.679830	0.00011224
3.661735	0.000115248
3.643640	0.000118328
3.625545	0.00012148
3.607450	0.000124705
3.589355	0.000128004
3.571260	0.000131379
3.553165	0.000134831
3.535070	0.00013836
3.516975	0.000141967
3.498880	0.000145653
3.480785	0.000149419
3.462690	0.000153266
3.444595	0.000157194
3.426500	0.000161203
3.408405	0.000165295
3.390310	0.00016947
3.372215	0.000173727
3.354120	0.000178068
3.336025	0.000182491
3.317929	0.000186996
3.299834	0.000191583
3.281739	0.000196252
3.263644	0.000201002
3.245549	0.00020583
3.227454	0.000210737
3.209359	0.00021572
3.191264	0.000220777
3.173169	0.000225905
3.155074	0.000231102
3.136979	0.000236364
3.118884	0.000241687
3.100789	0.000247067
3.082694	0.000252498
3.064599	0.000257974
3.046504	0.000263488
3.028409	0.000269032
3.010314	0.000274597
2.992219	0.000280172
2.974124	0.000285746
2.956029	0.000291303
2.937934	0.000296829
2.919839	0.000302303
2.901744	0.000307705
2.883649	0.000313007
2.865554	0.000318179
2.847459	0.000323182
2.829364	0.00032797
2.811269	0.00033248
2.793174	0.000336632
2.775079	0.000340305
2.756984	0.0003433
&
```
