## Supplementary material for "All-at-once RNA folding with 3D motif prediction framed by evolutionary information": RF00485_K_chan_RES.cacofold.helixcov

```
# RMs = 3 L = 116

# RM_HELIX NESTED 22-24 49-51, nbp = 3 nbp_cov = 0
# pvals: 0.434683,0.434683,0.506819
# aggregated NONE
NESTED  :::::::::::::::::::::<<<________________________>>>::::::::::::::::::::::::::::::::::::::::::::::::::::::::::::::::
        :::::::::::::::::::::::::::::::::::::::::::::::::::::::::::::::::::::::::::::::::::::::::::::::::::::::::::::::::::

# RM_HELIX NESTED 64-65 72-73, nbp = 2 nbp_cov = 0
# pvals: 0.434683,0.434683
# aggregated NONE
NESTED  ::::::::::::::::::::::::::::::::::::::::::::::::::::::::::::::<<______>>:::::::::::::::::::::::::::::::::::::::::::
        :::::::::::::::::::::::::::::::::::::::::::::::::::::::::::::::::::::::::::::::::::::::::::::::::::::::::::::::::::

# RM_HELIX NESTED 4-11 82-89, nbp = 8 nbp_cov = 0
# pvals: 0.414966,0.434683,0.434683,0.434683,0.434683,0.434683,0.434683,0.434683
# aggregated NONE
NESTED  :::<<<<<<<<_____________________________________________________________________>>>>>>>>:::::::::::::::::::::::::::
        :::::::::::::::::::::::::::::::::::::::::::::::::::::::::::::::::::::::::::::::::::::::::::::::::::::::::::::::::::
```
