## Supplementary material for "All-at-once RNA folding with 3D motif prediction framed by evolutionary information": RF00485_K_chan_RES.cacofold.power

```
# Power analysis of CaCoFold structure 
#
# Powertype = SINGLE SUBSTITUTIONS
# covary  left_pos      right_pos    substitutions      power
#----------------------------------------------------------------
          4		89		33		0.77
          5		88		1		0.00
          6		87		34		0.78
          7		86		24		0.66
          8		85		1		0.00
          9		84		16		0.50
          10		83		14		0.45
          11		82		18		0.55
          22		51		17		0.52
          23		50		0		0.00
          24		49		29		0.73
          64		73		4		0.07
          65		72		30		0.74
#
# BPAIRS 13
# avg substitutions per BP  17.0
# BPAIRS expected to covary 5.8 +/- 1.4
# BPAIRS observed to covary 0
#
```
