## Supplementary material for "All-at-once RNA folding with 3D motif prediction framed by evolutionary information": RF00485_K_chan_RES.helixcov

```
# RMs = 3 L = 116

# RM_HELIX NESTED 50-52 63-65, nbp = 3 nbp_cov = 0
# pvals: 0.434683,0.434683,0.692456
# aggregated NONE
NESTED  :::::::::::::::::::::::::::::::::::::::::::::::::<<<_________>>>:::::::::::::::::::::::::::::::::::::::::::::::::::
        :::::::::::::::::::::::::::::::::::::::::::::::::::::::::::::::::::::::::::::::::::::::::::::::::::::::::::::::::::

# RM_HELIX NESTED 38-41 76-79, nbp = 4 nbp_cov = 0
# pvals: 0.430625,0.434683,0.860542,0.430625
# aggregated NONE
NESTED  :::::::::::::::::::::::::::::::::::::<<<<_________________________________>>>>:::::::::::::::::::::::::::::::::::::
        :::::::::::::::::::::::::::::::::::::::::::::::::::::::::::::::::::::::::::::::::::::::::::::::::::::::::::::::::::

# RM_HELIX NESTED 1-22 96-116, nbp = 17 nbp_cov = 0
# pvals: 0.546499,0.434683,0.555622,0.434683,0.434683,0.434683,0.293097,0.434683,0.430625,0.434683,0.430625,0.326217,0.442601,0.434683,0.262014,0.434683,0.568337
# aggregated NONE
NESTED  <<-<<-<<<<<-<<<<-<<-<<________________________________________________________________________>>>>->>>>->>>>>->>->>
        :::::::::::::::::::::::::::::::::::::::::::::::::::::::::::::::::::::::::::::::::::::::::::::::::::::::::::::::::::
```
