## Supplementary material for "All-at-once RNA folding with 3D motif prediction framed by evolutionary information": RF00485_K_chan_RES.power

```
# Power analysis of given structure 
#
# Powertype = SINGLE SUBSTITUTIONS
# covary  left_pos      right_pos    substitutions      power
#----------------------------------------------------------------
          1		116		42		0.83
          2		115		1		0.00
          4		113		18		0.55
          5		112		16		0.50
          7		110		36		0.79
          8		109		1		0.00
          9		108		17		0.52
          10		107		29		0.73
          11		106		0		0.00
          13		104		23		0.64
          14		103		0		0.00
          15		102		21		0.61
          16		101		38		0.81
          18		99		5		0.11
          19		98		75		0.92
          21		97		27		0.70
          22		96		21		0.61
          38		79		0		0.00
          39		78		17		0.52
          40		77		53		0.87
          41		76		0		0.00
          50		65		30		0.74
          51		64		4		0.07
          52		63		54		0.88
#
# BPAIRS 24
# avg substitutions per BP  22.0
# BPAIRS expected to covary 11.4 +/- 1.8
# BPAIRS observed to covary 0
#
```
