## Supplementary material for "All-at-once RNA folding with 3D motif prediction framed by evolutionary information": RF00485_K_chan_RES.surv

```
2.550000	0.0416667
2.000000	0.0833333
1.450000	0.125
0.000000	0.291667
-0.050000	0.75
-0.150000	0.791667
-1.350000	0.833333
-1.450000	0.875
-1.600000	0.916667
-3.000000	0.958333
-5.450000	1
&
21.350000	0.000153116
20.950000	0.000306232
19.450000	0.000459348
18.700000	0.000612464
16.150000	0.00076558
13.550000	0.000918695
13.100000	0.00107181
12.850000	0.00122493
12.800000	0.00137804
12.600000	0.00153116
12.550000	0.00168427
12.450000	0.00183739
12.200000	0.00214362
11.850000	0.00229674
11.600000	0.00244985
11.500000	0.00260297
11.400000	0.00275609
10.900000	0.00306232
10.650000	0.00321543
10.400000	0.00352167
10.250000	0.0038279
10.200000	0.00398101
10.000000	0.00413413
9.900000	0.00459348
9.850000	0.00489971
9.800000	0.00505282
9.700000	0.00520594
9.650000	0.00535906
9.500000	0.00551217
9.450000	0.00566529
9.400000	0.00597152
9.350000	0.00643087
9.250000	0.00658398
9.100000	0.00689022
9.050000	0.00704333
8.950000	0.00719645
8.900000	0.00734956
8.850000	0.00750268
8.500000	0.00780891
8.450000	0.00811514
8.400000	0.00826826
8.350000	0.00857449
8.250000	0.00903384
8.200000	0.00934007
7.950000	0.0096463
7.850000	0.00979942
7.750000	0.00995253
7.650000	0.0101056
7.600000	0.0102588
7.550000	0.010565
7.500000	0.0108712
7.400000	0.0111775
7.350000	0.0113306
7.300000	0.0114837
7.250000	0.0120962
7.200000	0.0122493
7.150000	0.0127086
7.100000	0.0130149
7.000000	0.0134742
6.950000	0.0137804
6.900000	0.0142398
6.800000	0.0143929
6.750000	0.014546
6.700000	0.0146991
6.650000	0.0150054
6.600000	0.0151585
6.500000	0.0154647
6.450000	0.0157709
6.400000	0.0160772
6.350000	0.0163834
6.300000	0.0173021
6.250000	0.0174552
6.200000	0.0182208
6.150000	0.0186801
6.100000	0.0191395
6.050000	0.019752
5.950000	0.0202113
5.900000	0.0206706
5.850000	0.0212831
5.800000	0.0217425
5.750000	0.0218956
5.700000	0.0222018
5.650000	0.022508
5.600000	0.0226612
5.550000	0.0231205
5.500000	0.0232736
5.450000	0.0240392
5.400000	0.0249579
5.350000	0.025111
5.300000	0.0257235
5.250000	0.0260297
5.200000	0.0264891
5.150000	0.0269484
5.100000	0.0274077
5.050000	0.0280202
5.000000	0.0287858
4.950000	0.0295514
4.900000	0.0300107
4.850000	0.0304701
4.800000	0.0309294
4.750000	0.0310825
4.700000	0.0318481
4.650000	0.0326137
4.600000	0.0332262
4.550000	0.0336855
4.500000	0.0346042
4.450000	0.0352167
4.400000	0.035676
4.350000	0.037054
4.300000	0.0378196
4.250000	0.0387383
4.200000	0.0393508
4.150000	0.0399633
4.100000	0.0404226
4.050000	0.0408819
4.000000	0.0411882
3.950000	0.0418006
3.900000	0.0430256
3.850000	0.043638
3.800000	0.0444036
3.750000	0.044863
3.700000	0.0456285
3.650000	0.0468535
3.600000	0.047619
3.550000	0.0486909
3.500000	0.0493033
3.450000	0.0505282
3.400000	0.0517532
3.350000	0.052825
3.300000	0.0537437
3.250000	0.054203
3.200000	0.0560404
3.150000	0.056806
3.100000	0.0572653
3.050000	0.0589496
3.000000	0.0601746
2.950000	0.0615526
2.900000	0.0627775
2.850000	0.0632369
2.800000	0.0641556
2.750000	0.0656867
2.700000	0.0666054
2.650000	0.067371
2.600000	0.068749
2.550000	0.0696677
2.500000	0.0718114
2.450000	0.0727301
2.400000	0.0751799
2.350000	0.0762517
2.300000	0.0773235
2.250000	0.0790078
2.200000	0.0803859
2.150000	0.0823764
2.100000	0.08452
2.050000	0.085898
2.000000	0.0875823
1.950000	0.0903384
1.900000	0.0930945
1.850000	0.0952381
1.800000	0.0966161
1.750000	0.0986066
1.700000	0.101516
1.650000	0.104884
1.600000	0.107181
1.550000	0.109478
1.500000	0.111621
1.450000	0.113918
1.400000	0.115449
1.350000	0.118665
1.300000	0.120502
1.250000	0.121727
1.200000	0.124483
1.150000	0.127239
1.100000	0.129077
1.050000	0.131067
1.000000	0.135508
0.950000	0.139489
0.900000	0.141785
0.850000	0.144082
0.800000	0.146226
0.750000	0.148982
0.700000	0.151432
0.650000	0.1548
0.600000	0.157556
0.550000	0.160619
0.500000	0.163987
0.450000	0.167356
0.400000	0.171949
0.350000	0.174552
0.300000	0.178227
0.250000	0.180371
0.200000	0.18282
0.150000	0.186648
0.100000	0.189864
0.050000	0.195682
0.000000	0.301179
-0.050000	0.70908
-0.100000	0.715051
-0.150000	0.721176
-0.200000	0.724851
-0.250000	0.730516
-0.300000	0.735875
-0.350000	0.742765
-0.400000	0.748584
-0.450000	0.755168
-0.500000	0.765273
-0.550000	0.775991
-0.600000	0.784566
-0.650000	0.791456
-0.700000	0.79605
-0.750000	0.802174
-0.800000	0.809371
-0.850000	0.814577
-0.900000	0.818864
-0.950000	0.823151
-1.000000	0.827745
-1.050000	0.834788
-1.100000	0.839688
-1.150000	0.844281
-1.200000	0.850865
-1.250000	0.855305
-1.300000	0.859899
-1.350000	0.864799
-1.400000	0.869392
-1.450000	0.873067
-1.500000	0.876895
-1.550000	0.88011
-1.600000	0.883785
-1.650000	0.887307
-1.700000	0.88991
-1.750000	0.892666
-1.800000	0.896187
-1.850000	0.898178
-1.900000	0.901087
-1.950000	0.904303
-2.000000	0.906906
-2.050000	0.908743
-2.100000	0.91058
-2.150000	0.913796
-2.200000	0.916246
-2.250000	0.920227
-2.300000	0.921911
-2.350000	0.924514
-2.400000	0.926811
-2.450000	0.928801
-2.500000	0.93171
-2.550000	0.932782
-2.600000	0.935079
-2.650000	0.936916
-2.700000	0.939979
-2.750000	0.941663
-2.800000	0.943653
-2.850000	0.945185
-2.900000	0.947175
-2.950000	0.949166
-3.000000	0.951156
-3.050000	0.953453
-3.100000	0.95529
-3.150000	0.956821
-3.200000	0.958659
-3.250000	0.961109
-3.300000	0.962487
-3.350000	0.963865
-3.400000	0.964936
-3.450000	0.966927
-3.500000	0.967999
-3.550000	0.968611
-3.600000	0.969989
-3.650000	0.970602
-3.700000	0.971827
-3.750000	0.972592
-3.800000	0.973358
-3.850000	0.973511
-3.900000	0.974277
-3.950000	0.974889
-4.000000	0.976267
-4.050000	0.977339
-4.100000	0.977798
-4.150000	0.979023
-4.200000	0.979482
-4.250000	0.979789
-4.300000	0.980554
-4.350000	0.981014
-4.400000	0.981167
-4.450000	0.981779
-4.500000	0.982392
-4.550000	0.983463
-4.600000	0.984076
-4.650000	0.984535
-4.700000	0.984995
-4.750000	0.985301
-4.800000	0.985913
-4.850000	0.986373
-4.900000	0.986679
-4.950000	0.987291
-5.000000	0.987598
-5.050000	0.988057
-5.100000	0.98821
-5.150000	0.988669
-5.200000	0.989588
-5.250000	0.989741
-5.300000	0.990047
-5.350000	0.990966
-5.400000	0.991119
-5.450000	0.991426
-5.500000	0.991732
-5.550000	0.991885
-5.600000	0.992344
-5.650000	0.99265
-5.700000	0.99311
-5.750000	0.993875
-5.800000	0.994028
-5.850000	0.994488
-5.900000	0.994641
-5.950000	0.994794
-6.000000	0.995253
-6.100000	0.99556
-6.150000	0.995866
-6.350000	0.996019
-6.450000	0.996478
-6.550000	0.996785
-6.650000	0.997091
-6.700000	0.997397
-6.850000	0.997703
-6.950000	0.998009
-7.000000	0.998163
-7.050000	0.998316
-7.100000	0.998469
-7.250000	0.998622
-7.500000	0.998775
-7.650000	0.998928
-7.750000	0.999081
-7.850000	0.999234
-8.250000	0.999541
-8.500000	0.999847
-8.800000	1
&
57.950000	7.62777e-06
54.950000	1.52555e-05
53.200000	2.28833e-05
52.900000	3.05111e-05
52.150000	3.81388e-05
50.400000	4.57666e-05
49.300000	5.33944e-05
48.850000	6.10221e-05
48.550000	6.86499e-05
48.250000	7.62777e-05
47.850000	8.39054e-05
46.700000	9.15332e-05
46.450000	9.91609e-05
45.350000	0.000106789
44.450000	0.000114416
44.200000	0.000129672
43.900000	0.0001373
43.650000	0.000144928
42.950000	0.000152555
42.650000	0.000160183
42.450000	0.000167811
42.000000	0.000183066
41.950000	0.000190694
41.900000	0.000198322
41.400000	0.00020595
41.200000	0.000213577
40.750000	0.000221205
40.500000	0.000228833
40.400000	0.000236461
40.300000	0.000244088
39.900000	0.000251716
39.850000	0.000259344
39.700000	0.000266972
39.300000	0.0002746
39.000000	0.000282227
38.950000	0.000289855
38.800000	0.000297483
38.750000	0.000305111
38.450000	0.000312738
38.350000	0.000320366
37.950000	0.000327994
37.900000	0.000335622
37.750000	0.000343249
37.650000	0.000366133
37.500000	0.000389016
37.400000	0.000404272
36.950000	0.000411899
36.850000	0.000427155
36.750000	0.000434783
36.600000	0.000450038
36.400000	0.000465294
36.350000	0.000472921
36.250000	0.000480549
36.150000	0.000488177
35.950000	0.000495805
35.850000	0.000503432
35.800000	0.00051106
35.750000	0.000518688
35.700000	0.000526316
35.650000	0.000541571
35.600000	0.000549199
35.550000	0.000564455
35.500000	0.000572082
35.200000	0.000587338
34.800000	0.000602593
34.750000	0.000625477
34.700000	0.000633105
34.600000	0.000640732
34.550000	0.000655988
34.400000	0.000663616
34.150000	0.000671243
34.100000	0.000678871
33.900000	0.000686499
33.850000	0.000694127
33.700000	0.00071701
33.650000	0.000732265
33.500000	0.000755149
33.450000	0.000778032
33.350000	0.000793288
33.200000	0.000808543
33.150000	0.000831426
33.100000	0.00085431
33.050000	0.000861937
32.850000	0.000877193
32.750000	0.000884821
32.700000	0.000900076
32.650000	0.000915332
32.600000	0.000930587
32.450000	0.000953471
32.400000	0.000968726
32.350000	0.000983982
32.250000	0.00101449
32.200000	0.001045
32.150000	0.00105263
32.100000	0.00106026
32.050000	0.00107551
32.000000	0.00108314
31.950000	0.00109077
31.900000	0.0010984
31.850000	0.00110603
31.800000	0.00112128
31.750000	0.00113654
31.700000	0.00115942
31.650000	0.00116705
31.600000	0.00119756
31.400000	0.00120519
31.350000	0.00121281
31.300000	0.00122807
31.250000	0.0012357
31.150000	0.00124333
31.100000	0.00125858
31.050000	0.00127384
31.000000	0.00128146
30.850000	0.00129672
30.800000	0.00130435
30.650000	0.0013196
30.600000	0.00132723
30.550000	0.00133486
30.500000	0.00134249
30.400000	0.00135774
30.350000	0.00138063
30.300000	0.00138825
30.200000	0.00141876
30.150000	0.00143402
30.100000	0.00144928
30.000000	0.00147216
29.950000	0.00147979
29.900000	0.00152555
29.850000	0.00154081
29.800000	0.00154844
29.750000	0.00157132
29.700000	0.00157895
29.600000	0.00160183
29.550000	0.00160946
29.400000	0.0016476
29.300000	0.00165523
29.200000	0.00166285
29.150000	0.00169336
29.100000	0.00170862
29.050000	0.00172387
29.000000	0.0017315
28.950000	0.00174676
28.900000	0.00177727
28.850000	0.0017849
28.800000	0.00181541
28.750000	0.00183829
28.700000	0.00185355
28.650000	0.00186117
28.600000	0.0018688
28.550000	0.00187643
28.500000	0.00189169
28.450000	0.00190694
28.400000	0.0019222
28.300000	0.00193745
28.250000	0.00196796
28.200000	0.0020061
28.150000	0.00202136
28.100000	0.00202899
28.000000	0.00204424
27.950000	0.0020595
27.900000	0.00209001
27.850000	0.00213577
27.800000	0.00218154
27.750000	0.00221205
27.700000	0.00223494
27.650000	0.00225019
27.600000	0.00226545
27.550000	0.00228833
27.450000	0.00230359
27.400000	0.0023341
27.350000	0.00234172
27.300000	0.00236461
27.250000	0.00238749
27.200000	0.00241037
27.150000	0.00242563
27.100000	0.00244088
27.050000	0.00245614
27.000000	0.0024714
26.950000	0.00250191
26.900000	0.00252479
26.850000	0.00253242
26.800000	0.00256293
26.750000	0.00258581
26.700000	0.00259344
26.650000	0.00261632
26.600000	0.00264683
26.550000	0.00267735
26.500000	0.0026926
26.450000	0.00271548
26.400000	0.00273837
26.350000	0.00276888
26.300000	0.00279176
26.250000	0.00281465
26.200000	0.00286804
26.150000	0.00289092
26.100000	0.00292906
26.050000	0.00295195
25.950000	0.00298246
25.900000	0.00300534
25.850000	0.00301297
25.800000	0.00302822
25.750000	0.00307399
25.700000	0.0031045
25.650000	0.00313501
25.600000	0.00315027
25.550000	0.00319603
25.500000	0.00320366
25.450000	0.00323417
25.400000	0.00327231
25.350000	0.00328757
25.300000	0.00330282
25.250000	0.00332571
25.200000	0.00334859
25.150000	0.00337147
25.100000	0.00339436
25.050000	0.00343249
25.000000	0.00345538
24.950000	0.00347063
24.900000	0.00349352
24.850000	0.00350877
24.800000	0.00353928
24.750000	0.00355454
24.700000	0.00357742
24.650000	0.00358505
24.600000	0.00360793
24.550000	0.00362319
24.500000	0.00363844
24.450000	0.00367658
24.400000	0.00371472
24.350000	0.00376812
24.300000	0.00379863
24.250000	0.00382151
24.200000	0.00382914
24.150000	0.00386728
24.100000	0.00389779
24.050000	0.00392067
24.000000	0.00397407
23.950000	0.00400458
23.900000	0.00405034
23.850000	0.00408848
23.800000	0.00411899
23.750000	0.00413425
23.700000	0.00417239
23.650000	0.00423341
23.600000	0.00427155
23.550000	0.00430206
23.500000	0.0043402
23.450000	0.00439359
23.400000	0.00445461
23.350000	0.00450038
23.300000	0.00453852
23.250000	0.00458429
23.200000	0.00460717
23.150000	0.00467582
23.100000	0.0046987
23.050000	0.00476735
23.000000	0.00484363
22.950000	0.00489703
22.900000	0.00493516
22.850000	0.00496568
22.800000	0.00499619
22.750000	0.00505721
22.700000	0.00508772
22.650000	0.00513349
22.600000	0.00519451
22.550000	0.00525553
22.500000	0.00530892
22.450000	0.00534706
22.400000	0.00543097
22.350000	0.00547674
22.300000	0.00553776
22.250000	0.00559115
22.200000	0.00561404
22.150000	0.00569031
22.100000	0.00572845
22.050000	0.00576659
22.000000	0.00583524
21.950000	0.00589626
21.900000	0.00596491
21.850000	0.00602593
21.800000	0.00610221
21.750000	0.00618612
21.700000	0.00623188
21.650000	0.00627002
21.600000	0.00631579
21.550000	0.00635393
21.500000	0.00639207
21.450000	0.00643783
21.400000	0.00651411
21.350000	0.00658276
21.300000	0.00662853
21.250000	0.00672006
21.200000	0.00677346
21.150000	0.00682685
21.100000	0.00683448
21.050000	0.00690313
21.000000	0.00694127
20.950000	0.00702517
20.900000	0.00710145
20.850000	0.00718535
20.800000	0.00727689
20.750000	0.00734554
20.700000	0.00736842
20.650000	0.00742944
20.600000	0.00745995
20.550000	0.00749809
20.500000	0.00755149
20.450000	0.00762777
20.400000	0.00769641
20.350000	0.00778032
20.300000	0.00784134
20.250000	0.00788711
20.200000	0.0079405
20.150000	0.00798627
20.100000	0.00807018
20.050000	0.00816171
20.000000	0.00831426
19.950000	0.00837529
19.900000	0.00846682
19.850000	0.00855072
19.800000	0.00860412
19.750000	0.00868802
19.700000	0.00873379
19.650000	0.00889397
19.600000	0.00897025
19.550000	0.00903127
19.500000	0.00909992
19.450000	0.00919146
19.400000	0.00926773
19.350000	0.0093135
19.300000	0.00935927
19.250000	0.00944317
19.200000	0.00953471
19.150000	0.00961098
19.100000	0.00967963
19.050000	0.00977879
19.000000	0.00987033
18.950000	0.00993898
18.900000	0.0100305
18.850000	0.0101297
18.800000	0.0102059
18.750000	0.0103356
18.700000	0.010389
18.650000	0.0104729
18.600000	0.0105873
18.550000	0.0106865
18.500000	0.0107628
18.450000	0.0108772
18.400000	0.0109916
18.350000	0.0110831
18.300000	0.011251
18.250000	0.0113425
18.200000	0.0114722
18.150000	0.0115484
18.100000	0.0116323
18.050000	0.0117162
18.000000	0.0118383
17.950000	0.0119603
17.900000	0.0120519
17.850000	0.0121358
17.800000	0.0122273
17.750000	0.012357
17.700000	0.0125324
17.650000	0.0126087
17.600000	0.0127079
17.550000	0.0128604
17.500000	0.0130664
17.450000	0.0132494
17.400000	0.0134172
17.350000	0.0134935
17.300000	0.0136384
17.250000	0.0137757
17.200000	0.013913
17.150000	0.0140046
17.100000	0.0141419
17.050000	0.0142639
17.000000	0.0143478
16.950000	0.0144546
16.900000	0.0145919
16.850000	0.0147521
16.800000	0.0149047
16.750000	0.015103
16.700000	0.0152403
16.650000	0.0153928
16.600000	0.0155378
16.550000	0.0157437
16.500000	0.0159191
16.450000	0.0160488
16.400000	0.0162014
16.350000	0.0163692
16.300000	0.0165141
16.250000	0.016659
16.200000	0.0167887
16.150000	0.0169184
16.100000	0.0170557
16.050000	0.0172387
16.000000	0.0174752
15.950000	0.017643
15.900000	0.0178108
15.850000	0.0180473
15.800000	0.0182838
15.750000	0.0184973
15.700000	0.018688
15.650000	0.0188635
15.600000	0.0190008
15.550000	0.0191457
15.500000	0.0193516
15.450000	0.0195271
15.400000	0.0197101
15.350000	0.0198627
15.300000	0.0201144
15.250000	0.020328
15.200000	0.0204577
15.150000	0.0207323
15.100000	0.0209687
15.050000	0.0211594
15.000000	0.0213349
14.950000	0.021495
14.900000	0.0217391
14.850000	0.0219527
14.800000	0.0221892
14.750000	0.022418
14.700000	0.0225858
14.650000	0.0227689
14.600000	0.0230587
14.550000	0.0232037
14.500000	0.023341
14.450000	0.0235622
14.400000	0.0238139
14.350000	0.0240122
14.300000	0.0242258
14.250000	0.0244775
14.200000	0.0246911
14.150000	0.0249428
14.100000	0.0251411
14.050000	0.0253547
14.000000	0.0255378
13.950000	0.02582
13.900000	0.0261175
13.850000	0.0263463
13.800000	0.0265446
13.750000	0.0268116
13.700000	0.0271014
13.650000	0.0273455
13.600000	0.0276201
13.550000	0.0279329
13.500000	0.0282685
13.450000	0.0285431
13.400000	0.0288253
13.350000	0.0289779
13.300000	0.0293059
13.250000	0.0296949
13.200000	0.029939
13.150000	0.0302593
13.100000	0.0305034
13.050000	0.0308314
13.000000	0.0310831
12.950000	0.031373
12.900000	0.0316857
12.850000	0.0320519
12.800000	0.0323722
12.750000	0.0326926
12.700000	0.0330511
12.650000	0.0333638
12.600000	0.033669
12.550000	0.0340503
12.500000	0.0343936
12.450000	0.0347368
12.400000	0.0350725
12.350000	0.0354691
12.300000	0.0358352
12.250000	0.0362243
12.200000	0.0366056
12.150000	0.0369336
12.100000	0.0374294
12.050000	0.0377727
12.000000	0.0381388
11.950000	0.0384668
11.900000	0.038894
11.850000	0.039344
11.800000	0.0397635
11.750000	0.0402441
11.700000	0.0407018
11.650000	0.0410526
11.600000	0.0415256
11.550000	0.0419603
11.500000	0.0423265
11.450000	0.042807
11.400000	0.043196
11.350000	0.0436232
11.300000	0.0440809
11.250000	0.044508
11.200000	0.0449886
11.150000	0.0454157
11.100000	0.0458276
11.050000	0.0462395
11.000000	0.0466285
10.950000	0.0471091
10.900000	0.0475744
10.850000	0.0480931
10.800000	0.0486194
10.750000	0.0491915
10.700000	0.0496873
10.650000	0.0500992
10.600000	0.050656
10.550000	0.0512967
10.500000	0.0517468
10.450000	0.052357
10.400000	0.0530282
10.350000	0.0535774
10.300000	0.0539741
10.250000	0.0545309
10.200000	0.0550343
10.150000	0.0555759
10.100000	0.056148
10.050000	0.0566285
10.000000	0.0572159
9.950000	0.0578413
9.900000	0.0582838
9.850000	0.0588711
9.800000	0.0594584
9.750000	0.060061
9.700000	0.0607018
9.650000	0.0612662
9.600000	0.0620442
9.550000	0.0626621
9.500000	0.0632418
9.450000	0.0638215
9.400000	0.0644088
9.350000	0.0649962
9.300000	0.0657056
9.250000	0.0663539
9.200000	0.0670175
9.150000	0.0676735
9.100000	0.0683753
9.050000	0.0692143
9.000000	0.0697864
8.950000	0.0704424
8.900000	0.071106
8.850000	0.0720061
8.800000	0.0727079
8.750000	0.0732952
8.700000	0.0739436
8.650000	0.0747292
8.600000	0.0755378
8.550000	0.0762471
8.500000	0.0771091
8.450000	0.0779252
8.400000	0.0787414
8.350000	0.0796873
8.300000	0.0803661
8.250000	0.0812052
8.200000	0.0819603
8.150000	0.0828604
8.100000	0.0837986
8.050000	0.0846758
8.000000	0.0854233
7.950000	0.0863844
7.900000	0.0872921
7.850000	0.0882304
7.800000	0.0891533
7.750000	0.0901526
7.700000	0.0910908
7.650000	0.0921739
7.600000	0.0930282
7.550000	0.0939283
7.500000	0.0947826
7.450000	0.0956827
7.400000	0.0967048
7.350000	0.0976278
7.300000	0.0985736
7.250000	0.0997101
7.200000	0.10061
7.150000	0.101472
7.100000	0.102525
7.050000	0.10357
7.000000	0.1046
6.950000	0.105675
6.900000	0.106781
6.850000	0.10775
6.800000	0.108986
6.750000	0.110275
6.700000	0.111388
6.650000	0.112647
6.600000	0.113844
6.550000	0.114989
6.500000	0.116072
6.450000	0.117094
6.400000	0.118337
6.350000	0.119405
6.300000	0.120618
6.250000	0.121823
6.200000	0.123028
6.150000	0.124691
6.100000	0.126026
6.050000	0.127162
6.000000	0.128497
5.950000	0.129962
5.900000	0.131251
5.850000	0.132571
5.800000	0.133898
5.750000	0.135423
5.700000	0.136735
5.650000	0.138185
5.600000	0.139527
5.550000	0.141144
5.500000	0.142654
5.450000	0.144111
5.400000	0.145706
5.350000	0.147155
5.300000	0.148841
5.250000	0.150564
5.200000	0.152281
5.150000	0.153699
5.100000	0.155301
5.050000	0.156964
5.000000	0.158673
4.950000	0.160076
4.900000	0.161701
4.850000	0.163272
4.800000	0.164836
4.750000	0.166522
4.700000	0.16833
4.650000	0.170107
4.600000	0.171876
4.550000	0.173669
4.500000	0.175523
4.450000	0.177323
4.400000	0.17894
4.350000	0.180877
4.300000	0.182731
4.250000	0.184714
4.200000	0.186598
4.150000	0.188497
4.100000	0.190542
4.050000	0.19254
4.000000	0.194546
3.950000	0.196613
3.900000	0.198612
3.850000	0.200572
3.800000	0.202754
3.750000	0.20505
3.700000	0.207048
3.650000	0.209176
3.600000	0.211251
3.550000	0.2136
3.500000	0.215545
3.450000	0.217818
3.400000	0.220122
3.350000	0.222593
3.300000	0.224874
3.250000	0.22717
3.200000	0.229527
3.150000	0.231724
3.100000	0.234134
3.050000	0.236407
3.000000	0.239001
2.950000	0.241426
2.900000	0.24376
2.850000	0.246285
2.800000	0.248917
2.750000	0.251426
2.700000	0.253982
2.650000	0.256583
2.600000	0.259123
2.550000	0.262014
2.500000	0.264615
2.450000	0.267391
2.400000	0.270305
2.350000	0.273356
2.300000	0.276034
2.250000	0.27878
2.200000	0.281564
2.150000	0.284287
2.100000	0.286834
2.050000	0.289908
2.000000	0.293097
1.950000	0.296133
1.900000	0.299214
1.850000	0.302067
1.800000	0.304958
1.750000	0.307735
1.700000	0.310809
1.650000	0.313844
1.600000	0.316789
1.550000	0.319962
1.500000	0.323013
1.450000	0.326217
1.400000	0.329664
1.350000	0.332891
1.300000	0.336117
1.250000	0.339283
1.200000	0.342624
1.150000	0.34595
1.100000	0.349054
1.050000	0.352769
1.000000	0.35627
0.950000	0.359924
0.900000	0.363043
0.850000	0.366629
0.800000	0.370313
0.750000	0.373883
0.700000	0.377895
0.650000	0.381274
0.600000	0.384828
0.550000	0.388619
0.500000	0.39222
0.450000	0.395881
0.400000	0.399794
0.350000	0.40328
0.300000	0.407315
0.250000	0.411213
0.200000	0.414966
0.150000	0.418833
0.100000	0.422784
0.050000	0.426598
0.000000	0.430625
-0.050000	0.434683
-0.100000	0.438886
-0.150000	0.442601
-0.200000	0.446812
-0.250000	0.451098
-0.300000	0.45569
-0.350000	0.459703
-0.400000	0.463852
-0.450000	0.468116
-0.500000	0.472121
-0.550000	0.476186
-0.600000	0.480359
-0.650000	0.484851
-0.700000	0.489283
-0.750000	0.493738
-0.800000	0.498375
-0.850000	0.502479
-0.900000	0.506819
-0.950000	0.511342
-1.000000	0.51553
-1.050000	0.519893
-1.100000	0.524165
-1.150000	0.528726
-1.200000	0.533036
-1.250000	0.537613
-1.300000	0.542006
-1.350000	0.546499
-1.400000	0.551083
-1.450000	0.555622
-1.500000	0.559779
-1.550000	0.564134
-1.600000	0.568337
-1.650000	0.572937
-1.700000	0.577742
-1.750000	0.58238
-1.800000	0.586857
-1.850000	0.591274
-1.900000	0.595538
-1.950000	0.599924
-2.000000	0.60447
-2.050000	0.609161
-2.100000	0.61357
-2.150000	0.618177
-2.200000	0.622982
-2.250000	0.62759
-2.300000	0.631907
-2.350000	0.636209
-2.400000	0.640076
-2.450000	0.644508
-2.500000	0.648795
-2.550000	0.653188
-2.600000	0.65762
-2.650000	0.662059
-2.700000	0.666476
-2.750000	0.670686
-2.800000	0.674813
-2.850000	0.6791
-2.900000	0.68376
-2.950000	0.687963
-3.000000	0.692456
-3.050000	0.696552
-3.100000	0.700816
-3.150000	0.704874
-3.200000	0.709291
-3.250000	0.713425
-3.300000	0.71759
-3.350000	0.721625
-3.400000	0.7255
-3.450000	0.729596
-3.500000	0.73328
-3.550000	0.737246
-3.600000	0.741198
-3.650000	0.744928
-3.700000	0.74865
-3.750000	0.75241
-3.800000	0.755919
-3.850000	0.75923
-3.900000	0.762754
-3.950000	0.766217
-4.000000	0.770153
-4.050000	0.774035
-4.100000	0.777582
-4.150000	0.781045
-4.200000	0.784798
-4.250000	0.788177
-4.300000	0.791426
-4.350000	0.794836
-4.400000	0.798078
-4.450000	0.80103
-4.500000	0.804676
-4.550000	0.807674
-4.600000	0.810938
-4.650000	0.814401
-4.700000	0.817689
-4.750000	0.82087
-4.800000	0.823852
-4.850000	0.82704
-4.900000	0.830122
-4.950000	0.833089
-5.000000	0.836148
-5.050000	0.839031
-5.100000	0.841808
-5.150000	0.844447
-5.200000	0.84701
-5.250000	0.84971
-5.300000	0.852502
-5.350000	0.855179
-5.400000	0.85791
-5.450000	0.860542
-5.500000	0.863295
-5.550000	0.865873
-5.600000	0.868345
-5.650000	0.870908
-5.700000	0.873234
-5.750000	0.875942
-5.800000	0.87849
-5.850000	0.880892
-5.900000	0.883143
-5.950000	0.885713
-6.000000	0.887811
-6.050000	0.890229
-6.100000	0.892433
-6.150000	0.894569
-6.200000	0.896926
-6.250000	0.899268
-6.300000	0.901243
-6.350000	0.903494
-6.400000	0.905461
-6.450000	0.907414
-6.500000	0.909314
-6.550000	0.911175
-6.600000	0.912952
-6.650000	0.914722
-6.700000	0.916529
-6.750000	0.918391
-6.800000	0.920168
-6.850000	0.921739
-6.900000	0.923349
-6.950000	0.925164
-7.000000	0.926735
-7.050000	0.928352
-7.100000	0.92984
-7.150000	0.931297
-7.200000	0.932815
-7.250000	0.934249
-7.300000	0.935706
-7.350000	0.937025
-7.400000	0.938314
-7.450000	0.939626
-7.500000	0.941068
-7.550000	0.942395
-7.600000	0.943684
-7.650000	0.944981
-7.700000	0.946163
-7.750000	0.947407
-7.800000	0.948436
-7.850000	0.949512
-7.900000	0.950633
-7.950000	0.951594
-8.000000	0.952914
-8.050000	0.953959
-8.100000	0.954935
-8.150000	0.956011
-8.200000	0.956979
-8.250000	0.95791
-8.300000	0.958909
-8.350000	0.959931
-8.400000	0.960923
-8.450000	0.961945
-8.500000	0.962952
-8.550000	0.963936
-8.600000	0.964874
-8.650000	0.965805
-8.700000	0.966583
-8.750000	0.967483
-8.800000	0.968268
-8.850000	0.969092
-8.900000	0.969855
-8.950000	0.970816
-9.000000	0.971564
-9.050000	0.972311
-9.100000	0.973112
-9.150000	0.973783
-9.200000	0.974447
-9.250000	0.975065
-9.300000	0.975759
-9.350000	0.976407
-9.400000	0.97704
-9.450000	0.977704
-9.500000	0.978375
-9.550000	0.978986
-9.600000	0.979458
-9.650000	0.980008
-9.700000	0.980549
-9.750000	0.981022
-9.800000	0.981548
-9.850000	0.982044
-9.900000	0.982502
-9.950000	1
&
126.350000	1.6065e-11
126.300000	1.62219e-11
126.250000	1.63803e-11
126.200000	1.65403e-11
126.150000	1.67019e-11
126.100000	1.6865e-11
126.050000	1.70297e-11
126.000000	1.7196e-11
125.950000	1.73639e-11
125.900000	1.75335e-11
125.850000	1.77047e-11
125.800000	1.78777e-11
125.750000	1.80522e-11
125.700000	1.82285e-11
125.650000	1.84066e-11
125.600000	1.85863e-11
125.550000	1.87678e-11
125.500000	1.89511e-11
125.450000	1.91362e-11
125.400000	1.93231e-11
125.350000	1.95118e-11
125.300000	1.97023e-11
125.250000	1.98947e-11
125.200000	2.0089e-11
125.150000	2.02852e-11
125.100000	2.04833e-11
125.050000	2.06833e-11
125.000000	2.08853e-11
124.950000	2.10892e-11
124.900000	2.12952e-11
124.850000	2.15031e-11
124.800000	2.17131e-11
124.750000	2.19251e-11
124.700000	2.21392e-11
124.650000	2.23554e-11
124.600000	2.25737e-11
124.550000	2.27942e-11
124.500000	2.30167e-11
124.450000	2.32415e-11
124.400000	2.34684e-11
124.350000	2.36976e-11
124.300000	2.3929e-11
124.250000	2.41627e-11
124.200000	2.43986e-11
124.150000	2.46369e-11
124.100000	2.48774e-11
124.050000	2.51204e-11
124.000000	2.53656e-11
123.950000	2.56133e-11
123.900000	2.58634e-11
123.850000	2.6116e-11
123.800000	2.6371e-11
123.750000	2.66285e-11
123.700000	2.68885e-11
123.650000	2.7151e-11
123.600000	2.74161e-11
123.550000	2.76838e-11
123.500000	2.79541e-11
123.450000	2.82271e-11
123.400000	2.85027e-11
123.350000	2.8781e-11
123.300000	2.9062e-11
123.250000	2.93458e-11
123.200000	2.96323e-11
123.150000	2.99216e-11
123.100000	3.02138e-11
123.050000	3.05088e-11
123.000000	3.08067e-11
122.950000	3.11074e-11
122.900000	3.14112e-11
122.850000	3.17179e-11
122.800000	3.20275e-11
122.750000	3.23402e-11
122.700000	3.2656e-11
122.650000	3.29748e-11
122.600000	3.32968e-11
122.550000	3.36219e-11
122.500000	3.39501e-11
122.450000	3.42816e-11
122.400000	3.46163e-11
122.350000	3.49543e-11
122.300000	3.52955e-11
122.250000	3.56401e-11
122.200000	3.59881e-11
122.150000	3.63394e-11
122.100000	3.66942e-11
122.050000	3.70524e-11
122.000000	3.74142e-11
121.950000	3.77795e-11
121.900000	3.81483e-11
121.850000	3.85207e-11
121.800000	3.88968e-11
121.750000	3.92765e-11
121.700000	3.966e-11
121.650000	4.00472e-11
121.600000	4.04381e-11
121.550000	4.08329e-11
121.500000	4.12315e-11
121.450000	4.1634e-11
121.400000	4.20405e-11
121.350000	4.24509e-11
121.300000	4.28653e-11
121.250000	4.32838e-11
121.200000	4.37063e-11
121.150000	4.4133e-11
121.100000	4.45638e-11
121.050000	4.49989e-11
121.000000	4.54382e-11
120.950000	4.58817e-11
120.900000	4.63296e-11
120.850000	4.67819e-11
120.800000	4.72386e-11
120.750000	4.76997e-11
120.700000	4.81653e-11
120.650000	4.86355e-11
120.600000	4.91103e-11
120.550000	4.95897e-11
120.500000	5.00737e-11
120.450000	5.05625e-11
120.400000	5.10561e-11
120.350000	5.15545e-11
120.300000	5.20577e-11
120.250000	5.25659e-11
120.200000	5.3079e-11
120.150000	5.35971e-11
120.100000	5.41203e-11
120.050000	5.46486e-11
120.000000	5.5182e-11
119.950000	5.57207e-11
119.900000	5.62646e-11
119.850000	5.68138e-11
119.800000	5.73683e-11
119.750000	5.79283e-11
119.700000	5.84937e-11
119.650000	5.90647e-11
119.600000	5.96412e-11
119.550000	6.02233e-11
119.500000	6.08111e-11
119.450000	6.14047e-11
119.400000	6.20041e-11
119.350000	6.26092e-11
119.300000	6.32203e-11
119.250000	6.38374e-11
119.200000	6.44605e-11
119.150000	6.50897e-11
119.100000	6.5725e-11
119.050000	6.63664e-11
119.000000	6.70142e-11
118.950000	6.76683e-11
118.900000	6.83287e-11
118.850000	6.89956e-11
118.800000	6.9669e-11
118.750000	7.0349e-11
118.700000	7.10356e-11
118.650000	7.17289e-11
118.600000	7.2429e-11
118.550000	7.31359e-11
118.500000	7.38497e-11
118.450000	7.45704e-11
118.400000	7.52982e-11
118.350000	7.60331e-11
118.300000	7.67752e-11
118.250000	7.75245e-11
118.200000	7.82811e-11
118.150000	7.9045e-11
118.100000	7.98165e-11
118.050000	8.05954e-11
118.000000	8.1382e-11
117.950000	8.21762e-11
117.900000	8.29782e-11
117.850000	8.3788e-11
117.800000	8.46057e-11
117.750000	8.54314e-11
117.700000	8.62651e-11
117.650000	8.7107e-11
117.600000	8.79571e-11
117.550000	8.88154e-11
117.500000	8.96822e-11
117.450000	9.05574e-11
117.400000	9.14411e-11
117.350000	9.23334e-11
117.300000	9.32345e-11
117.250000	9.41443e-11
117.200000	9.50631e-11
117.150000	9.59907e-11
117.100000	9.69275e-11
117.050000	9.78733e-11
117.000000	9.88284e-11
116.950000	9.97928e-11
116.900000	1.00767e-10
116.850000	1.0175e-10
116.800000	1.02743e-10
116.750000	1.03745e-10
116.700000	1.04758e-10
116.650000	1.0578e-10
116.600000	1.06812e-10
116.550000	1.07854e-10
116.500000	1.08907e-10
116.450000	1.0997e-10
116.400000	1.11043e-10
116.350000	1.12126e-10
116.300000	1.1322e-10
116.250000	1.14325e-10
116.200000	1.15441e-10
116.150000	1.16567e-10
116.100000	1.17704e-10
116.050000	1.18853e-10
116.000000	1.20013e-10
115.950000	1.21184e-10
115.900000	1.22366e-10
115.850000	1.2356e-10
115.800000	1.24766e-10
115.750000	1.25983e-10
115.700000	1.27212e-10
115.650000	1.28454e-10
115.600000	1.29707e-10
115.550000	1.30972e-10
115.500000	1.3225e-10
115.450000	1.33541e-10
115.400000	1.34844e-10
115.350000	1.36159e-10
115.300000	1.37488e-10
115.250000	1.38829e-10
115.200000	1.40184e-10
115.150000	1.41551e-10
115.100000	1.42932e-10
115.050000	1.44327e-10
115.000000	1.45735e-10
114.950000	1.47157e-10
114.900000	1.48593e-10
114.850000	1.50042e-10
114.800000	1.51506e-10
114.750000	1.52984e-10
114.700000	1.54477e-10
114.650000	1.55984e-10
114.600000	1.57506e-10
114.550000	1.59042e-10
114.500000	1.60594e-10
114.450000	1.62161e-10
114.400000	1.63743e-10
114.350000	1.6534e-10
114.300000	1.66953e-10
114.250000	1.68582e-10
114.200000	1.70227e-10
114.150000	1.71887e-10
114.100000	1.73564e-10
114.050000	1.75257e-10
114.000000	1.76967e-10
113.950000	1.78693e-10
113.900000	1.80437e-10
113.850000	1.82197e-10
113.800000	1.83974e-10
113.750000	1.85769e-10
113.700000	1.87581e-10
113.650000	1.89411e-10
113.600000	1.91259e-10
113.550000	1.93124e-10
113.500000	1.95008e-10
113.450000	1.96911e-10
113.400000	1.98832e-10
113.350000	2.00771e-10
113.300000	2.0273e-10
113.250000	2.04707e-10
113.200000	2.06704e-10
113.150000	2.0872e-10
113.100000	2.10756e-10
113.050000	2.12812e-10
113.000000	2.14888e-10
112.950000	2.16984e-10
112.900000	2.19101e-10
112.850000	2.21238e-10
112.800000	2.23396e-10
112.750000	2.25575e-10
112.700000	2.27775e-10
112.650000	2.29997e-10
112.600000	2.3224e-10
112.550000	2.34505e-10
112.500000	2.36793e-10
112.450000	2.39102e-10
112.400000	2.41435e-10
112.350000	2.43789e-10
112.300000	2.46167e-10
112.250000	2.48568e-10
112.200000	2.50993e-10
112.150000	2.53441e-10
112.100000	2.55913e-10
112.050000	2.58409e-10
112.000000	2.60929e-10
111.950000	2.63474e-10
111.900000	2.66044e-10
111.850000	2.68639e-10
111.800000	2.71259e-10
111.750000	2.73904e-10
111.700000	2.76576e-10
111.650000	2.79273e-10
111.600000	2.81997e-10
111.550000	2.84747e-10
111.500000	2.87524e-10
111.450000	2.90328e-10
111.400000	2.9316e-10
111.350000	2.96019e-10
111.300000	2.98906e-10
111.250000	3.01821e-10
111.200000	3.04765e-10
111.150000	3.07737e-10
111.100000	3.10738e-10
111.050000	3.13768e-10
111.000000	3.16828e-10
110.950000	3.19918e-10
110.900000	3.23038e-10
110.850000	3.26188e-10
110.800000	3.29369e-10
110.750000	3.32581e-10
110.700000	3.35825e-10
110.650000	3.391e-10
110.600000	3.42406e-10
110.550000	3.45745e-10
110.500000	3.49117e-10
110.450000	3.52522e-10
110.400000	3.55959e-10
110.350000	3.5943e-10
110.300000	3.62935e-10
110.250000	3.66475e-10
110.200000	3.70048e-10
110.150000	3.73657e-10
110.100000	3.773e-10
110.050000	3.80979e-10
110.000000	3.84694e-10
109.950000	3.88446e-10
109.900000	3.92233e-10
109.850000	3.96058e-10
109.800000	3.9992e-10
109.750000	4.0382e-10
109.700000	4.07757e-10
109.650000	4.11733e-10
109.600000	4.15748e-10
109.550000	4.19802e-10
109.500000	4.23895e-10
109.450000	4.28028e-10
109.400000	4.32202e-10
109.350000	4.36416e-10
109.300000	4.40671e-10
109.250000	4.44968e-10
109.200000	4.49306e-10
109.150000	4.53687e-10
109.100000	4.58111e-10
109.050000	4.62577e-10
109.000000	4.67087e-10
108.950000	4.71641e-10
108.900000	4.7624e-10
108.850000	4.80883e-10
108.800000	4.85572e-10
108.750000	4.90306e-10
108.700000	4.95086e-10
108.650000	4.99913e-10
108.600000	5.04787e-10
108.550000	5.09708e-10
108.500000	5.14678e-10
108.450000	5.19696e-10
108.400000	5.24762e-10
108.350000	5.29878e-10
108.300000	5.35044e-10
108.250000	5.40261e-10
108.200000	5.45528e-10
108.150000	5.50846e-10
108.100000	5.56216e-10
108.050000	5.61639e-10
108.000000	5.67114e-10
107.950000	5.72643e-10
107.900000	5.78225e-10
107.850000	5.83862e-10
107.800000	5.89554e-10
107.750000	5.95301e-10
107.700000	6.01105e-10
107.650000	6.06964e-10
107.600000	6.12881e-10
107.550000	6.18856e-10
107.500000	6.24889e-10
107.450000	6.3098e-10
107.400000	6.37131e-10
107.350000	6.43342e-10
107.300000	6.49613e-10
107.250000	6.55946e-10
107.200000	6.6234e-10
107.150000	6.68796e-10
107.100000	6.75315e-10
107.050000	6.81898e-10
107.000000	6.88545e-10
106.950000	6.95257e-10
106.900000	7.02034e-10
106.850000	7.08877e-10
106.800000	7.15787e-10
106.750000	7.22764e-10
106.700000	7.29809e-10
106.650000	7.36922e-10
106.600000	7.44105e-10
106.550000	7.51358e-10
106.500000	7.58682e-10
106.450000	7.66076e-10
106.400000	7.73543e-10
106.350000	7.81083e-10
106.300000	7.88696e-10
106.250000	7.96383e-10
106.200000	8.04145e-10
106.150000	8.11983e-10
106.100000	8.19897e-10
106.050000	8.27888e-10
106.000000	8.35957e-10
105.950000	8.44105e-10
105.900000	8.52332e-10
105.850000	8.60639e-10
105.800000	8.69027e-10
105.750000	8.77496e-10
105.700000	8.86048e-10
105.650000	8.94684e-10
105.600000	9.03403e-10
105.550000	9.12208e-10
105.500000	9.21098e-10
105.450000	9.30075e-10
105.400000	9.39139e-10
105.350000	9.48291e-10
105.300000	9.57533e-10
105.250000	9.66865e-10
105.200000	9.76287e-10
105.150000	9.85801e-10
105.100000	9.95408e-10
105.050000	1.00511e-09
105.000000	1.0149e-09
104.950000	1.02479e-09
104.900000	1.03478e-09
104.850000	1.04486e-09
104.800000	1.05505e-09
104.750000	1.06533e-09
104.700000	1.07571e-09
104.650000	1.08619e-09
104.600000	1.09678e-09
104.550000	1.10746e-09
104.500000	1.11826e-09
104.450000	1.12915e-09
104.400000	1.14016e-09
104.350000	1.15127e-09
104.300000	1.16248e-09
104.250000	1.17381e-09
104.200000	1.18525e-09
104.150000	1.1968e-09
104.100000	1.20846e-09
104.050000	1.22023e-09
104.000000	1.23212e-09
103.950000	1.24413e-09
103.900000	1.25625e-09
103.850000	1.26849e-09
103.800000	1.28085e-09
103.750000	1.29333e-09
103.700000	1.30593e-09
103.650000	1.31866e-09
103.600000	1.33151e-09
103.550000	1.34448e-09
103.500000	1.35758e-09
103.450000	1.37081e-09
103.400000	1.38416e-09
103.350000	1.39765e-09
103.300000	1.41127e-09
103.250000	1.42502e-09
103.200000	1.4389e-09
103.150000	1.45292e-09
103.100000	1.46707e-09
103.050000	1.48137e-09
103.000000	1.4958e-09
102.950000	1.51037e-09
102.900000	1.52509e-09
102.850000	1.53994e-09
102.800000	1.55495e-09
102.750000	1.57009e-09
102.700000	1.58539e-09
102.650000	1.60084e-09
102.600000	1.61643e-09
102.550000	1.63218e-09
102.500000	1.64808e-09
102.450000	1.66413e-09
102.400000	1.68034e-09
102.350000	1.69671e-09
102.300000	1.71324e-09
102.250000	1.72993e-09
102.200000	1.74678e-09
102.150000	1.7638e-09
102.100000	1.78098e-09
102.050000	1.79833e-09
102.000000	1.81585e-09
101.950000	1.83354e-09
101.900000	1.8514e-09
101.850000	1.86943e-09
101.800000	1.88764e-09
101.750000	1.90603e-09
101.700000	1.92459e-09
101.650000	1.94334e-09
101.600000	1.96227e-09
101.550000	1.98138e-09
101.500000	2.00068e-09
101.450000	2.02017e-09
101.400000	2.03985e-09
101.350000	2.05972e-09
101.300000	2.07978e-09
101.250000	2.10004e-09
101.200000	2.12049e-09
101.150000	2.14114e-09
101.100000	2.162e-09
101.050000	2.18306e-09
101.000000	2.20432e-09
100.950000	2.22579e-09
100.900000	2.24747e-09
100.850000	2.26936e-09
100.800000	2.29146e-09
100.750000	2.31377e-09
100.700000	2.33631e-09
100.650000	2.35906e-09
100.600000	2.38204e-09
100.550000	2.40524e-09
100.500000	2.42866e-09
100.450000	2.45231e-09
100.400000	2.4762e-09
100.350000	2.50031e-09
100.300000	2.52466e-09
100.250000	2.54925e-09
100.200000	2.57408e-09
100.150000	2.59914e-09
100.100000	2.62445e-09
100.050000	2.65001e-09
100.000000	2.67582e-09
99.950000	2.70188e-09
99.900000	2.72819e-09
99.850000	2.75475e-09
99.800000	2.78158e-09
99.750000	2.80867e-09
99.700000	2.83602e-09
99.650000	2.86363e-09
99.600000	2.89152e-09
99.550000	2.91968e-09
99.500000	2.94811e-09
99.450000	2.97681e-09
99.400000	3.0058e-09
99.350000	3.03507e-09
99.300000	3.06462e-09
99.250000	3.09446e-09
99.200000	3.12459e-09
99.150000	3.15502e-09
99.100000	3.18574e-09
99.050000	3.21676e-09
99.000000	3.24808e-09
98.950000	3.2797e-09
98.900000	3.31164e-09
98.850000	3.34388e-09
98.800000	3.37644e-09
98.750000	3.40931e-09
98.700000	3.4425e-09
98.650000	3.47602e-09
98.600000	3.50987e-09
98.550000	3.54404e-09
98.500000	3.57854e-09
98.450000	3.61338e-09
98.400000	3.64856e-09
98.350000	3.68408e-09
98.300000	3.71995e-09
98.250000	3.75617e-09
98.200000	3.79273e-09
98.150000	3.82966e-09
98.100000	3.86694e-09
98.050000	3.90459e-09
98.000000	3.9426e-09
97.950000	3.98098e-09
97.900000	4.01974e-09
97.850000	4.05887e-09
97.800000	4.09838e-09
97.750000	4.13828e-09
97.700000	4.17856e-09
97.650000	4.21924e-09
97.600000	4.26031e-09
97.550000	4.30179e-09
97.500000	4.34366e-09
97.450000	4.38594e-09
97.400000	4.42864e-09
97.350000	4.47175e-09
97.300000	4.51528e-09
97.250000	4.55923e-09
97.200000	4.60361e-09
97.150000	4.64842e-09
97.100000	4.69366e-09
97.050000	4.73935e-09
97.000000	4.78548e-09
96.950000	4.83206e-09
96.900000	4.87909e-09
96.850000	4.92658e-09
96.800000	4.97454e-09
96.750000	5.02295e-09
96.700000	5.07184e-09
96.650000	5.12121e-09
96.600000	5.17105e-09
96.550000	5.22138e-09
96.500000	5.2722e-09
96.450000	5.32351e-09
96.400000	5.37533e-09
96.350000	5.42764e-09
96.300000	5.48047e-09
96.250000	5.5338e-09
96.200000	5.58766e-09
96.150000	5.64204e-09
96.100000	5.69695e-09
96.050000	5.75239e-09
96.000000	5.80838e-09
95.950000	5.8649e-09
95.900000	5.92198e-09
95.850000	5.97961e-09
95.800000	6.0378e-09
95.750000	6.09656e-09
95.700000	6.15589e-09
95.650000	6.21579e-09
95.600000	6.27628e-09
95.550000	6.33736e-09
95.500000	6.39903e-09
95.450000	6.4613e-09
95.400000	6.52417e-09
95.350000	6.58766e-09
95.300000	6.65176e-09
95.250000	6.71649e-09
95.200000	6.78184e-09
95.150000	6.84783e-09
95.100000	6.91447e-09
95.050000	6.98175e-09
95.000000	7.04968e-09
94.950000	7.11827e-09
94.900000	7.18754e-09
94.850000	7.25747e-09
94.800000	7.32809e-09
94.750000	7.39939e-09
94.700000	7.47138e-09
94.650000	7.54408e-09
94.600000	7.61748e-09
94.550000	7.69159e-09
94.500000	7.76643e-09
94.450000	7.84199e-09
94.400000	7.91829e-09
94.350000	7.99532e-09
94.300000	8.07311e-09
94.250000	8.15165e-09
94.200000	8.23096e-09
94.150000	8.31104e-09
94.100000	8.39189e-09
94.050000	8.47354e-09
94.000000	8.55597e-09
93.950000	8.63921e-09
93.900000	8.72325e-09
93.850000	8.80811e-09
93.800000	8.8938e-09
93.750000	8.98032e-09
93.700000	9.06768e-09
93.650000	9.15589e-09
93.600000	9.24496e-09
93.550000	9.33489e-09
93.500000	9.4257e-09
93.450000	9.51739e-09
93.400000	9.60997e-09
93.350000	9.70345e-09
93.300000	9.79783e-09
93.250000	9.89314e-09
93.200000	9.98937e-09
93.150000	1.00865e-08
93.100000	1.01846e-08
93.050000	1.02837e-08
93.000000	1.03837e-08
92.950000	1.04847e-08
92.900000	1.05867e-08
92.850000	1.06897e-08
92.800000	1.07937e-08
92.750000	1.08986e-08
92.700000	1.10046e-08
92.650000	1.11117e-08
92.600000	1.12198e-08
92.550000	1.13289e-08
92.500000	1.14391e-08
92.450000	1.15503e-08
92.400000	1.16626e-08
92.350000	1.17761e-08
92.300000	1.18906e-08
92.250000	1.20062e-08
92.200000	1.2123e-08
92.150000	1.22409e-08
92.100000	1.23599e-08
92.050000	1.24801e-08
92.000000	1.26015e-08
91.950000	1.27241e-08
91.900000	1.28478e-08
91.850000	1.29727e-08
91.800000	1.30989e-08
91.750000	1.32263e-08
91.700000	1.33549e-08
91.650000	1.34847e-08
91.600000	1.36159e-08
91.550000	1.37483e-08
91.500000	1.3882e-08
91.450000	1.4017e-08
91.400000	1.41532e-08
91.350000	1.42909e-08
91.300000	1.44298e-08
91.250000	1.45701e-08
91.200000	1.47118e-08
91.150000	1.48549e-08
91.100000	1.49993e-08
91.050000	1.51451e-08
91.000000	1.52924e-08
90.950000	1.54411e-08
90.900000	1.55912e-08
90.850000	1.57428e-08
90.800000	1.58958e-08
90.750000	1.60504e-08
90.700000	1.62064e-08
90.650000	1.6364e-08
90.600000	1.65231e-08
90.550000	1.66837e-08
90.500000	1.68459e-08
90.450000	1.70097e-08
90.400000	1.71751e-08
90.350000	1.7342e-08
90.300000	1.75106e-08
90.250000	1.76809e-08
90.200000	1.78527e-08
90.150000	1.80263e-08
90.100000	1.82015e-08
90.050000	1.83785e-08
90.000000	1.85571e-08
89.950000	1.87375e-08
89.900000	1.89197e-08
89.850000	1.91036e-08
89.800000	1.92893e-08
89.750000	1.94768e-08
89.700000	1.96661e-08
89.650000	1.98572e-08
89.600000	2.00503e-08
89.550000	2.02452e-08
89.500000	2.04419e-08
89.450000	2.06406e-08
89.400000	2.08412e-08
89.350000	2.10438e-08
89.300000	2.12484e-08
89.250000	2.14549e-08
89.200000	2.16634e-08
89.150000	2.18739e-08
89.100000	2.20865e-08
89.050000	2.23012e-08
89.000000	2.25179e-08
88.950000	2.27368e-08
88.900000	2.29578e-08
88.850000	2.31809e-08
88.800000	2.34062e-08
88.750000	2.36336e-08
88.700000	2.38633e-08
88.650000	2.40952e-08
88.600000	2.43294e-08
88.550000	2.45658e-08
88.500000	2.48045e-08
88.450000	2.50456e-08
88.400000	2.5289e-08
88.350000	2.55347e-08
88.300000	2.57828e-08
88.250000	2.60334e-08
88.200000	2.62864e-08
88.150000	2.65418e-08
88.100000	2.67997e-08
88.050000	2.70601e-08
88.000000	2.7323e-08
87.950000	2.75885e-08
87.900000	2.78566e-08
87.850000	2.81272e-08
87.800000	2.84005e-08
87.750000	2.86765e-08
87.700000	2.89551e-08
87.650000	2.92364e-08
87.600000	2.95205e-08
87.550000	2.98073e-08
87.500000	3.00969e-08
87.450000	3.03893e-08
87.400000	3.06846e-08
87.350000	3.09827e-08
87.300000	3.12837e-08
87.250000	3.15876e-08
87.200000	3.18945e-08
87.150000	3.22043e-08
87.100000	3.25172e-08
87.050000	3.28331e-08
87.000000	3.3152e-08
86.950000	3.34741e-08
86.900000	3.37993e-08
86.850000	3.41276e-08
86.800000	3.44591e-08
86.750000	3.47938e-08
86.700000	3.51318e-08
86.650000	3.54731e-08
86.600000	3.58177e-08
86.550000	3.61656e-08
86.500000	3.65169e-08
86.450000	3.68716e-08
86.400000	3.72297e-08
86.350000	3.75913e-08
86.300000	3.79564e-08
86.250000	3.83251e-08
86.200000	3.86974e-08
86.150000	3.90732e-08
86.100000	3.94527e-08
86.050000	3.98359e-08
86.000000	4.02228e-08
85.950000	4.06134e-08
85.900000	4.10079e-08
85.850000	4.14061e-08
85.800000	4.18083e-08
85.750000	4.22143e-08
85.700000	4.26243e-08
85.650000	4.30382e-08
85.600000	4.34562e-08
85.550000	4.38782e-08
85.500000	4.43043e-08
85.450000	4.47345e-08
85.400000	4.51689e-08
85.350000	4.56075e-08
85.300000	4.60504e-08
85.250000	4.64976e-08
85.200000	4.69491e-08
85.150000	4.7405e-08
85.100000	4.78653e-08
85.050000	4.83301e-08
85.000000	4.87993e-08
84.950000	4.92732e-08
84.900000	4.97516e-08
84.850000	5.02346e-08
84.800000	5.07224e-08
84.750000	5.12149e-08
84.700000	5.17121e-08
84.650000	5.22142e-08
84.600000	5.27211e-08
84.550000	5.3233e-08
84.500000	5.37498e-08
84.450000	5.42717e-08
84.400000	5.47985e-08
84.350000	5.53305e-08
84.300000	5.58677e-08
84.250000	5.64101e-08
84.200000	5.69577e-08
84.150000	5.75106e-08
84.100000	5.80689e-08
84.050000	5.86326e-08
84.000000	5.92018e-08
83.950000	5.97765e-08
83.900000	6.03567e-08
83.850000	6.09426e-08
83.800000	6.15342e-08
83.750000	6.21315e-08
83.700000	6.27346e-08
83.650000	6.33435e-08
83.600000	6.39583e-08
83.550000	6.45791e-08
83.500000	6.52059e-08
83.450000	6.58388e-08
83.400000	6.64779e-08
83.350000	6.71231e-08
83.300000	6.77745e-08
83.250000	6.84323e-08
83.200000	6.90965e-08
83.150000	6.97671e-08
83.100000	7.04442e-08
83.050000	7.11278e-08
83.000000	7.18181e-08
82.950000	7.25151e-08
82.900000	7.32188e-08
82.850000	7.39294e-08
82.800000	7.46468e-08
82.750000	7.53712e-08
82.700000	7.61026e-08
82.650000	7.68411e-08
82.600000	7.75867e-08
82.550000	7.83396e-08
82.500000	7.90998e-08
82.450000	7.98673e-08
82.400000	8.06423e-08
82.350000	8.14248e-08
82.300000	8.22148e-08
82.250000	8.30125e-08
82.200000	8.3818e-08
82.150000	8.46312e-08
82.100000	8.54524e-08
82.050000	8.62815e-08
82.000000	8.71186e-08
81.950000	8.79638e-08
81.900000	8.88172e-08
81.850000	8.96789e-08
81.800000	9.05489e-08
81.750000	9.14274e-08
81.700000	9.23144e-08
81.650000	9.32099e-08
81.600000	9.41141e-08
81.550000	9.50271e-08
81.500000	9.5949e-08
81.450000	9.68797e-08
81.400000	9.78195e-08
81.350000	9.87684e-08
81.300000	9.97265e-08
81.250000	1.00694e-07
81.200000	1.01671e-07
81.150000	1.02657e-07
81.100000	1.03652e-07
81.050000	1.04658e-07
81.000000	1.05673e-07
80.950000	1.06698e-07
80.900000	1.07733e-07
80.850000	1.08778e-07
80.800000	1.09833e-07
80.750000	1.10898e-07
80.700000	1.11973e-07
80.650000	1.13059e-07
80.600000	1.14156e-07
80.550000	1.15263e-07
80.500000	1.16381e-07
80.450000	1.17509e-07
80.400000	1.18649e-07
80.350000	1.198e-07
80.300000	1.20961e-07
80.250000	1.22134e-07
80.200000	1.23319e-07
80.150000	1.24515e-07
80.100000	1.25722e-07
80.050000	1.26941e-07
80.000000	1.28172e-07
79.950000	1.29415e-07
79.900000	1.3067e-07
79.850000	1.31937e-07
79.800000	1.33216e-07
79.750000	1.34507e-07
79.700000	1.35812e-07
79.650000	1.37128e-07
79.600000	1.38458e-07
79.550000	1.398e-07
79.500000	1.41155e-07
79.450000	1.42524e-07
79.400000	1.43906e-07
79.350000	1.45301e-07
79.300000	1.46709e-07
79.250000	1.48132e-07
79.200000	1.49568e-07
79.150000	1.51018e-07
79.100000	1.52481e-07
79.050000	1.5396e-07
79.000000	1.55452e-07
78.950000	1.56959e-07
78.900000	1.5848e-07
78.850000	1.60016e-07
78.800000	1.61567e-07
78.750000	1.63133e-07
78.700000	1.64715e-07
78.650000	1.66311e-07
78.600000	1.67923e-07
78.550000	1.69551e-07
78.500000	1.71194e-07
78.450000	1.72853e-07
78.400000	1.74528e-07
78.350000	1.7622e-07
78.300000	1.77927e-07
78.250000	1.79652e-07
78.200000	1.81393e-07
78.150000	1.83151e-07
78.100000	1.84925e-07
78.050000	1.86717e-07
78.000000	1.88527e-07
77.950000	1.90354e-07
77.900000	1.92198e-07
77.850000	1.94061e-07
77.800000	1.95941e-07
77.750000	1.9784e-07
77.700000	1.99756e-07
77.650000	2.01692e-07
77.600000	2.03646e-07
77.550000	2.05619e-07
77.500000	2.07611e-07
77.450000	2.09623e-07
77.400000	2.11654e-07
77.350000	2.13704e-07
77.300000	2.15775e-07
77.250000	2.17865e-07
77.200000	2.19976e-07
77.150000	2.22107e-07
77.100000	2.24258e-07
77.050000	2.26431e-07
77.000000	2.28624e-07
76.950000	2.30839e-07
76.900000	2.33075e-07
76.850000	2.35333e-07
76.800000	2.37612e-07
76.750000	2.39914e-07
76.700000	2.42238e-07
76.650000	2.44584e-07
76.600000	2.46953e-07
76.550000	2.49345e-07
76.500000	2.5176e-07
76.450000	2.54198e-07
76.400000	2.5666e-07
76.350000	2.59146e-07
76.300000	2.61655e-07
76.250000	2.64189e-07
76.200000	2.66748e-07
76.150000	2.69331e-07
76.100000	2.71939e-07
76.050000	2.74573e-07
76.000000	2.77232e-07
75.950000	2.79916e-07
75.900000	2.82627e-07
75.850000	2.85363e-07
75.800000	2.88126e-07
75.750000	2.90916e-07
75.700000	2.93733e-07
75.650000	2.96577e-07
75.600000	2.99449e-07
75.550000	3.02348e-07
75.500000	3.05275e-07
75.450000	3.08231e-07
75.400000	3.11215e-07
75.350000	3.14228e-07
75.300000	3.1727e-07
75.250000	3.20341e-07
75.200000	3.23443e-07
75.150000	3.26574e-07
75.100000	3.29735e-07
75.050000	3.32927e-07
75.000000	3.3615e-07
74.950000	3.39404e-07
74.900000	3.42689e-07
74.850000	3.46006e-07
74.800000	3.49355e-07
74.750000	3.52736e-07
74.700000	3.56151e-07
74.650000	3.59598e-07
74.600000	3.63078e-07
74.550000	3.66592e-07
74.500000	3.7014e-07
74.450000	3.73722e-07
74.400000	3.77339e-07
74.350000	3.80991e-07
74.300000	3.84678e-07
74.250000	3.884e-07
74.200000	3.92159e-07
74.150000	3.95954e-07
74.100000	3.99785e-07
74.050000	4.03654e-07
74.000000	4.0756e-07
73.950000	4.11503e-07
73.900000	4.15485e-07
73.850000	4.19505e-07
73.800000	4.23564e-07
73.750000	4.27662e-07
73.700000	4.318e-07
73.650000	4.35977e-07
73.600000	4.40195e-07
73.550000	4.44454e-07
73.500000	4.48754e-07
73.450000	4.53095e-07
73.400000	4.57478e-07
73.350000	4.61904e-07
73.300000	4.66372e-07
73.250000	4.70883e-07
73.200000	4.75438e-07
73.150000	4.80037e-07
73.100000	4.8468e-07
73.050000	4.89368e-07
73.000000	4.94102e-07
72.950000	4.98881e-07
72.900000	5.03706e-07
72.850000	5.08578e-07
72.800000	5.13496e-07
72.750000	5.18462e-07
72.700000	5.23477e-07
72.650000	5.28539e-07
72.600000	5.3365e-07
72.550000	5.38811e-07
72.500000	5.44021e-07
72.450000	5.49282e-07
72.400000	5.54594e-07
72.350000	5.59956e-07
72.300000	5.65371e-07
72.250000	5.70838e-07
72.200000	5.76357e-07
72.150000	5.8193e-07
72.100000	5.87556e-07
72.050000	5.93237e-07
72.000000	5.98972e-07
71.950000	6.04763e-07
71.900000	6.1061e-07
71.850000	6.16513e-07
71.800000	6.22473e-07
71.750000	6.28491e-07
71.700000	6.34566e-07
71.650000	6.407e-07
71.600000	6.46894e-07
71.550000	6.53147e-07
71.500000	6.5946e-07
71.450000	6.65834e-07
71.400000	6.7227e-07
71.350000	6.78768e-07
71.300000	6.85328e-07
71.250000	6.91952e-07
71.200000	6.98639e-07
71.150000	7.05391e-07
71.100000	7.12208e-07
71.050000	7.19091e-07
71.000000	7.2604e-07
70.950000	7.33056e-07
70.900000	7.4014e-07
70.850000	7.47292e-07
70.800000	7.54513e-07
70.750000	7.61804e-07
70.700000	7.69165e-07
70.650000	7.76597e-07
70.600000	7.841e-07
70.550000	7.91676e-07
70.500000	7.99325e-07
70.450000	8.07047e-07
70.400000	8.14844e-07
70.350000	8.22716e-07
70.300000	8.30664e-07
70.250000	8.38689e-07
70.200000	8.46791e-07
70.150000	8.54971e-07
70.100000	8.6323e-07
70.050000	8.71568e-07
70.000000	8.79987e-07
69.950000	8.88486e-07
69.900000	8.97068e-07
69.850000	9.05732e-07
69.800000	9.1448e-07
69.750000	9.23312e-07
69.700000	9.3223e-07
69.650000	9.41233e-07
69.600000	9.50322e-07
69.550000	9.595e-07
69.500000	9.68766e-07
69.450000	9.78121e-07
69.400000	9.87566e-07
69.350000	9.97102e-07
69.300000	1.00673e-06
69.250000	1.01645e-06
69.200000	1.02626e-06
69.150000	1.03617e-06
69.100000	1.04618e-06
69.050000	1.05628e-06
69.000000	1.06648e-06
68.950000	1.07677e-06
68.900000	1.08717e-06
68.850000	1.09766e-06
68.800000	1.10826e-06
68.750000	1.11896e-06
68.700000	1.12976e-06
68.650000	1.14066e-06
68.600000	1.15167e-06
68.550000	1.16279e-06
68.500000	1.17401e-06
68.450000	1.18534e-06
68.400000	1.19678e-06
68.350000	1.20833e-06
68.300000	1.22e-06
68.250000	1.23177e-06
68.200000	1.24366e-06
68.150000	1.25566e-06
68.100000	1.26777e-06
68.050000	1.28001e-06
68.000000	1.29236e-06
67.950000	1.30483e-06
67.900000	1.31742e-06
67.850000	1.33013e-06
67.800000	1.34296e-06
67.750000	1.35592e-06
67.700000	1.369e-06
67.650000	1.38221e-06
67.600000	1.39554e-06
67.550000	1.40901e-06
67.500000	1.4226e-06
67.450000	1.43632e-06
67.400000	1.45018e-06
67.350000	1.46417e-06
67.300000	1.47829e-06
67.250000	1.49255e-06
67.200000	1.50694e-06
67.150000	1.52148e-06
67.100000	1.53615e-06
67.050000	1.55097e-06
67.000000	1.56592e-06
66.950000	1.58102e-06
66.900000	1.59627e-06
66.850000	1.61166e-06
66.800000	1.6272e-06
66.750000	1.64289e-06
66.700000	1.65874e-06
66.650000	1.67473e-06
66.600000	1.69088e-06
66.550000	1.70718e-06
66.500000	1.72364e-06
66.450000	1.74026e-06
66.400000	1.75703e-06
66.350000	1.77397e-06
66.300000	1.79107e-06
66.250000	1.80834e-06
66.200000	1.82577e-06
66.150000	1.84337e-06
66.100000	1.86114e-06
66.050000	1.87907e-06
66.000000	1.89718e-06
65.950000	1.91547e-06
65.900000	1.93393e-06
65.850000	1.95257e-06
65.800000	1.97139e-06
65.750000	1.99038e-06
65.700000	2.00956e-06
65.650000	2.02893e-06
65.600000	2.04848e-06
65.550000	2.06822e-06
65.500000	2.08814e-06
65.450000	2.10826e-06
65.400000	2.12858e-06
65.350000	2.14908e-06
65.300000	2.16979e-06
65.250000	2.19069e-06
65.200000	2.21179e-06
65.150000	2.2331e-06
65.100000	2.25461e-06
65.050000	2.27633e-06
65.000000	2.29826e-06
64.950000	2.32039e-06
64.900000	2.34274e-06
64.850000	2.3653e-06
64.800000	2.38808e-06
64.750000	2.41108e-06
64.700000	2.4343e-06
64.650000	2.45775e-06
64.600000	2.48141e-06
64.550000	2.50531e-06
64.500000	2.52943e-06
64.450000	2.55379e-06
64.400000	2.57837e-06
64.350000	2.6032e-06
64.300000	2.62826e-06
64.250000	2.65357e-06
64.200000	2.67911e-06
64.150000	2.7049e-06
64.100000	2.73094e-06
64.050000	2.75723e-06
64.000000	2.78377e-06
63.950000	2.81057e-06
63.900000	2.83762e-06
63.850000	2.86493e-06
63.800000	2.8925e-06
63.750000	2.92034e-06
63.700000	2.94844e-06
63.650000	2.97682e-06
63.600000	3.00546e-06
63.550000	3.03439e-06
63.500000	3.06358e-06
63.450000	3.09306e-06
63.400000	3.12282e-06
63.350000	3.15287e-06
63.300000	3.1832e-06
63.250000	3.21383e-06
63.200000	3.24474e-06
63.150000	3.27596e-06
63.100000	3.30747e-06
63.050000	3.33929e-06
63.000000	3.37141e-06
62.950000	3.40384e-06
62.900000	3.43658e-06
62.850000	3.46963e-06
62.800000	3.503e-06
62.750000	3.53669e-06
62.700000	3.5707e-06
62.650000	3.60503e-06
62.600000	3.6397e-06
62.550000	3.6747e-06
62.500000	3.71003e-06
62.450000	3.7457e-06
62.400000	3.78172e-06
62.350000	3.81808e-06
62.300000	3.85478e-06
62.250000	3.89184e-06
62.200000	3.92925e-06
62.150000	3.96702e-06
62.100000	4.00516e-06
62.050000	4.04365e-06
62.000000	4.08252e-06
61.950000	4.12176e-06
61.900000	4.16137e-06
61.850000	4.20137e-06
61.800000	4.24174e-06
61.750000	4.2825e-06
61.700000	4.32366e-06
61.650000	4.3652e-06
61.600000	4.40714e-06
61.550000	4.44949e-06
61.500000	4.49224e-06
61.450000	4.5354e-06
61.400000	4.57897e-06
61.350000	4.62296e-06
61.300000	4.66737e-06
61.250000	4.7122e-06
61.200000	4.75746e-06
61.150000	4.80316e-06
61.100000	4.84929e-06
61.050000	4.89587e-06
61.000000	4.94288e-06
60.950000	4.99035e-06
60.900000	5.03828e-06
60.850000	5.08666e-06
60.800000	5.1355e-06
60.750000	5.18481e-06
60.700000	5.23459e-06
60.650000	5.28485e-06
60.600000	5.33558e-06
60.550000	5.38681e-06
60.500000	5.43852e-06
60.450000	5.49073e-06
60.400000	5.54343e-06
60.350000	5.59664e-06
60.300000	5.65035e-06
60.250000	5.70458e-06
60.200000	5.75933e-06
60.150000	5.8146e-06
60.100000	5.8704e-06
60.050000	5.92673e-06
60.000000	5.9836e-06
59.950000	6.04102e-06
59.900000	6.09898e-06
59.850000	6.15749e-06
59.800000	6.21657e-06
59.750000	6.2762e-06
59.700000	6.33641e-06
59.650000	6.39719e-06
59.600000	6.45855e-06
59.550000	6.5205e-06
59.500000	6.58304e-06
59.450000	6.64617e-06
59.400000	6.70991e-06
59.350000	6.77426e-06
59.300000	6.83922e-06
59.250000	6.9048e-06
59.200000	6.971e-06
59.150000	7.03784e-06
59.100000	7.10531e-06
59.050000	7.17343e-06
59.000000	7.2422e-06
58.950000	7.31162e-06
58.900000	7.38171e-06
58.850000	7.45246e-06
58.800000	7.52389e-06
58.750000	7.596e-06
58.700000	7.6688e-06
58.650000	7.74229e-06
58.600000	7.81648e-06
58.550000	7.89138e-06
58.500000	7.967e-06
58.450000	8.04333e-06
58.400000	8.12039e-06
58.350000	8.19819e-06
58.300000	8.27672e-06
58.250000	8.35601e-06
58.200000	8.43605e-06
58.150000	8.51685e-06
58.100000	8.59843e-06
58.050000	8.68078e-06
58.000000	8.76391e-06
57.950000	8.84783e-06
57.900000	8.93256e-06
57.850000	9.01809e-06
57.800000	9.10444e-06
57.750000	9.19161e-06
57.700000	9.2796e-06
57.650000	9.36844e-06
57.600000	9.45812e-06
57.550000	9.54866e-06
57.500000	9.64005e-06
57.450000	9.73232e-06
57.400000	9.82546e-06
57.350000	9.91949e-06
57.300000	1.00144e-05
57.250000	1.01102e-05
57.200000	1.0207e-05
57.150000	1.03046e-05
57.100000	1.04032e-05
57.050000	1.05028e-05
57.000000	1.06032e-05
56.950000	1.07047e-05
56.900000	1.08071e-05
56.850000	1.09104e-05
56.800000	1.10148e-05
56.750000	1.11201e-05
56.700000	1.12265e-05
56.650000	1.13338e-05
56.600000	1.14422e-05
56.550000	1.15516e-05
56.500000	1.1662e-05
56.450000	1.17735e-05
56.400000	1.18861e-05
56.350000	1.19997e-05
56.300000	1.21144e-05
56.250000	1.22302e-05
56.200000	1.23471e-05
56.150000	1.24651e-05
56.100000	1.25842e-05
56.050000	1.27044e-05
56.000000	1.28258e-05
55.950000	1.29484e-05
55.900000	1.30721e-05
55.850000	1.31969e-05
55.800000	1.3323e-05
55.750000	1.34503e-05
55.700000	1.35787e-05
55.650000	1.37084e-05
55.600000	1.38393e-05
55.550000	1.39715e-05
55.500000	1.41049e-05
55.450000	1.42396e-05
55.400000	1.43756e-05
55.350000	1.45128e-05
55.300000	1.46513e-05
55.250000	1.47912e-05
55.200000	1.49324e-05
55.150000	1.50749e-05
55.100000	1.52188e-05
55.050000	1.5364e-05
55.000000	1.55106e-05
54.950000	1.56586e-05
54.900000	1.5808e-05
54.850000	1.59589e-05
54.800000	1.61111e-05
54.750000	1.62648e-05
54.700000	1.64199e-05
54.650000	1.65766e-05
54.600000	1.67347e-05
54.550000	1.68942e-05
54.500000	1.70553e-05
54.450000	1.7218e-05
54.400000	1.73821e-05
54.350000	1.75479e-05
54.300000	1.77152e-05
54.250000	1.7884e-05
54.200000	1.80545e-05
54.150000	1.82266e-05
54.100000	1.84003e-05
54.050000	1.85756e-05
54.000000	1.87526e-05
53.950000	1.89313e-05
53.900000	1.91117e-05
53.850000	1.92938e-05
53.800000	1.94776e-05
53.750000	1.96631e-05
53.700000	1.98504e-05
53.650000	2.00395e-05
53.600000	2.02303e-05
53.550000	2.04229e-05
53.500000	2.06174e-05
53.450000	2.08137e-05
53.400000	2.10119e-05
53.350000	2.12119e-05
53.300000	2.14138e-05
53.250000	2.16176e-05
53.200000	2.18234e-05
53.150000	2.20311e-05
53.100000	2.22407e-05
53.050000	2.24523e-05
53.000000	2.26659e-05
52.950000	2.28816e-05
52.900000	2.30992e-05
52.850000	2.3319e-05
52.800000	2.35408e-05
52.750000	2.37646e-05
52.700000	2.39906e-05
52.650000	2.42188e-05
52.600000	2.4449e-05
52.550000	2.46815e-05
52.500000	2.49161e-05
52.450000	2.51529e-05
52.400000	2.5392e-05
52.350000	2.56333e-05
52.300000	2.58769e-05
52.250000	2.61228e-05
52.200000	2.6371e-05
52.150000	2.66216e-05
52.100000	2.68745e-05
52.050000	2.71297e-05
52.000000	2.73874e-05
51.950000	2.76475e-05
51.900000	2.79101e-05
51.850000	2.81751e-05
51.800000	2.84426e-05
51.750000	2.87126e-05
51.700000	2.89852e-05
51.650000	2.92603e-05
51.600000	2.9538e-05
51.550000	2.98183e-05
51.500000	3.01013e-05
51.450000	3.03869e-05
51.400000	3.06752e-05
51.350000	3.09662e-05
51.300000	3.12599e-05
51.250000	3.15564e-05
51.200000	3.18557e-05
51.150000	3.21577e-05
51.100000	3.24627e-05
51.050000	3.27704e-05
51.000000	3.30811e-05
50.950000	3.33947e-05
50.900000	3.37112e-05
50.850000	3.40307e-05
50.800000	3.43531e-05
50.750000	3.46786e-05
50.700000	3.50072e-05
50.650000	3.53388e-05
50.600000	3.56735e-05
50.550000	3.60114e-05
50.500000	3.63524e-05
50.450000	3.66967e-05
50.400000	3.70441e-05
50.350000	3.73948e-05
50.300000	3.77488e-05
50.250000	3.81061e-05
50.200000	3.84667e-05
50.150000	3.88307e-05
50.100000	3.91981e-05
50.050000	3.9569e-05
50.000000	3.99433e-05
49.950000	4.03211e-05
49.900000	4.07024e-05
49.850000	4.10873e-05
49.800000	4.14758e-05
49.750000	4.1868e-05
49.700000	4.22638e-05
49.650000	4.26632e-05
49.600000	4.30664e-05
49.550000	4.34734e-05
49.500000	4.38842e-05
49.450000	4.42988e-05
49.400000	4.47173e-05
49.350000	4.51396e-05
49.300000	4.55659e-05
49.250000	4.59962e-05
49.200000	4.64305e-05
49.150000	4.68688e-05
49.100000	4.73112e-05
49.050000	4.77578e-05
49.000000	4.82085e-05
48.950000	4.86634e-05
48.900000	4.91225e-05
48.850000	4.95859e-05
48.800000	5.00536e-05
48.750000	5.05256e-05
48.700000	5.10021e-05
48.650000	5.14829e-05
48.600000	5.19683e-05
48.550000	5.24581e-05
48.500000	5.29525e-05
48.450000	5.34515e-05
48.400000	5.39552e-05
48.350000	5.44635e-05
48.300000	5.49765e-05
48.250000	5.54942e-05
48.200000	5.60168e-05
48.150000	5.65443e-05
48.100000	5.70766e-05
48.050000	5.76138e-05
48.000000	5.8156e-05
47.950000	5.87033e-05
47.900000	5.92556e-05
47.850000	5.98131e-05
47.800000	6.03757e-05
47.750000	6.09435e-05
47.700000	6.15165e-05
47.650000	6.20949e-05
47.600000	6.26786e-05
47.550000	6.32677e-05
47.500000	6.38622e-05
47.450000	6.44623e-05
47.400000	6.50678e-05
47.350000	6.5679e-05
47.300000	6.62958e-05
47.250000	6.69183e-05
47.200000	6.75466e-05
47.150000	6.81806e-05
47.100000	6.88205e-05
47.050000	6.94663e-05
47.000000	7.01181e-05
46.950000	7.07758e-05
46.900000	7.14396e-05
46.850000	7.21096e-05
46.800000	7.27857e-05
46.750000	7.3468e-05
46.700000	7.41566e-05
46.650000	7.48515e-05
46.600000	7.55528e-05
46.550000	7.62605e-05
46.500000	7.69748e-05
46.450000	7.76956e-05
46.400000	7.8423e-05
46.350000	7.91571e-05
46.300000	7.9898e-05
46.250000	8.06456e-05
46.200000	8.14001e-05
46.150000	8.21615e-05
46.100000	8.29299e-05
46.050000	8.37053e-05
46.000000	8.44878e-05
45.950000	8.52775e-05
45.900000	8.60744e-05
45.850000	8.68786e-05
45.800000	8.76901e-05
45.750000	8.85091e-05
45.700000	8.93355e-05
45.650000	9.01695e-05
45.600000	9.10111e-05
45.550000	9.18604e-05
45.500000	9.27174e-05
45.450000	9.35822e-05
45.400000	9.44549e-05
45.350000	9.53356e-05
45.300000	9.62243e-05
45.250000	9.7121e-05
45.200000	9.80259e-05
45.150000	9.89391e-05
45.100000	9.98606e-05
45.050000	0.00010079
45.000000	0.000101729
44.950000	0.000102675
44.900000	0.000103631
44.850000	0.000104595
44.800000	0.000105568
44.750000	0.000106549
44.700000	0.00010754
44.650000	0.000108539
44.600000	0.000109548
44.550000	0.000110565
44.500000	0.000111592
44.450000	0.000112628
44.400000	0.000113674
44.350000	0.000114728
44.300000	0.000115793
44.250000	0.000116867
44.200000	0.00011795
44.150000	0.000119044
44.100000	0.000120147
44.050000	0.00012126
44.000000	0.000122383
43.950000	0.000123517
43.900000	0.00012466
43.850000	0.000125814
43.800000	0.000126978
43.750000	0.000128152
43.700000	0.000129337
43.650000	0.000130533
43.600000	0.000131739
43.550000	0.000132956
43.500000	0.000134184
43.450000	0.000135423
43.400000	0.000136673
43.350000	0.000137934
43.300000	0.000139207
43.250000	0.00014049
43.200000	0.000141785
43.150000	0.000143092
43.100000	0.00014441
43.050000	0.00014574
43.000000	0.000147082
42.950000	0.000148436
42.900000	0.000149801
42.850000	0.000151179
42.800000	0.000152569
42.750000	0.000153971
42.700000	0.000155386
42.650000	0.000156813
42.600000	0.000158252
42.550000	0.000159705
42.500000	0.00016117
42.450000	0.000162648
42.400000	0.000164139
42.350000	0.000165643
42.300000	0.00016716
42.250000	0.00016869
42.200000	0.000170234
42.150000	0.000171792
42.100000	0.000173363
42.050000	0.000174947
42.000000	0.000176546
41.950000	0.000178158
41.900000	0.000179785
41.850000	0.000181425
41.800000	0.00018308
41.750000	0.000184749
41.700000	0.000186433
41.650000	0.000188131
41.600000	0.000189844
41.550000	0.000191572
41.500000	0.000193314
41.450000	0.000195072
41.400000	0.000196845
41.350000	0.000198632
41.300000	0.000200436
41.250000	0.000202254
41.200000	0.000204088
41.150000	0.000205938
41.100000	0.000207804
41.050000	0.000209686
41.000000	0.000211583
40.950000	0.000213497
40.900000	0.000215427
40.850000	0.000217373
40.800000	0.000219336
40.750000	0.000221315
40.700000	0.000223311
40.650000	0.000225323
40.600000	0.000227353
40.550000	0.000229399
40.500000	0.000231463
40.450000	0.000233544
40.400000	0.000235642
40.350000	0.000237758
40.300000	0.000239891
40.250000	0.000242042
40.200000	0.000244211
40.150000	0.000246397
40.100000	0.000248602
40.050000	0.000250824
40.000000	0.000253065
39.950000	0.000255324
39.900000	0.000257602
39.850000	0.000259898
39.800000	0.000262213
39.750000	0.000264546
39.700000	0.000266898
39.650000	0.000269269
39.600000	0.000271659
39.550000	0.000274069
39.500000	0.000276497
39.450000	0.000278945
39.400000	0.000281412
39.350000	0.000283899
39.300000	0.000286405
39.250000	0.00028893
39.200000	0.000291476
39.150000	0.000294041
39.100000	0.000296626
39.050000	0.000299231
39.000000	0.000301856
38.950000	0.000304502
38.900000	0.000307167
38.850000	0.000309852
38.800000	0.000312558
38.750000	0.000315284
38.700000	0.000318031
38.650000	0.000320797
38.600000	0.000323585
38.550000	0.000326392
38.500000	0.00032922
38.450000	0.000332069
38.400000	0.000334938
38.350000	0.000337827
38.300000	0.000340737
38.250000	0.000343668
38.200000	0.000346619
38.150000	0.00034959
38.100000	0.000352582
38.050000	0.000355594
38.000000	0.000358626
37.950000	0.000361679
37.900000	0.000364751
37.850000	0.000367844
37.800000	0.000370956
37.750000	0.000374088
37.700000	0.00037724
37.650000	0.000380411
37.600000	0.000383601
37.550000	0.00038681
37.500000	0.000390038
37.450000	0.000393285
37.400000	0.000396549
37.350000	0.000399832
37.300000	0.000403131
37.250000	0.000406448
37.200000	0.000409782
37.150000	0.000413131
37.100000	0.000416496
37.050000	0.000419876
37.000000	0.000423271
36.950000	0.000426679
36.900000	0.0004301
36.850000	0.000433532
36.800000	0.000436976
36.750000	0.000440429
36.700000	0.000443891
36.650000	0.00044736
36.600000	0.000450835
36.550000	0.000454313
36.500000	0.000457793
36.450000	0.000461273
36.400000	0.000464749
36.350000	0.000468219
36.300000	0.00047168
36.250000	0.000475125
36.200000	0.000478552
36.150000	0.000481952
36.100000	0.000485318
36.050000	0.000488639
36.000000	0.0004919
35.950000	0.000495079
35.900000	0.000498141
35.850000	0.000501018
&
```
