## Supplementary material for "All-at-once RNA folding with 3D motif prediction framed by evolutionary information": RF00486_mir-129.cacofold.power

```
# Power analysis of CaCoFold structure 
#
# Powertype = SINGLE SUBSTITUTIONS
# covary  left_pos      right_pos    substitutions      power
#----------------------------------------------------------------
          2		91		2		0.00
          3		90		4		0.07
          4		89		0		0.00
          5		88		3		0.02
          6		87		1		0.00
          7		86		1		0.00
          8		85		2		0.00
          9		84		3		0.02
          10		83		3		0.02
          11		82		2		0.00
          12		81		4		0.07
          13		80		2		0.00
          14		79		0		0.00
          15		77		0		0.00
          16		76		0		0.00
          17		75		0		0.00
          18		74		0		0.00
          19		73		0		0.00
          20		72		0		0.00
          21		71		0		0.00
          23		69		0		0.00
          24		68		0		0.00
          25		67		0		0.00
          28		64		0		0.00
          29		63		0		0.00
          30		62		0		0.00
          31		61		0		0.00
          32		60		0		0.00
          33		59		0		0.00
          35		57		0		0.00
          36		56		0		0.00
          37		55		0		0.00
#
# BPAIRS 32
# avg substitutions per BP  0.8
# BPAIRS expected to covary 0.2 +/- 0.4
# BPAIRS observed to covary 0
#
```
