## Supplementary material for "All-at-once RNA folding with 3D motif prediction framed by evolutionary information": RF00486_mir-129.helixcov

```
# RMs = 2 L = 92

# RM_HELIX NESTED 28-37 55-64, nbp = 9 nbp_cov = 0
# pvals: 0.747591,0.747591,0.747591,0.747591,0.747591,0.747591,0.747591,0.829922,0.747591
# aggregated NONE
NESTED  :::::::::::::::::::::::::::<<<<<<-<<<_________________>>>->>>>>>::::::::::::::::::::::::::::
        ::::::::::::::::::::::::::::::::::::::::::::::::::::::::::::::::::::::::::::::::::::::::::::

# RM_HELIX NESTED 10-25 67-83, nbp = 16 nbp_cov = 0
# pvals: 0.0536264,0.0384818,0.0442009,0.747591,0.747591,0.747591,0.747591,0.747591,0.747591,0.747591,0.747591,0.747591,0.747591,0.747591,0.747591,0.747591
# aggregated NONE
NESTED  :::::::::<<<<<<<<<<<<<<<<_________________________________________>>>>>>>>>>>->>>>>:::::::::
        ::::::::::::::::::::::::::::::::::::::::::::::::::::::::::::::::::::::::::::::::::::::::::::
```
