## Supplementary material for "All-at-once RNA folding with 3D motif prediction framed by evolutionary information": RF00486_mir-129.surv

```
0.228734	0.04
0.156446	0.08
0.060062	0.12
-0.000178	0.96
-0.012226	1
&
3.662408	0.000240327
3.469640	0.000480654
3.349160	0.000720981
3.204585	0.000961307
2.867241	0.00120163
2.722666	0.00144196
2.541946	0.00168229
2.096171	0.00192261
2.011835	0.00216294
1.951595	0.00240327
1.867259	0.0026436
1.843163	0.00288392
1.686539	0.00336458
1.626299	0.0036049
1.541964	0.00384523
1.409436	0.00408556
1.276908	0.00432588
1.216668	0.00456621
1.192572	0.00480654
1.132332	0.00504686
1.096188	0.00528719
1.047996	0.00552752
1.035949	0.00576784
1.023901	0.00600817
0.975709	0.0062485
0.951613	0.00648882
0.927517	0.00672915
0.903421	0.00745013
0.879325	0.00769046
0.867277	0.00793079
0.855229	0.00865177
0.843181	0.00913242
0.807037	0.00961307
0.794989	0.0100937
0.770893	0.0103341
0.734749	0.0105744
0.722701	0.0108147
0.710653	0.011055
0.698605	0.0115357
0.686557	0.011776
0.662461	0.0122567
0.650413	0.012497
0.614269	0.0127373
0.590173	0.0136986
0.566077	0.013939
0.554029	0.0144196
0.541981	0.0153809
0.469694	0.0156212
0.457646	0.0158616
0.433550	0.0163422
0.409454	0.0168229
0.385358	0.0170632
0.361262	0.0175439
0.349214	0.0185052
0.301022	0.0194665
0.288974	0.0209084
0.276926	0.0218697
0.264878	0.0223504
0.252830	0.023552
0.240782	0.0245133
0.228734	0.0252343
0.216686	0.0254746
0.192590	0.025715
0.168494	0.0259553
0.144398	0.0261956
0.132350	0.0266763
0.120302	0.0271569
0.108254	0.0276376
0.096206	0.0281182
0.084158	0.0288392
0.072110	0.0293199
0.060062	0.0300409
0.048014	0.0305215
0.035966	0.0312425
0.023918	0.0324441
0.011870	0.0334054
-0.000178	0.668349
-0.012226	0.918049
-0.024274	0.920211
-0.036322	0.921173
-0.048370	0.922134
-0.072466	0.924778
-0.084514	0.92646
-0.096561	0.927181
-0.108609	0.931988
-0.120657	0.935592
-0.132705	0.939438
-0.144753	0.944244
-0.156801	0.945926
-0.168849	0.948089
-0.180897	0.949531
-0.192945	0.953377
-0.204993	0.956741
-0.217041	0.958423
-0.229089	0.960106
-0.241137	0.962028
-0.253185	0.964912
-0.265233	0.967796
-0.277281	0.971161
-0.289329	0.973324
-0.301377	0.975246
-0.313425	0.976208
-0.325473	0.97813
-0.337521	0.979092
-0.349569	0.980293
-0.361617	0.981495
-0.373665	0.984379
-0.385713	0.98534
-0.421857	0.985821
-0.433905	0.987022
-0.445953	0.988224
-0.458001	0.988705
-0.470049	0.989906
-0.482097	0.990627
-0.494145	0.991108
-0.506193	0.99231
-0.518241	0.993271
-0.530289	0.993992
-0.542337	0.994232
-0.554385	0.994713
-0.578481	0.995193
-0.590529	0.995914
-0.614625	0.996395
-0.626673	0.996635
-0.650769	0.996876
-0.662816	0.997116
-0.674864	0.997356
-0.686912	0.998077
-0.723056	0.998318
-0.759200	0.998558
-0.795344	0.998798
-0.831488	0.999039
-0.964016	0.999279
-0.988112	0.99976
-1.241119	1
&
7.578001	1.19446e-06
6.831026	2.38892e-06
6.782834	4.77783e-06
6.758738	7.16675e-06
6.734642	8.3612e-06
6.722594	9.55566e-06
6.614163	1.07501e-05
6.578019	1.19446e-05
6.565971	1.5528e-05
6.553923	1.67224e-05
6.529827	1.79169e-05
6.517779	1.91113e-05
6.505731	2.03058e-05
6.493683	2.15002e-05
6.481635	2.26947e-05
6.469587	2.50836e-05
6.433443	2.62781e-05
6.385251	2.8667e-05
6.373203	3.58337e-05
6.349107	3.70282e-05
6.325011	3.82226e-05
6.312963	3.94171e-05
6.300915	4.30005e-05
6.288867	4.41949e-05
6.276819	4.65839e-05
6.264771	4.89728e-05
6.252723	5.13617e-05
6.240675	5.25561e-05
6.204531	5.49451e-05
6.192483	5.85284e-05
6.180435	6.21118e-05
6.168387	6.33063e-05
6.156339	6.45007e-05
6.144291	6.68896e-05
6.132244	7.0473e-05
6.120196	7.28619e-05
6.072004	7.40564e-05
6.059956	7.52508e-05
6.047908	7.64453e-05
6.023812	7.76398e-05
6.011764	7.88342e-05
5.999716	8.24176e-05
5.987668	8.48065e-05
5.975620	8.95843e-05
5.963572	9.19732e-05
5.951524	9.79455e-05
5.939476	0.000101529
5.927428	0.000106307
5.915380	0.000107501
5.903332	0.000114668
5.891284	0.000118251
5.879236	0.000123029
5.867188	0.000129001
5.855140	0.000132585
5.843092	0.000134974
5.831044	0.000143335
5.818996	0.000148113
5.806948	0.000150502
5.794900	0.000154085
5.782852	0.00015528
5.770804	0.000160057
5.758756	0.00016603
5.746708	0.000168419
5.734660	0.000170807
5.722612	0.000174391
5.710564	0.000177974
5.698516	0.00018753
5.686468	0.000192308
5.674420	0.000195891
5.662372	0.000201863
5.650324	0.000203058
5.638276	0.000205447
5.626228	0.000207836
5.614180	0.000210225
5.602132	0.00021978
5.590084	0.000223364
5.578036	0.00023053
5.565989	0.000231725
5.553941	0.000234114
5.541893	0.000237697
5.529845	0.000240086
5.517797	0.000242475
5.505749	0.000246058
5.493701	0.000249642
5.481653	0.000252031
5.469605	0.000253225
5.457557	0.000258003
5.445509	0.000260392
5.433461	0.000269947
5.421413	0.000273531
5.409365	0.000274725
5.397317	0.000278309
5.385269	0.000281892
5.373221	0.000285475
5.361173	0.000289059
5.349125	0.000292642
5.337077	0.000296226
5.325029	0.000299809
5.312981	0.000303392
5.300933	0.000310559
5.288885	0.000314142
5.276837	0.000316531
5.252741	0.00031892
5.240693	0.000322504
5.228645	0.000324892
5.216597	0.000327281
5.204549	0.000332059
5.192501	0.000334448
5.180453	0.000342809
5.168405	0.000346393
5.156357	0.000349976
5.144309	0.000353559
5.132261	0.000355948
5.120213	0.000360726
5.108165	0.00036431
5.096117	0.000366699
5.084069	0.000370282
5.072021	0.000371476
5.059973	0.000377449
5.047925	0.000378643
5.035877	0.000382226
5.023829	0.000383421
5.011781	0.000384615
4.999734	0.000387004
4.987686	0.000388199
4.975638	0.000390588
4.963590	0.000395366
4.951542	0.000401338
4.939494	0.00040731
4.927446	0.000410893
4.915398	0.000415671
4.903350	0.000416866
4.891302	0.00041806
4.879254	0.000422838
4.867206	0.000426421
4.855158	0.000427616
4.843110	0.000431199
4.831062	0.000433588
4.819014	0.000434783
4.806966	0.000438366
4.794918	0.000441949
4.782870	0.000444338
4.758774	0.000449116
4.746726	0.000452699
4.734678	0.000457477
4.722630	0.000458672
4.710582	0.000467033
4.698534	0.000469422
4.686486	0.000473005
4.674438	0.000476589
4.662390	0.000478978
4.650342	0.000482561
4.638294	0.000483755
4.626246	0.00048495
4.614198	0.000487339
4.602150	0.000489728
4.590102	0.000492117
4.578054	0.0004957
4.553958	0.000498089
4.541910	0.000505256
4.529862	0.000510033
4.517814	0.000511228
4.493718	0.0005172
4.481670	0.000521978
4.469622	0.00052795
4.457574	0.000530339
4.445526	0.000535117
4.433479	0.000537506
4.421431	0.0005387
4.409383	0.000542284
4.397335	0.000543478
4.385287	0.000548256
4.373239	0.000555423
4.361191	0.000557812
4.349143	0.000559006
4.337095	0.000561395
4.325047	0.00056259
4.312999	0.000567367
4.300951	0.000568562
4.288903	0.000570951
4.276855	0.00057334
4.264807	0.000574534
4.252759	0.000575729
4.240711	0.000576923
4.228663	0.000579312
4.216615	0.000580506
4.204567	0.000585284
4.180471	0.000586479
4.168423	0.000588868
4.156375	0.000591257
4.132279	0.000593645
4.120231	0.000597229
4.108183	0.000602007
4.096135	0.000607979
4.084087	0.000609173
4.072039	0.000615146
4.059991	0.00061634
4.047943	0.000619924
4.035895	0.000624701
4.023847	0.000625896
4.011799	0.000630674
3.999751	0.000633063
3.987703	0.000639035
3.975655	0.000640229
3.951559	0.000643813
3.939511	0.000647396
3.927463	0.000650979
3.915415	0.000655757
3.903367	0.000658146
3.891319	0.00066173
3.879271	0.000662924
3.867224	0.000666507
3.855176	0.000668896
3.843128	0.000671285
3.831080	0.000673674
3.806984	0.000677258
3.794936	0.000679646
3.782888	0.000682035
3.770840	0.00068323
3.758792	0.000685619
3.746744	0.000686813
3.734696	0.000689202
3.722648	0.000691591
3.710600	0.00069398
3.698552	0.000696369
3.686504	0.000702341
3.674456	0.000707119
3.662408	0.000709508
3.650360	0.000714286
3.638312	0.000716675
3.626264	0.000720258
3.614216	0.00072623
3.602168	0.000729814
3.590120	0.000732203
3.578072	0.000734591
3.566024	0.000739369
3.553976	0.000744147
3.541928	0.000746536
3.529880	0.000754897
3.517832	0.000759675
3.505784	0.000764453
3.493736	0.000770425
3.481688	0.00077162
3.469640	0.000776398
3.457592	0.00078237
3.445544	0.000791925
3.433496	0.000796703
3.421448	0.000800287
3.409400	0.000801481
3.397352	0.000802676
3.385304	0.000807453
3.373256	0.000811037
3.361208	0.000815815
3.349160	0.000818204
3.337112	0.000822981
3.325064	0.000833731
3.313016	0.000840898
3.300969	0.000848065
3.288921	0.000854037
3.276873	0.000864787
3.264825	0.00087076
3.252777	0.00088151
3.240729	0.000895843
3.228681	0.000905399
3.216633	0.000912566
3.204585	0.000931677
3.192537	0.000947205
3.180489	0.00095915
3.168441	0.000966316
3.156393	0.000977066
3.144345	0.000990205
3.132297	0.00100454
3.120249	0.00102126
3.108201	0.00103559
3.096153	0.00104634
3.084105	0.00106426
3.072057	0.00107023
3.060009	0.00107621
3.047961	0.00108576
3.035913	0.00109532
3.023865	0.00110607
3.011817	0.00111323
2.999769	0.00112637
2.987721	0.00113593
2.975673	0.00115026
2.963625	0.00115385
2.951577	0.00115743
2.939529	0.00116818
2.927481	0.00117415
2.915433	0.00117893
2.903385	0.00118849
2.891337	0.00119446
2.879289	0.0012064
2.867241	0.00121476
2.855193	0.00122432
2.843145	0.00123029
2.831097	0.00123865
2.819049	0.00124462
2.807001	0.00125179
2.794953	0.00126015
2.782905	0.00127329
2.770857	0.00128285
2.758809	0.00128763
2.746761	0.00129718
2.734714	0.00129957
2.722666	0.00130913
2.710618	0.00132465
2.698570	0.00134615
2.686522	0.00135452
2.674474	0.00137124
2.662426	0.0013796
2.650378	0.00139154
2.638330	0.00141663
2.626282	0.00143096
2.614234	0.00143813
2.602186	0.00144649
2.590138	0.0014656
2.578090	0.00148591
2.566042	0.00150741
2.553994	0.00153488
2.541946	0.00154802
2.529898	0.00158027
2.517850	0.0015958
2.505802	0.00163043
2.493754	0.00165791
2.481706	0.00169255
2.469658	0.00171644
2.457610	0.00173555
2.445562	0.00176541
2.433514	0.00179885
2.421466	0.00182871
2.409418	0.00184663
2.397370	0.00187291
2.385322	0.00190516
2.373274	0.0019386
2.361226	0.00196727
2.349178	0.00199713
2.337130	0.0020258
2.325082	0.00205686
2.313034	0.00208911
2.300986	0.00212613
2.288938	0.00215241
2.276890	0.00216914
2.264842	0.00220497
2.252794	0.00222886
2.240746	0.00225036
2.228698	0.00228261
2.216650	0.00230889
2.204602	0.00234591
2.192554	0.00237578
2.180506	0.00241042
2.168459	0.00243908
2.156411	0.00246656
2.144363	0.00248686
2.132315	0.00251314
2.120267	0.002543
2.108219	0.00257883
2.096171	0.00259795
2.084123	0.00262303
2.072075	0.00264453
2.060027	0.00266006
2.047979	0.00268036
2.035931	0.00269828
2.023883	0.00272097
2.011835	0.00274606
1.999787	0.00277234
1.987739	0.0028022
1.975691	0.00282131
1.963643	0.00283684
1.951595	0.00286073
1.939547	0.00287864
1.927499	0.00289656
1.915451	0.0029312
1.903403	0.00298376
1.891355	0.00304467
1.879307	0.00310798
1.867259	0.00318562
1.855211	0.00325609
1.843163	0.00333373
1.831115	0.0034472
1.819067	0.00358337
1.807019	0.0036849
1.794971	0.00382704
1.782923	0.00398352
1.770875	0.0041388
1.758827	0.00430483
1.746779	0.00447324
1.734731	0.00465122
1.722683	0.00482441
1.710635	0.004957
1.698587	0.00504658
1.686539	0.00520306
1.674491	0.00540492
1.662443	0.00561037
1.650395	0.00575131
1.638347	0.00589943
1.626299	0.00608457
1.614251	0.0062924
1.602204	0.0064871
1.590156	0.00666746
1.578108	0.00686216
1.566060	0.00708791
1.554012	0.00728022
1.541964	0.00750717
1.529916	0.00766603
1.517868	0.00781534
1.505820	0.00794075
1.493772	0.0080829
1.481724	0.00821309
1.469676	0.00834209
1.457628	0.00845676
1.445580	0.00858337
1.433532	0.00870043
1.421484	0.00881032
1.409436	0.00892379
1.397388	0.00906116
1.385340	0.00917344
1.373292	0.00929288
1.361244	0.00940635
1.349196	0.00950788
1.337148	0.0096333
1.325100	0.00973244
1.313052	0.00982203
1.301004	0.00992714
1.288956	0.0100048
1.276908	0.0101063
1.264860	0.0101923
1.252812	0.0102974
1.240764	0.0103978
1.228716	0.0104957
1.216668	0.010645
1.204620	0.0107645
1.192572	0.0108946
1.180524	0.0110057
1.168476	0.0111359
1.156428	0.0112637
1.144380	0.0113951
1.132332	0.0115122
1.120284	0.0116448
1.108236	0.0117523
1.096188	0.0118896
1.084140	0.0119959
1.072092	0.0121058
1.060044	0.0121978
1.047996	0.0122886
1.035949	0.0123829
1.023901	0.0124916
1.011853	0.0126075
0.999805	0.0127389
0.987757	0.0128416
0.975709	0.0129479
0.963661	0.0130554
0.951613	0.0132095
0.939565	0.0133075
0.927517	0.0134412
0.915469	0.0135905
0.903421	0.0137315
0.891373	0.0138677
0.879325	0.0140134
0.867277	0.0141531
0.855229	0.0143084
0.843181	0.0145007
0.831133	0.0147217
0.819085	0.0149009
0.807037	0.0151063
0.794989	0.0153141
0.782941	0.0155733
0.770893	0.0158469
0.758845	0.0160941
0.746797	0.0163844
0.734749	0.01664
0.722701	0.0169494
0.710653	0.0172265
0.698605	0.0175394
0.686557	0.017838
0.674509	0.0181522
0.662461	0.0185153
0.650413	0.0188354
0.638365	0.0192117
0.626317	0.0195222
0.614269	0.0199021
0.602221	0.0201887
0.590173	0.0205184
0.578125	0.020829
0.566077	0.0211359
0.554029	0.0214799
0.541981	0.0218538
0.529933	0.0222492
0.517885	0.0227007
0.505837	0.023225
0.493789	0.0236837
0.481741	0.024134
0.469694	0.0245712
0.457646	0.0250203
0.445598	0.0254479
0.433550	0.0258349
0.421502	0.0262733
0.409454	0.0266663
0.397406	0.0271584
0.385358	0.0276875
0.373310	0.0282812
0.361262	0.0288032
0.349214	0.0293347
0.337166	0.0298746
0.325118	0.0306319
0.313070	0.0313593
0.301022	0.0321966
0.288974	0.0330244
0.276926	0.0339787
0.264878	0.0350991
0.252830	0.0362661
0.240782	0.0374092
0.228734	0.0384818
0.216686	0.0394314
0.204638	0.0404754
0.192590	0.0414274
0.180542	0.0423041
0.168494	0.0432824
0.156446	0.0442009
0.144398	0.0451445
0.132350	0.0461407
0.120302	0.0472922
0.108254	0.0484317
0.096206	0.0496548
0.084158	0.0509185
0.072110	0.0522504
0.060062	0.0536264
0.048014	0.0550693
0.035966	0.0566746
0.023918	0.0586264
0.011870	0.0611323
-0.000178	0.747591
-0.012226	0.829922
-0.024274	0.836027
-0.036322	0.844483
-0.048370	0.853579
-0.060418	0.86257
-0.072466	0.871722
-0.084514	0.880328
-0.096561	0.888463
-0.108609	0.89597
-0.120657	0.902782
-0.132705	0.908856
-0.144753	0.914476
-0.156801	0.919676
-0.168849	0.924257
-0.180897	0.928516
-0.192945	0.932716
-0.204993	0.936646
-0.217041	0.940383
-0.229089	0.943866
-0.241137	0.947112
-0.253185	0.950242
-0.265233	0.953029
-0.277281	0.955656
-0.289329	0.958079
-0.301377	0.960399
-0.313425	0.962602
-0.325473	0.96466
-0.337521	0.96663
-0.349569	0.968415
-0.361617	0.97007
-0.373665	0.97165
-0.385713	0.973139
-0.397761	0.974531
-0.409809	0.975887
-0.421857	0.977136
-0.433905	0.978342
-0.445953	0.979448
-0.458001	0.980573
-0.470049	0.981593
-0.482097	0.982502
-0.494145	0.983442
-0.506193	0.984338
-0.518241	0.985109
-0.530289	0.985861
-0.542337	0.986568
-0.554385	0.987274
-0.566433	0.987887
-0.578481	0.988513
-0.590529	0.989084
-0.602577	0.989643
-0.614625	0.990137
-0.626673	0.990651
-0.638721	0.991118
-0.650769	0.991549
-0.662816	0.991973
-0.674864	0.992353
-0.686912	0.992727
-0.698960	0.993072
-0.711008	0.99341
-0.723056	0.993705
-0.735104	0.994052
-0.747152	0.994393
-0.759200	0.994648
-0.771248	0.994895
-0.783296	0.99516
-0.795344	0.995394
-0.807392	0.99565
-0.819440	0.995859
-0.831488	0.996097
-0.843536	0.996291
-0.855584	0.996484
-0.867632	0.996678
-0.879680	0.996869
-0.891728	0.997013
-0.903776	0.997164
-0.915824	0.997314
-0.927872	0.997456
-0.939920	0.997596
-0.951968	0.997737
-0.964016	0.997839
-0.976064	0.997969
-0.988112	0.998095
-1.000160	0.998204
-1.012208	0.99831
-1.024256	0.998395
-1.036304	0.998468
-1.048352	0.998561
-1.060400	0.998645
-1.072448	0.998728
-1.084496	0.998804
-1.096544	0.998871
-1.108592	0.998943
-1.120640	0.999017
-1.132688	0.999072
-1.144736	0.999122
-1.156784	0.999176
-1.168832	0.999226
-1.180880	0.999265
-1.192928	0.999311
-1.204976	0.999361
-1.217024	0.999399
-1.229071	0.999429
-1.241119	0.999464
-1.253167	0.999488
-1.265215	0.99952
-1.277263	0.999552
-1.289311	0.999578
-1.301359	0.999607
-1.313407	0.999629
-1.325455	0.999645
-1.337503	0.999663
-1.349551	0.999691
-1.361599	0.99971
-1.373647	0.999722
-1.385695	0.999738
-1.397743	0.999748
-1.409791	0.999767
-1.421839	0.999777
-1.433887	0.999789
-1.445935	0.999795
-1.457983	0.999801
-1.470031	0.999806
-1.482079	0.999818
-1.494127	0.999828
-1.506175	0.999842
-1.518223	0.999844
-1.530271	0.999852
-1.542319	0.999858
-1.554367	0.999861
-1.566415	0.999867
-1.578463	0.999877
-1.590511	0.999881
-1.602559	0.999891
-1.614607	0.999894
-1.626655	0.999898
-1.638703	0.999906
-1.650751	0.999912
-1.662799	0.999918
-1.674847	0.99992
-1.686895	0.999926
-1.698943	0.999927
-1.710991	0.999934
-1.723039	0.99994
-1.735087	0.999944
-1.747135	0.999947
-1.759183	0.99995
-1.771231	0.999951
-1.795326	0.999955
-1.807374	0.999956
-1.819422	0.999958
-1.831470	0.999962
-1.843518	0.999964
-1.867614	0.999965
-1.879662	0.999968
-1.891710	0.999969
-1.903758	0.999971
-1.915806	0.999974
-1.939902	0.999975
-1.951950	0.999978
-1.963998	0.99998
-1.976046	0.999981
-1.988094	0.999982
-2.000142	0.999986
-2.036286	0.999987
-2.048334	0.999989
-2.084478	0.99999
-2.156766	0.999992
-2.229054	0.999993
-2.337486	0.999994
-2.349534	0.999995
-2.385677	0.999996
-2.433869	0.999998
-2.445917	0.999999
-2.915789	1
&
25.264434	1.92311e-22
25.252386	1.97488e-22
25.240338	2.02805e-22
25.228290	2.08264e-22
25.216242	2.13871e-22
25.204194	2.19628e-22
25.192146	2.25541e-22
25.180098	2.31612e-22
25.168050	2.37847e-22
25.156002	2.4425e-22
25.143954	2.50824e-22
25.131906	2.57576e-22
25.119858	2.64509e-22
25.107810	2.71629e-22
25.095762	2.7894e-22
25.083714	2.86448e-22
25.071666	2.94158e-22
25.059618	3.02076e-22
25.047570	3.10206e-22
25.035522	3.18555e-22
25.023474	3.27129e-22
25.011426	3.35933e-22
24.999378	3.44975e-22
24.987330	3.54259e-22
24.975282	3.63793e-22
24.963234	3.73583e-22
24.951186	3.83637e-22
24.939138	3.93962e-22
24.927090	4.04564e-22
24.915042	4.15451e-22
24.902994	4.26631e-22
24.890946	4.38111e-22
24.878898	4.499e-22
24.866850	4.62007e-22
24.854802	4.74439e-22
24.842754	4.87205e-22
24.830706	5.00315e-22
24.818658	5.13777e-22
24.806611	5.27601e-22
24.794563	5.41797e-22
24.782515	5.56375e-22
24.770467	5.71345e-22
24.758419	5.86717e-22
24.746371	6.02503e-22
24.734323	6.18713e-22
24.722275	6.35359e-22
24.710227	6.52452e-22
24.698179	6.70005e-22
24.686131	6.88031e-22
24.674083	7.0654e-22
24.662035	7.25548e-22
24.649987	7.45066e-22
24.637939	7.65109e-22
24.625891	7.85692e-22
24.613843	8.06827e-22
24.601795	8.28531e-22
24.589747	8.50818e-22
24.577699	8.73704e-22
24.565651	8.97206e-22
24.553603	9.21339e-22
24.541555	9.46122e-22
24.529507	9.7157e-22
24.517459	9.97702e-22
24.505411	1.02454e-21
24.493363	1.05209e-21
24.481315	1.08039e-21
24.469267	1.10945e-21
24.457219	1.13929e-21
24.445171	1.16993e-21
24.433123	1.20139e-21
24.421075	1.2337e-21
24.409027	1.26688e-21
24.396979	1.30095e-21
24.384931	1.33594e-21
24.372883	1.37186e-21
24.360835	1.40875e-21
24.348787	1.44664e-21
24.336739	1.48554e-21
24.324691	1.52548e-21
24.312643	1.56651e-21
24.300595	1.60863e-21
24.288547	1.65188e-21
24.276499	1.6963e-21
24.264451	1.74191e-21
24.252403	1.78875e-21
24.240356	1.83684e-21
24.228308	1.88623e-21
24.216260	1.93694e-21
24.204212	1.98902e-21
24.192164	2.04249e-21
24.180116	2.09741e-21
24.168068	2.1538e-21
24.156020	2.2117e-21
24.143972	2.27116e-21
24.131924	2.33222e-21
24.119876	2.39491e-21
24.107828	2.45929e-21
24.095780	2.5254e-21
24.083732	2.59329e-21
24.071684	2.663e-21
24.059636	2.73459e-21
24.047588	2.80809e-21
24.035540	2.88358e-21
24.023492	2.96108e-21
24.011444	3.04068e-21
23.999396	3.12241e-21
23.987348	3.20633e-21
23.975300	3.29251e-21
23.963252	3.381e-21
23.951204	3.47187e-21
23.939156	3.56519e-21
23.927108	3.661e-21
23.915060	3.7594e-21
23.903012	3.86043e-21
23.890964	3.96418e-21
23.878916	4.07071e-21
23.866868	4.18011e-21
23.854820	4.29244e-21
23.842772	4.40779e-21
23.830724	4.52624e-21
23.818676	4.64787e-21
23.806628	4.77276e-21
23.794580	4.90101e-21
23.782532	5.03271e-21
23.770484	5.16794e-21
23.758436	5.3068e-21
23.746388	5.44939e-21
23.734340	5.59581e-21
23.722292	5.74616e-21
23.710244	5.90054e-21
23.698196	6.05908e-21
23.686148	6.22187e-21
23.674101	6.38903e-21
23.662053	6.56068e-21
23.650005	6.73693e-21
23.637957	6.91792e-21
23.625909	7.10377e-21
23.613861	7.29461e-21
23.601813	7.49057e-21
23.589765	7.69179e-21
23.577717	7.89841e-21
23.565669	8.11058e-21
23.553621	8.32845e-21
23.541573	8.55217e-21
23.529525	8.78189e-21
23.517477	9.01777e-21
23.505429	9.25999e-21
23.493381	9.50871e-21
23.481333	9.76411e-21
23.469285	1.00264e-20
23.457237	1.02957e-20
23.445189	1.05722e-20
23.433141	1.08561e-20
23.421093	1.11477e-20
23.409045	1.14471e-20
23.396997	1.17545e-20
23.384949	1.20702e-20
23.372901	1.23943e-20
23.360853	1.27271e-20
23.348805	1.30689e-20
23.336757	1.34199e-20
23.324709	1.37802e-20
23.312661	1.41503e-20
23.300613	1.45302e-20
23.288565	1.49204e-20
23.276517	1.5321e-20
23.264469	1.57324e-20
23.252421	1.61548e-20
23.240373	1.65886e-20
23.228325	1.7034e-20
23.216277	1.74913e-20
23.204229	1.79609e-20
23.192181	1.84431e-20
23.180133	1.89383e-20
23.168085	1.94467e-20
23.156037	1.99688e-20
23.143989	2.05049e-20
23.131941	2.10553e-20
23.119893	2.16206e-20
23.107846	2.2201e-20
23.095798	2.27969e-20
23.083750	2.34089e-20
23.071702	2.40373e-20
23.059654	2.46825e-20
23.047606	2.5345e-20
23.035558	2.60253e-20
23.023510	2.67239e-20
23.011462	2.74411e-20
22.999414	2.81777e-20
22.987366	2.89339e-20
22.975318	2.97105e-20
22.963270	3.05079e-20
22.951222	3.13267e-20
22.939174	3.21674e-20
22.927126	3.30307e-20
22.915078	3.39171e-20
22.903030	3.48273e-20
22.890982	3.5762e-20
22.878934	3.67216e-20
22.866886	3.77071e-20
22.854838	3.87189e-20
22.842790	3.97579e-20
22.830742	4.08247e-20
22.818694	4.19201e-20
22.806646	4.3045e-20
22.794598	4.41999e-20
22.782550	4.53859e-20
22.770502	4.66036e-20
22.758454	4.7854e-20
22.746406	4.91379e-20
22.734358	5.04562e-20
22.722310	5.18099e-20
22.710262	5.31999e-20
22.698214	5.46271e-20
22.686166	5.60926e-20
22.674118	5.75974e-20
22.662070	5.91425e-20
22.650022	6.07291e-20
22.637974	6.23581e-20
22.625926	6.40309e-20
22.613878	6.57485e-20
22.601830	6.75121e-20
22.589782	6.9323e-20
22.577734	7.11824e-20
22.565686	7.30917e-20
22.553638	7.50521e-20
22.541591	7.70651e-20
22.529543	7.9132e-20
22.517495	8.12543e-20
22.505447	8.34335e-20
22.493399	8.56712e-20
22.481351	8.79687e-20
22.469303	9.03279e-20
22.457255	9.27503e-20
22.445207	9.52375e-20
22.433159	9.77915e-20
22.421111	1.00414e-19
22.409063	1.03106e-19
22.397015	1.05871e-19
22.384967	1.0871e-19
22.372919	1.11625e-19
22.360871	1.14618e-19
22.348823	1.17691e-19
22.336775	1.20847e-19
22.324727	1.24087e-19
22.312679	1.27414e-19
22.300631	1.3083e-19
22.288583	1.34338e-19
22.276535	1.37939e-19
22.264487	1.41637e-19
22.252439	1.45434e-19
22.240391	1.49333e-19
22.228343	1.53336e-19
22.216295	1.57447e-19
22.204247	1.61668e-19
22.192199	1.66001e-19
22.180151	1.70451e-19
22.168103	1.7502e-19
22.156055	1.79711e-19
22.144007	1.84528e-19
22.131959	1.89474e-19
22.119911	1.94553e-19
22.107863	1.99767e-19
22.095815	2.05121e-19
22.083767	2.10619e-19
22.071719	2.16263e-19
22.059671	2.22059e-19
22.047623	2.2801e-19
22.035575	2.34121e-19
22.023527	2.40395e-19
22.011479	2.46837e-19
21.999431	2.53451e-19
21.987383	2.60243e-19
21.975336	2.67217e-19
21.963288	2.74377e-19
21.951240	2.81729e-19
21.939192	2.89278e-19
21.927144	2.97029e-19
21.915096	3.04987e-19
21.903048	3.13158e-19
21.891000	3.21549e-19
21.878952	3.30164e-19
21.866904	3.39009e-19
21.854856	3.48092e-19
21.842808	3.57417e-19
21.830760	3.66992e-19
21.818712	3.76823e-19
21.806664	3.86918e-19
21.794616	3.97283e-19
21.782568	4.07925e-19
21.770520	4.18852e-19
21.758472	4.30071e-19
21.746424	4.41591e-19
21.734376	4.53419e-19
21.722328	4.65564e-19
21.710280	4.78034e-19
21.698232	4.90837e-19
21.686184	5.03983e-19
21.674136	5.17481e-19
21.662088	5.3134e-19
21.650040	5.4557e-19
21.637992	5.60181e-19
21.625944	5.75183e-19
21.613896	5.90586e-19
21.601848	6.06401e-19
21.589800	6.22639e-19
21.577752	6.39312e-19
21.565704	6.56431e-19
21.553656	6.74008e-19
21.541608	6.92056e-19
21.529560	7.10586e-19
21.517512	7.29612e-19
21.505464	7.49147e-19
21.493416	7.69204e-19
21.481368	7.89798e-19
21.469320	8.10943e-19
21.457272	8.32654e-19
21.445224	8.54946e-19
21.433176	8.77833e-19
21.421128	9.01333e-19
21.409081	9.25462e-19
21.397033	9.50235e-19
21.384985	9.75672e-19
21.372937	1.00179e-18
21.360889	1.0286e-18
21.348841	1.05614e-18
21.336793	1.08441e-18
21.324745	1.11343e-18
21.312697	1.14323e-18
21.300649	1.17383e-18
21.288601	1.20525e-18
21.276553	1.2375e-18
21.264505	1.27062e-18
21.252457	1.30463e-18
21.240409	1.33954e-18
21.228361	1.37539e-18
21.216313	1.41219e-18
21.204265	1.44998e-18
21.192217	1.48878e-18
21.180169	1.52862e-18
21.168121	1.56952e-18
21.156073	1.61152e-18
21.144025	1.65464e-18
21.131977	1.69891e-18
21.119929	1.74437e-18
21.107881	1.79104e-18
21.095833	1.83895e-18
21.083785	1.88815e-18
21.071737	1.93867e-18
21.059689	1.99053e-18
21.047641	2.04378e-18
21.035593	2.09846e-18
21.023545	2.15459e-18
21.011497	2.21223e-18
20.999449	2.2714e-18
20.987401	2.33216e-18
20.975353	2.39454e-18
20.963305	2.45859e-18
20.951257	2.52435e-18
20.939209	2.59187e-18
20.927161	2.66119e-18
20.915113	2.73236e-18
20.903065	2.80544e-18
20.891017	2.88047e-18
20.878969	2.9575e-18
20.866921	3.03659e-18
20.854873	3.1178e-18
20.842826	3.20117e-18
20.830778	3.28677e-18
20.818730	3.37466e-18
20.806682	3.4649e-18
20.794634	3.55755e-18
20.782586	3.65267e-18
20.770538	3.75033e-18
20.758490	3.85061e-18
20.746442	3.95356e-18
20.734394	4.05926e-18
20.722346	4.16779e-18
20.710298	4.27921e-18
20.698250	4.39361e-18
20.686202	4.51107e-18
20.674154	4.63166e-18
20.662106	4.75547e-18
20.650058	4.88259e-18
20.638010	5.01311e-18
20.625962	5.14711e-18
20.613914	5.28469e-18
20.601866	5.42594e-18
20.589818	5.57097e-18
20.577770	5.71987e-18
20.565722	5.87274e-18
20.553674	6.0297e-18
20.541626	6.19084e-18
20.529578	6.3563e-18
20.517530	6.52616e-18
20.505482	6.70057e-18
20.493434	6.87963e-18
20.481386	7.06347e-18
20.469338	7.25221e-18
20.457290	7.446e-18
20.445242	7.64496e-18
20.433194	7.84923e-18
20.421146	8.05896e-18
20.409098	8.27428e-18
20.397050	8.49535e-18
20.385002	8.72232e-18
20.372954	8.95535e-18
20.360906	9.1946e-18
20.348858	9.44024e-18
20.336810	9.69243e-18
20.324762	9.95135e-18
20.312714	1.02172e-17
20.300666	1.04901e-17
20.288618	1.07703e-17
20.276571	1.1058e-17
20.264523	1.13534e-17
20.252475	1.16566e-17
20.240427	1.1968e-17
20.228379	1.22876e-17
20.216331	1.26158e-17
20.204283	1.29527e-17
20.192235	1.32986e-17
20.180187	1.36538e-17
20.168139	1.40184e-17
20.156091	1.43928e-17
20.144043	1.47771e-17
20.131995	1.51717e-17
20.119947	1.55768e-17
20.107899	1.59928e-17
20.095851	1.64198e-17
20.083803	1.68582e-17
20.071755	1.73083e-17
20.059707	1.77704e-17
20.047659	1.82449e-17
20.035611	1.8732e-17
20.023563	1.92321e-17
20.011515	1.97455e-17
19.999467	2.02726e-17
19.987419	2.08138e-17
19.975371	2.13694e-17
19.963323	2.19398e-17
19.951275	2.25254e-17
19.939227	2.31267e-17
19.927179	2.3744e-17
19.915131	2.43777e-17
19.903083	2.50284e-17
19.891035	2.56964e-17
19.878987	2.63822e-17
19.866939	2.70862e-17
19.854891	2.78091e-17
19.842843	2.85512e-17
19.830795	2.93132e-17
19.818747	3.00954e-17
19.806699	3.08985e-17
19.794651	3.17229e-17
19.782603	3.25694e-17
19.770555	3.34384e-17
19.758507	3.43306e-17
19.746459	3.52466e-17
19.734411	3.6187e-17
19.722363	3.71524e-17
19.710316	3.81436e-17
19.698268	3.91612e-17
19.686220	4.02059e-17
19.674172	4.12785e-17
19.662124	4.23796e-17
19.650076	4.35101e-17
19.638028	4.46707e-17
19.625980	4.58623e-17
19.613932	4.70855e-17
19.601884	4.83414e-17
19.589836	4.96308e-17
19.577788	5.09544e-17
19.565740	5.23134e-17
19.553692	5.37086e-17
19.541644	5.51409e-17
19.529596	5.66114e-17
19.517548	5.81211e-17
19.505500	5.96709e-17
19.493452	6.12621e-17
19.481404	6.28957e-17
19.469356	6.45727e-17
19.457308	6.62945e-17
19.445260	6.80621e-17
19.433212	6.98767e-17
19.421164	7.17397e-17
19.409116	7.36523e-17
19.397068	7.56159e-17
19.385020	7.76317e-17
19.372972	7.97013e-17
19.360924	8.18259e-17
19.348876	8.40071e-17
19.336828	8.62464e-17
19.324780	8.85454e-17
19.312732	9.09055e-17
19.300684	9.33285e-17
19.288636	9.5816e-17
19.276588	9.83697e-17
19.264540	1.00991e-16
19.252492	1.03683e-16
19.240444	1.06446e-16
19.228396	1.09283e-16
19.216348	1.12195e-16
19.204300	1.15185e-16
19.192252	1.18254e-16
19.180204	1.21405e-16
19.168156	1.2464e-16
19.156108	1.27961e-16
19.144061	1.3137e-16
19.132013	1.3487e-16
19.119965	1.38464e-16
19.107917	1.42152e-16
19.095869	1.4594e-16
19.083821	1.49827e-16
19.071773	1.53819e-16
19.059725	1.57916e-16
19.047677	1.62123e-16
19.035629	1.66441e-16
19.023581	1.70874e-16
19.011533	1.75426e-16
18.999485	1.80098e-16
18.987437	1.84895e-16
18.975389	1.89819e-16
18.963341	1.94874e-16
18.951293	2.00064e-16
18.939245	2.05392e-16
18.927197	2.10862e-16
18.915149	2.16477e-16
18.903101	2.22241e-16
18.891053	2.28159e-16
18.879005	2.34234e-16
18.866957	2.4047e-16
18.854909	2.46873e-16
18.842861	2.53446e-16
18.830813	2.60193e-16
18.818765	2.6712e-16
18.806717	2.74232e-16
18.794669	2.81532e-16
18.782621	2.89026e-16
18.770573	2.9672e-16
18.758525	3.04618e-16
18.746477	3.12727e-16
18.734429	3.2105e-16
18.722381	3.29596e-16
18.710333	3.38368e-16
18.698285	3.47373e-16
18.686237	3.56618e-16
18.674189	3.66109e-16
18.662141	3.75852e-16
18.650093	3.85854e-16
18.638045	3.96121e-16
18.625997	4.06662e-16
18.613949	4.17483e-16
18.601901	4.28591e-16
18.589853	4.39995e-16
18.577806	4.51701e-16
18.565758	4.63719e-16
18.553710	4.76056e-16
18.541662	4.88721e-16
18.529614	5.01722e-16
18.517566	5.15069e-16
18.505518	5.28771e-16
18.493470	5.42836e-16
18.481422	5.57275e-16
18.469374	5.72098e-16
18.457326	5.87315e-16
18.445278	6.02935e-16
18.433230	6.18971e-16
18.421182	6.35433e-16
18.409134	6.52332e-16
18.397086	6.6968e-16
18.385038	6.87488e-16
18.372990	7.0577e-16
18.360942	7.24537e-16
18.348894	7.43803e-16
18.336846	7.6358e-16
18.324798	7.83883e-16
18.312750	8.04724e-16
18.300702	8.26119e-16
18.288654	8.48082e-16
18.276606	8.70628e-16
18.264558	8.93773e-16
18.252510	9.17533e-16
18.240462	9.41923e-16
18.228414	9.66961e-16
18.216366	9.92663e-16
18.204318	1.01905e-15
18.192270	1.04613e-15
18.180222	1.07394e-15
18.168174	1.10248e-15
18.156126	1.13178e-15
18.144078	1.16186e-15
18.132030	1.19273e-15
18.119982	1.22443e-15
18.107934	1.25696e-15
18.095886	1.29036e-15
18.083838	1.32465e-15
18.071790	1.35985e-15
18.059742	1.39598e-15
18.047694	1.43307e-15
18.035646	1.47114e-15
18.023598	1.51022e-15
18.011551	1.55034e-15
17.999503	1.59152e-15
17.987455	1.6338e-15
17.975407	1.6772e-15
17.963359	1.72175e-15
17.951311	1.76748e-15
17.939263	1.81443e-15
17.927215	1.86262e-15
17.915167	1.91208e-15
17.903119	1.96286e-15
17.891071	2.01499e-15
17.879023	2.0685e-15
17.866975	2.12343e-15
17.854927	2.17981e-15
17.842879	2.23769e-15
17.830831	2.29711e-15
17.818783	2.3581e-15
17.806735	2.42071e-15
17.794687	2.48497e-15
17.782639	2.55095e-15
17.770591	2.61867e-15
17.758543	2.68818e-15
17.746495	2.75954e-15
17.734447	2.83279e-15
17.722399	2.90798e-15
17.710351	2.98517e-15
17.698303	3.0644e-15
17.686255	3.14573e-15
17.674207	3.22922e-15
17.662159	3.31492e-15
17.650111	3.40289e-15
17.638063	3.49319e-15
17.626015	3.58589e-15
17.613967	3.68104e-15
17.601919	3.77871e-15
17.589871	3.87897e-15
17.577823	3.98189e-15
17.565775	4.08753e-15
17.553727	4.19598e-15
17.541679	4.30729e-15
17.529631	4.42156e-15
17.517583	4.53885e-15
17.505535	4.65925e-15
17.493487	4.78284e-15
17.481439	4.9097e-15
17.469391	5.03992e-15
17.457343	5.17359e-15
17.445296	5.3108e-15
17.433248	5.45165e-15
17.421200	5.59622e-15
17.409152	5.74462e-15
17.397104	5.89696e-15
17.385056	6.05333e-15
17.373008	6.21383e-15
17.360960	6.37859e-15
17.348912	6.54771e-15
17.336864	6.72131e-15
17.324816	6.8995e-15
17.312768	7.08241e-15
17.300720	7.27016e-15
17.288672	7.46288e-15
17.276624	7.6607e-15
17.264576	7.86376e-15
17.252528	8.0722e-15
17.240480	8.28615e-15
17.228432	8.50576e-15
17.216384	8.73118e-15
17.204336	8.96257e-15
17.192288	9.20009e-15
17.180240	9.44388e-15
17.168192	9.69413e-15
17.156144	9.951e-15
17.144096	1.02147e-14
17.132048	1.04853e-14
17.120000	1.07631e-14
17.107952	1.10483e-14
17.095904	1.1341e-14
17.083856	1.16414e-14
17.071808	1.19498e-14
17.059760	1.22663e-14
17.047712	1.25912e-14
17.035664	1.29247e-14
17.023616	1.32671e-14
17.011568	1.36184e-14
16.999520	1.39791e-14
16.987472	1.43493e-14
16.975424	1.47293e-14
16.963376	1.51194e-14
16.951328	1.55197e-14
16.939280	1.59307e-14
16.927232	1.63525e-14
16.915184	1.67854e-14
16.903136	1.72298e-14
16.891088	1.7686e-14
16.879041	1.81542e-14
16.866993	1.86348e-14
16.854945	1.91281e-14
16.842897	1.96344e-14
16.830849	2.01541e-14
16.818801	2.06875e-14
16.806753	2.12351e-14
16.794705	2.17971e-14
16.782657	2.23739e-14
16.770609	2.2966e-14
16.758561	2.35738e-14
16.746513	2.41976e-14
16.734465	2.48379e-14
16.722417	2.54951e-14
16.710369	2.61696e-14
16.698321	2.6862e-14
16.686273	2.75726e-14
16.674225	2.83021e-14
16.662177	2.90508e-14
16.650129	2.98193e-14
16.638081	3.0608e-14
16.626033	3.14176e-14
16.613985	3.22486e-14
16.601937	3.31015e-14
16.589889	3.3977e-14
16.577841	3.48755e-14
16.565793	3.57978e-14
16.553745	3.67445e-14
16.541697	3.77161e-14
16.529649	3.87134e-14
16.517601	3.9737e-14
16.505553	4.07876e-14
16.493505	4.18659e-14
16.481457	4.29727e-14
16.469409	4.41088e-14
16.457361	4.52748e-14
16.445313	4.64716e-14
16.433265	4.76999e-14
16.421217	4.89607e-14
16.409169	5.02547e-14
16.397121	5.15829e-14
16.385073	5.29462e-14
16.373025	5.43454e-14
16.360977	5.57815e-14
16.348929	5.72555e-14
16.336881	5.87683e-14
16.324833	6.03211e-14
16.312786	6.19149e-14
16.300738	6.35507e-14
16.288690	6.52296e-14
16.276642	6.69528e-14
16.264594	6.87214e-14
16.252546	7.05367e-14
16.240498	7.23999e-14
16.228450	7.43121e-14
16.216402	7.62748e-14
16.204354	7.82893e-14
16.192306	8.03568e-14
16.180258	8.24789e-14
16.168210	8.46569e-14
16.156162	8.68923e-14
16.144114	8.91867e-14
16.132066	9.15415e-14
16.120018	9.39584e-14
16.107970	9.64389e-14
16.095922	9.89849e-14
16.083874	1.01598e-13
16.071826	1.0428e-13
16.059778	1.07032e-13
16.047730	1.09857e-13
16.035682	1.12757e-13
16.023634	1.15733e-13
16.011586	1.18787e-13
15.999538	1.21922e-13
15.987490	1.25139e-13
15.975442	1.28441e-13
15.963394	1.31831e-13
15.951346	1.35309e-13
15.939298	1.38879e-13
15.927250	1.42543e-13
15.915202	1.46303e-13
15.903154	1.50163e-13
15.891106	1.54124e-13
15.879058	1.58189e-13
15.867010	1.62362e-13
15.854962	1.66644e-13
15.842914	1.71039e-13
15.830866	1.7555e-13
15.818818	1.80179e-13
15.806770	1.8493e-13
15.794722	1.89807e-13
15.782674	1.94811e-13
15.770626	1.99948e-13
15.758578	2.05219e-13
15.746531	2.1063e-13
15.734483	2.16182e-13
15.722435	2.21881e-13
15.710387	2.2773e-13
15.698339	2.33732e-13
15.686291	2.39893e-13
15.674243	2.46215e-13
15.662195	2.52704e-13
15.650147	2.59364e-13
15.638099	2.66198e-13
15.626051	2.73213e-13
15.614003	2.80412e-13
15.601955	2.878e-13
15.589907	2.95383e-13
15.577859	3.03164e-13
15.565811	3.11151e-13
15.553763	3.19347e-13
15.541715	3.27759e-13
15.529667	3.36393e-13
15.517619	3.45253e-13
15.505571	3.54346e-13
15.493523	3.63678e-13
15.481475	3.73255e-13
15.469427	3.83084e-13
15.457379	3.93171e-13
15.445331	4.03524e-13
15.433283	4.14148e-13
15.421235	4.25052e-13
15.409187	4.36242e-13
15.397139	4.47726e-13
15.385091	4.59512e-13
15.373043	4.71607e-13
15.360995	4.8402e-13
15.348947	4.9676e-13
15.336899	5.09833e-13
15.324851	5.23251e-13
15.312803	5.3702e-13
15.300755	5.51151e-13
15.288707	5.65654e-13
15.276659	5.80537e-13
15.264611	5.95811e-13
15.252563	6.11486e-13
15.240515	6.27572e-13
15.228467	6.44081e-13
15.216419	6.61023e-13
15.204371	6.7841e-13
15.192323	6.96253e-13
15.180276	7.14564e-13
15.168228	7.33356e-13
15.156180	7.52641e-13
15.144132	7.72433e-13
15.132084	7.92743e-13
15.120036	8.13587e-13
15.107988	8.34977e-13
15.095940	8.56929e-13
15.083892	8.79456e-13
15.071844	9.02575e-13
15.059796	9.263e-13
15.047748	9.50647e-13
15.035700	9.75632e-13
15.023652	1.00127e-12
15.011604	1.02759e-12
14.999556	1.05459e-12
14.987508	1.0823e-12
14.975460	1.11074e-12
14.963412	1.13992e-12
14.951364	1.16987e-12
14.939316	1.20061e-12
14.927268	1.23214e-12
14.915220	1.26451e-12
14.903172	1.29773e-12
14.891124	1.33181e-12
14.879076	1.36679e-12
14.867028	1.40268e-12
14.854980	1.43952e-12
14.842932	1.47732e-12
14.830884	1.51611e-12
14.818836	1.55592e-12
14.806788	1.59677e-12
14.794740	1.63869e-12
14.782692	1.6817e-12
14.770644	1.72585e-12
14.758596	1.77115e-12
14.746548	1.81764e-12
14.734500	1.86534e-12
14.722452	1.9143e-12
14.710404	1.96453e-12
14.698356	2.01608e-12
14.686308	2.06898e-12
14.674260	2.12327e-12
14.662212	2.17897e-12
14.650164	2.23614e-12
14.638116	2.2948e-12
14.626068	2.355e-12
14.614021	2.41677e-12
14.601973	2.48015e-12
14.589925	2.5452e-12
14.577877	2.61195e-12
14.565829	2.68044e-12
14.553781	2.75073e-12
14.541733	2.82285e-12
14.529685	2.89687e-12
14.517637	2.97281e-12
14.505589	3.05075e-12
14.493541	3.13072e-12
14.481493	3.21278e-12
14.469445	3.29699e-12
14.457397	3.3834e-12
14.445349	3.47207e-12
14.433301	3.56306e-12
14.421253	3.65643e-12
14.409205	3.75224e-12
14.397157	3.85055e-12
14.385109	3.95143e-12
14.373061	4.05495e-12
14.361013	4.16117e-12
14.348965	4.27017e-12
14.336917	4.38202e-12
14.324869	4.49679e-12
14.312821	4.61455e-12
14.300773	4.7354e-12
14.288725	4.8594e-12
14.276677	4.98664e-12
14.264629	5.1172e-12
14.252581	5.25118e-12
14.240533	5.38865e-12
14.228485	5.52971e-12
14.216437	5.67445e-12
14.204389	5.82298e-12
14.192341	5.97538e-12
14.180293	6.13176e-12
14.168245	6.29222e-12
14.156197	6.45687e-12
14.144149	6.62582e-12
14.132101	6.79918e-12
14.120053	6.97706e-12
14.108005	7.15958e-12
14.095957	7.34687e-12
14.083909	7.53904e-12
14.071861	7.73622e-12
14.059813	7.93855e-12
14.047766	8.14616e-12
14.035718	8.35918e-12
14.023670	8.57775e-12
14.011622	8.80203e-12
13.999574	9.03216e-12
13.987526	9.26828e-12
13.975478	9.51057e-12
13.963430	9.75916e-12
13.951382	1.00142e-11
13.939334	1.0276e-11
13.927286	1.05445e-11
13.915238	1.08201e-11
13.903190	1.11028e-11
13.891142	1.13929e-11
13.879094	1.16906e-11
13.867046	1.1996e-11
13.854998	1.23093e-11
13.842950	1.26309e-11
13.830902	1.29608e-11
13.818854	1.32993e-11
13.806806	1.36466e-11
13.794758	1.4003e-11
13.782710	1.43686e-11
13.770662	1.47438e-11
13.758614	1.51287e-11
13.746566	1.55237e-11
13.734518	1.59289e-11
13.722470	1.63447e-11
13.710422	1.67713e-11
13.698374	1.7209e-11
13.686326	1.76581e-11
13.674278	1.81189e-11
13.662230	1.85917e-11
13.650182	1.90768e-11
13.638134	1.95745e-11
13.626086	2.00851e-11
13.614038	2.06091e-11
13.601990	2.11466e-11
13.589942	2.16981e-11
13.577894	2.2264e-11
13.565846	2.28446e-11
13.553798	2.34403e-11
13.541750	2.40515e-11
13.529702	2.46786e-11
13.517654	2.53219e-11
13.505606	2.5982e-11
13.493558	2.66593e-11
13.481511	2.73541e-11
13.469463	2.8067e-11
13.457415	2.87985e-11
13.445367	2.95489e-11
13.433319	3.03188e-11
13.421271	3.11088e-11
13.409223	3.19192e-11
13.397175	3.27507e-11
13.385127	3.36038e-11
13.373079	3.44791e-11
13.361031	3.5377e-11
13.348983	3.62983e-11
13.336935	3.72435e-11
13.324887	3.82133e-11
13.312839	3.92082e-11
13.300791	4.02289e-11
13.288743	4.12762e-11
13.276695	4.23506e-11
13.264647	4.34529e-11
13.252599	4.45837e-11
13.240551	4.5744e-11
13.228503	4.69343e-11
13.216455	4.81555e-11
13.204407	4.94084e-11
13.192359	5.06937e-11
13.180311	5.20124e-11
13.168263	5.33653e-11
13.156215	5.47533e-11
13.144167	5.61772e-11
13.132119	5.76381e-11
13.120071	5.91368e-11
13.108023	6.06744e-11
13.095975	6.22518e-11
13.083927	6.38701e-11
13.071879	6.55304e-11
13.059831	6.72336e-11
13.047783	6.8981e-11
13.035735	7.07736e-11
13.023687	7.26127e-11
13.011639	7.44994e-11
12.999591	7.64349e-11
12.987543	7.84206e-11
12.975495	8.04577e-11
12.963447	8.25475e-11
12.951399	8.46914e-11
12.939351	8.68908e-11
12.927303	8.91472e-11
12.915256	9.14619e-11
12.903208	9.38365e-11
12.891160	9.62726e-11
12.879112	9.87717e-11
12.867064	1.01335e-10
12.855016	1.03966e-10
12.842968	1.06664e-10
12.830920	1.09431e-10
12.818872	1.12271e-10
12.806824	1.15184e-10
12.794776	1.18172e-10
12.782728	1.21237e-10
12.770680	1.24382e-10
12.758632	1.27608e-10
12.746584	1.30917e-10
12.734536	1.34312e-10
12.722488	1.37795e-10
12.710440	1.41367e-10
12.698392	1.45032e-10
12.686344	1.48791e-10
12.674296	1.52648e-10
12.662248	1.56604e-10
12.650200	1.60662e-10
12.638152	1.64826e-10
12.626104	1.69096e-10
12.614056	1.73477e-10
12.602008	1.77971e-10
12.589960	1.82581e-10
12.577912	1.8731e-10
12.565864	1.92161e-10
12.553816	1.97137e-10
12.541768	2.02241e-10
12.529720	2.07477e-10
12.517672	2.12848e-10
12.505624	2.18358e-10
12.493576	2.2401e-10
12.481528	2.29807e-10
12.469480	2.35754e-10
12.457432	2.41855e-10
12.445384	2.48112e-10
12.433336	2.54531e-10
12.421288	2.61115e-10
12.409240	2.67869e-10
12.397192	2.74797e-10
12.385144	2.81904e-10
12.373096	2.89193e-10
12.361048	2.9667e-10
12.349001	3.0434e-10
12.336953	3.12208e-10
12.324905	3.20278e-10
12.312857	3.28555e-10
12.300809	3.37046e-10
12.288761	3.45755e-10
12.276713	3.54689e-10
12.264665	3.63852e-10
12.252617	3.73251e-10
12.240569	3.82892e-10
12.228521	3.92781e-10
12.216473	4.02925e-10
12.204425	4.13329e-10
12.192377	4.24001e-10
12.180329	4.34947e-10
12.168281	4.46175e-10
12.156233	4.57691e-10
12.144185	4.69503e-10
12.132137	4.81619e-10
12.120089	4.94046e-10
12.108041	5.06793e-10
12.095993	5.19867e-10
12.083945	5.33277e-10
12.071897	5.47031e-10
12.059849	5.61139e-10
12.047801	5.75609e-10
12.035753	5.90451e-10
12.023705	6.05673e-10
12.011657	6.21287e-10
11.999609	6.37301e-10
11.987561	6.53726e-10
11.975513	6.70572e-10
11.963465	6.87851e-10
11.951417	7.05573e-10
11.939369	7.2375e-10
11.927321	7.42393e-10
11.915273	7.61514e-10
11.903225	7.81126e-10
11.891177	8.0124e-10
11.879129	8.2187e-10
11.867081	8.43028e-10
11.855033	8.64729e-10
11.842985	8.86987e-10
11.830937	9.09814e-10
11.818889	9.33226e-10
11.806841	9.57238e-10
11.794793	9.81865e-10
11.782746	1.00712e-09
11.770698	1.03303e-09
11.758650	1.0596e-09
11.746602	1.08684e-09
11.734554	1.11479e-09
11.722506	1.14345e-09
11.710458	1.17284e-09
11.698410	1.20299e-09
11.686362	1.23391e-09
11.674314	1.26561e-09
11.662266	1.29813e-09
11.650218	1.33148e-09
11.638170	1.36569e-09
11.626122	1.40077e-09
11.614074	1.43674e-09
11.602026	1.47364e-09
11.589978	1.51147e-09
11.577930	1.55028e-09
11.565882	1.59007e-09
11.553834	1.63088e-09
11.541786	1.67274e-09
11.529738	1.71566e-09
11.517690	1.75968e-09
11.505642	1.80482e-09
11.493594	1.85112e-09
11.481546	1.89859e-09
11.469498	1.94728e-09
11.457450	1.99721e-09
11.445402	2.04842e-09
11.433354	2.10093e-09
11.421306	2.15478e-09
11.409258	2.21e-09
11.397210	2.26664e-09
11.385162	2.32471e-09
11.373114	2.38427e-09
11.361066	2.44534e-09
11.349018	2.50797e-09
11.336970	2.5722e-09
11.324922	2.63806e-09
11.312874	2.7056e-09
11.300826	2.77486e-09
11.288778	2.84588e-09
11.276730	2.91872e-09
11.264682	2.9934e-09
11.252634	3.06999e-09
11.240586	3.14853e-09
11.228538	3.22906e-09
11.216491	3.31164e-09
11.204443	3.39633e-09
11.192395	3.48317e-09
11.180347	3.57221e-09
11.168299	3.66352e-09
11.156251	3.75715e-09
11.144203	3.85317e-09
11.132155	3.95162e-09
11.120107	4.05257e-09
11.108059	4.15609e-09
11.096011	4.26224e-09
11.083963	4.37108e-09
11.071915	4.48269e-09
11.059867	4.59713e-09
11.047819	4.71447e-09
11.035771	4.8348e-09
11.023723	4.95818e-09
11.011675	5.08469e-09
10.999627	5.2144e-09
10.987579	5.34741e-09
10.975531	5.48379e-09
10.963483	5.62363e-09
10.951435	5.76702e-09
10.939387	5.91404e-09
10.927339	6.06478e-09
10.915291	6.21935e-09
10.903243	6.37783e-09
10.891195	6.54033e-09
10.879147	6.70694e-09
10.867099	6.87777e-09
10.855051	7.05292e-09
10.843003	7.23251e-09
10.830955	7.41665e-09
10.818907	7.60544e-09
10.806859	7.79901e-09
10.794811	7.99748e-09
10.782763	8.20097e-09
10.770715	8.4096e-09
10.758667	8.62351e-09
10.746619	8.84282e-09
10.734571	9.06768e-09
10.722523	9.29822e-09
10.710475	9.53458e-09
10.698427	9.77691e-09
10.686379	1.00254e-08
10.674331	1.02801e-08
10.662283	1.05413e-08
10.650236	1.0809e-08
10.638188	1.10835e-08
10.626140	1.1365e-08
10.614092	1.16535e-08
10.602044	1.19493e-08
10.589996	1.22526e-08
10.577948	1.25635e-08
10.565900	1.28822e-08
10.553852	1.3209e-08
10.541804	1.35441e-08
10.529756	1.38875e-08
10.517708	1.42396e-08
10.505660	1.46006e-08
10.493612	1.49707e-08
10.481564	1.53501e-08
10.469516	1.5739e-08
10.457468	1.61378e-08
10.445420	1.65465e-08
10.433372	1.69656e-08
10.421324	1.73952e-08
10.409276	1.78355e-08
10.397228	1.8287e-08
10.385180	1.87498e-08
10.373132	1.92242e-08
10.361084	1.97106e-08
10.349036	2.02092e-08
10.336988	2.07202e-08
10.324940	2.12442e-08
10.312892	2.17812e-08
10.300844	2.23318e-08
10.288796	2.28962e-08
10.276748	2.34747e-08
10.264700	2.40678e-08
10.252652	2.46757e-08
10.240604	2.52988e-08
10.228556	2.59376e-08
10.216508	2.65924e-08
10.204460	2.72636e-08
10.192412	2.79516e-08
10.180364	2.86568e-08
10.168316	2.93797e-08
10.156268	3.01207e-08
10.144220	3.08803e-08
10.132172	3.16588e-08
10.120124	3.24568e-08
10.108076	3.32748e-08
10.096029	3.41133e-08
10.083981	3.49727e-08
10.071933	3.58536e-08
10.059885	3.67565e-08
10.047837	3.76819e-08
10.035789	3.86305e-08
10.023741	3.96028e-08
10.011693	4.05993e-08
9.999645	4.16207e-08
9.987597	4.26676e-08
9.975549	4.37406e-08
9.963501	4.48404e-08
9.951453	4.59676e-08
9.939405	4.71229e-08
9.927357	4.83071e-08
9.915309	4.95207e-08
9.903261	5.07645e-08
9.891213	5.20394e-08
9.879165	5.3346e-08
9.867117	5.46851e-08
9.855069	5.60575e-08
9.843021	5.74641e-08
9.830973	5.89057e-08
9.818925	6.03831e-08
9.806877	6.18973e-08
9.794829	6.34491e-08
9.782781	6.50395e-08
9.770733	6.66694e-08
9.758685	6.83398e-08
9.746637	7.00517e-08
9.734589	7.1806e-08
9.722541	7.36039e-08
9.710493	7.54465e-08
9.698445	7.73347e-08
9.686397	7.92698e-08
9.674349	8.12528e-08
9.662301	8.3285e-08
9.650253	8.53675e-08
9.638205	8.75017e-08
9.626157	8.96887e-08
9.614109	9.19299e-08
9.602061	9.42265e-08
9.590013	9.658e-08
9.577965	9.89917e-08
9.565917	1.01463e-07
9.553869	1.03996e-07
9.541821	1.06591e-07
9.529774	1.0925e-07
9.517726	1.11975e-07
9.505678	1.14767e-07
9.493630	1.17628e-07
9.481582	1.2056e-07
9.469534	1.23564e-07
9.457486	1.26642e-07
9.445438	1.29796e-07
9.433390	1.33028e-07
9.421342	1.3634e-07
9.409294	1.39733e-07
9.397246	1.4321e-07
9.385198	1.46772e-07
9.373150	1.50423e-07
9.361102	1.54163e-07
9.349054	1.57995e-07
9.337006	1.61921e-07
9.324958	1.65944e-07
9.312910	1.70065e-07
9.300862	1.74288e-07
9.288814	1.78615e-07
9.276766	1.83048e-07
9.264718	1.8759e-07
9.252670	1.92243e-07
9.240622	1.97011e-07
9.228574	2.01895e-07
9.216526	2.06899e-07
9.204478	2.12026e-07
9.192430	2.17279e-07
9.180382	2.2266e-07
9.168334	2.28173e-07
9.156286	2.33821e-07
9.144238	2.39607e-07
9.132190	2.45535e-07
9.120142	2.51607e-07
9.108094	2.57828e-07
9.096046	2.64202e-07
9.083998	2.70731e-07
9.071950	2.77419e-07
9.059902	2.8427e-07
9.047854	2.91289e-07
9.035806	2.98479e-07
9.023758	3.05845e-07
9.011710	3.1339e-07
8.999662	3.21119e-07
8.987614	3.29036e-07
8.975566	3.37146e-07
8.963519	3.45453e-07
8.951471	3.53963e-07
8.939423	3.6268e-07
8.927375	3.71608e-07
8.915327	3.80754e-07
8.903279	3.90122e-07
8.891231	3.99717e-07
8.879183	4.09546e-07
8.867135	4.19613e-07
8.855087	4.29924e-07
8.843039	4.40486e-07
8.830991	4.51303e-07
8.818943	4.62383e-07
8.806895	4.73731e-07
8.794847	4.85354e-07
8.782799	4.97258e-07
8.770751	5.09451e-07
8.758703	5.21938e-07
8.746655	5.34727e-07
8.734607	5.47825e-07
8.722559	5.6124e-07
8.710511	5.74978e-07
8.698463	5.89049e-07
8.686415	6.03458e-07
8.674367	6.18216e-07
8.662319	6.33329e-07
8.650271	6.48806e-07
8.638223	6.64656e-07
8.626175	6.80888e-07
8.614127	6.9751e-07
8.602079	7.14533e-07
8.590031	7.31964e-07
8.577983	7.49815e-07
8.565935	7.68095e-07
8.553887	7.86813e-07
8.541839	8.05981e-07
8.529791	8.25609e-07
8.517743	8.45707e-07
8.505695	8.66287e-07
8.493647	8.8736e-07
8.481599	9.08938e-07
8.469551	9.31033e-07
8.457503	9.53656e-07
8.445455	9.76821e-07
8.433407	1.00054e-06
8.421359	1.02482e-06
8.409311	1.04969e-06
8.397264	1.07515e-06
8.385216	1.10121e-06
8.373168	1.1279e-06
8.361120	1.15522e-06
8.349072	1.1832e-06
8.337024	1.21184e-06
8.324976	1.24116e-06
8.312928	1.27118e-06
8.300880	1.30191e-06
8.288832	1.33337e-06
8.276784	1.36558e-06
8.264736	1.39856e-06
8.252688	1.43232e-06
8.240640	1.46688e-06
8.228592	1.50225e-06
8.216544	1.53847e-06
8.204496	1.57554e-06
8.192448	1.61349e-06
8.180400	1.65234e-06
8.168352	1.6921e-06
8.156304	1.73281e-06
8.144256	1.77447e-06
8.132208	1.81712e-06
8.120160	1.86078e-06
8.108112	1.90546e-06
8.096064	1.9512e-06
8.084016	1.99801e-06
8.071968	2.04593e-06
8.059920	2.09497e-06
8.047872	2.14516e-06
8.035824	2.19653e-06
8.023776	2.24911e-06
8.011728	2.30292e-06
7.999680	2.358e-06
7.987632	2.41436e-06
7.975584	2.47205e-06
7.963536	2.53108e-06
7.951488	2.59149e-06
7.939440	2.65332e-06
7.927392	2.71659e-06
7.915344	2.78134e-06
7.903296	2.84759e-06
7.891248	2.91539e-06
7.879200	2.98478e-06
7.867152	3.05577e-06
7.855104	3.12842e-06
7.843056	3.20276e-06
7.831009	3.27882e-06
7.818961	3.35665e-06
7.806913	3.43629e-06
7.794865	3.51777e-06
7.782817	3.60114e-06
7.770769	3.68644e-06
7.758721	3.77371e-06
7.746673	3.863e-06
7.734625	3.95435e-06
7.722577	4.04782e-06
7.710529	4.14344e-06
7.698481	4.24126e-06
7.686433	4.34133e-06
7.674385	4.44371e-06
7.662337	4.54845e-06
7.650289	4.65559e-06
7.638241	4.76519e-06
7.626193	4.8773e-06
7.614145	4.99199e-06
7.602097	5.1093e-06
7.590049	5.2293e-06
7.578001	5.35205e-06
7.565953	5.47759e-06
7.553905	5.60601e-06
7.541857	5.73735e-06
7.529809	5.87169e-06
7.517761	6.00909e-06
7.505713	6.14962e-06
7.493665	6.29334e-06
7.481617	6.44033e-06
7.469569	6.59065e-06
7.457521	6.74438e-06
7.445473	6.90159e-06
7.433425	7.06237e-06
7.421377	7.22678e-06
7.409329	7.3949e-06
7.397281	7.56682e-06
7.385233	7.74262e-06
7.373185	7.92238e-06
7.361137	8.10619e-06
7.349089	8.29413e-06
7.337041	8.48629e-06
7.324993	8.68277e-06
7.312945	8.88365e-06
7.300897	9.08903e-06
7.288849	9.29901e-06
7.276801	9.51368e-06
7.264754	9.73314e-06
7.252706	9.95751e-06
7.240658	1.01869e-05
7.228610	1.04213e-05
7.216562	1.0661e-05
7.204514	1.0906e-05
7.192466	1.11565e-05
7.180418	1.14125e-05
7.168370	1.16741e-05
7.156322	1.19416e-05
7.144274	1.22149e-05
7.132226	1.24943e-05
7.120178	1.27799e-05
7.108130	1.30717e-05
7.096082	1.337e-05
7.084034	1.36748e-05
7.071986	1.39863e-05
7.059938	1.43046e-05
7.047890	1.46299e-05
7.035842	1.49623e-05
7.023794	1.53019e-05
7.011746	1.5649e-05
6.999698	1.60036e-05
6.987650	1.63659e-05
6.975602	1.67361e-05
6.963554	1.71143e-05
6.951506	1.75007e-05
6.939458	1.78954e-05
6.927410	1.82987e-05
6.915362	1.87107e-05
6.903314	1.91315e-05
6.891266	1.95614e-05
6.879218	2.00006e-05
6.867170	2.04491e-05
6.855122	2.09073e-05
6.843074	2.13752e-05
6.831026	2.18532e-05
6.818978	2.23413e-05
6.806930	2.28398e-05
6.794882	2.33489e-05
6.782834	2.38688e-05
6.770786	2.43998e-05
6.758738	2.49419e-05
6.746690	2.54955e-05
6.734642	2.60608e-05
6.722594	2.66379e-05
6.710546	2.72272e-05
6.698499	2.78288e-05
6.686451	2.8443e-05
6.674403	2.90701e-05
6.662355	2.97102e-05
6.650307	3.03637e-05
6.638259	3.10307e-05
6.626211	3.17116e-05
6.614163	3.24066e-05
6.602115	3.31159e-05
6.590067	3.38399e-05
6.578019	3.45787e-05
6.565971	3.53328e-05
6.553923	3.61023e-05
6.541875	3.68875e-05
6.529827	3.76888e-05
6.517779	3.85063e-05
6.505731	3.93405e-05
6.493683	4.01917e-05
6.481635	4.106e-05
6.469587	4.19459e-05
6.457539	4.28496e-05
6.445491	4.37715e-05
6.433443	4.47119e-05
6.421395	4.56711e-05
6.409347	4.66494e-05
6.397299	4.76472e-05
6.385251	4.86648e-05
6.373203	4.97026e-05
6.361155	5.07609e-05
6.349107	5.184e-05
6.337059	5.29404e-05
6.325011	5.40623e-05
6.312963	5.52061e-05
6.300915	5.63722e-05
6.288867	5.75611e-05
6.276819	5.87729e-05
6.264771	6.00082e-05
6.252723	6.12673e-05
6.240675	6.25505e-05
6.228627	6.38584e-05
6.216579	6.51912e-05
6.204531	6.65493e-05
6.192483	6.79333e-05
6.180435	6.93434e-05
6.168387	7.078e-05
6.156339	7.22437e-05
6.144291	7.37348e-05
6.132244	7.52536e-05
6.120196	7.68007e-05
6.108148	7.83764e-05
6.096100	7.99812e-05
6.084052	8.16155e-05
6.072004	8.32797e-05
6.059956	8.49742e-05
6.047908	8.66995e-05
6.035860	8.8456e-05
6.023812	9.02441e-05
6.011764	9.20643e-05
5.999716	9.3917e-05
5.987668	9.58026e-05
5.975620	9.77215e-05
5.963572	9.96743e-05
5.951524	0.000101661
5.939476	0.000103683
5.927428	0.00010574
5.915380	0.000107832
5.903332	0.00010996
5.891284	0.000112125
5.879236	0.000114326
5.867188	0.000116564
5.855140	0.00011884
5.843092	0.000121155
5.831044	0.000123507
5.818996	0.000125899
5.806948	0.000128329
5.794900	0.000130799
5.782852	0.00013331
5.770804	0.00013586
5.758756	0.000138452
5.746708	0.000141084
5.734660	0.000143758
5.722612	0.000146473
5.710564	0.000149231
5.698516	0.000152031
5.686468	0.000154874
5.674420	0.00015776
5.662372	0.000160689
5.650324	0.000163661
5.638276	0.000166678
5.626228	0.000169738
5.614180	0.000172843
5.602132	0.000175992
5.590084	0.000179185
5.578036	0.000182423
5.565989	0.000185706
5.553941	0.000189034
5.541893	0.000192407
5.529845	0.000195825
5.517797	0.000199288
5.505749	0.000202796
5.493701	0.000206349
5.481653	0.000209947
5.469605	0.00021359
5.457557	0.000217278
5.445509	0.00022101
5.433461	0.000224786
5.421413	0.000228606
5.409365	0.00023247
5.397317	0.000236378
5.385269	0.000240328
5.373221	0.000244321
5.361173	0.000248356
5.349125	0.000252432
5.337077	0.00025655
5.325029	0.000260707
5.312981	0.000264904
5.300933	0.00026914
5.288885	0.000273413
5.276837	0.000277724
5.264789	0.000282071
5.252741	0.000286452
5.240693	0.000290867
5.228645	0.000295315
5.216597	0.000299794
5.204549	0.000304303
5.192501	0.00030884
5.180453	0.000313404
5.168405	0.000317993
5.156357	0.000322606
5.144309	0.00032724
5.132261	0.000331894
5.120213	0.000336566
5.108165	0.000341253
5.096117	0.000345953
5.084069	0.000350663
5.072021	0.000355382
5.059973	0.000360106
5.047925	0.000364833
5.035877	0.00036956
5.023829	0.000374283
5.011781	0.000379
4.999734	0.000383707
4.987686	0.000388401
4.975638	0.000393077
4.963590	0.000397733
4.951542	0.000402363
4.939494	0.000406965
4.927446	0.000411533
4.915398	0.000416063
4.903350	0.000420551
4.891302	0.000424991
4.879254	0.000429379
4.867206	0.000433709
4.855158	0.000437977
4.843110	0.000442175
4.831062	0.000446299
4.819014	0.000450342
4.806966	0.000454299
4.794918	0.000458163
4.782870	0.000461927
4.770822	0.000465585
4.758774	0.00046913
4.746726	0.000472554
4.734678	0.000475851
4.722630	0.000479012
4.710582	0.000482032
4.698534	0.000484901
4.686486	0.000487612
4.674438	0.000490157
4.662390	0.000492529
4.650342	0.00049472
4.638294	0.000496721
4.626246	0.000498527
4.614198	0.000500128
4.602150	0.00050152
4.590102	0.000502695
4.578054	0.00050365
4.566006	0.00050438
4.553958	0.000504886
4.541910	0.000505172
&
```
