## Supplementary material for "All-at-once RNA folding with 3D motif prediction framed by evolutionary information": RF00487_IRES_Cx43.power

```
# Power analysis of given structure
#
# Powertype = SINGLE SUBSTITUTIONS
# covary left_pos right_pos substitutions power
#----------------------------------------------------------------
7		25		0		0.00
8		24		0		0.00
9		23		0		0.00
12		20		0		0.00
13		19		0		0.00
14		18		0		0.00
34		149		0		0.00
35		148		0		0.00
36		147		0		0.00
38		145		0		0.00
39		144		0		0.00
40		143		1		0.00
41		142		0		0.00
42		141		1		0.00
43		140		1		0.00
44		139		1		0.00
45		136		3		0.02
46		135		1		0.00
47		134		0		0.00
48		133		0		0.00
53		129		1		0.00
54		128		1		0.00
55		127		6		0.16
56		126		0		0.00
58		124		1		0.00
59		123		0		0.00
60		122		1		0.00
75		103		4		0.07
76		102		0		0.00
77		101		0		0.00
78		100		2		0.00
79		99		0		0.00
80		98		0		0.00
104		119		0		0.00
105		118		5		0.11
106		117		4		0.07
107		116		6		0.16
108		115		3		0.02
160		210		6		0.16
161		209		4		0.07
162		208		1		0.00
163		207		2		0.00
164		206		1		0.00
166		205		2		0.00
167		204		4		0.07
168		203		1		0.00
169		202		5		0.11
170		201		3		0.02
173		197		0		0.00
174		196		0		0.00
175		195		0		0.00
176		193		3		0.02
177		192		8		0.24
178		191		0		0.00
179		187		0		0.00
180		186		2		0.00
#
# BPAIRS 56
# avg substitutions per BP 1.5
# BPAIRS expected to covary 1.3 +/- 1.0
# BPAIRS observed to covary 0
#
```
