## Supplementary material for "All-at-once RNA folding with 3D motif prediction framed by evolutionary information": RF00487_IRES_Cx43.surv

```
2.466786	0.0178571
0.396331	0.0535714
0.043913	0.0714286
-0.000140	0.357143
-0.044192	0.803571
-0.088244	0.892857
-0.308505	0.910714
-0.484714	0.928571
-0.925237	0.946429
-1.145498	0.964286
-1.321707	0.982143
-1.409812	1
&
9.779459	4.48229e-05
9.074623	8.96459e-05
8.986519	0.000134469
8.942467	0.000179292
8.590049	0.000268938
7.797108	0.000313761
6.960115	0.000358584
6.519593	0.000448229
6.475541	0.000493052
6.387436	0.000537875
6.299332	0.000627521
6.123123	0.000717167
6.035018	0.00076199
5.990966	0.000806813
5.902861	0.000896459
5.814757	0.000941282
5.770705	0.000986105
5.682600	0.00103093
5.594496	0.00112057
5.550444	0.0011654
5.506391	0.00121022
5.418287	0.00134469
5.374235	0.00138951
5.242078	0.00147916
5.198026	0.00152398
5.109921	0.00161363
5.021817	0.00170327
4.977764	0.0017481
4.845608	0.00179292
4.757503	0.00192739
4.713451	0.00197221
4.669399	0.00201703
4.537242	0.00206186
4.493190	0.0021515
4.449137	0.00228597
4.361033	0.00233079
4.316981	0.00237562
4.272928	0.00242044
4.228876	0.00277902
4.184824	0.00300314
4.096719	0.00327208
4.052667	0.00336172
4.008615	0.00349619
3.964563	0.00354101
3.920510	0.00376513
3.876458	0.00403407
3.832406	0.00407889
3.788354	0.004303
3.744301	0.00439265
3.700249	0.00443747
3.656197	0.00452712
3.612145	0.00457194
3.568092	0.00466159
3.524040	0.00470641
3.479988	0.00479606
3.435936	0.00493052
3.391883	0.00519946
3.347831	0.00537875
3.303779	0.00578216
3.259727	0.0060511
3.215674	0.00623039
3.171622	0.00640968
3.127570	0.00654415
3.083518	0.00667862
3.039465	0.00681309
2.995413	0.00685791
2.951361	0.0070372
2.907309	0.00721649
2.863256	0.00726132
2.819204	0.00744061
2.775152	0.00757508
2.731100	0.00766472
2.687047	0.00770955
2.642995	0.00788884
2.598943	0.00797848
2.554891	0.00829225
2.510838	0.00874048
2.466786	0.00909906
2.422734	0.00927835
2.378682	0.00941282
2.334629	0.00963693
2.290577	0.00995069
2.246525	0.0102196
2.202473	0.0103989
2.158420	0.0105334
2.114368	0.0109816
2.070316	0.0115195
2.026264	0.0116091
1.982211	0.0117436
1.938159	0.0118781
1.894107	0.0122367
1.850055	0.0127297
1.806002	0.0129987
1.761950	0.0133124
1.717898	0.0135814
1.673846	0.0139399
1.629793	0.0142537
1.585741	0.0149709
1.541689	0.0155984
1.497637	0.0159121
1.453584	0.0160914
1.409532	0.0168534
1.365480	0.0186463
1.321428	0.019229
1.277375	0.0200359
1.233323	0.0216047
1.189271	0.0224115
1.145219	0.0268041
1.101166	0.0277454
1.057114	0.0287763
1.013062	0.0297176
0.969010	0.0305693
0.924957	0.0317346
0.880905	0.0342896
0.836853	0.0360377
0.792801	0.0372479
0.748748	0.0384581
0.704696	0.0390856
0.660644	0.040251
0.616592	0.0418646
0.572539	0.0438817
0.528487	0.0455401
0.484435	0.0463918
0.440383	0.0481847
0.396331	0.0496638
0.352278	0.0507396
0.308226	0.0520843
0.264174	0.0538324
0.220122	0.0576423
0.176069	0.0616316
0.132017	0.0628866
0.087965	0.0652174
0.043913	0.0828776
-0.000140	0.381309
-0.044192	0.802017
-0.088244	0.841909
-0.132296	0.878933
-0.176349	0.895204
-0.220401	0.90753
-0.264453	0.917302
-0.308505	0.923218
-0.352558	0.927028
-0.396610	0.93039
-0.440662	0.9342
-0.484714	0.93913
-0.528767	0.945092
-0.572819	0.949933
-0.616871	0.953743
-0.660923	0.957597
-0.704976	0.960242
-0.749028	0.963469
-0.793080	0.966159
-0.837132	0.968445
-0.881185	0.970596
-0.925237	0.971986
-0.969289	0.973599
-1.013341	0.975482
-1.057394	0.97732
-1.101446	0.979023
-1.145498	0.981085
-1.189550	0.983102
-1.233603	0.985029
-1.277655	0.986777
-1.321707	0.988167
-1.365759	0.989422
-1.409812	0.990587
-1.453864	0.991304
-1.497916	0.992246
-1.541968	0.993052
-1.586021	0.99359
-1.630073	0.994487
-1.674125	0.995204
-1.718177	0.995697
-1.762230	0.99619
-1.806282	0.996773
-1.850334	0.997266
-1.894386	0.997445
-1.938439	0.997714
-1.982491	0.997983
-2.026543	0.998342
-2.070595	0.998476
-2.114648	0.99861
-2.158700	0.9987
-2.202752	0.998969
-2.246804	0.999193
-2.290857	0.999283
-2.334909	0.999507
-2.378961	0.999597
-2.467066	0.999641
-2.511118	0.999731
-2.555170	0.999821
-2.599222	0.999866
-2.775431	0.99991
-3.039745	1
&
14.669259	2.23554e-06
14.581154	4.47107e-06
14.316841	6.70661e-06
14.008475	8.94214e-06
13.788214	1.11777e-05
13.612005	1.34132e-05
13.391744	2.01198e-05
13.303639	2.23554e-05
13.259587	2.45909e-05
13.215535	2.9062e-05
13.171482	3.3533e-05
13.127430	3.57686e-05
12.995273	4.02396e-05
12.951221	4.24752e-05
12.863117	4.47107e-05
12.775012	4.91818e-05
12.730960	5.36529e-05
12.686908	5.58884e-05
12.598803	5.81239e-05
12.554751	6.03595e-05
12.378542	6.2595e-05
12.334490	6.48305e-05
12.290437	6.70661e-05
12.246385	6.93016e-05
12.202333	7.60082e-05
12.158281	8.04793e-05
12.070176	8.49504e-05
12.026124	8.94214e-05
11.938019	0.000100599
11.893967	0.000122954
11.849915	0.000129661
11.805863	0.000136368
11.717758	0.000147545
11.673706	0.000163194
11.629654	0.000169901
11.585601	0.000174372
11.541549	0.000176607
11.497497	0.000190021
11.453445	0.000192256
11.409392	0.000214611
11.321288	0.000223554
11.277236	0.000254851
11.233183	0.000263793
11.189131	0.0002705
11.145079	0.000299562
11.101027	0.000306268
11.056974	0.000321917
11.012922	0.000346508
10.968870	0.000359921
10.924818	0.000366628
10.880766	0.000380041
10.836713	0.000426987
10.792661	0.000438165
10.748609	0.000453814
10.704557	0.00048064
10.660504	0.000509702
10.616452	0.000525351
10.572400	0.000536529
10.528348	0.000567826
10.484295	0.000583475
10.440243	0.00062595
10.396191	0.000655012
10.352139	0.000699723
10.308086	0.000735491
10.264034	0.000748905
10.219982	0.00075114
10.175930	0.000769024
10.131877	0.000773495
10.087825	0.000807029
10.043773	0.000840562
9.999721	0.000865152
9.955668	0.00087633
9.911616	0.000907628
9.867564	0.000943396
9.823512	0.000979165
9.779459	0.00103282
9.735407	0.00108423
9.691355	0.00111553
9.647303	0.00113565
9.603250	0.00115801
9.559198	0.00120495
9.515146	0.00122507
9.471094	0.00126084
9.427041	0.00130779
9.382989	0.0013525
9.338937	0.00139497
9.294885	0.00145533
9.250832	0.00150228
9.206780	0.00153358
9.162728	0.00156264
9.118676	0.00160959
9.074623	0.00164759
9.030571	0.00166995
8.986519	0.00172136
8.942467	0.00175713
8.898414	0.00177949
8.854362	0.00180184
8.810310	0.00183314
8.766258	0.00189797
8.722205	0.00191138
8.678153	0.00193821
8.634101	0.00197398
8.590049	0.00201869
8.545996	0.00206116
8.501944	0.00209023
8.457892	0.00212599
8.413840	0.00217294
8.369787	0.00220424
8.325735	0.00225566
8.281683	0.00230037
8.237631	0.00235626
8.193578	0.00240991
8.149526	0.00245015
8.105474	0.00249709
8.061422	0.00255745
8.017369	0.00260664
7.973317	0.00266476
7.929265	0.00272735
7.885213	0.00275865
7.841160	0.00280336
7.797108	0.00285925
7.753056	0.00289278
7.709004	0.00296209
7.664951	0.00300456
7.620899	0.00304704
7.576847	0.00309175
7.532795	0.00312528
7.488742	0.00315211
7.444690	0.00320799
7.400638	0.00323259
7.356586	0.00328177
7.312533	0.00332648
7.268481	0.00336895
7.224429	0.00340919
7.180377	0.00346285
7.136324	0.00351203
7.092272	0.00366181
7.048220	0.00378029
7.004168	0.00401502
6.960115	0.00412009
6.916063	0.00423634
6.872011	0.00433247
6.827959	0.00452473
6.783906	0.00469239
6.739854	0.00482429
6.695802	0.00496289
6.651750	0.0051082
6.607697	0.00530493
6.563645	0.00555531
6.519593	0.00577886
6.475541	0.00600912
6.431488	0.00628633
6.387436	0.00646964
6.343384	0.00669096
6.299332	0.00687874
6.255279	0.00717607
6.211227	0.00744434
6.167175	0.00769695
6.123123	0.00800545
6.079070	0.00826031
6.035018	0.00853528
5.990966	0.00888626
5.946914	0.00919029
5.902861	0.00942726
5.858809	0.00970893
5.814757	0.00999732
5.770705	0.0102902
5.726653	0.0106233
5.682600	0.0108915
5.638548	0.0111285
5.594496	0.0113901
5.550444	0.0116315
5.506391	0.0119556
5.462339	0.0123335
5.418287	0.0127001
5.374235	0.012937
5.330182	0.0132299
5.286130	0.0134803
5.242078	0.0138491
5.198026	0.0141465
5.153973	0.0143991
5.109921	0.0146919
5.065869	0.0149624
5.021817	0.0152329
4.977764	0.0155124
4.933712	0.0157113
4.889660	0.0159371
4.845608	0.0161406
4.801555	0.016344
4.757503	0.0165564
4.713451	0.0167553
4.669399	0.0169856
4.625346	0.017198
4.581294	0.0174081
4.537242	0.0177211
4.493190	0.0179961
4.449137	0.0183381
4.405085	0.0186354
4.361033	0.01885
4.316981	0.0191027
4.272928	0.0193396
4.228876	0.01959
4.184824	0.0197957
4.140772	0.0199835
4.096719	0.0201556
4.052667	0.020406
4.008615	0.0207011
3.964563	0.0209
3.920510	0.0211638
3.876458	0.0214075
3.832406	0.0216199
3.788354	0.0218524
3.744301	0.022096
3.700249	0.0223039
3.656197	0.0225431
3.612145	0.0228427
3.568092	0.0230484
3.524040	0.0233703
3.479988	0.0236207
3.435936	0.023994
3.391883	0.0243316
3.347831	0.0247228
3.303779	0.0251744
3.259727	0.0256192
3.215674	0.0260261
3.171622	0.0264531
3.127570	0.0268868
3.083518	0.0273428
3.039465	0.0277855
2.995413	0.0282102
2.951361	0.028702
2.907309	0.0291268
2.863256	0.0295828
2.819204	0.0300545
2.775152	0.0306336
2.731100	0.031407
2.687047	0.0320419
2.642995	0.0325338
2.598943	0.0331172
2.554891	0.0337633
2.510838	0.034273
2.466786	0.0348453
2.422734	0.0354064
2.378682	0.0359497
2.334629	0.0365175
2.290577	0.0371524
2.246525	0.0377358
2.202473	0.0382768
2.158420	0.0389162
2.114368	0.0396048
2.070316	0.040613
2.026264	0.0416503
1.982211	0.0428128
1.938159	0.04366
1.894107	0.0446504
1.850055	0.0456228
1.806002	0.0466154
1.761950	0.0477488
1.717898	0.0493562
1.673846	0.0507198
1.629793	0.0523294
1.585741	0.0537177
1.541689	0.0550724
1.497637	0.0563377
1.453584	0.0576299
1.409532	0.0601426
1.365480	0.0620652
1.321428	0.0635429
1.277375	0.0648127
1.233323	0.066344
1.189271	0.0687807
1.145219	0.0704596
1.101166	0.0719977
1.057114	0.0737615
1.013062	0.0753532
0.969010	0.0770813
0.924957	0.0788831
0.880905	0.0806157
0.836853	0.0826344
0.792801	0.0841992
0.748748	0.0857239
0.704696	0.0872798
0.660644	0.0892135
0.616592	0.0910914
0.572539	0.0930609
0.528487	0.094827
0.484435	0.0965014
0.440383	0.0988465
0.396331	0.10106
0.352278	0.103445
0.308226	0.105837
0.264174	0.10839
0.220122	0.111352
0.176069	0.114775
0.132017	0.117746
0.087965	0.123393
0.043913	0.148587
-0.000140	0.218204
-0.044192	0.556673
-0.088244	0.6131
-0.132296	0.66152
-0.176349	0.694505
-0.220401	0.715034
-0.264453	0.732091
-0.308505	0.746533
-0.352558	0.759959
-0.396610	0.77426
-0.440662	0.789424
-0.484714	0.803803
-0.528767	0.817851
-0.572819	0.831917
-0.616871	0.844203
-0.660923	0.856072
-0.704976	0.8665
-0.749028	0.875986
-0.793080	0.884796
-0.837132	0.893483
-0.881185	0.90171
-0.925237	0.909588
-0.969289	0.917185
-1.013341	0.92409
-1.057394	0.930464
-1.101446	0.936216
-1.145498	0.941476
-1.189550	0.946048
-1.233603	0.95017
-1.277655	0.954227
-1.321707	0.957717
-1.365759	0.96107
-1.409812	0.964477
-1.453864	0.967379
-1.497916	0.969921
-1.541968	0.972107
-1.586021	0.974271
-1.630073	0.976145
-1.674125	0.978139
-1.718177	0.979686
-1.762230	0.981132
-1.806282	0.98246
-1.850334	0.983645
-1.894386	0.984814
-1.938439	0.985925
-1.982491	0.986898
-2.026543	0.987816
-2.070595	0.988688
-2.114648	0.989421
-2.158700	0.990045
-2.202752	0.990763
-2.246804	0.991398
-2.290857	0.992026
-2.334909	0.992511
-2.378961	0.993012
-2.423013	0.993495
-2.467066	0.993946
-2.511118	0.994398
-2.555170	0.994849
-2.599222	0.995247
-2.643275	0.9956
-2.687327	0.995976
-2.731379	0.996314
-2.775431	0.996604
-2.819484	0.996839
-2.863536	0.997065
-2.907588	0.997286
-2.951640	0.997487
-2.995693	0.997693
-3.039745	0.997861
-3.083797	0.997997
-3.127849	0.998147
-3.171902	0.998303
-3.215954	0.998471
-3.260006	0.998603
-3.304058	0.998766
-3.348111	0.998858
-3.392163	0.998952
-3.436215	0.999041
-3.480267	0.999115
-3.524320	0.999159
-3.568372	0.999251
-3.612424	0.999316
-3.656476	0.999376
-3.700529	0.999434
-3.744581	0.999497
-3.788633	0.999544
-3.832685	0.999609
-3.876738	0.999636
-3.920790	0.999671
-3.964842	0.999698
-4.008894	0.999725
-4.052947	0.999745
-4.096999	0.999772
-4.141051	0.999788
-4.185103	0.999797
-4.229156	0.999823
-4.273208	0.999841
-4.317260	0.999859
-4.361312	0.999868
-4.405365	0.999886
-4.449417	0.999904
-4.493469	0.999913
-4.537521	0.99992
-4.581574	0.999924
-4.625626	0.999933
-4.669678	0.99994
-4.713730	0.999946
-4.757782	0.999953
-4.845887	0.999958
-4.933991	0.999964
-4.978044	0.999975
-5.022096	0.999978
-5.066148	0.999984
-5.110200	0.999989
-5.198305	0.999991
-5.286409	0.999996
-5.418566	0.999998
-5.903141	1
&
39.734988	4.01529e-22
39.690936	4.28301e-22
39.646883	4.56858e-22
39.602831	4.87318e-22
39.558779	5.19809e-22
39.514727	5.54466e-22
39.470674	5.91433e-22
39.426622	6.30864e-22
39.382570	6.72924e-22
39.338518	7.17787e-22
39.294465	7.65641e-22
39.250413	8.16684e-22
39.206361	8.7113e-22
39.162309	9.29205e-22
39.118256	9.91151e-22
39.074204	1.05723e-21
39.030152	1.1277e-21
38.986100	1.20288e-21
38.942047	1.28307e-21
38.897995	1.3686e-21
38.853943	1.45983e-21
38.809891	1.55714e-21
38.765838	1.66094e-21
38.721786	1.77166e-21
38.677734	1.88975e-21
38.633682	2.01572e-21
38.589629	2.15008e-21
38.545577	2.29339e-21
38.501525	2.44626e-21
38.457473	2.60931e-21
38.413420	2.78323e-21
38.369368	2.96874e-21
38.325316	3.16661e-21
38.281264	3.37766e-21
38.237211	3.60278e-21
38.193159	3.84291e-21
38.149107	4.09903e-21
38.105055	4.37222e-21
38.061002	4.66361e-21
38.016950	4.97442e-21
37.972898	5.30594e-21
37.928846	5.65955e-21
37.884793	6.03672e-21
37.840741	6.43903e-21
37.796689	6.86814e-21
37.752637	7.32583e-21
37.708584	7.81403e-21
37.664532	8.33475e-21
37.620480	8.89016e-21
37.576428	9.48258e-21
37.532375	1.01145e-20
37.488323	1.07885e-20
37.444271	1.15073e-20
37.400219	1.22741e-20
37.356166	1.3092e-20
37.312114	1.39643e-20
37.268062	1.48948e-20
37.224010	1.58873e-20
37.179958	1.69458e-20
37.135905	1.80749e-20
37.091853	1.92792e-20
37.047801	2.05637e-20
37.003749	2.19338e-20
36.959696	2.33952e-20
36.915644	2.49539e-20
36.871592	2.66164e-20
36.827540	2.83897e-20
36.783487	3.0281e-20
36.739435	3.22984e-20
36.695383	3.44501e-20
36.651331	3.67451e-20
36.607278	3.91931e-20
36.563226	4.1804e-20
36.519174	4.45888e-20
36.475122	4.75591e-20
36.431069	5.07273e-20
36.387017	5.41064e-20
36.342965	5.77106e-20
36.298913	6.15548e-20
36.254860	6.56551e-20
36.210808	7.00284e-20
36.166756	7.46929e-20
36.122704	7.96681e-20
36.078651	8.49745e-20
36.034599	9.06344e-20
35.990547	9.66711e-20
35.946495	1.0311e-19
35.902442	1.09977e-19
35.858390	1.17302e-19
35.814338	1.25115e-19
35.770286	1.33447e-19
35.726233	1.42335e-19
35.682181	1.51814e-19
35.638129	1.61925e-19
35.594077	1.72708e-19
35.550024	1.8421e-19
35.505972	1.96478e-19
35.461920	2.09562e-19
35.417868	2.23517e-19
35.373815	2.38401e-19
35.329763	2.54277e-19
35.285711	2.71209e-19
35.241659	2.89269e-19
35.197606	3.0853e-19
35.153554	3.29075e-19
35.109502	3.50986e-19
35.065450	3.74357e-19
35.021397	3.99283e-19
34.977345	4.25868e-19
34.933293	4.54223e-19
34.889241	4.84466e-19
34.845188	5.16721e-19
34.801136	5.51124e-19
34.757084	5.87816e-19
34.713032	6.26951e-19
34.668979	6.68691e-19
34.624927	7.13209e-19
34.580875	7.60689e-19
34.536823	8.1133e-19
34.492770	8.65342e-19
34.448718	9.22948e-19
34.404666	9.84388e-19
34.360614	1.04992e-18
34.316561	1.11981e-18
34.272509	1.19435e-18
34.228457	1.27385e-18
34.184405	1.35864e-18
34.140352	1.44908e-18
34.096300	1.54553e-18
34.052248	1.6484e-18
34.008196	1.75812e-18
33.964143	1.87513e-18
33.920091	1.99994e-18
33.876039	2.13305e-18
33.831987	2.27501e-18
33.787934	2.42642e-18
33.743882	2.58791e-18
33.699830	2.76013e-18
33.655778	2.94382e-18
33.611725	3.13973e-18
33.567673	3.34867e-18
33.523621	3.57152e-18
33.479569	3.80919e-18
33.435516	4.06267e-18
33.391464	4.33301e-18
33.347412	4.62134e-18
33.303360	4.92885e-18
33.259307	5.25682e-18
33.215255	5.6066e-18
33.171203	5.97965e-18
33.127151	6.37751e-18
33.083098	6.80184e-18
33.039046	7.2544e-18
32.994994	7.73705e-18
32.950942	8.25181e-18
32.906889	8.80081e-18
32.862837	9.38632e-18
32.818785	1.00108e-17
32.774733	1.06768e-17
32.730680	1.1387e-17
32.686628	1.21445e-17
32.642576	1.29524e-17
32.598524	1.3814e-17
32.554471	1.4733e-17
32.510419	1.5713e-17
32.466367	1.67582e-17
32.422315	1.78729e-17
32.378262	1.90617e-17
32.334210	2.03296e-17
32.290158	2.16818e-17
32.246106	2.31238e-17
32.202053	2.46618e-17
32.158001	2.63021e-17
32.113949	2.80513e-17
32.069897	2.99169e-17
32.025844	3.19066e-17
31.981792	3.40285e-17
31.937740	3.62914e-17
31.893688	3.87049e-17
31.849636	4.12787e-17
31.805583	4.40237e-17
31.761531	4.69511e-17
31.717479	5.00732e-17
31.673427	5.34028e-17
31.629374	5.69537e-17
31.585322	6.07406e-17
31.541270	6.47793e-17
31.497218	6.90864e-17
31.453165	7.36798e-17
31.409113	7.85785e-17
31.365061	8.38027e-17
31.321009	8.93742e-17
31.276956	9.5316e-17
31.232904	1.01653e-16
31.188852	1.0841e-16
31.144800	1.15617e-16
31.100747	1.23303e-16
31.056695	1.315e-16
31.012643	1.40241e-16
30.968591	1.49563e-16
30.924538	1.59504e-16
30.880486	1.70106e-16
30.836434	1.81413e-16
30.792382	1.93471e-16
30.748329	2.0633e-16
30.704277	2.20043e-16
30.660225	2.34668e-16
30.616173	2.50264e-16
30.572120	2.66896e-16
30.528068	2.84633e-16
30.484016	3.03548e-16
30.439964	3.2372e-16
30.395911	3.45232e-16
30.351859	3.68173e-16
30.307807	3.92638e-16
30.263755	4.18728e-16
30.219702	4.46551e-16
30.175650	4.76222e-16
30.131598	5.07864e-16
30.087546	5.41607e-16
30.043493	5.77591e-16
29.999441	6.15966e-16
29.955389	6.56888e-16
29.911337	7.00529e-16
29.867284	7.47067e-16
29.823232	7.96697e-16
29.779180	8.49621e-16
29.735128	9.06061e-16
29.691075	9.66248e-16
29.647023	1.03043e-15
29.602971	1.09888e-15
29.558919	1.17187e-15
29.514866	1.2497e-15
29.470814	1.33271e-15
29.426762	1.42122e-15
29.382710	1.51561e-15
29.338657	1.61627e-15
29.294605	1.72361e-15
29.250553	1.83807e-15
29.206501	1.96014e-15
29.162448	2.0903e-15
29.118396	2.22911e-15
29.074344	2.37713e-15
29.030292	2.53497e-15
28.986239	2.7033e-15
28.942187	2.88279e-15
28.898135	3.07419e-15
28.854083	3.2783e-15
28.810030	3.49596e-15
28.765978	3.72806e-15
28.721926	3.97556e-15
28.677874	4.23949e-15
28.633821	4.52093e-15
28.589769	4.82104e-15
28.545717	5.14107e-15
28.501665	5.48233e-15
28.457612	5.84624e-15
28.413560	6.23429e-15
28.369508	6.64809e-15
28.325456	7.08933e-15
28.281403	7.55985e-15
28.237351	8.06159e-15
28.193299	8.59661e-15
28.149247	9.16712e-15
28.105194	9.77548e-15
28.061142	1.04242e-14
28.017090	1.11159e-14
27.973038	1.18535e-14
27.928985	1.26401e-14
27.884933	1.34788e-14
27.840881	1.43731e-14
27.796829	1.53267e-14
27.752776	1.63436e-14
27.708724	1.74279e-14
27.664672	1.85842e-14
27.620620	1.9817e-14
27.576567	2.11317e-14
27.532515	2.25335e-14
27.488463	2.40282e-14
27.444411	2.56221e-14
27.400358	2.73216e-14
27.356306	2.91338e-14
27.312254	3.10661e-14
27.268202	3.31265e-14
27.224149	3.53235e-14
27.180097	3.76662e-14
27.136045	4.01641e-14
27.091993	4.28276e-14
27.047940	4.56676e-14
27.003888	4.86959e-14
26.959836	5.19248e-14
26.915784	5.53678e-14
26.871731	5.90389e-14
26.827679	6.29533e-14
26.783627	6.71271e-14
26.739575	7.15774e-14
26.695523	7.63227e-14
26.651470	8.13823e-14
26.607418	8.67772e-14
26.563366	9.25295e-14
26.519314	9.86629e-14
26.475261	1.05203e-13
26.431209	1.12176e-13
26.387157	1.1961e-13
26.343105	1.27538e-13
26.299052	1.3599e-13
26.255000	1.45003e-13
26.210948	1.54612e-13
26.166896	1.64857e-13
26.122843	1.75781e-13
26.078791	1.87429e-13
26.034739	1.99848e-13
25.990687	2.13089e-13
25.946634	2.27207e-13
25.902582	2.4226e-13
25.858530	2.5831e-13
25.814478	2.75422e-13
25.770425	2.93667e-13
25.726373	3.1312e-13
25.682321	3.33861e-13
25.638269	3.55975e-13
25.594216	3.79553e-13
25.550164	4.04691e-13
25.506112	4.31493e-13
25.462060	4.60069e-13
25.418007	4.90536e-13
25.373955	5.2302e-13
25.329903	5.57653e-13
25.285851	5.94578e-13
25.241798	6.33947e-13
25.197746	6.7592e-13
25.153694	7.20671e-13
25.109642	7.68382e-13
25.065589	8.1925e-13
25.021537	8.73484e-13
24.977485	9.31304e-13
24.933433	9.9295e-13
24.889380	1.05867e-12
24.845328	1.12874e-12
24.801276	1.20345e-12
24.757224	1.28309e-12
24.713171	1.36801e-12
24.669119	1.45854e-12
24.625067	1.55505e-12
24.581015	1.65795e-12
24.536962	1.76765e-12
24.492910	1.8846e-12
24.448858	2.00929e-12
24.404806	2.14222e-12
24.360753	2.28393e-12
24.316701	2.43502e-12
24.272649	2.59609e-12
24.228597	2.76781e-12
24.184544	2.95088e-12
24.140492	3.14604e-12
24.096440	3.35411e-12
24.052388	3.57592e-12
24.008335	3.81239e-12
23.964283	4.06449e-12
23.920231	4.33324e-12
23.876179	4.61976e-12
23.832126	4.92519e-12
23.788074	5.25081e-12
23.744022	5.59794e-12
23.699970	5.96799e-12
23.655917	6.36249e-12
23.611865	6.78304e-12
23.567813	7.23137e-12
23.523761	7.7093e-12
23.479708	8.2188e-12
23.435656	8.76194e-12
23.391604	9.34094e-12
23.347552	9.95817e-12
23.303499	1.06161e-11
23.259447	1.13176e-11
23.215395	1.20653e-11
23.171343	1.28624e-11
23.127290	1.3712e-11
23.083238	1.46178e-11
23.039186	1.55833e-11
22.995134	1.66126e-11
22.951081	1.77098e-11
22.907029	1.88793e-11
22.862977	2.01261e-11
22.818925	2.1455e-11
22.774872	2.28717e-11
22.730820	2.43818e-11
22.686768	2.59915e-11
22.642716	2.77074e-11
22.598663	2.95365e-11
22.554611	3.14862e-11
22.510559	3.35644e-11
22.466507	3.57797e-11
22.422454	3.81411e-11
22.378402	4.06581e-11
22.334350	4.33411e-11
22.290298	4.6201e-11
22.246245	4.92493e-11
22.202193	5.24986e-11
22.158141	5.5962e-11
22.114089	5.96537e-11
22.070036	6.35887e-11
22.025984	6.77829e-11
21.981932	7.22535e-11
21.937880	7.70186e-11
21.893827	8.20976e-11
21.849775	8.75112e-11
21.805723	9.32814e-11
21.761671	9.94316e-11
21.717618	1.05987e-10
21.673566	1.12974e-10
21.629514	1.20421e-10
21.585462	1.28358e-10
21.541409	1.36818e-10
21.497357	1.45835e-10
21.453305	1.55445e-10
21.409253	1.65688e-10
21.365201	1.76605e-10
21.321148	1.8824e-10
21.277096	2.00641e-10
21.233044	2.13858e-10
21.188992	2.27945e-10
21.144939	2.42958e-10
21.100887	2.58959e-10
21.056835	2.76013e-10
21.012783	2.94187e-10
20.968730	3.13558e-10
20.924678	3.34202e-10
20.880626	3.56203e-10
20.836574	3.79651e-10
20.792521	4.0464e-10
20.748469	4.31271e-10
20.704417	4.59654e-10
20.660365	4.89901e-10
20.616312	5.22136e-10
20.572260	5.56489e-10
20.528208	5.931e-10
20.484156	6.32115e-10
20.440103	6.73693e-10
20.396051	7.18002e-10
20.351999	7.65221e-10
20.307947	8.15541e-10
20.263894	8.69165e-10
20.219842	9.26309e-10
20.175790	9.87205e-10
20.131738	1.0521e-09
20.087685	1.12125e-09
20.043633	1.19494e-09
19.999581	1.27347e-09
19.955529	1.35715e-09
19.911476	1.44631e-09
19.867424	1.54133e-09
19.823372	1.64258e-09
19.779320	1.75047e-09
19.735267	1.86543e-09
19.691215	1.98793e-09
19.647163	2.11847e-09
19.603111	2.25756e-09
19.559058	2.40576e-09
19.515006	2.56368e-09
19.470954	2.73195e-09
19.426902	2.91124e-09
19.382849	3.10227e-09
19.338797	3.30582e-09
19.294745	3.5227e-09
19.250693	3.75379e-09
19.206640	4e-09
19.162588	4.26234e-09
19.118536	4.54184e-09
19.074484	4.83964e-09
19.030431	5.15693e-09
18.986379	5.49498e-09
18.942327	5.85515e-09
18.898275	6.23887e-09
18.854222	6.6477e-09
18.810170	7.08326e-09
18.766118	7.5473e-09
18.722066	8.04167e-09
18.678013	8.56836e-09
18.633961	9.12948e-09
18.589909	9.72726e-09
18.545857	1.03641e-08
18.501804	1.10425e-08
18.457752	1.17653e-08
18.413700	1.25353e-08
18.369648	1.33555e-08
18.325595	1.42293e-08
18.281543	1.51601e-08
18.237491	1.61517e-08
18.193439	1.72079e-08
18.149386	1.83331e-08
18.105334	1.95317e-08
18.061282	2.08084e-08
18.017230	2.21684e-08
17.973177	2.36171e-08
17.929125	2.51602e-08
17.885073	2.68039e-08
17.841021	2.85546e-08
17.796968	3.04195e-08
17.752916	3.24058e-08
17.708864	3.45214e-08
17.664812	3.67748e-08
17.620759	3.91749e-08
17.576707	4.17312e-08
17.532655	4.44538e-08
17.488603	4.73536e-08
17.444550	5.0442e-08
17.400498	5.37312e-08
17.356446	5.72343e-08
17.312394	6.09651e-08
17.268341	6.49383e-08
17.224289	6.91698e-08
17.180237	7.3676e-08
17.136185	7.8475e-08
17.092132	8.35855e-08
17.048080	8.90278e-08
17.004028	9.48233e-08
16.959976	1.00995e-07
16.915923	1.07567e-07
16.871871	1.14565e-07
16.827819	1.22017e-07
16.783767	1.29951e-07
16.739714	1.384e-07
16.695662	1.47397e-07
16.651610	1.56976e-07
16.607558	1.67175e-07
16.563505	1.78035e-07
16.519453	1.89597e-07
16.475401	2.01907e-07
16.431349	2.15014e-07
16.387296	2.28968e-07
16.343244	2.43824e-07
16.299192	2.5964e-07
16.255140	2.76478e-07
16.211088	2.94403e-07
16.167035	3.13486e-07
16.122983	3.338e-07
16.078931	3.55425e-07
16.034879	3.78444e-07
15.990826	4.02948e-07
15.946774	4.29031e-07
15.902722	4.56795e-07
15.858670	4.86346e-07
15.814617	5.17801e-07
15.770565	5.5128e-07
15.726513	5.86913e-07
15.682461	6.24838e-07
15.638408	6.65201e-07
15.594356	7.08158e-07
15.550304	7.53875e-07
15.506252	8.02527e-07
15.462199	8.54302e-07
15.418147	9.09399e-07
15.374095	9.68029e-07
15.330043	1.03042e-06
15.285990	1.0968e-06
15.241938	1.16744e-06
15.197886	1.2426e-06
15.153834	1.32257e-06
15.109781	1.40765e-06
15.065729	1.49818e-06
15.021677	1.59448e-06
14.977625	1.69694e-06
14.933572	1.80593e-06
14.889520	1.92188e-06
14.845468	2.04522e-06
14.801416	2.17642e-06
14.757363	2.31598e-06
14.713311	2.46442e-06
14.669259	2.6223e-06
14.625207	2.79021e-06
14.581154	2.9688e-06
14.537102	3.15872e-06
14.493050	3.3607e-06
14.448998	3.57548e-06
14.404945	3.80387e-06
14.360893	4.04673e-06
14.316841	4.30495e-06
14.272789	4.5795e-06
14.228736	4.87139e-06
14.184684	5.18172e-06
14.140632	5.51162e-06
14.096580	5.86232e-06
14.052527	6.2351e-06
14.008475	6.63134e-06
13.964423	7.0525e-06
13.920371	7.50011e-06
13.876318	7.97581e-06
13.832266	8.48134e-06
13.788214	9.01854e-06
13.744162	9.58935e-06
13.700109	1.01958e-05
13.656057	1.08402e-05
13.612005	1.15248e-05
13.567953	1.2252e-05
13.523900	1.30245e-05
13.479848	1.38449e-05
13.435796	1.47164e-05
13.391744	1.56418e-05
13.347691	1.66246e-05
13.303639	1.76681e-05
13.259587	1.87761e-05
13.215535	1.99524e-05
13.171482	2.12011e-05
13.127430	2.25266e-05
13.083378	2.39334e-05
13.039326	2.54264e-05
12.995273	2.70107e-05
12.951221	2.86918e-05
12.907169	3.04753e-05
12.863117	3.23672e-05
12.819064	3.4374e-05
12.775012	3.65023e-05
12.730960	3.87592e-05
12.686908	4.11522e-05
12.642855	4.36891e-05
12.598803	4.63782e-05
12.554751	4.92282e-05
12.510699	5.22483e-05
12.466646	5.5448e-05
12.422594	5.88375e-05
12.378542	6.24273e-05
12.334490	6.62287e-05
12.290437	7.02532e-05
12.246385	7.45132e-05
12.202333	7.90212e-05
12.158281	8.37908e-05
12.114228	8.88358e-05
12.070176	9.41707e-05
12.026124	9.98106e-05
11.982072	0.000105771
11.938019	0.000112069
11.893967	0.00011872
11.849915	0.000125743
11.805863	0.000133155
11.761810	0.000140974
11.717758	0.000149219
11.673706	0.00015791
11.629654	0.000167065
11.585601	0.000176704
11.541549	0.000186846
11.497497	0.000197511
11.453445	0.000208716
11.409392	0.000220481
11.365340	0.000232821
11.321288	0.000245751
11.277236	0.000259285
11.233183	0.000273431
11.189131	0.000288197
11.145079	0.000303582
11.101027	0.000319582
11.056974	0.00033618
11.012922	0.00035335
10.968870	0.000371052
10.924818	0.000389222
10.880766	0.000407769
10.836713	0.000426559
10.792661	0.000445397
10.748609	0.000463985
10.704557	0.000481839
10.660504	0.00049805
&
```
