## Supplementary material for "All-at-once RNA folding with 3D motif prediction framed by evolutionary information": RF00488_U1_yeast.cacofold.power

```
# Power analysis of CaCoFold structure
#
# Powertype = SINGLE SUBSTITUTIONS
# covary left_pos right_pos substitutions power
#----------------------------------------------------------------
7		611		0		0.00
8		610		1		0.00
9		609		1		0.00
10		608		1		0.00
11		607		0		0.00
12		606		0		0.00
13		605		0		0.00
14		604		0		0.00
15		603		0		0.00
16		602		1		0.00
18		601		1		0.00
19		600		0		0.00
20		599		0		0.00
21		598		2		0.00
22		597		2		0.00
23		596		2		0.00
24		595		1		0.00
28		588		1		0.00
29		587		1		0.00
30		586		0		0.00
31		584		3		0.02
32		583		1		0.00
33		501		0		0.00
34		500		1		0.00
35		499		1		0.00
36		498		1		0.00
37		497		2		0.00
38		496		2		0.00
39		495		2		0.00
40		494		1		0.00
41		493		2		0.00
42		492		2		0.00
43		491		2		0.00
44		490		3		0.02
45		489		4		0.07
46		488		2		0.00
47		487		3		0.02
48		486		4		0.07
49		485		4		0.07
50		484		1		0.00
57		79		1		0.00
58		78		3		0.02
59		77		2		0.00
60		76		1		0.00
61		75		2		0.00
62		74		2		0.00
63		72		3		0.02
82		481		2		0.00
83		480		2		0.00
84		479		2		0.00
85		478		3		0.02
86		477		2		0.00
87		476		1		0.00
88		475		2		0.00
89		474		1		0.00
90		473		1		0.00
92		471		4		0.07
93		470		2		0.00
94		469		1		0.00
95		468		2		0.00
96		467		3		0.02
97		466		1		0.00
98		465		4		0.07
99		464		0		0.00
100		463		3		0.02
101		462		4		0.07
102		461		3		0.02
103		460		1		0.00
107		452		3		0.02
108		451		2		0.00
109		450		3		0.02
110		449		2		0.00
111		448		4		0.07
112		447		2		0.00
114		446		1		0.00
115		445		3		0.02
116		444		1		0.00
117		443		3		0.02
118		442		5		0.11
119		441		1		0.00
120		440		3		0.02
121		439		4		0.07
122		438		2		0.00
123		437		2		0.00
130		202		1		0.00
131		201		2		0.00
132		200		0		0.00
133		199		3		0.02
134		198		2		0.00
135		197		2		0.00
136		196		1		0.00
137		195		2		0.00
138		194		3		0.02
139		193		3		0.02
140		192		3		0.02
141		191		2		0.00
142		190		0		0.00
143		189		1		0.00
144		187		1		0.00
145		186		1		0.00
146		185		3		0.02
165		184		3		0.02
166		183		2		0.00
167		182		1		0.00
215		353		0		0.00
216		352		0		0.00
217		351		2		0.00
218		350		0		0.00
219		349		1		0.00
221		293		2		0.00
222		292		0		0.00
223		291		2		0.00
224		290		4		0.07
225		289		0		0.00
226		288		2		0.00
227		287		2		0.00
228		286		1		0.00
229		285		2		0.00
230		284		2		0.00
232		283		0		0.00
233		282		4		0.07
234		281		1		0.00
235		280		4		0.07
236		279		2		0.00
237		278		2		0.00
238		276		2		0.00
239		275		2		0.00
241		274		2		0.00
242		273		2		0.00
243		272		0		0.00
244		271		3		0.02
247		268		1		0.00
248		267		3		0.02
249		266		0		0.00
250		265		4		0.07
301		317		0		0.00
302		316		1		0.00
303		315		1		0.00
304		314		0		0.00
305		313		0		0.00
306		312		0		0.00
322		347		0		0.00
323		346		3		0.02
324		345		1		0.00
325		344		0		0.00
326		343		0		0.00
327		342		2		0.00
329		341		2		0.00
330		340		2		0.00
354		427		2		0.00
355		426		3		0.02
356		425		2		0.00
357		424		3		0.02
358		423		3		0.02
359		422		4		0.07
360		421		2		0.00
361		420		4		0.07
362		419		2		0.00
363		418		2		0.00
364		417		2		0.00
365		416		4		0.07
366		415		4		0.07
367		414		3		0.02
368		413		3		0.02
370		411		3		0.02
371		410		3		0.02
372		409		2		0.00
373		408		4		0.07
380		402		3		0.02
381		401		2		0.00
382		400		4		0.07
383		399		5		0.11
384		398		5		0.11
385		397		2		0.00
386		396		3		0.02
387		395		3		0.02
388		394		1		0.00
533		580		4		0.07
534		579		3		0.02
535		578		4		0.07
536		577		4		0.07
537		576		3		0.02
538		575		3		0.02
540		574		5		0.11
541		573		3		0.02
542		572		2		0.00
543		571		3		0.02
544		570		2		0.00
545		569		3		0.02
546		568		4		0.07
548		567		4		0.07
549		566		2		0.00
550		565		4		0.07
551		564		4		0.07
552		563		1		0.00
553		562		1		0.00
#
# BPAIRS 196
# avg substitutions per BP 2.0
# BPAIRS expected to covary 2.7 +/- 1.6
# BPAIRS observed to covary 0
#
```
