## Supplementary material for "All-at-once RNA folding with 3D motif prediction framed by evolutionary information": RF00488_U1_yeast.surv

```
3.303417	0.0128205
3.115751	0.025641
3.011492	0.0384615
1.635277	0.0512821
1.197390	0.0641026
0.738652	0.0769231
0.571838	0.0897436
0.446727	0.102564
0.342468	0.115385
0.175654	0.128205
0.029692	0.141026
-0.012011	0.666667
-0.032863	0.717949
-0.053715	0.75641
-0.074567	0.794872
-0.095418	0.820513
-0.157974	0.833333
-0.178825	0.846154
-0.199677	0.858974
-0.220529	0.871795
-0.283084	0.884615
-0.366491	0.897436
-0.429046	0.910256
-0.512453	0.923077
-0.554157	0.935897
-0.658416	0.948718
-0.762674	0.961538
-0.783526	0.974359
-0.929488	0.987179
-0.950340	1
&
6.952473	5.9997e-06
6.639697	1.19994e-05
6.577142	1.79991e-05
6.535438	2.39988e-05
6.410328	3.59982e-05
6.389476	4.19979e-05
6.285217	4.79976e-05
6.055848	5.9997e-05
5.909886	7.79961e-05
5.868182	8.99955e-05
5.847331	0.000107995
5.826479	0.000149993
5.805627	0.000167992
5.784775	0.000179991
5.763924	0.00019799
5.743072	0.00020999
5.722220	0.000221989
5.701368	0.000233988
5.680517	0.000239988
5.659665	0.000245988
5.638813	0.000263987
5.597109	0.000287986
5.576258	0.000341983
5.555406	0.00039598
5.534554	0.000557972
5.513702	0.00059397
5.492851	0.000629969
5.471999	0.000665967
5.451147	0.000671966
5.409444	0.000701965
5.388592	0.000707965
5.367740	0.000767962
5.346888	0.000785961
5.263481	0.00080996
5.242630	0.000821959
5.221778	0.000887956
5.200926	0.000947953
5.054964	0.000959952
4.992409	0.000965952
4.971557	0.000971951
4.950705	0.000977951
4.929853	0.000983951
4.867298	0.000989951
4.804743	0.00101995
4.783891	0.00103195
4.763039	0.00104395
4.742188	0.00104995
4.721336	0.00106795
4.700484	0.00107395
4.679632	0.00107995
4.637929	0.00108595
4.596225	0.00109795
4.575374	0.00110394
4.554522	0.00110994
4.512818	0.00112194
4.471115	0.00114594
4.450263	0.00116394
4.429411	0.00119994
4.408560	0.00121194
4.387708	0.00123594
4.366856	0.00125394
4.346004	0.00125994
4.325153	0.00127194
4.304301	0.00129594
4.262597	0.00132593
4.241746	0.00133793
4.200042	0.00135593
4.179190	0.00136193
4.158339	0.00137393
4.137487	0.00139193
4.116635	0.00139793
4.095783	0.00140993
4.074932	0.00142793
4.033228	0.00143393
4.012376	0.00144593
3.970673	0.00145193
3.949821	0.00146993
3.928969	0.00149993
3.908118	0.00151192
3.887266	0.00154192
3.866414	0.00156592
3.845562	0.00158992
3.824711	0.00161992
3.803859	0.00164992
3.783007	0.00170391
3.762155	0.00173991
3.741304	0.00180591
3.720452	0.00183591
3.699600	0.00185391
3.657897	0.00187791
3.637045	0.0019079
3.616193	0.0019439
3.595341	0.0019859
3.574490	0.0020999
3.553638	0.00221989
3.532786	0.00229189
3.511934	0.00236988
3.491083	0.00242388
3.470231	0.00244188
3.449379	0.00247188
3.428527	0.00250187
3.407676	0.00254987
3.386824	0.00284386
3.365972	0.00304785
3.345120	0.00337183
3.324269	0.00347383
3.303417	0.00373181
3.282565	0.00377381
3.261713	0.0039958
3.240862	0.00416379
3.220010	0.00502175
3.199158	0.00545973
3.178306	0.0059397
3.157455	0.00616769
3.136603	0.00626369
3.115751	0.00685166
3.094899	0.00697165
3.074048	0.00755962
3.053196	0.00773361
3.032344	0.0079856
3.011492	0.00841758
2.990641	0.00849558
2.969789	0.00867557
2.948937	0.00876556
2.928085	0.00893955
2.907234	0.00901755
2.886382	0.00920954
2.865530	0.00925754
2.844678	0.00949153
2.823827	0.00956952
2.802975	0.00971351
2.782123	0.0099295
2.761271	0.0100375
2.740420	0.0101875
2.719568	0.0102835
2.698716	0.0103915
2.677864	0.0106135
2.657013	0.0109315
2.636161	0.0112374
2.615309	0.0115314
2.594457	0.0118014
2.573606	0.0120294
2.552754	0.0122154
2.531902	0.0125334
2.511050	0.0125874
2.490199	0.0128094
2.469347	0.0133193
2.448495	0.0135473
2.427643	0.0136613
2.406792	0.0139013
2.385940	0.0140633
2.365088	0.0141833
2.344236	0.0143393
2.323385	0.0146093
2.302533	0.0146333
2.281681	0.0149273
2.260829	0.0149633
2.239978	0.0150292
2.219126	0.0151492
2.198274	0.0152092
2.177422	0.0152992
2.156571	0.0153652
2.135719	0.0153952
2.114867	0.0154192
2.094015	0.0155032
2.073164	0.0155752
2.052312	0.0156232
2.031460	0.0156532
2.010608	0.0158212
1.989757	0.0159112
1.968905	0.0160132
1.948053	0.0161092
1.927201	0.0163792
1.906350	0.0164512
1.885498	0.0166192
1.864646	0.0167392
1.843794	0.0168472
1.822943	0.0171651
1.802091	0.0173451
1.781239	0.0175851
1.760387	0.0178851
1.739536	0.0181011
1.718684	0.0183831
1.697832	0.0187131
1.676980	0.019133
1.656129	0.019781
1.635277	0.020093
1.614425	0.020807
1.593573	0.0216529
1.572722	0.0220429
1.551870	0.0229009
1.531018	0.0237228
1.510166	0.0245508
1.489315	0.0250427
1.468463	0.0259667
1.447611	0.0272626
1.426759	0.0287206
1.405908	0.0297465
1.385056	0.0304725
1.364204	0.0308265
1.343352	0.0313604
1.322501	0.0319364
1.301649	0.0323804
1.280797	0.0326864
1.259945	0.0331663
1.239094	0.0335743
1.218242	0.0343123
1.197390	0.0349963
1.176538	0.0353562
1.155687	0.0359322
1.134835	0.0369642
1.113983	0.0376361
1.093131	0.0387221
1.072280	0.039328
1.051428	0.039928
1.030576	0.040498
1.009724	0.0413439
0.988873	0.0421659
0.968021	0.0431498
0.947169	0.0441458
0.926317	0.0452797
0.905466	0.0459937
0.884614	0.0465817
0.863762	0.0470256
0.842910	0.0476916
0.822059	0.0480636
0.801207	0.0486996
0.780355	0.0491435
0.759503	0.0498395
0.738652	0.0507395
0.717800	0.0513754
0.696948	0.0525514
0.676096	0.0533433
0.655245	0.0546213
0.634393	0.0563132
0.613541	0.0578611
0.592689	0.059253
0.571838	0.060783
0.550986	0.0623189
0.530134	0.0637948
0.509282	0.0658767
0.488431	0.0680546
0.467579	0.0703705
0.446727	0.0720864
0.425875	0.0737723
0.405024	0.0752302
0.384172	0.0768502
0.363320	0.079022
0.342468	0.0816499
0.321617	0.0838038
0.300765	0.0858017
0.279913	0.0889396
0.259061	0.0911474
0.238210	0.0938293
0.217358	0.0974351
0.196506	0.100129
0.175654	0.102871
0.154803	0.105961
0.133951	0.109363
0.113099	0.112902
0.092247	0.117324
0.071396	0.121242
0.050544	0.125268
0.029692	0.128826
0.008840	0.133631
-0.012011	0.639496
-0.032863	0.644656
-0.053715	0.653145
-0.074567	0.668289
-0.095418	0.684038
-0.116270	0.698095
-0.137122	0.712758
-0.157974	0.729918
-0.178825	0.746747
-0.199677	0.767608
-0.220529	0.788997
-0.241381	0.809168
-0.262232	0.826111
-0.283084	0.840378
-0.303936	0.853337
-0.324788	0.864641
-0.345639	0.875524
-0.366491	0.884914
-0.387343	0.892389
-0.408195	0.898833
-0.429046	0.905451
-0.449898	0.912386
-0.470750	0.918128
-0.491602	0.923672
-0.512453	0.929144
-0.533305	0.934633
-0.554157	0.939721
-0.575009	0.944875
-0.595860	0.949489
-0.616712	0.954594
-0.637564	0.958488
-0.658416	0.963252
-0.679267	0.966192
-0.700119	0.969816
-0.720971	0.972467
-0.741823	0.974945
-0.762674	0.977543
-0.783526	0.979553
-0.804378	0.981761
-0.825230	0.983705
-0.846081	0.985721
-0.866933	0.987281
-0.887785	0.989021
-0.908637	0.99037
-0.929488	0.991624
-0.950340	0.992578
-0.971192	0.993466
-0.992044	0.994378
-1.012895	0.995164
-1.033747	0.995926
-1.054599	0.996472
-1.075451	0.99676
-1.096302	0.99709
-1.117154	0.997408
-1.138006	0.99763
-1.158858	0.997798
-1.179709	0.998194
-1.200561	0.99844
-1.221413	0.998686
-1.242265	0.998896
-1.263116	0.99928
-1.283968	0.999442
-1.304820	0.99949
-1.325672	0.99961
-1.346523	0.999682
-1.367375	0.999736
-1.388227	0.999742
-1.409079	0.99976
-1.471634	0.999784
-1.492486	0.999796
-1.513337	0.999856
-1.534189	0.999982
-1.555041	1
&
7.598878	2.99845e-07
7.557174	5.99689e-07
7.432064	1.19938e-06
7.369508	1.49922e-06
7.306953	1.79907e-06
7.286101	2.39876e-06
7.202694	2.6986e-06
7.160991	2.99845e-06
7.098436	3.29829e-06
7.056732	3.89798e-06
7.035880	4.19783e-06
6.973325	4.49767e-06
6.952473	4.79751e-06
6.931622	5.3972e-06
6.869066	5.69705e-06
6.848215	5.99689e-06
6.806511	6.29674e-06
6.743956	6.59658e-06
6.723104	6.89643e-06
6.702252	7.19627e-06
6.681401	8.09581e-06
6.660549	8.39565e-06
6.639697	8.6955e-06
6.618845	9.89487e-06
6.597994	1.13941e-05
6.577142	1.28933e-05
6.556290	1.3493e-05
6.535438	1.46924e-05
6.514587	1.55919e-05
6.493735	1.76908e-05
6.472883	1.88902e-05
6.452031	1.91901e-05
6.431180	1.94899e-05
6.410328	2.15888e-05
6.389476	2.24884e-05
6.368624	2.36877e-05
6.347773	2.42874e-05
6.326921	2.54868e-05
6.306069	2.6986e-05
6.285217	2.81854e-05
6.264366	2.96846e-05
6.222662	2.99845e-05
6.201810	3.20834e-05
6.160107	3.23832e-05
6.118403	3.26831e-05
6.076700	3.38824e-05
6.055848	3.41823e-05
6.034996	3.56815e-05
6.014145	3.74806e-05
5.993293	3.98793e-05
5.972441	4.22781e-05
5.951589	4.76753e-05
5.930738	5.09736e-05
5.909886	5.75702e-05
5.889034	6.50663e-05
5.868182	7.22626e-05
5.847331	7.82595e-05
5.826479	8.72548e-05
5.805627	9.29519e-05
5.784775	0.000100748
5.763924	0.000105545
5.743072	0.000112742
5.722220	0.000121437
5.701368	0.000127734
5.680517	0.000136429
5.659665	0.000144825
5.638813	0.00015352
5.617961	0.000165214
5.597109	0.00017391
5.576258	0.000183505
5.555406	0.000195799
5.534554	0.000205993
5.513702	0.000218887
5.492851	0.000228482
5.471999	0.000233879
5.451147	0.000241075
5.430295	0.000248271
5.409444	0.000253669
5.388592	0.000259965
5.367740	0.00027076
5.346888	0.000276457
5.326037	0.000286951
5.305185	0.000293248
5.284333	0.000311838
5.263481	0.000322033
5.242630	0.000329829
5.221778	0.000340923
5.200926	0.00034692
5.180074	0.00036731
5.159223	0.000390098
5.138371	0.000408388
5.117519	0.000427279
5.096667	0.00044407
5.075816	0.000456364
5.054964	0.000470156
5.034112	0.000489347
5.013260	0.000515733
4.992409	0.000533724
4.971557	0.00056071
4.950705	0.000586796
4.929853	0.000602088
4.909002	0.000614382
4.888150	0.000650963
4.867298	0.000679148
4.846446	0.00071483
4.825595	0.000746313
4.804743	0.000770001
4.783891	0.000796687
4.763039	0.000831769
4.742188	0.000873448
4.721336	0.000904631
4.700484	0.000942412
4.679632	0.000974495
4.658781	0.00103626
4.637929	0.00107824
4.617077	0.00112142
4.596225	0.0011592
4.575374	0.00118679
4.554522	0.00122307
4.533670	0.00125545
4.512818	0.00129263
4.491967	0.00131782
4.471115	0.001358
4.450263	0.00138708
4.429411	0.00142216
4.408560	0.00147674
4.387708	0.00150762
4.366856	0.0015349
4.346004	0.00155769
4.325153	0.00158648
4.304301	0.00161436
4.283449	0.00163625
4.262597	0.00166714
4.241746	0.00168723
4.220894	0.00171061
4.200042	0.001731
4.179190	0.0017448
4.158339	0.00176758
4.137487	0.00179307
4.116635	0.00181196
4.095783	0.00183985
4.074932	0.00186623
4.054080	0.00189202
4.033228	0.0019217
4.012376	0.00194719
3.991525	0.00197718
3.970673	0.00199727
3.949821	0.00201975
3.928969	0.00204974
3.908118	0.00207822
3.887266	0.00210701
3.866414	0.00213789
3.845562	0.00217178
3.824711	0.00220236
3.803859	0.00223894
3.783007	0.00227042
3.762155	0.0023106
3.741304	0.00233819
3.720452	0.00236338
3.699600	0.00239246
3.678748	0.00241765
3.657897	0.00244283
3.637045	0.00246412
3.616193	0.00248811
3.595341	0.0025103
3.574490	0.00253759
3.553638	0.00256067
3.532786	0.00257776
3.511934	0.00259995
3.491083	0.00262724
3.470231	0.00265123
3.449379	0.00269021
3.428527	0.00274808
3.407676	0.00284253
3.386824	0.00296936
3.365972	0.00313308
3.345120	0.00337415
3.324269	0.00375855
3.303417	0.00420412
3.282565	0.00465449
3.261713	0.00518072
3.240862	0.00564817
3.220010	0.00612163
3.199158	0.00664846
3.178306	0.00711471
3.157455	0.00753959
3.136603	0.00792999
3.115751	0.00828561
3.094899	0.00859865
3.074048	0.00880164
3.053196	0.00902113
3.032344	0.00925351
3.011492	0.00941362
2.990641	0.00958633
2.969789	0.00972726
2.948937	0.00988828
2.928085	0.0101261
2.907234	0.0103401
2.886382	0.0105503
2.865530	0.0108238
2.844678	0.0110754
2.823827	0.0112772
2.802975	0.0115383
2.782123	0.0117842
2.761271	0.0120364
2.740420	0.0122747
2.719568	0.0125266
2.698716	0.0127494
2.677864	0.0129794
2.657013	0.0132226
2.636161	0.0134954
2.615309	0.013681
2.594457	0.0138669
2.573606	0.0140573
2.552754	0.014257
2.531902	0.0144138
2.511050	0.0145638
2.490199	0.0147239
2.469347	0.0148693
2.448495	0.0150189
2.427643	0.0151431
2.406792	0.015287
2.385940	0.0154342
2.365088	0.0155787
2.344236	0.0157355
2.323385	0.0158774
2.302533	0.016054
2.281681	0.0162171
2.260829	0.0163877
2.239978	0.0165133
2.219126	0.0166741
2.198274	0.0168426
2.177422	0.0169961
2.156571	0.0171433
2.135719	0.0173166
2.114867	0.0175001
2.094015	0.0177085
2.073164	0.0178791
2.052312	0.0180554
2.031460	0.0182051
2.010608	0.0183478
1.989757	0.0185079
1.968905	0.0186647
1.948053	0.0188153
1.927201	0.0189406
1.906350	0.0191382
1.885498	0.0192764
1.864646	0.0194
1.843794	0.019534
1.822943	0.0196734
1.802091	0.0198446
1.781239	0.0200221
1.760387	0.0201741
1.739536	0.0203214
1.718684	0.0205894
1.697832	0.0209576
1.676980	0.0212347
1.656129	0.0217804
1.635277	0.0223582
1.614425	0.0232188
1.593573	0.0239186
1.572722	0.0246928
1.551870	0.0256793
1.531018	0.0266943
1.510166	0.0275758
1.489315	0.0283983
1.468463	0.0294301
1.447611	0.0306273
1.426759	0.0319311
1.405908	0.0330255
1.385056	0.0337895
1.364204	0.034248
1.343352	0.0345901
1.322501	0.0349097
1.301649	0.0352668
1.280797	0.0356518
1.259945	0.0360878
1.239094	0.0365349
1.218242	0.0370689
1.197390	0.0376251
1.176538	0.0381984
1.155687	0.0387096
1.134835	0.0392473
1.113983	0.0397312
1.093131	0.0402769
1.072280	0.0408505
1.051428	0.0415195
1.030576	0.0421792
1.009724	0.0427465
0.988873	0.0433995
0.968021	0.0440262
0.947169	0.0446736
0.926317	0.0452888
0.905466	0.0458852
0.884614	0.0464172
0.863762	0.0469455
0.842910	0.0474267
0.822059	0.0479083
0.801207	0.0485125
0.780355	0.0491646
0.759503	0.0499655
0.738652	0.0508126
0.717800	0.051782
0.696948	0.0527121
0.676096	0.0537052
0.655245	0.0546962
0.634393	0.0558557
0.613541	0.0572026
0.592689	0.0586646
0.571838	0.060228
0.550986	0.061998
0.530134	0.0636228
0.509282	0.0651371
0.488431	0.0668288
0.467579	0.0686404
0.446727	0.0704608
0.425875	0.072038
0.405024	0.0736865
0.384172	0.0752532
0.363320	0.0769593
0.342468	0.0792229
0.321617	0.0812585
0.300765	0.0831412
0.279913	0.0850575
0.259061	0.0872314
0.238210	0.0896227
0.217358	0.0922286
0.196506	0.0949449
0.175654	0.097723
0.154803	0.101155
0.133951	0.104789
0.113099	0.108516
0.092247	0.11214
0.071396	0.11569
0.050544	0.119074
0.029692	0.122631
0.008840	0.126399
-0.012011	0.635203
-0.032863	0.641407
-0.053715	0.649557
-0.074567	0.665167
-0.095418	0.681712
-0.116270	0.695476
-0.137122	0.709352
-0.157974	0.725234
-0.178825	0.746192
-0.199677	0.769407
-0.220529	0.791169
-0.241381	0.808398
-0.262232	0.823492
-0.283084	0.836167
-0.303936	0.847474
-0.324788	0.857362
-0.345639	0.866432
-0.366491	0.874699
-0.387343	0.882031
-0.408195	0.888754
-0.429046	0.89545
-0.449898	0.902142
-0.470750	0.908913
-0.491602	0.915945
-0.512453	0.923198
-0.533305	0.930086
-0.554157	0.936884
-0.575009	0.943383
-0.595860	0.949342
-0.616712	0.95474
-0.637564	0.959722
-0.658416	0.963871
-0.679267	0.967681
-0.700119	0.970932
-0.720971	0.973897
-0.741823	0.976383
-0.762674	0.978667
-0.783526	0.98056
-0.804378	0.982308
-0.825230	0.983923
-0.846081	0.985423
-0.866933	0.986667
-0.887785	0.987845
-0.908637	0.989069
-0.929488	0.990165
-0.950340	0.991208
-0.971192	0.992236
-0.992044	0.993142
-1.012895	0.994017
-1.033747	0.994793
-1.054599	0.995516
-1.075451	0.996142
-1.096302	0.996735
-1.117154	0.997224
-1.138006	0.997662
-1.158858	0.998033
-1.179709	0.998372
-1.200561	0.998628
-1.221413	0.998857
-1.242265	0.999044
-1.263116	0.99923
-1.283968	0.99937
-1.304820	0.999491
-1.325672	0.999592
-1.346523	0.999671
-1.367375	0.999731
-1.388227	0.999771
-1.409079	0.999805
-1.429930	0.99984
-1.450782	0.999854
-1.471634	0.999867
-1.492486	0.999884
-1.513337	0.999901
-1.534189	0.999916
-1.555041	0.999924
-1.575893	0.999932
-1.596744	0.999939
-1.617596	0.999944
-1.638448	0.999948
-1.659300	0.999958
-1.680151	0.999963
-1.701003	0.999969
-1.721855	0.999972
-1.742707	0.999988
-1.763558	0.999989
-1.784410	0.99999
-1.805262	0.999997
-1.826114	0.999999
-1.846965	1
-1.951224	1
&
25.385421	6.23083e-29
25.364569	6.61746e-29
25.343717	7.02807e-29
25.322866	7.46415e-29
25.302014	7.92729e-29
25.281162	8.41917e-29
25.260310	8.94156e-29
25.239459	9.49636e-29
25.218607	1.00856e-28
25.197755	1.07113e-28
25.176903	1.13759e-28
25.156052	1.20818e-28
25.135200	1.28314e-28
25.114348	1.36275e-28
25.093496	1.4473e-28
25.072645	1.53709e-28
25.051793	1.63246e-28
25.030941	1.73374e-28
25.010089	1.8413e-28
24.989238	1.95554e-28
24.968386	2.07687e-28
24.947534	2.20571e-28
24.926682	2.34256e-28
24.905831	2.48789e-28
24.884979	2.64223e-28
24.864127	2.80615e-28
24.843275	2.98024e-28
24.822424	3.16513e-28
24.801572	3.36148e-28
24.780720	3.57001e-28
24.759868	3.79148e-28
24.739017	4.02669e-28
24.718165	4.27648e-28
24.697313	4.54177e-28
24.676461	4.82352e-28
24.655610	5.12273e-28
24.634758	5.44051e-28
24.613906	5.778e-28
24.593054	6.13642e-28
24.572203	6.51707e-28
24.551351	6.92133e-28
24.530499	7.35066e-28
24.509647	7.80662e-28
24.488796	8.29085e-28
24.467944	8.80512e-28
24.447092	9.35129e-28
24.426240	9.93133e-28
24.405389	1.05473e-27
24.384537	1.12016e-27
24.363685	1.18963e-27
24.342833	1.26342e-27
24.321982	1.34179e-27
24.301130	1.42501e-27
24.280278	1.51339e-27
24.259426	1.60726e-27
24.238575	1.70695e-27
24.217723	1.81281e-27
24.196871	1.92525e-27
24.176019	2.04466e-27
24.155168	2.17147e-27
24.134316	2.30614e-27
24.113464	2.44917e-27
24.092612	2.60106e-27
24.071761	2.76238e-27
24.050909	2.93369e-27
24.030057	3.11563e-27
24.009205	3.30886e-27
23.988354	3.51406e-27
23.967502	3.73199e-27
23.946650	3.96343e-27
23.925798	4.20922e-27
23.904947	4.47025e-27
23.884095	4.74746e-27
23.863243	5.04187e-27
23.842391	5.35453e-27
23.821540	5.68657e-27
23.800688	6.0392e-27
23.779836	6.4137e-27
23.758984	6.81142e-27
23.738133	7.23379e-27
23.717281	7.68235e-27
23.696429	8.15872e-27
23.675577	8.66463e-27
23.654726	9.2019e-27
23.633874	9.77248e-27
23.613022	1.03784e-26
23.592170	1.1022e-26
23.571319	1.17054e-26
23.550467	1.24312e-26
23.529615	1.3202e-26
23.508763	1.40205e-26
23.487912	1.48898e-26
23.467060	1.5813e-26
23.446208	1.67935e-26
23.425356	1.78347e-26
23.404505	1.89404e-26
23.383653	2.01148e-26
23.362801	2.13619e-26
23.341949	2.26863e-26
23.321098	2.40928e-26
23.300246	2.55865e-26
23.279394	2.71728e-26
23.258542	2.88574e-26
23.237691	3.06464e-26
23.216839	3.25463e-26
23.195987	3.45641e-26
23.175135	3.67068e-26
23.154284	3.89824e-26
23.133432	4.1399e-26
23.112580	4.39655e-26
23.091728	4.6691e-26
23.070877	4.95854e-26
23.050025	5.26592e-26
23.029173	5.59235e-26
23.008321	5.93902e-26
22.987470	6.30717e-26
22.966618	6.69814e-26
22.945766	7.11334e-26
22.924914	7.55428e-26
22.904063	8.02254e-26
22.883211	8.51982e-26
22.862359	9.04792e-26
22.841507	9.60875e-26
22.820656	1.02043e-25
22.799804	1.08368e-25
22.778952	1.15085e-25
22.758100	1.22219e-25
22.737249	1.29794e-25
22.716397	1.37839e-25
22.695545	1.46382e-25
22.674693	1.55454e-25
22.653842	1.65089e-25
22.632990	1.75321e-25
22.612138	1.86187e-25
22.591286	1.97726e-25
22.570435	2.09981e-25
22.549583	2.22995e-25
22.528731	2.36815e-25
22.507879	2.51491e-25
22.487028	2.67077e-25
22.466176	2.83628e-25
22.445324	3.01206e-25
22.424472	3.19872e-25
22.403621	3.39695e-25
22.382769	3.60746e-25
22.361917	3.83101e-25
22.341065	4.06842e-25
22.320214	4.32053e-25
22.299362	4.58826e-25
22.278510	4.87259e-25
22.257658	5.17452e-25
22.236807	5.49517e-25
22.215955	5.83568e-25
22.195103	6.19728e-25
22.174251	6.58129e-25
22.153400	6.98909e-25
22.132548	7.42215e-25
22.111696	7.88204e-25
22.090844	8.37042e-25
22.069993	8.88906e-25
22.049141	9.43982e-25
22.028289	1.00247e-24
22.007437	1.06458e-24
21.986586	1.13054e-24
21.965734	1.20059e-24
21.944882	1.27497e-24
21.924030	1.35396e-24
21.903179	1.43785e-24
21.882327	1.52693e-24
21.861475	1.62153e-24
21.840623	1.72199e-24
21.819772	1.82867e-24
21.798920	1.94196e-24
21.778068	2.06226e-24
21.757216	2.19002e-24
21.736365	2.32569e-24
21.715513	2.46976e-24
21.694661	2.62276e-24
21.673809	2.78523e-24
21.652958	2.95777e-24
21.632106	3.14099e-24
21.611254	3.33556e-24
21.590402	3.54218e-24
21.569551	3.7616e-24
21.548699	3.99461e-24
21.527847	4.24204e-24
21.506995	4.5048e-24
21.486144	4.78383e-24
21.465292	5.08015e-24
21.444440	5.39481e-24
21.423588	5.72896e-24
21.402737	6.0838e-24
21.381885	6.46061e-24
21.361033	6.86076e-24
21.340181	7.28569e-24
21.319329	7.73693e-24
21.298478	8.21611e-24
21.277626	8.72497e-24
21.256774	9.26533e-24
21.235922	9.83915e-24
21.215071	1.04485e-23
21.194219	1.10956e-23
21.173367	1.17827e-23
21.152515	1.25124e-23
21.131664	1.32873e-23
21.110812	1.41102e-23
21.089960	1.4984e-23
21.069108	1.59119e-23
21.048257	1.68972e-23
21.027405	1.79436e-23
21.006553	1.90547e-23
20.985701	2.02346e-23
20.964850	2.14876e-23
20.943998	2.28182e-23
20.923146	2.42311e-23
20.902294	2.57315e-23
20.881443	2.73248e-23
20.860591	2.90167e-23
20.839739	3.08133e-23
20.818887	3.27212e-23
20.798036	3.47472e-23
20.777184	3.68986e-23
20.756332	3.91831e-23
20.735480	4.16091e-23
20.714629	4.41852e-23
20.693777	4.69209e-23
20.672925	4.98258e-23
20.652073	5.29105e-23
20.631222	5.61862e-23
20.610370	5.96647e-23
20.589518	6.33584e-23
20.568666	6.72808e-23
20.547815	7.14459e-23
20.526963	7.58688e-23
20.506111	8.05655e-23
20.485259	8.55528e-23
20.464408	9.08489e-23
20.443556	9.64726e-23
20.422704	1.02444e-22
20.401852	1.08786e-22
20.381001	1.1552e-22
20.360149	1.2267e-22
20.339297	1.30263e-22
20.318445	1.38326e-22
20.297594	1.46888e-22
20.276742	1.5598e-22
20.255890	1.65635e-22
20.235038	1.75887e-22
20.214187	1.86773e-22
20.193335	1.98333e-22
20.172483	2.10608e-22
20.151631	2.23642e-22
20.130780	2.37484e-22
20.109928	2.52181e-22
20.089076	2.67789e-22
20.068224	2.84361e-22
20.047373	3.01959e-22
20.026521	3.20646e-22
20.005669	3.4049e-22
19.984817	3.61561e-22
19.963966	3.83935e-22
19.943114	4.07694e-22
19.922262	4.32923e-22
19.901410	4.59712e-22
19.880559	4.88159e-22
19.859707	5.18366e-22
19.838855	5.50441e-22
19.818003	5.84501e-22
19.797152	6.20667e-22
19.776300	6.59071e-22
19.755448	6.99851e-22
19.734596	7.43153e-22
19.713745	7.89134e-22
19.692893	8.37959e-22
19.672041	8.89804e-22
19.651189	9.44856e-22
19.630338	1.00331e-21
19.609486	1.06539e-21
19.588634	1.1313e-21
19.567782	1.20129e-21
19.546931	1.27561e-21
19.526079	1.35452e-21
19.505227	1.43832e-21
19.484375	1.52729e-21
19.463524	1.62177e-21
19.442672	1.7221e-21
19.421820	1.82863e-21
19.400968	1.94174e-21
19.380117	2.06186e-21
19.359265	2.1894e-21
19.338413	2.32482e-21
19.317561	2.46862e-21
19.296710	2.62132e-21
19.275858	2.78346e-21
19.255006	2.95562e-21
19.234154	3.13843e-21
19.213303	3.33254e-21
19.192451	3.53865e-21
19.171599	3.75751e-21
19.150747	3.98991e-21
19.129896	4.23667e-21
19.109044	4.49868e-21
19.088192	4.7769e-21
19.067340	5.07232e-21
19.046489	5.38601e-21
19.025637	5.71909e-21
19.004785	6.07276e-21
18.983933	6.44829e-21
18.963082	6.84705e-21
18.942230	7.27045e-21
18.921378	7.72003e-21
18.900526	8.1974e-21
18.879675	8.70428e-21
18.858823	9.2425e-21
18.837971	9.81398e-21
18.817119	1.04208e-20
18.796268	1.10651e-20
18.775416	1.17493e-20
18.754564	1.24757e-20
18.733712	1.3247e-20
18.712861	1.40661e-20
18.692009	1.49357e-20
18.671157	1.58591e-20
18.650305	1.68395e-20
18.629454	1.78806e-20
18.608602	1.8986e-20
18.587750	2.01597e-20
18.566898	2.1406e-20
18.546047	2.27292e-20
18.525195	2.41343e-20
18.504343	2.56262e-20
18.483491	2.72102e-20
18.462640	2.88922e-20
18.441788	3.06781e-20
18.420936	3.25744e-20
18.400084	3.45878e-20
18.379233	3.67256e-20
18.358381	3.89956e-20
18.337529	4.14058e-20
18.316677	4.39649e-20
18.295826	4.66822e-20
18.274974	4.95673e-20
18.254122	5.26307e-20
18.233270	5.58834e-20
18.212419	5.9337e-20
18.191567	6.3004e-20
18.170715	6.68975e-20
18.149863	7.10316e-20
18.129012	7.54211e-20
18.108160	8.00817e-20
18.087308	8.50303e-20
18.066456	9.02846e-20
18.045605	9.58634e-20
18.024753	1.01787e-19
18.003901	1.08076e-19
17.983049	1.14754e-19
17.962198	1.21844e-19
17.941346	1.29373e-19
17.920494	1.37366e-19
17.899642	1.45853e-19
17.878791	1.54864e-19
17.857939	1.64431e-19
17.837087	1.7459e-19
17.816235	1.85376e-19
17.795384	1.96828e-19
17.774532	2.08987e-19
17.753680	2.21898e-19
17.732828	2.35605e-19
17.711977	2.50159e-19
17.691125	2.65612e-19
17.670273	2.82019e-19
17.649421	2.99439e-19
17.628570	3.17935e-19
17.607718	3.37573e-19
17.586866	3.58423e-19
17.566014	3.80561e-19
17.545163	4.04066e-19
17.524311	4.29021e-19
17.503459	4.55518e-19
17.482607	4.83651e-19
17.461756	5.1352e-19
17.440904	5.45233e-19
17.420052	5.78905e-19
17.399200	6.14655e-19
17.378349	6.52612e-19
17.357497	6.92912e-19
17.336645	7.35699e-19
17.315793	7.81128e-19
17.294942	8.29362e-19
17.274090	8.80572e-19
17.253238	9.34944e-19
17.232386	9.92671e-19
17.211535	1.05396e-18
17.190683	1.11903e-18
17.169831	1.18812e-18
17.148979	1.26148e-18
17.128128	1.33936e-18
17.107276	1.42205e-18
17.086424	1.50984e-18
17.065572	1.60304e-18
17.044721	1.702e-18
17.023869	1.80707e-18
17.003017	1.91862e-18
16.982165	2.03706e-18
16.961314	2.1628e-18
16.940462	2.2963e-18
16.919610	2.43803e-18
16.898758	2.58852e-18
16.877907	2.74829e-18
16.857055	2.91791e-18
16.836203	3.098e-18
16.815351	3.2892e-18
16.794500	3.4922e-18
16.773648	3.70772e-18
16.752796	3.93654e-18
16.731944	4.17947e-18
16.711093	4.43739e-18
16.690241	4.71121e-18
16.669389	5.00193e-18
16.648537	5.31058e-18
16.627686	5.63827e-18
16.606834	5.98617e-18
16.585982	6.35553e-18
16.565130	6.74767e-18
16.544279	7.164e-18
16.523427	7.606e-18
16.502575	8.07527e-18
16.481723	8.57347e-18
16.460872	9.10239e-18
16.440020	9.66394e-18
16.419168	1.02601e-17
16.398316	1.0893e-17
16.377465	1.1565e-17
16.356613	1.22784e-17
16.335761	1.30358e-17
16.314909	1.38399e-17
16.294058	1.46936e-17
16.273206	1.55999e-17
16.252354	1.6562e-17
16.231502	1.75835e-17
16.210651	1.8668e-17
16.189799	1.98193e-17
16.168947	2.10416e-17
16.148095	2.23393e-17
16.127244	2.37169e-17
16.106392	2.51795e-17
16.085540	2.67322e-17
16.064688	2.83807e-17
16.043837	3.01307e-17
16.022985	3.19886e-17
16.002133	3.3961e-17
15.981281	3.6055e-17
15.960430	3.8278e-17
15.939578	4.06381e-17
15.918726	4.31435e-17
15.897874	4.58034e-17
15.877023	4.86272e-17
15.856171	5.1625e-17
15.835319	5.48076e-17
15.814467	5.81862e-17
15.793616	6.1773e-17
15.772764	6.55808e-17
15.751912	6.96232e-17
15.731060	7.39147e-17
15.710209	7.84706e-17
15.689357	8.33072e-17
15.668505	8.84417e-17
15.647653	9.38926e-17
15.626802	9.96792e-17
15.605950	1.05822e-16
15.585098	1.12344e-16
15.564246	1.19267e-16
15.543395	1.26617e-16
15.522543	1.34419e-16
15.501691	1.42702e-16
15.480839	1.51495e-16
15.459988	1.6083e-16
15.439136	1.70739e-16
15.418284	1.81259e-16
15.397432	1.92427e-16
15.376581	2.04282e-16
15.355729	2.16867e-16
15.334877	2.30227e-16
15.314025	2.4441e-16
15.293174	2.59467e-16
15.272322	2.7545e-16
15.251470	2.92417e-16
15.230618	3.10429e-16
15.209767	3.2955e-16
15.188915	3.49849e-16
15.168063	3.71396e-16
15.147211	3.9427e-16
15.126360	4.18553e-16
15.105508	4.44329e-16
15.084656	4.71693e-16
15.063804	5.00741e-16
15.042953	5.31577e-16
15.022101	5.6431e-16
15.001249	5.99059e-16
14.980397	6.35945e-16
14.959546	6.75102e-16
14.938694	7.16669e-16
14.917842	7.60793e-16
14.896990	8.07633e-16
14.876139	8.57354e-16
14.855287	9.10136e-16
14.834435	9.66164e-16
14.813583	1.02564e-15
14.792732	1.08878e-15
14.771880	1.1558e-15
14.751028	1.22694e-15
14.730176	1.30246e-15
14.709325	1.38262e-15
14.688473	1.46772e-15
14.667621	1.55805e-15
14.646769	1.65394e-15
14.625918	1.75572e-15
14.605066	1.86377e-15
14.584214	1.97846e-15
14.563362	2.1002e-15
14.542511	2.22943e-15
14.521659	2.36661e-15
14.500807	2.51222e-15
14.479955	2.66679e-15
14.459104	2.83086e-15
14.438252	3.00502e-15
14.417400	3.18989e-15
14.396548	3.38612e-15
14.375697	3.59442e-15
14.354845	3.81553e-15
14.333993	4.05022e-15
14.313141	4.29935e-15
14.292290	4.56379e-15
14.271438	4.84448e-15
14.250586	5.14243e-15
14.229734	5.45869e-15
14.208883	5.79439e-15
14.188031	6.15072e-15
14.167179	6.52895e-15
14.146327	6.93042e-15
14.125476	7.35657e-15
14.104624	7.8089e-15
14.083772	8.28902e-15
14.062920	8.79865e-15
14.042069	9.33959e-15
14.021217	9.91376e-15
14.000365	1.05232e-14
13.979513	1.11701e-14
13.958662	1.18567e-14
13.937810	1.25855e-14
13.916958	1.33591e-14
13.896106	1.41802e-14
13.875255	1.50518e-14
13.854403	1.59768e-14
13.833551	1.69587e-14
13.812699	1.80009e-14
13.791848	1.9107e-14
13.770996	2.02811e-14
13.750144	2.15273e-14
13.729292	2.28501e-14
13.708441	2.4254e-14
13.687589	2.57441e-14
13.666737	2.73258e-14
13.645885	2.90045e-14
13.625034	3.07863e-14
13.604182	3.26774e-14
13.583330	3.46847e-14
13.562478	3.68151e-14
13.541627	3.90764e-14
13.520775	4.14764e-14
13.499923	4.40237e-14
13.479071	4.67273e-14
13.458219	4.95969e-14
13.437368	5.26425e-14
13.416516	5.5875e-14
13.395664	5.93059e-14
13.374812	6.29473e-14
13.353961	6.68121e-14
13.333109	7.0914e-14
13.312257	7.52675e-14
13.291405	7.98881e-14
13.270554	8.47922e-14
13.249702	8.9997e-14
13.228850	9.55211e-14
13.207998	1.01384e-13
13.187147	1.07607e-13
13.166295	1.14211e-13
13.145443	1.2122e-13
13.124591	1.28659e-13
13.103740	1.36554e-13
13.082888	1.44933e-13
13.062036	1.53825e-13
13.041184	1.63263e-13
13.020333	1.7328e-13
12.999481	1.83911e-13
12.978629	1.95193e-13
12.957777	2.07167e-13
12.936926	2.19874e-13
12.916074	2.33361e-13
12.895222	2.47674e-13
12.874370	2.62864e-13
12.853519	2.78986e-13
12.832667	2.96095e-13
12.811815	3.14252e-13
12.790963	3.33522e-13
12.770112	3.53972e-13
12.749260	3.75675e-13
12.728408	3.98708e-13
12.707556	4.23151e-13
12.686705	4.49092e-13
12.665853	4.76622e-13
12.645001	5.05837e-13
12.624149	5.36842e-13
12.603298	5.69746e-13
12.582446	6.04664e-13
12.561594	6.41721e-13
12.540742	6.81046e-13
12.519891	7.22779e-13
12.499039	7.67068e-13
12.478187	8.14067e-13
12.457335	8.63943e-13
12.436484	9.16872e-13
12.415632	9.73041e-13
12.394780	1.03265e-12
12.373928	1.0959e-12
12.353077	1.16303e-12
12.332225	1.23426e-12
12.311373	1.30985e-12
12.290521	1.39007e-12
12.269670	1.47519e-12
12.248818	1.56552e-12
12.227966	1.66138e-12
12.207114	1.7631e-12
12.186263	1.87104e-12
12.165411	1.98558e-12
12.144559	2.10713e-12
12.123707	2.23611e-12
12.102856	2.37298e-12
12.082004	2.51822e-12
12.061152	2.67234e-12
12.040300	2.83588e-12
12.019449	3.00941e-12
11.998597	3.19356e-12
11.977745	3.38896e-12
11.956893	3.5963e-12
11.936042	3.81632e-12
11.915190	4.04978e-12
11.894338	4.2975e-12
11.873486	4.56037e-12
11.852635	4.83929e-12
11.831783	5.13526e-12
11.810931	5.4493e-12
11.790079	5.78253e-12
11.769228	6.13611e-12
11.748376	6.51129e-12
11.727524	6.90938e-12
11.706672	7.33178e-12
11.685821	7.77998e-12
11.664969	8.25554e-12
11.644117	8.76013e-12
11.623265	9.29553e-12
11.602414	9.86362e-12
11.581562	1.04664e-11
11.560710	1.11059e-11
11.539858	1.17845e-11
11.519007	1.25045e-11
11.498155	1.32684e-11
11.477303	1.4079e-11
11.456451	1.4939e-11
11.435600	1.58514e-11
11.414748	1.68195e-11
11.393896	1.78467e-11
11.373044	1.89365e-11
11.352193	2.00928e-11
11.331341	2.13196e-11
11.310489	2.26212e-11
11.289637	2.40021e-11
11.268786	2.54673e-11
11.247934	2.70218e-11
11.227082	2.8671e-11
11.206230	3.04207e-11
11.185379	3.22771e-11
11.164527	3.42466e-11
11.143675	3.63362e-11
11.122823	3.8553e-11
11.101972	4.09049e-11
11.081120	4.34001e-11
11.060268	4.60472e-11
11.039416	4.88556e-11
11.018565	5.1835e-11
10.997713	5.49959e-11
10.976861	5.83492e-11
10.956009	6.19067e-11
10.935158	6.56808e-11
10.914306	6.96846e-11
10.893454	7.39321e-11
10.872602	7.84382e-11
10.851751	8.32184e-11
10.830899	8.82896e-11
10.810047	9.36692e-11
10.789195	9.93762e-11
10.768344	1.0543e-10
10.747492	1.11853e-10
10.726640	1.18666e-10
10.705788	1.25893e-10
10.684937	1.3356e-10
10.664085	1.41693e-10
10.643233	1.5032e-10
10.622381	1.59472e-10
10.601530	1.6918e-10
10.580678	1.79478e-10
10.559826	1.90402e-10
10.538974	2.0199e-10
10.518123	2.14281e-10
10.497271	2.2732e-10
10.476419	2.4115e-10
10.455567	2.55821e-10
10.434716	2.71382e-10
10.413864	2.87888e-10
10.393012	3.05396e-10
10.372160	3.23968e-10
10.351309	3.43666e-10
10.330457	3.6456e-10
10.309605	3.86722e-10
10.288753	4.10229e-10
10.267902	4.35163e-10
10.247050	4.61608e-10
10.226198	4.89658e-10
10.205346	5.19409e-10
10.184495	5.50965e-10
10.163643	5.84433e-10
10.142791	6.19931e-10
10.121939	6.57581e-10
10.101088	6.97512e-10
10.080236	7.39864e-10
10.059384	7.84782e-10
10.038532	8.32422e-10
10.017681	8.82947e-10
9.996829	9.36533e-10
9.975977	9.93365e-10
9.955125	1.05364e-09
9.934274	1.11756e-09
9.913422	1.18535e-09
9.892570	1.25725e-09
9.871718	1.3335e-09
9.850867	1.41436e-09
9.830015	1.50011e-09
9.809163	1.59105e-09
9.788311	1.68749e-09
9.767460	1.78977e-09
9.746608	1.89823e-09
9.725756	2.01325e-09
9.704904	2.13522e-09
9.684053	2.26456e-09
9.663201	2.40172e-09
9.642349	2.54717e-09
9.621497	2.7014e-09
9.600646	2.86495e-09
9.579794	3.03838e-09
9.558942	3.22229e-09
9.538090	3.41729e-09
9.517239	3.62407e-09
9.496387	3.84333e-09
9.475535	4.07582e-09
9.454683	4.32233e-09
9.433832	4.58372e-09
9.412980	4.86088e-09
9.392128	5.15474e-09
9.371276	5.46633e-09
9.350425	5.7967e-09
9.329573	6.14699e-09
9.308721	6.51838e-09
9.287869	6.91215e-09
9.267018	7.32965e-09
9.246166	7.77228e-09
9.225314	8.24158e-09
9.204462	8.73913e-09
9.183611	9.26663e-09
9.162759	9.82587e-09
9.141907	1.04188e-08
9.121055	1.10473e-08
9.100204	1.17137e-08
9.079352	1.24202e-08
9.058500	1.31691e-08
9.037648	1.3963e-08
9.016797	1.48047e-08
8.995945	1.56969e-08
8.975093	1.66428e-08
8.954241	1.76454e-08
8.933390	1.87083e-08
8.912538	1.98349e-08
8.891686	2.10292e-08
8.870834	2.22952e-08
8.849983	2.36371e-08
8.829131	2.50595e-08
8.808279	2.65672e-08
8.787427	2.81653e-08
8.766576	2.98592e-08
8.745724	3.16546e-08
8.724872	3.35576e-08
8.704020	3.55745e-08
8.683169	3.77123e-08
8.662317	3.9978e-08
8.641465	4.23793e-08
8.620613	4.49243e-08
8.599762	4.76216e-08
8.578910	5.04801e-08
8.558058	5.35096e-08
8.537206	5.67202e-08
8.516355	6.01226e-08
8.495503	6.37284e-08
8.474651	6.75494e-08
8.453799	7.15986e-08
8.432948	7.58896e-08
8.412096	8.04365e-08
8.391244	8.52548e-08
8.370392	9.03604e-08
8.349541	9.57704e-08
8.328689	1.01503e-07
8.307837	1.07577e-07
8.286985	1.14013e-07
8.266134	1.20832e-07
8.245282	1.28057e-07
8.224430	1.35712e-07
8.203578	1.43823e-07
8.182727	1.52415e-07
8.161875	1.61519e-07
8.141023	1.71164e-07
8.120171	1.81381e-07
8.099320	1.92206e-07
8.078468	2.03673e-07
8.057616	2.15821e-07
8.036764	2.28689e-07
8.015913	2.42321e-07
7.995061	2.56761e-07
7.974209	2.72056e-07
7.953357	2.88258e-07
7.932506	3.05419e-07
7.911654	3.23595e-07
7.890802	3.42847e-07
7.869950	3.63238e-07
7.849099	3.84834e-07
7.828247	4.07707e-07
7.807395	4.3193e-07
7.786543	4.57584e-07
7.765692	4.84752e-07
7.744840	5.13522e-07
7.723988	5.43989e-07
7.703136	5.76251e-07
7.682285	6.10414e-07
7.661433	6.46589e-07
7.640581	6.84892e-07
7.619729	7.25449e-07
7.598878	7.6839e-07
7.578026	8.13855e-07
7.557174	8.6199e-07
7.536322	9.12951e-07
7.515471	9.66902e-07
7.494619	1.02402e-06
7.473767	1.08448e-06
7.452915	1.14848e-06
7.432064	1.21623e-06
7.411212	1.28795e-06
7.390360	1.36386e-06
7.369508	1.4442e-06
7.348657	1.52924e-06
7.327805	1.61924e-06
7.306953	1.71449e-06
7.286101	1.81529e-06
7.265250	1.92196e-06
7.244398	2.03484e-06
7.223546	2.1543e-06
7.202694	2.28069e-06
7.181843	2.41443e-06
7.160991	2.55593e-06
7.140139	2.70564e-06
7.119287	2.86403e-06
7.098436	3.03159e-06
7.077584	3.20885e-06
7.056732	3.39636e-06
7.035880	3.5947e-06
7.015029	3.80449e-06
6.994177	4.02639e-06
6.973325	4.26107e-06
6.952473	4.50927e-06
6.931622	4.77175e-06
6.910770	5.04931e-06
6.889918	5.34281e-06
6.869066	5.65314e-06
6.848215	5.98126e-06
6.827363	6.32817e-06
6.806511	6.69491e-06
6.785659	7.08261e-06
6.764808	7.49243e-06
6.743956	7.92561e-06
6.723104	8.38345e-06
6.702252	8.86733e-06
6.681401	9.37869e-06
6.660549	9.91907e-06
6.639697	1.04901e-05
6.618845	1.10934e-05
6.597994	1.17307e-05
6.577142	1.24041e-05
6.556290	1.31154e-05
6.535438	1.38667e-05
6.514587	1.46602e-05
6.493735	1.54983e-05
6.472883	1.63833e-05
6.452031	1.73177e-05
6.431180	1.83044e-05
6.410328	1.9346e-05
6.389476	2.04455e-05
6.368624	2.16061e-05
6.347773	2.2831e-05
6.326921	2.41237e-05
6.306069	2.54877e-05
6.285217	2.69269e-05
6.264366	2.84451e-05
6.243514	3.00466e-05
6.222662	3.17357e-05
6.201810	3.3517e-05
6.180959	3.53952e-05
6.160107	3.73755e-05
6.139255	3.9463e-05
6.118403	4.16632e-05
6.097552	4.39819e-05
6.076700	4.6425e-05
6.055848	4.89989e-05
6.034996	5.171e-05
6.014145	5.45653e-05
5.993293	5.75718e-05
5.972441	6.07369e-05
5.951589	6.40683e-05
5.930738	6.75742e-05
5.909886	7.12627e-05
5.889034	7.51426e-05
5.868182	7.92229e-05
5.847331	8.35127e-05
5.826479	8.80218e-05
5.805627	9.27601e-05
5.784775	9.77377e-05
5.763924	0.000102965
5.743072	0.000108454
5.722220	0.000114214
5.701368	0.000120257
5.680517	0.000126595
5.659665	0.00013324
5.638813	0.000140202
5.617961	0.000147496
5.597109	0.000155131
5.576258	0.000163121
5.555406	0.000171478
5.534554	0.000180212
5.513702	0.000189336
5.492851	0.000198859
5.471999	0.000208794
5.451147	0.000219147
5.430295	0.000229929
5.409444	0.000241146
5.388592	0.000252803
5.367740	0.000264903
5.346888	0.000277447
5.326037	0.000290432
5.305185	0.000303853
5.284333	0.000317697
5.263481	0.000331948
5.242630	0.000346582
5.221778	0.000361568
5.200926	0.00037686
5.180074	0.000392404
5.159223	0.000408125
5.138371	0.000423927
5.117519	0.000439685
5.096667	0.000455231
5.075816	0.00047034
5.054964	0.000484696
5.034112	0.000497824
5.013260	0.000508908
&
```
