## Supplementary material for "All-at-once RNA folding with 3D motif prediction framed by evolutionary information": RF00489_ctRNA_p42d.cacofold.helixcov

```
# RMs = 1 L = 49

# RM_HELIX NESTED 2-18 25-41, nbp = 17 nbp_cov = 0
# pvals: 0.687414,0.803381,0.803381,0.014704,0.803381,0.687414,0.687414,0.687414,0.687414,0.687414,0.687414,0.0211101,0.952026,0.687414,0.687414,0.687414,0.687414
# aggregated NONE
NESTED  :<<<<<<<<<<<<<<<<<____>>>>>>>>>>>>>>>>>::::::::
        :::::::::::::::::::::::::::::::::::::::::::::::
```
