## Supplementary material for "All-at-once RNA folding with 3D motif prediction framed by evolutionary information": RF00489_ctRNA_p42d.helixcov

```
# RMs = 2 L = 49

# RM_HELIX NESTED 15-18 25-28, nbp = 4 nbp_cov = 0
# pvals: 0.687414,0.687414,0.687414,0.687414
# aggregated NONE
NESTED  ::::::::::::::<<<<____>>>>:::::::::::::::::::::
        :::::::::::::::::::::::::::::::::::::::::::::::

# RM_HELIX NESTED 5-12 31-38, nbp = 8 nbp_cov = 0
# pvals: 0.014704,0.803381,0.687414,0.687414,0.687414,0.687414,0.687414,0.687414
# aggregated NONE
NESTED  ::::<<<<<<<<________________>>>>>>>>:::::::::::
        :::::::::::::::::::::::::::::::::::::::::::::::
```
