## Supplementary material for "All-at-once RNA folding with 3D motif prediction framed by evolutionary information": RF00489_ctRNA_p42d.power

```
# Power analysis of given structure 
#
# Powertype = SINGLE SUBSTITUTIONS
# covary  left_pos      right_pos    substitutions      power
#----------------------------------------------------------------
          5		38		2		0.00
          6		37		2		0.00
          7		36		0		0.00
          8		35		1		0.00
          9		34		2		0.00
          10		33		1		0.00
          11		32		0		0.00
          12		31		0		0.00
          15		28		1		0.00
          16		27		2		0.00
          17		26		0		0.00
          18		25		1		0.00
#
# BPAIRS 12
# avg substitutions per BP  1.0
# BPAIRS expected to covary 0.0 +/- 0.0
# BPAIRS observed to covary 0
#
```
