## Supplementary material for "All-at-once RNA folding with 3D motif prediction framed by evolutionary information": RF00489_ctRNA_p42d.surv

```
0.735921	0.0833333
-0.000858	0.916667
-0.014014	1
&
4.077740	0.000935454
2.341047	0.00187091
1.867403	0.00280636
1.472700	0.00374181
1.117468	0.00467727
1.104311	0.00561272
0.801705	0.00654818
0.670138	0.00748363
0.433316	0.00841908
0.420159	0.01029
0.407002	0.0112254
0.393845	0.0130964
0.380689	0.0140318
0.354375	0.0149673
0.341218	0.0159027
0.314905	0.0168382
0.288591	0.0177736
0.262278	0.0196445
0.235964	0.02058
0.222807	0.0215154
0.196494	0.0224509
0.130710	0.0233863
0.117553	0.0243218
0.104397	0.0252572
0.091240	0.0280636
0.078083	0.0289991
0.064926	0.0327409
0.051770	0.0336763
0.038613	0.0392891
0.025456	0.0439663
0.012299	0.0533209
-0.000858	0.63985
-0.014014	0.882133
-0.027171	0.893358
-0.040328	0.908326
-0.053485	0.915809
-0.066641	0.926099
-0.079798	0.928906
-0.092955	0.935454
-0.106112	0.942002
-0.119268	0.947615
-0.132425	0.950421
-0.145582	0.954163
-0.158739	0.95884
-0.171896	0.964453
-0.185052	0.965388
-0.198209	0.971001
-0.211366	0.971936
-0.224523	0.974743
-0.250836	0.977549
-0.263993	0.97942
-0.290306	0.983162
-0.316620	0.984097
-0.329777	0.987839
-0.342933	0.988775
-0.356090	0.98971
-0.369247	0.990645
-0.421874	0.991581
-0.448188	0.993452
-0.461344	0.994387
-0.487658	0.995323
-0.513971	0.996258
-0.579755	0.997194
-0.606069	0.998129
-0.645539	0.999065
-0.685009	1
&
5.946001	4.62535e-06
5.788120	1.3876e-05
5.761806	1.85014e-05
5.603925	2.31267e-05
5.590768	2.77521e-05
5.564455	3.23774e-05
5.524984	4.16281e-05
5.511828	4.62535e-05
5.485514	5.08788e-05
5.472357	5.55042e-05
5.459201	6.01295e-05
5.393417	6.47549e-05
5.340790	6.93802e-05
5.209222	7.40056e-05
5.156595	7.86309e-05
5.011870	8.32562e-05
4.919773	8.78816e-05
4.867146	9.25069e-05
4.801362	9.71323e-05
4.682951	0.000101758
4.656638	0.000106383
4.643481	0.000115634
4.630324	0.00012951
4.617167	0.000152636
4.604011	0.000171138
4.590854	0.000185014
4.577697	0.000189639
4.564540	0.000194265
4.551384	0.000222017
4.538227	0.000249769
4.525070	0.00026827
4.511913	0.000291397
4.498757	0.000319149
4.485600	0.0003284
4.472443	0.000351526
4.459286	0.000374653
4.446130	0.000416281
4.432973	0.000439408
4.419816	0.000462535
4.406659	0.000499537
4.393502	0.000508788
4.380346	0.00052729
4.367189	0.000555042
4.354032	0.000587419
4.340875	0.00059667
4.327719	0.000610546
4.314562	0.000629047
4.301405	0.000656799
4.288248	0.000675301
4.275092	0.000689177
4.261935	0.000707678
4.248778	0.000716929
4.235621	0.00073543
4.209308	0.000749306
4.196151	0.000767808
4.182994	0.000777058
4.169837	0.000781684
4.156681	0.00079556
4.143524	0.000800185
4.130367	0.00080481
4.117210	0.000814061
4.104054	0.000827937
4.090897	0.00086494
4.077740	0.000883441
4.064583	0.000897317
4.051427	0.000901943
4.038270	0.000911193
4.025113	0.000920444
4.011956	0.000943571
3.998799	0.000962072
3.985643	0.000975948
3.972486	0.00099445
3.959329	0.0010037
3.946172	0.00101295
3.933016	0.00103145
3.919859	0.00103608
3.906702	0.00104533
3.893545	0.00107771
3.880389	0.00108233
3.867232	0.00109621
3.840918	0.00110083
3.827761	0.00111471
3.801448	0.00111933
3.788291	0.00112858
3.775134	0.00114246
3.761978	0.00117484
3.748821	0.00117946
3.735664	0.00118409
3.722507	0.00120259
3.709351	0.00121647
3.696194	0.00123959
3.683037	0.00126272
3.669880	0.00126735
3.656724	0.0012766
3.643567	0.00128122
3.630410	0.00129972
3.617253	0.0013136
3.604096	0.00132285
3.590940	0.00134135
3.577783	0.00135985
3.564626	0.0013691
3.551469	0.00138298
3.538313	0.00140611
3.525156	0.00142461
3.511999	0.00143386
3.498842	0.00143848
3.485686	0.00144311
3.472529	0.00144773
3.459372	0.00147086
3.446215	0.00149399
3.433058	0.00151249
3.419902	0.00151711
3.406745	0.00153099
3.393588	0.00153562
3.367275	0.00154487
3.354118	0.00155412
3.314648	0.00156799
3.301491	0.00157262
3.288334	0.00159574
3.275177	0.001605
3.262021	0.0016235
3.248864	0.00163737
3.235707	0.00165125
3.222550	0.00167438
3.183080	0.001679
3.169923	0.00168825
3.156766	0.00169288
3.143610	0.00170213
3.117296	0.00170675
3.104139	0.00172525
3.090983	0.00172988
3.077826	0.00174376
3.064669	0.00174838
3.051512	0.00176226
3.038355	0.00177151
3.025199	0.00178538
2.985728	0.00179001
2.972572	0.00179463
2.959415	0.00181776
2.946258	0.00182701
2.933101	0.00183626
2.919945	0.00185014
2.906788	0.00186401
2.893631	0.00187789
2.880474	0.00188714
2.854161	0.00189639
2.814690	0.00191489
2.801534	0.00192414
2.788377	0.00194727
2.775220	0.00196577
2.762063	0.00198427
2.748907	0.00202128
2.735750	0.00203053
2.722593	0.00204903
2.709436	0.00206753
2.669966	0.00208141
2.656809	0.00209528
2.643653	0.00209991
2.630496	0.00213228
2.617339	0.00214616
2.604182	0.00216929
2.591025	0.00219704
2.577869	0.00221092
2.564712	0.00222479
2.551555	0.00223404
2.538398	0.00226179
2.525242	0.00226642
2.512085	0.00228492
2.498928	0.0022988
2.485771	0.0023173
2.472615	0.0023543
2.459458	0.00237743
2.446301	0.00238205
2.433144	0.00240056
2.419987	0.00241443
2.406831	0.00244218
2.393674	0.00248381
2.380517	0.00251619
2.367360	0.00254857
2.354204	0.00256707
2.341047	0.00262257
2.327890	0.00264107
2.314733	0.00269195
2.301577	0.00272895
2.288420	0.00276133
2.275263	0.00280759
2.262106	0.00284921
2.248950	0.00290472
2.235793	0.0029371
2.222636	0.00298797
2.209479	0.00305735
2.196322	0.00313136
2.183166	0.00319149
2.170009	0.00331637
2.156852	0.00333488
2.143695	0.00337188
2.130539	0.00341813
2.117382	0.00352914
2.104225	0.00365402
2.091068	0.00377891
2.077912	0.00386679
2.064755	0.00394542
2.051598	0.00413506
2.038441	0.00424607
2.025284	0.00435245
2.012128	0.00450046
1.998971	0.00458372
1.985814	0.0047271
1.972657	0.00482424
1.959501	0.00488899
1.946344	0.004963
1.933187	0.00504163
1.920030	0.00515726
1.906874	0.00528215
1.893717	0.00539315
1.880560	0.00548104
1.867403	0.00559667
1.854247	0.0056753
1.841090	0.00577706
1.827933	0.00587882
1.814776	0.00597132
1.801619	0.00612396
1.788463	0.00625809
1.775306	0.00644311
1.762149	0.0066975
1.748992	0.00692877
1.735836	0.00715541
1.722679	0.00736818
1.709522	0.00746994
1.696365	0.00754394
1.683209	0.00765032
1.670052	0.00772895
1.656895	0.00779833
1.643738	0.00791859
1.630581	0.00798797
1.617425	0.00808511
1.604268	0.00813136
1.591111	0.00821924
1.577954	0.00830712
1.564798	0.00839963
1.551641	0.00846438
1.538484	0.00855227
1.525327	0.0086494
1.512171	0.00870028
1.499014	0.00879741
1.485857	0.00888067
1.472700	0.0089593
1.459544	0.00904718
1.446387	0.00911193
1.433230	0.00922757
1.420073	0.00932932
1.406916	0.00941258
1.393760	0.00948659
1.380603	0.00955134
1.367446	0.00964385
1.354289	0.00975948
1.341133	0.00982424
1.327976	0.00989362
1.314819	0.00998612
1.301662	0.0100833
1.288506	0.0101711
1.275349	0.0102729
1.262192	0.0103839
1.249035	0.0104672
1.235879	0.0105134
1.222722	0.010629
1.209565	0.0106892
1.196408	0.0107817
1.183251	0.0108973
1.170095	0.011013
1.156938	0.0111748
1.143781	0.0112812
1.130624	0.011383
1.117468	0.0115356
1.104311	0.011679
1.091154	0.0117993
1.077997	0.0118455
1.064841	0.0119473
1.051684	0.0120213
1.038527	0.0120768
1.025370	0.0121323
1.012213	0.0121832
0.999057	0.0122572
0.985900	0.0123404
0.972743	0.0124052
0.959586	0.0125254
0.946430	0.0126596
0.933273	0.012803
0.920116	0.0129463
0.906959	0.0131267
0.893803	0.0132979
0.880646	0.0134366
0.867489	0.0135106
0.854332	0.0136216
0.841176	0.013765
0.828019	0.013876
0.814862	0.0139917
0.801705	0.0140981
0.788548	0.0142091
0.775392	0.0143941
0.762235	0.0144912
0.749078	0.0145791
0.735921	0.014704
0.722765	0.0147919
0.709608	0.0149537
0.696451	0.0151388
0.683294	0.0153145
0.670138	0.0155134
0.656981	0.0156475
0.643824	0.0157817
0.630667	0.0160315
0.617510	0.0162673
0.604354	0.0164339
0.591197	0.0166235
0.578040	0.0168224
0.564883	0.0171138
0.551727	0.0174329
0.538570	0.0176503
0.525413	0.0178723
0.512256	0.0181036
0.499100	0.0183025
0.485943	0.01858
0.472786	0.0188067
0.459629	0.0190796
0.446473	0.019334
0.433316	0.0196253
0.420159	0.0199537
0.407002	0.0203145
0.393845	0.0206846
0.380689	0.0211101
0.367532	0.0215726
0.354375	0.0220537
0.341218	0.0225763
0.328062	0.023025
0.314905	0.0235245
0.301748	0.0241073
0.288591	0.024704
0.275435	0.0253191
0.262278	0.0258372
0.249121	0.0263552
0.235964	0.0269149
0.222807	0.0274514
0.209651	0.0280759
0.196494	0.0287928
0.183337	0.0296531
0.170180	0.03105
0.157024	0.0322618
0.143867	0.0334459
0.130710	0.0345328
0.117553	0.0356198
0.104397	0.0368548
0.091240	0.0382146
0.078083	0.0399491
0.064926	0.041864
0.051770	0.0440888
0.038613	0.0470305
0.025456	0.0515634
0.012299	0.0586448
-0.000858	0.687414
-0.014014	0.803381
-0.027171	0.830481
-0.040328	0.847835
-0.053485	0.862576
-0.066641	0.874547
-0.079798	0.885624
-0.092955	0.895476
-0.106112	0.904283
-0.119268	0.91241
-0.132425	0.919311
-0.145582	0.925379
-0.158739	0.930967
-0.171896	0.936008
-0.185052	0.94055
-0.198209	0.944644
-0.211366	0.948571
-0.224523	0.952026
-0.237679	0.955453
-0.250836	0.958455
-0.263993	0.961179
-0.277150	0.963728
-0.290306	0.966096
-0.303463	0.968316
-0.316620	0.97043
-0.329777	0.972438
-0.342933	0.974366
-0.356090	0.97624
-0.369247	0.977909
-0.382404	0.979422
-0.395561	0.980874
-0.408717	0.982155
-0.421874	0.983275
-0.435031	0.98438
-0.448188	0.985384
-0.461344	0.986406
-0.474501	0.987331
-0.487658	0.988242
-0.500815	0.989038
-0.513971	0.989921
-0.527128	0.990569
-0.540285	0.991179
-0.553442	0.991832
-0.566598	0.992368
-0.579755	0.992872
-0.592912	0.993358
-0.606069	0.993788
-0.619226	0.994181
-0.632382	0.994579
-0.645539	0.994926
-0.658696	0.995231
-0.671853	0.995532
-0.685009	0.995791
-0.698166	0.996055
-0.711323	0.99629
-0.724480	0.996517
-0.737636	0.996674
-0.750793	0.996938
-0.763950	0.9971
-0.777107	0.997294
-0.790264	0.997465
-0.803420	0.99759
-0.816577	0.997729
-0.829734	0.997863
-0.842891	0.998034
-0.856047	0.998201
-0.869204	0.99834
-0.882361	0.998441
-0.895518	0.99852
-0.908674	0.998589
-0.921831	0.998631
-0.934988	0.99871
-0.948145	0.99877
-0.961301	0.998844
-0.974458	0.998922
-0.987615	0.998982
-1.000772	0.999056
-1.013929	0.999107
-1.027085	0.999135
-1.040242	0.999214
-1.053399	0.999251
-1.066556	0.999283
-1.079712	0.999315
-1.092869	0.999343
-1.106026	0.99938
-1.119183	0.999436
-1.132339	0.999482
-1.145496	0.999519
-1.158653	0.99957
-1.171810	0.999607
-1.184967	0.999616
-1.198123	0.999635
-1.211280	0.999658
-1.224437	0.999667
-1.237594	0.999709
-1.250750	0.999727
-1.263907	0.999741
-1.277064	0.999759
-1.290221	0.999764
-1.303377	0.999773
-1.316534	0.999783
-1.329691	0.999796
-1.342848	0.999806
-1.356004	0.999829
-1.369161	0.999833
-1.395475	0.999852
-1.408632	0.999861
-1.421788	0.99988
-1.434945	0.999884
-1.448102	0.999903
-1.461259	0.999907
-1.474415	0.999912
-1.487572	0.999921
-1.500729	0.999931
-1.513886	0.999935
-1.527042	0.99994
-1.540199	0.999944
-1.553356	0.999954
-1.592826	0.999963
-1.605983	0.999968
-1.619140	0.999977
-1.671767	0.999981
-1.829648	0.999986
-1.842805	0.999991
-1.908589	0.999995
-1.948059	1
&
22.010413	2.55443e-26
21.997256	2.65317e-26
21.984099	2.75574e-26
21.970942	2.86226e-26
21.957786	2.97291e-26
21.944629	3.08784e-26
21.931472	3.2072e-26
21.918315	3.33119e-26
21.905159	3.45996e-26
21.892002	3.59371e-26
21.878845	3.73264e-26
21.865688	3.87693e-26
21.852531	4.02681e-26
21.839375	4.18248e-26
21.826218	4.34416e-26
21.813061	4.5121e-26
21.799904	4.68653e-26
21.786748	4.8677e-26
21.773591	5.05588e-26
21.760434	5.25133e-26
21.747277	5.45434e-26
21.734121	5.66519e-26
21.720964	5.8842e-26
21.707807	6.11168e-26
21.694650	6.34795e-26
21.681493	6.59335e-26
21.668337	6.84824e-26
21.655180	7.11299e-26
21.642023	7.38797e-26
21.628866	7.67359e-26
21.615710	7.97024e-26
21.602553	8.27836e-26
21.589396	8.5984e-26
21.576239	8.93081e-26
21.563083	9.27607e-26
21.549926	9.63468e-26
21.536769	1.00072e-25
21.523612	1.0394e-25
21.510456	1.07959e-25
21.497299	1.12132e-25
21.484142	1.16467e-25
21.470985	1.2097e-25
21.457828	1.25647e-25
21.444672	1.30504e-25
21.431515	1.3555e-25
21.418358	1.4079e-25
21.405201	1.46233e-25
21.392045	1.51887e-25
21.378888	1.57759e-25
21.365731	1.63858e-25
21.352574	1.70193e-25
21.339418	1.76772e-25
21.326261	1.83607e-25
21.313104	1.90705e-25
21.299947	1.98078e-25
21.286790	2.05736e-25
21.273634	2.1369e-25
21.260477	2.21952e-25
21.247320	2.30533e-25
21.234163	2.39445e-25
21.221007	2.48703e-25
21.207850	2.58318e-25
21.194693	2.68305e-25
21.181536	2.78678e-25
21.168380	2.89453e-25
21.155223	3.00644e-25
21.142066	3.12267e-25
21.128909	3.2434e-25
21.115753	3.3688e-25
21.102596	3.49905e-25
21.089439	3.63433e-25
21.076282	3.77484e-25
21.063125	3.92079e-25
21.049969	4.07238e-25
21.036812	4.22983e-25
21.023655	4.39337e-25
21.010498	4.56323e-25
20.997342	4.73966e-25
20.984185	4.92291e-25
20.971028	5.11325e-25
20.957871	5.31094e-25
20.944715	5.51628e-25
20.931558	5.72956e-25
20.918401	5.95109e-25
20.905244	6.18118e-25
20.892088	6.42017e-25
20.878931	6.6684e-25
20.865774	6.92623e-25
20.852617	7.19403e-25
20.839460	7.47218e-25
20.826304	7.76109e-25
20.813147	8.06117e-25
20.799990	8.37285e-25
20.786833	8.69658e-25
20.773677	9.03284e-25
20.760520	9.38209e-25
20.747363	9.74485e-25
20.734206	1.01216e-24
20.721050	1.0513e-24
20.707893	1.09195e-24
20.694736	1.13417e-24
20.681579	1.17802e-24
20.668422	1.22357e-24
20.655266	1.27088e-24
20.642109	1.32002e-24
20.628952	1.37106e-24
20.615795	1.42407e-24
20.602639	1.47914e-24
20.589482	1.53633e-24
20.576325	1.59573e-24
20.563168	1.65743e-24
20.550012	1.72152e-24
20.536855	1.78809e-24
20.523698	1.85723e-24
20.510541	1.92904e-24
20.497385	2.00363e-24
20.484228	2.0811e-24
20.471071	2.16157e-24
20.457914	2.24515e-24
20.444757	2.33197e-24
20.431601	2.42214e-24
20.418444	2.5158e-24
20.405287	2.61307e-24
20.392130	2.71412e-24
20.378974	2.81906e-24
20.365817	2.92807e-24
20.352660	3.04129e-24
20.339503	3.15889e-24
20.326347	3.28104e-24
20.313190	3.40791e-24
20.300033	3.53969e-24
20.286876	3.67657e-24
20.273719	3.81873e-24
20.260563	3.9664e-24
20.247406	4.11977e-24
20.234249	4.27908e-24
20.221092	4.44455e-24
20.207936	4.61641e-24
20.194779	4.79492e-24
20.181622	4.98034e-24
20.168465	5.17292e-24
20.155309	5.37296e-24
20.142152	5.58073e-24
20.128995	5.79653e-24
20.115838	6.02068e-24
20.102682	6.2535e-24
20.089525	6.49532e-24
20.076368	6.74649e-24
20.063211	7.00738e-24
20.050054	7.27835e-24
20.036898	7.55981e-24
20.023741	7.85215e-24
20.010584	8.15579e-24
19.997427	8.47118e-24
19.984271	8.79877e-24
19.971114	9.13902e-24
19.957957	9.49244e-24
19.944800	9.85952e-24
19.931644	1.02408e-23
19.918487	1.06368e-23
19.905330	1.10482e-23
19.892173	1.14754e-23
19.879016	1.19192e-23
19.865860	1.23801e-23
19.852703	1.28589e-23
19.839546	1.33561e-23
19.826389	1.38726e-23
19.813233	1.44091e-23
19.800076	1.49664e-23
19.786919	1.55451e-23
19.773762	1.61463e-23
19.760606	1.67707e-23
19.747449	1.74193e-23
19.734292	1.80929e-23
19.721135	1.87926e-23
19.707979	1.95194e-23
19.694822	2.02743e-23
19.681665	2.10583e-23
19.668508	2.18727e-23
19.655351	2.27186e-23
19.642195	2.35972e-23
19.629038	2.45098e-23
19.615881	2.54577e-23
19.602724	2.64422e-23
19.589568	2.74648e-23
19.576411	2.8527e-23
19.563254	2.96302e-23
19.550097	3.07762e-23
19.536941	3.19664e-23
19.523784	3.32027e-23
19.510627	3.44868e-23
19.497470	3.58205e-23
19.484313	3.72059e-23
19.471157	3.86448e-23
19.458000	4.01394e-23
19.444843	4.16917e-23
19.431686	4.33042e-23
19.418530	4.4979e-23
19.405373	4.67185e-23
19.392216	4.85254e-23
19.379059	5.04021e-23
19.365903	5.23514e-23
19.352746	5.43762e-23
19.339589	5.64792e-23
19.326432	5.86636e-23
19.313276	6.09325e-23
19.300119	6.32891e-23
19.286962	6.57369e-23
19.273805	6.82793e-23
19.260648	7.09201e-23
19.247492	7.36631e-23
19.234335	7.65121e-23
19.221178	7.94713e-23
19.208021	8.2545e-23
19.194865	8.57376e-23
19.181708	8.90537e-23
19.168551	9.2498e-23
19.155394	9.60756e-23
19.142238	9.97916e-23
19.129081	1.03651e-22
19.115924	1.0766e-22
19.102767	1.11824e-22
19.089611	1.16149e-22
19.076454	1.20642e-22
19.063297	1.25308e-22
19.050140	1.30155e-22
19.036983	1.35189e-22
19.023827	1.40418e-22
19.010670	1.45849e-22
18.997513	1.5149e-22
18.984356	1.5735e-22
18.971200	1.63436e-22
18.958043	1.69757e-22
18.944886	1.76323e-22
18.931729	1.83143e-22
18.918573	1.90227e-22
18.905416	1.97585e-22
18.892259	2.05228e-22
18.879102	2.13166e-22
18.865945	2.21411e-22
18.852789	2.29975e-22
18.839632	2.3887e-22
18.826475	2.4811e-22
18.813318	2.57707e-22
18.800162	2.67675e-22
18.787005	2.78029e-22
18.773848	2.88783e-22
18.760691	2.99954e-22
18.747535	3.11556e-22
18.734378	3.23607e-22
18.721221	3.36125e-22
18.708064	3.49127e-22
18.694908	3.62631e-22
18.681751	3.76658e-22
18.668594	3.91228e-22
18.655437	4.06361e-22
18.642280	4.2208e-22
18.629124	4.38407e-22
18.615967	4.55366e-22
18.602810	4.7298e-22
18.589653	4.91276e-22
18.576497	5.1028e-22
18.563340	5.30019e-22
18.550183	5.50521e-22
18.537026	5.71817e-22
18.523870	5.93936e-22
18.510713	6.16912e-22
18.497556	6.40776e-22
18.484399	6.65563e-22
18.471242	6.91309e-22
18.458086	7.18051e-22
18.444929	7.45828e-22
18.431772	7.7468e-22
18.418615	8.04647e-22
18.405459	8.35774e-22
18.392302	8.68105e-22
18.379145	9.01687e-22
18.365988	9.36569e-22
18.352832	9.72799e-22
18.339675	1.01043e-21
18.326518	1.04952e-21
18.313361	1.09012e-21
18.300205	1.13229e-21
18.287048	1.17609e-21
18.273891	1.22159e-21
18.260734	1.26885e-21
18.247577	1.31794e-21
18.234421	1.36892e-21
18.221264	1.42188e-21
18.208107	1.47689e-21
18.194950	1.53402e-21
18.181794	1.59337e-21
18.168637	1.65501e-21
18.155480	1.71903e-21
18.142323	1.78554e-21
18.129167	1.85461e-21
18.116010	1.92636e-21
18.102853	2.00089e-21
18.089696	2.07829e-21
18.076539	2.1587e-21
18.063383	2.24221e-21
18.050226	2.32896e-21
18.037069	2.41906e-21
18.023912	2.51265e-21
18.010756	2.60986e-21
17.997599	2.71083e-21
17.984442	2.8157e-21
17.971285	2.92464e-21
17.958129	3.03779e-21
17.944972	3.15531e-21
17.931815	3.27739e-21
17.918658	3.40419e-21
17.905502	3.53589e-21
17.892345	3.67269e-21
17.879188	3.81478e-21
17.866031	3.96237e-21
17.852874	4.11568e-21
17.839718	4.27491e-21
17.826561	4.44031e-21
17.813404	4.6121e-21
17.800247	4.79054e-21
17.787091	4.97589e-21
17.773934	5.16841e-21
17.760777	5.36837e-21
17.747620	5.57608e-21
17.734464	5.79182e-21
17.721307	6.01591e-21
17.708150	6.24867e-21
17.694993	6.49044e-21
17.681836	6.74156e-21
17.668680	7.0024e-21
17.655523	7.27333e-21
17.642366	7.55475e-21
17.629209	7.84706e-21
17.616053	8.15067e-21
17.602896	8.46604e-21
17.589739	8.79361e-21
17.576582	9.13385e-21
17.563426	9.48727e-21
17.550269	9.85435e-21
17.537112	1.02356e-20
17.523955	1.06317e-20
17.510799	1.10431e-20
17.497642	1.14704e-20
17.484485	1.19142e-20
17.471328	1.23752e-20
17.458171	1.2854e-20
17.445015	1.33514e-20
17.431858	1.3868e-20
17.418701	1.44046e-20
17.405544	1.4962e-20
17.392388	1.55409e-20
17.379231	1.61423e-20
17.366074	1.67669e-20
17.352917	1.74157e-20
17.339761	1.80896e-20
17.326604	1.87896e-20
17.313447	1.95166e-20
17.300290	2.02718e-20
17.287134	2.10562e-20
17.273977	2.1871e-20
17.260820	2.27173e-20
17.247663	2.35964e-20
17.234506	2.45095e-20
17.221350	2.54579e-20
17.208193	2.6443e-20
17.195036	2.74663e-20
17.181879	2.85291e-20
17.168723	2.96331e-20
17.155566	3.07798e-20
17.142409	3.19709e-20
17.129252	3.32081e-20
17.116096	3.44932e-20
17.102939	3.5828e-20
17.089782	3.72144e-20
17.076625	3.86546e-20
17.063468	4.01504e-20
17.050312	4.17041e-20
17.037155	4.3318e-20
17.023998	4.49944e-20
17.010841	4.67356e-20
16.997685	4.85442e-20
16.984528	5.04228e-20
16.971371	5.23741e-20
16.958214	5.44009e-20
16.945058	5.65062e-20
16.931901	5.8693e-20
16.918744	6.09644e-20
16.905587	6.33237e-20
16.892431	6.57743e-20
16.879274	6.83198e-20
16.866117	7.09638e-20
16.852960	7.37101e-20
16.839803	7.65627e-20
16.826647	7.95257e-20
16.813490	8.26034e-20
16.800333	8.58003e-20
16.787176	8.91209e-20
16.774020	9.25699e-20
16.760863	9.61525e-20
16.747706	9.98738e-20
16.734549	1.03739e-19
16.721393	1.07754e-19
16.708236	1.11924e-19
16.695079	1.16256e-19
16.681922	1.20755e-19
16.668765	1.25429e-19
16.655609	1.30283e-19
16.642452	1.35326e-19
16.629295	1.40563e-19
16.616138	1.46004e-19
16.602982	1.51654e-19
16.589825	1.57524e-19
16.576668	1.63621e-19
16.563511	1.69953e-19
16.550355	1.76531e-19
16.537198	1.83364e-19
16.524041	1.90461e-19
16.510884	1.97833e-19
16.497728	2.0549e-19
16.484571	2.13443e-19
16.471414	2.21704e-19
16.458257	2.30286e-19
16.445100	2.39199e-19
16.431944	2.48457e-19
16.418787	2.58074e-19
16.405630	2.68063e-19
16.392473	2.78438e-19
16.379317	2.89216e-19
16.366160	3.0041e-19
16.353003	3.12038e-19
16.339846	3.24116e-19
16.326690	3.36662e-19
16.313533	3.49693e-19
16.300376	3.63228e-19
16.287219	3.77288e-19
16.274062	3.91892e-19
16.260906	4.07061e-19
16.247749	4.22818e-19
16.234592	4.39184e-19
16.221435	4.56184e-19
16.208279	4.73842e-19
16.195122	4.92184e-19
16.181965	5.11236e-19
16.168808	5.31025e-19
16.155652	5.51581e-19
16.142495	5.72932e-19
16.129338	5.9511e-19
16.116181	6.18147e-19
16.103025	6.42075e-19
16.089868	6.6693e-19
16.076711	6.92747e-19
16.063554	7.19563e-19
16.050397	7.47418e-19
16.037241	7.76351e-19
16.024084	8.06404e-19
16.010927	8.37621e-19
15.997770	8.70046e-19
15.984614	9.03727e-19
15.971457	9.38712e-19
15.958300	9.75051e-19
15.945143	1.0128e-18
15.931987	1.052e-18
15.918830	1.09273e-18
15.905673	1.13503e-18
15.892516	1.17897e-18
15.879360	1.22461e-18
15.866203	1.27202e-18
15.853046	1.32127e-18
15.839889	1.37242e-18
15.826732	1.42555e-18
15.813576	1.48074e-18
15.800419	1.53806e-18
15.787262	1.59761e-18
15.774105	1.65946e-18
15.760949	1.7237e-18
15.747792	1.79044e-18
15.734635	1.85975e-18
15.721478	1.93175e-18
15.708322	2.00654e-18
15.695165	2.08422e-18
15.682008	2.16492e-18
15.668851	2.24873e-18
15.655694	2.3358e-18
15.642538	2.42623e-18
15.629381	2.52016e-18
15.616224	2.61774e-18
15.603067	2.71909e-18
15.589911	2.82436e-18
15.576754	2.93371e-18
15.563597	3.0473e-18
15.550440	3.16528e-18
15.537284	3.28783e-18
15.524127	3.41513e-18
15.510970	3.54736e-18
15.497813	3.68471e-18
15.484657	3.82737e-18
15.471500	3.97557e-18
15.458343	4.12949e-18
15.445186	4.28939e-18
15.432029	4.45547e-18
15.418873	4.62798e-18
15.405716	4.80718e-18
15.392559	4.99331e-18
15.379402	5.18665e-18
15.366246	5.38748e-18
15.353089	5.59608e-18
15.339932	5.81277e-18
15.326775	6.03784e-18
15.313619	6.27164e-18
15.300462	6.51448e-18
15.287305	6.76673e-18
15.274148	7.02875e-18
15.260991	7.30092e-18
15.247835	7.58363e-18
15.234678	7.87728e-18
15.221521	8.18231e-18
15.208364	8.49915e-18
15.195208	8.82827e-18
15.182051	9.17012e-18
15.168894	9.52522e-18
15.155737	9.89407e-18
15.142581	1.02772e-17
15.129424	1.06752e-17
15.116267	1.10886e-17
15.103110	1.1518e-17
15.089954	1.1964e-17
15.076797	1.24273e-17
15.063640	1.29085e-17
15.050483	1.34084e-17
15.037326	1.39277e-17
15.024170	1.4467e-17
15.011013	1.50273e-17
14.997856	1.56092e-17
14.984699	1.62137e-17
14.971543	1.68416e-17
14.958386	1.74938e-17
14.945229	1.81713e-17
14.932072	1.88751e-17
14.918916	1.9606e-17
14.905759	2.03653e-17
14.892602	2.1154e-17
14.879445	2.19733e-17
14.866288	2.28243e-17
14.853132	2.37082e-17
14.839975	2.46264e-17
14.826818	2.55802e-17
14.813661	2.65709e-17
14.800505	2.75999e-17
14.787348	2.86689e-17
14.774191	2.97792e-17
14.761034	3.09326e-17
14.747878	3.21306e-17
14.734721	3.3375e-17
14.721564	3.46677e-17
14.708407	3.60104e-17
14.695251	3.74051e-17
14.682094	3.88538e-17
14.668937	4.03587e-17
14.655780	4.19219e-17
14.642623	4.35456e-17
14.629467	4.52322e-17
14.616310	4.69842e-17
14.603153	4.8804e-17
14.589996	5.06943e-17
14.576840	5.26579e-17
14.563683	5.46975e-17
14.550526	5.68161e-17
14.537369	5.90168e-17
14.524213	6.13028e-17
14.511056	6.36773e-17
14.497899	6.61438e-17
14.484742	6.87059e-17
14.471585	7.13672e-17
14.458429	7.41317e-17
14.445272	7.70032e-17
14.432115	7.9986e-17
14.418958	8.30843e-17
14.405802	8.63027e-17
14.392645	8.96457e-17
14.379488	9.31183e-17
14.366331	9.67255e-17
14.353175	1.00472e-16
14.340018	1.04364e-16
14.326861	1.08407e-16
14.313704	1.12607e-16
14.300548	1.16969e-16
14.287391	1.215e-16
14.274234	1.26207e-16
14.261077	1.31096e-16
14.247920	1.36174e-16
14.234764	1.4145e-16
14.221607	1.46929e-16
14.208450	1.52621e-16
14.195293	1.58534e-16
14.182137	1.64676e-16
14.168980	1.71055e-16
14.155823	1.77682e-16
14.142666	1.84566e-16
14.129510	1.91716e-16
14.116353	1.99144e-16
14.103196	2.06859e-16
14.090039	2.14873e-16
14.076883	2.23198e-16
14.063726	2.31845e-16
14.050569	2.40827e-16
14.037412	2.50158e-16
14.024255	2.5985e-16
14.011099	2.69917e-16
13.997942	2.80375e-16
13.984785	2.91238e-16
13.971628	3.02521e-16
13.958472	3.14243e-16
13.945315	3.26418e-16
13.932158	3.39065e-16
13.919001	3.52202e-16
13.905845	3.65849e-16
13.892688	3.80024e-16
13.879531	3.94748e-16
13.866374	4.10043e-16
13.853217	4.25931e-16
13.840061	4.42435e-16
13.826904	4.59578e-16
13.813747	4.77386e-16
13.800590	4.95883e-16
13.787434	5.15098e-16
13.774277	5.35057e-16
13.761120	5.5579e-16
13.747963	5.77326e-16
13.734807	5.99697e-16
13.721650	6.22935e-16
13.708493	6.47074e-16
13.695336	6.72148e-16
13.682180	6.98194e-16
13.669023	7.25249e-16
13.655866	7.53353e-16
13.642709	7.82546e-16
13.629552	8.12871e-16
13.616396	8.44371e-16
13.603239	8.77092e-16
13.590082	9.11082e-16
13.576925	9.46388e-16
13.563769	9.83064e-16
13.550612	1.02116e-15
13.537455	1.06073e-15
13.524298	1.10184e-15
13.511142	1.14454e-15
13.497985	1.1889e-15
13.484828	1.23497e-15
13.471671	1.28283e-15
13.458514	1.33255e-15
13.445358	1.38419e-15
13.432201	1.43784e-15
13.419044	1.49356e-15
13.405887	1.55145e-15
13.392731	1.61158e-15
13.379574	1.67404e-15
13.366417	1.73892e-15
13.353260	1.80632e-15
13.340104	1.87632e-15
13.326947	1.94905e-15
13.313790	2.02459e-15
13.300633	2.10306e-15
13.287477	2.18457e-15
13.274320	2.26924e-15
13.261163	2.3572e-15
13.248006	2.44856e-15
13.234849	2.54347e-15
13.221693	2.64206e-15
13.208536	2.74446e-15
13.195379	2.85084e-15
13.182222	2.96134e-15
13.169066	3.07613e-15
13.155909	3.19537e-15
13.142752	3.31923e-15
13.129595	3.44789e-15
13.116439	3.58154e-15
13.103282	3.72037e-15
13.090125	3.86459e-15
13.076968	4.01439e-15
13.063811	4.17001e-15
13.050655	4.33166e-15
13.037498	4.49957e-15
13.024341	4.674e-15
13.011184	4.85519e-15
12.998028	5.0434e-15
12.984871	5.23892e-15
12.971714	5.44201e-15
12.958557	5.65298e-15
12.945401	5.87213e-15
12.932244	6.09977e-15
12.919087	6.33625e-15
12.905930	6.58189e-15
12.892774	6.83706e-15
12.879617	7.10213e-15
12.866460	7.37747e-15
12.853303	7.66349e-15
12.840146	7.9606e-15
12.826990	8.26923e-15
12.813833	8.58983e-15
12.800676	8.92286e-15
12.787519	9.26881e-15
12.774363	9.62818e-15
12.761206	1.00015e-14
12.748049	1.03893e-14
12.734892	1.07921e-14
12.721736	1.12105e-14
12.708579	1.16452e-14
12.695422	1.20967e-14
12.682265	1.25657e-14
12.669109	1.3053e-14
12.655952	1.35591e-14
12.642795	1.40848e-14
12.629638	1.4631e-14
12.616481	1.51983e-14
12.603325	1.57876e-14
12.590168	1.63998e-14
12.577011	1.70357e-14
12.563854	1.76963e-14
12.550698	1.83825e-14
12.537541	1.90954e-14
12.524384	1.98358e-14
12.511227	2.0605e-14
12.498071	2.14041e-14
12.484914	2.22341e-14
12.471757	2.30963e-14
12.458600	2.3992e-14
12.445443	2.49224e-14
12.432287	2.58889e-14
12.419130	2.68929e-14
12.405973	2.79358e-14
12.392816	2.90192e-14
12.379660	3.01446e-14
12.366503	3.13137e-14
12.353346	3.25281e-14
12.340189	3.37897e-14
12.327033	3.51002e-14
12.313876	3.64615e-14
12.300719	3.78756e-14
12.287562	3.93446e-14
12.274406	4.08706e-14
12.261249	4.24557e-14
12.248092	4.41024e-14
12.234935	4.5813e-14
12.221778	4.75899e-14
12.208622	4.94357e-14
12.195465	5.13532e-14
12.182308	5.33451e-14
12.169151	5.54142e-14
12.155995	5.75636e-14
12.142838	5.97965e-14
12.129681	6.21159e-14
12.116524	6.45253e-14
12.103368	6.70283e-14
12.090211	6.96283e-14
12.077054	7.23293e-14
12.063897	7.5135e-14
12.050740	7.80496e-14
12.037584	8.10773e-14
12.024427	8.42224e-14
12.011270	8.74897e-14
11.998113	9.08837e-14
11.984957	9.44093e-14
11.971800	9.80719e-14
11.958643	1.01876e-13
11.945486	1.05829e-13
11.932330	1.09934e-13
11.919173	1.14199e-13
11.906016	1.1863e-13
11.892859	1.23232e-13
11.879703	1.28013e-13
11.866546	1.3298e-13
11.853389	1.38139e-13
11.840232	1.43499e-13
11.827075	1.49066e-13
11.813919	1.5485e-13
11.800762	1.60858e-13
11.787605	1.67099e-13
11.774448	1.73583e-13
11.761292	1.80318e-13
11.748135	1.87314e-13
11.734978	1.94582e-13
11.721821	2.02132e-13
11.708665	2.09976e-13
11.695508	2.18123e-13
11.682351	2.26587e-13
11.669194	2.35379e-13
11.656037	2.44513e-13
11.642881	2.54001e-13
11.629724	2.63858e-13
11.616567	2.74097e-13
11.603410	2.84734e-13
11.590254	2.95783e-13
11.577097	3.07261e-13
11.563940	3.19185e-13
11.550783	3.31572e-13
11.537627	3.4444e-13
11.524470	3.57807e-13
11.511313	3.71693e-13
11.498156	3.86119e-13
11.485000	4.01104e-13
11.471843	4.16671e-13
11.458686	4.32842e-13
11.445529	4.49641e-13
11.432372	4.67093e-13
11.419216	4.85222e-13
11.406059	5.04055e-13
11.392902	5.23619e-13
11.379745	5.43942e-13
11.366589	5.65055e-13
11.353432	5.86987e-13
11.340275	6.09771e-13
11.327118	6.3344e-13
11.313962	6.58028e-13
11.300805	6.8357e-13
11.287648	7.10104e-13
11.274491	7.37669e-13
11.261334	7.66304e-13
11.248178	7.96051e-13
11.235021	8.26952e-13
11.221864	8.59054e-13
11.208707	8.92403e-13
11.195551	9.27047e-13
11.182394	9.63035e-13
11.169237	1.00042e-12
11.156080	1.03926e-12
11.142924	1.07961e-12
11.129767	1.12152e-12
11.116610	1.16506e-12
11.103453	1.2103e-12
11.090297	1.25728e-12
11.077140	1.3061e-12
11.063983	1.35681e-12
11.050826	1.40949e-12
11.037669	1.46421e-12
11.024513	1.52107e-12
11.011356	1.58013e-12
10.998199	1.64148e-12
10.985042	1.70522e-12
10.971886	1.77143e-12
10.958729	1.84021e-12
10.945572	1.91167e-12
10.932415	1.9859e-12
10.919259	2.06302e-12
10.906102	2.14313e-12
10.892945	2.22635e-12
10.879788	2.31281e-12
10.866632	2.40262e-12
10.853475	2.49593e-12
10.840318	2.59285e-12
10.827161	2.69355e-12
10.814004	2.79816e-12
10.800848	2.90683e-12
10.787691	3.01972e-12
10.774534	3.137e-12
10.761377	3.25883e-12
10.748221	3.3854e-12
10.735064	3.51689e-12
10.721907	3.65348e-12
10.708750	3.79539e-12
10.695594	3.9428e-12
10.682437	4.09595e-12
10.669280	4.25504e-12
10.656123	4.42032e-12
10.642966	4.59202e-12
10.629810	4.7704e-12
10.616653	4.9557e-12
10.603496	5.1482e-12
10.590339	5.34819e-12
10.577183	5.55595e-12
10.564026	5.77178e-12
10.550869	5.996e-12
10.537712	6.22893e-12
10.524556	6.47092e-12
10.511399	6.72231e-12
10.498242	6.98347e-12
10.485085	7.25479e-12
10.471929	7.53664e-12
10.458772	7.82946e-12
10.445615	8.13365e-12
10.432458	8.44967e-12
10.419301	8.77797e-12
10.406145	9.11903e-12
10.392988	9.47335e-12
10.379831	9.84145e-12
10.366674	1.02238e-11
10.353518	1.06211e-11
10.340361	1.10338e-11
10.327204	1.14626e-11
10.314047	1.1908e-11
10.300891	1.23707e-11
10.287734	1.28515e-11
10.274577	1.33509e-11
10.261420	1.38697e-11
10.248263	1.44087e-11
10.235107	1.49687e-11
10.221950	1.55504e-11
10.208793	1.61548e-11
10.195636	1.67827e-11
10.182480	1.74349e-11
10.169323	1.81126e-11
10.156166	1.88165e-11
10.143009	1.95479e-11
10.129853	2.03077e-11
10.116696	2.1097e-11
10.103539	2.19171e-11
10.090382	2.2769e-11
10.077226	2.3654e-11
10.064069	2.45735e-11
10.050912	2.55287e-11
10.037755	2.65211e-11
10.024598	2.75521e-11
10.011442	2.86232e-11
9.998285	2.97359e-11
9.985128	3.0892e-11
9.971971	3.20929e-11
9.958815	3.33406e-11
9.945658	3.46369e-11
9.932501	3.59835e-11
9.919344	3.73825e-11
9.906188	3.8836e-11
9.893031	4.0346e-11
9.879874	4.19147e-11
9.866717	4.35445e-11
9.853560	4.52377e-11
9.840404	4.69967e-11
9.827247	4.88242e-11
9.814090	5.07227e-11
9.800933	5.26952e-11
9.787777	5.47444e-11
9.774620	5.68733e-11
9.761463	5.9085e-11
9.748306	6.13828e-11
9.735150	6.377e-11
9.721993	6.62501e-11
9.708836	6.88268e-11
9.695679	7.15036e-11
9.682523	7.42847e-11
9.669366	7.7174e-11
9.656209	8.01757e-11
9.643052	8.32942e-11
9.629895	8.65341e-11
9.616739	8.99001e-11
9.603582	9.33971e-11
9.590425	9.70302e-11
9.577268	1.00805e-10
9.564112	1.04726e-10
9.550955	1.088e-10
9.537798	1.13033e-10
9.524641	1.1743e-10
9.511485	1.21999e-10
9.498328	1.26745e-10
9.485171	1.31676e-10
9.472014	1.368e-10
9.458858	1.42122e-10
9.445701	1.47652e-10
9.432544	1.53397e-10
9.419387	1.59366e-10
9.406230	1.65567e-10
9.393074	1.7201e-10
9.379917	1.78703e-10
9.366760	1.85657e-10
9.353603	1.92882e-10
9.340447	2.00389e-10
9.327290	2.08187e-10
9.314133	2.16289e-10
9.300976	2.24707e-10
9.287820	2.33453e-10
9.274663	2.42539e-10
9.261506	2.51979e-10
9.248349	2.61787e-10
9.235192	2.71976e-10
9.222036	2.82563e-10
9.208879	2.93562e-10
9.195722	3.04989e-10
9.182565	3.16862e-10
9.169409	3.29197e-10
9.156252	3.42012e-10
9.143095	3.55327e-10
9.129938	3.6916e-10
9.116782	3.83533e-10
9.103625	3.98465e-10
9.090468	4.13979e-10
9.077311	4.30097e-10
9.064155	4.46844e-10
9.050998	4.64243e-10
9.037841	4.8232e-10
9.024684	5.01101e-10
9.011527	5.20614e-10
8.998371	5.40888e-10
8.985214	5.61952e-10
8.972057	5.83836e-10
8.958900	6.06574e-10
8.945744	6.30197e-10
8.932587	6.54742e-10
8.919430	6.80243e-10
8.906273	7.06738e-10
8.893117	7.34265e-10
8.879960	7.62866e-10
8.866803	7.92581e-10
8.853646	8.23455e-10
8.840489	8.55533e-10
8.827333	8.88861e-10
8.814176	9.23488e-10
8.801019	9.59465e-10
8.787862	9.96846e-10
8.774706	1.03568e-09
8.761549	1.07603e-09
8.748392	1.11796e-09
8.735235	1.16152e-09
8.722079	1.20678e-09
8.708922	1.2538e-09
8.695765	1.30266e-09
8.682608	1.35342e-09
8.669452	1.40617e-09
8.656295	1.46097e-09
8.643138	1.5179e-09
8.629981	1.57706e-09
8.616824	1.63853e-09
8.603668	1.70239e-09
8.590511	1.76874e-09
8.577354	1.83769e-09
8.564197	1.90932e-09
8.551041	1.98375e-09
8.537884	2.06108e-09
8.524727	2.14143e-09
8.511570	2.22491e-09
8.498414	2.31165e-09
8.485257	2.40177e-09
8.472100	2.49542e-09
8.458943	2.59271e-09
8.445786	2.69381e-09
8.432630	2.79885e-09
8.419473	2.90798e-09
8.406316	3.02138e-09
8.393159	3.13921e-09
8.380003	3.26163e-09
8.366846	3.38883e-09
8.353689	3.521e-09
8.340532	3.65833e-09
8.327376	3.80102e-09
8.314219	3.94927e-09
8.301062	4.10332e-09
8.287905	4.26338e-09
8.274749	4.4297e-09
8.261592	4.6025e-09
8.248435	4.78206e-09
8.235278	4.96862e-09
8.222121	5.16248e-09
8.208965	5.3639e-09
8.195808	5.57319e-09
8.182651	5.79066e-09
8.169494	6.01661e-09
8.156338	6.2514e-09
8.143181	6.49536e-09
8.130024	6.74884e-09
8.116867	7.01223e-09
8.103711	7.28592e-09
8.090554	7.57029e-09
8.077397	7.86577e-09
8.064240	8.17281e-09
8.051083	8.49183e-09
8.037927	8.82333e-09
8.024770	9.16778e-09
8.011613	9.5257e-09
7.998456	9.8976e-09
7.985300	1.0284e-08
7.972143	1.06856e-08
7.958986	1.11028e-08
7.945829	1.15364e-08
7.932673	1.19869e-08
7.919516	1.2455e-08
7.906359	1.29414e-08
7.893202	1.34468e-08
7.880046	1.3972e-08
7.866889	1.45178e-08
7.853732	1.50848e-08
7.840575	1.56741e-08
7.827418	1.62864e-08
7.814262	1.69226e-08
7.801105	1.75838e-08
7.787948	1.82708e-08
7.774791	1.89846e-08
7.761635	1.97265e-08
7.748478	2.04973e-08
7.735321	2.12983e-08
7.722164	2.21306e-08
7.709008	2.29955e-08
7.695851	2.38942e-08
7.682694	2.48281e-08
7.669537	2.57986e-08
7.656381	2.6807e-08
7.643224	2.7855e-08
7.630067	2.89439e-08
7.616910	3.00755e-08
7.603753	3.12513e-08
7.590597	3.24732e-08
7.577440	3.3743e-08
7.564283	3.50625e-08
7.551126	3.64336e-08
7.537970	3.78584e-08
7.524813	3.93391e-08
7.511656	4.08777e-08
7.498499	4.24766e-08
7.485343	4.41381e-08
7.472186	4.58648e-08
7.459029	4.7659e-08
7.445872	4.95236e-08
7.432715	5.14612e-08
7.419559	5.34748e-08
7.406402	5.55672e-08
7.393245	5.77417e-08
7.380088	6.00014e-08
7.366932	6.23497e-08
7.353775	6.479e-08
7.340618	6.7326e-08
7.327461	6.99614e-08
7.314305	7.27002e-08
7.301148	7.55463e-08
7.287991	7.85041e-08
7.274834	8.15778e-08
7.261678	8.47721e-08
7.248521	8.80917e-08
7.235364	9.15415e-08
7.222207	9.51266e-08
7.209050	9.88524e-08
7.195894	1.02724e-07
7.182737	1.06748e-07
7.169580	1.1093e-07
7.156423	1.15276e-07
7.143267	1.19793e-07
7.130110	1.24486e-07
7.116953	1.29365e-07
7.103796	1.34434e-07
7.090640	1.39703e-07
7.077483	1.45178e-07
7.064326	1.50869e-07
7.051169	1.56783e-07
7.038012	1.62929e-07
7.024856	1.69317e-07
7.011699	1.75956e-07
6.998542	1.82855e-07
6.985385	1.90026e-07
6.972229	1.97478e-07
6.959072	2.05223e-07
6.945915	2.13273e-07
6.932758	2.21639e-07
6.919602	2.30334e-07
6.906445	2.39371e-07
6.893288	2.48763e-07
6.880131	2.58524e-07
6.866975	2.68669e-07
6.853818	2.79214e-07
6.840661	2.90173e-07
6.827504	3.01563e-07
6.814347	3.13401e-07
6.801191	3.25705e-07
6.788034	3.38493e-07
6.774877	3.51785e-07
6.761720	3.656e-07
6.748564	3.79959e-07
6.735407	3.94882e-07
6.722250	4.10394e-07
6.709093	4.26516e-07
6.695937	4.43274e-07
6.682780	4.60691e-07
6.669623	4.78795e-07
6.656466	4.97611e-07
6.643309	5.1717e-07
6.630153	5.37498e-07
6.616996	5.58629e-07
6.603839	5.80592e-07
6.590682	6.03421e-07
6.577526	6.2715e-07
6.564369	6.51815e-07
6.551212	6.77452e-07
6.538055	7.04101e-07
6.524899	7.31801e-07
6.511742	7.60594e-07
6.498585	7.90524e-07
6.485428	8.21634e-07
6.472272	8.53973e-07
6.459115	8.87588e-07
6.445958	9.2253e-07
6.432801	9.58853e-07
6.419644	9.9661e-07
6.406488	1.03586e-06
6.393331	1.07666e-06
6.380174	1.11907e-06
6.367017	1.16316e-06
6.353861	1.20899e-06
6.340704	1.25663e-06
6.327547	1.30615e-06
6.314390	1.35764e-06
6.301234	1.41116e-06
6.288077	1.4668e-06
6.274920	1.52464e-06
6.261763	1.58477e-06
6.248607	1.64728e-06
6.235450	1.71226e-06
6.222293	1.77982e-06
6.209136	1.85005e-06
6.195979	1.92306e-06
6.182823	1.99897e-06
6.169666	2.07789e-06
6.156509	2.15993e-06
6.143352	2.24523e-06
6.130196	2.3339e-06
6.117039	2.4261e-06
6.103882	2.52195e-06
6.090725	2.62161e-06
6.077569	2.72522e-06
6.064412	2.83294e-06
6.051255	2.94494e-06
6.038098	3.06139e-06
6.024941	3.18246e-06
6.011785	3.30835e-06
5.998628	3.43923e-06
5.985471	3.57532e-06
5.972314	3.71682e-06
5.959158	3.86395e-06
5.946001	4.01693e-06
5.932844	4.176e-06
5.919687	4.3414e-06
5.906531	4.51339e-06
5.893374	4.69222e-06
5.880217	4.87818e-06
5.867060	5.07155e-06
5.853904	5.27262e-06
5.840747	5.48171e-06
5.827590	5.69914e-06
5.814433	5.92525e-06
5.801276	6.16037e-06
5.788120	6.40489e-06
5.774963	6.65916e-06
5.761806	6.92359e-06
5.748649	7.19859e-06
5.735493	7.48458e-06
5.722336	7.78201e-06
5.709179	8.09133e-06
5.696022	8.41303e-06
5.682866	8.74761e-06
5.669709	9.09558e-06
5.656552	9.4575e-06
5.643395	9.83391e-06
5.630238	1.02254e-05
5.617082	1.06326e-05
5.603925	1.10562e-05
5.590768	1.14967e-05
5.577611	1.1955e-05
5.564455	1.24316e-05
5.551298	1.29274e-05
5.538141	1.34431e-05
5.524984	1.39796e-05
5.511828	1.45377e-05
5.498671	1.51183e-05
5.485514	1.57222e-05
5.472357	1.63505e-05
5.459201	1.70041e-05
5.446044	1.76841e-05
5.432887	1.83916e-05
5.419730	1.91276e-05
5.406573	1.98934e-05
5.393417	2.06902e-05
5.380260	2.15192e-05
5.367103	2.23818e-05
5.353946	2.32793e-05
5.340790	2.42132e-05
5.327633	2.51851e-05
5.314476	2.61963e-05
5.301319	2.72487e-05
5.288163	2.83439e-05
5.275006	2.94836e-05
5.261849	3.06697e-05
5.248692	3.19042e-05
5.235535	3.31891e-05
5.222379	3.45264e-05
5.209222	3.59183e-05
5.196065	3.73672e-05
5.182908	3.88753e-05
5.169752	4.04453e-05
5.156595	4.20797e-05
5.143438	4.37811e-05
5.130281	4.55525e-05
5.117125	4.73968e-05
5.103968	4.9317e-05
5.090811	5.13165e-05
5.077654	5.33985e-05
5.064498	5.55665e-05
5.051341	5.78243e-05
5.038184	6.01757e-05
5.025027	6.26247e-05
5.011870	6.51755e-05
4.998714	6.78325e-05
4.985557	7.06003e-05
4.972400	7.34837e-05
4.959243	7.64878e-05
4.946087	7.96177e-05
4.932930	8.28791e-05
4.919773	8.62777e-05
4.906616	8.98195e-05
4.893460	9.35111e-05
4.880303	9.73589e-05
4.867146	0.00010137
4.853989	0.000105552
4.840832	0.000109912
4.827676	0.000114459
4.814519	0.000119201
4.801362	0.000124147
4.788205	0.000129306
4.775049	0.000134689
4.761892	0.000140307
4.748735	0.000146169
4.735578	0.000152288
4.722422	0.000158677
4.709265	0.000165349
4.696108	0.000172317
4.682951	0.000179597
4.669795	0.000187205
4.656638	0.000195157
4.643481	0.000203472
4.630324	0.000212169
4.617167	0.00022127
4.604011	0.000230796
4.590854	0.000240773
4.577697	0.000251227
4.564540	0.000262187
4.551384	0.000273687
4.538227	0.000285761
4.525070	0.000298451
4.511913	0.000311801
4.498757	0.000325866
4.485600	0.000340706
4.472443	0.000356395
4.459286	0.000373026
4.446130	0.000390714
4.432973	0.000409619
4.419816	0.000429973
4.406659	0.000452161
4.393502	0.000476995
&
```
