## Supplementary material for "All-at-once RNA folding with 3D motif prediction framed by evolutionary information": RF00490_S-element.cacofold.helixcov

```
# RMs = 2 L = 81

# RM_HELIX NESTED 17-20 32-35, nbp = 4 nbp_cov = 0
# pvals: 0.598903,0.389662,0.161194,0.367252
# aggregated NONE
NESTED  ::::::::::::::::<<<<_____>>>>:::::::::::::::::::::::::::::::::::::::
        ::::::::::::::::::::::::::::::::::::::::::::::::::::::::::::::::::::

# RM_HELIX NESTED 43-53 66-78, nbp = 11 nbp_cov = 0
# pvals: 0.101536,0.814486,0.367252,0.367252,0.367252,0.196203,0.367252,0.367252,0.331102,0.367252,0.367252
# aggregated NONE
NESTED  :::::::::::::::::::::::::::::::::::<<<<<<<<<<<________>>>>>>>>>>>:::
        ::::::::::::::::::::::::::::::::::::::::::::::::::::::::::::::::::::
```
