## Supplementary material for "All-at-once RNA folding with 3D motif prediction framed by evolutionary information": RF00490_S-element.cacofold.power

```
# Power analysis of CaCoFold structure 
#
# Powertype = SINGLE SUBSTITUTIONS
# covary  left_pos      right_pos    substitutions      power
#----------------------------------------------------------------
          17		35		2		0.00
          18		34		15		0.47
          19		33		8		0.24
          20		32		0		0.00
          43		78		6		0.16
          44		77		10		0.32
          45		76		3		0.02
          46		75		2		0.00
          47		74		8		0.24
          48		72		5		0.11
          49		71		4		0.07
          50		69		4		0.07
          51		68		2		0.00
          52		67		0		0.00
          53		66		0		0.00
#
# BPAIRS 15
# avg substitutions per BP  4.6
# BPAIRS expected to covary 1.7 +/- 1.1
# BPAIRS observed to covary 0
#
```
