## Supplementary material for "All-at-once RNA folding with 3D motif prediction framed by evolutionary information": RF00490_S-element.helixcov

```
# RMs = 1 L = 81

# RM_HELIX NESTED 9-42 48-77, nbp = 22 nbp_cov = 0
# pvals: 0.585623,0.90597,0.863213,0.731563,0.797629,0.0915935,0.509877,0.158582,0.367252,0.367252,0.120369,0.709833,0.770896,0.85676,0.331102,0.198946,0.423222,0.367252,0.367252,0.331102,0.367252,0.742032
# aggregated NONE
NESTED  ::::::::<<<<<<--<<<<-<<<<<<-<-<<<<<_____>>>>>->->>>>>>>>>>>>>>>>::::
        ::::::::::::::::::::::::::::::::::::::::::::::::::::::::::::::::::::
```
