## Supplementary material for "All-at-once RNA folding with 3D motif prediction framed by evolutionary information": RF00490_S-element.power

```
# Power analysis of given structure 
#
# Powertype = SINGLE SUBSTITUTIONS
# covary  left_pos      right_pos    substitutions      power
#----------------------------------------------------------------
          9		77		8		0.24
          10		76		5		0.11
          11		75		11		0.35
          12		74		12		0.39
          13		72		6		0.16
          14		71		8		0.24
          17		69		5		0.11
          18		68		8		0.24
          19		67		6		0.16
          20		66		0		0.00
          25		65		9		0.28
          28		64		6		0.16
          29		63		12		0.39
          30		62		16		0.50
          32		60		10		0.32
          33		58		15		0.47
          35		54		2		0.00
          38		52		3		0.02
          39		51		5		0.11
          40		50		9		0.28
          41		49		7		0.20
          42		48		8		0.24
#
# BPAIRS 22
# avg substitutions per BP  7.8
# BPAIRS expected to covary 5.0 +/- 1.9
# BPAIRS observed to covary 0
#
```
