## Supplementary material for "All-at-once RNA folding with 3D motif prediction framed by evolutionary information": RF00490_S-element.surv

```
3.900000	0.0454545
3.100000	0.0909091
2.250000	0.136364
1.500000	0.181818
0.000000	0.272727
-0.050000	0.5
-0.300000	0.545455
-0.600000	0.590909
-0.850000	0.636364
-1.350000	0.681818
-1.450000	0.727273
-1.500000	0.772727
-1.650000	0.818182
-1.800000	0.863636
-2.200000	0.909091
-2.250000	0.954545
-2.650000	1
&
13.150000	0.000443262
11.450000	0.000886525
11.100000	0.00132979
10.400000	0.00177305
10.000000	0.00221631
9.950000	0.00265957
9.450000	0.00310284
8.550000	0.0035461
8.500000	0.00398936
7.850000	0.00443262
7.750000	0.00531915
7.600000	0.00576241
7.550000	0.00620567
7.500000	0.00664894
7.400000	0.0070922
7.350000	0.00753546
7.050000	0.00797872
6.750000	0.00842199
6.400000	0.00886525
6.350000	0.00975177
6.000000	0.0110816
5.950000	0.0115248
5.900000	0.0119681
5.850000	0.0124113
5.700000	0.0132979
5.650000	0.0137411
5.550000	0.0150709
5.500000	0.0172872
5.450000	0.0177305
5.350000	0.0181738
5.300000	0.018617
5.200000	0.0199468
5.150000	0.0203901
5.050000	0.0217199
4.900000	0.0234929
4.800000	0.0248227
4.750000	0.0257092
4.700000	0.0265957
4.650000	0.027039
4.600000	0.0274823
4.550000	0.0283688
4.500000	0.0292553
4.450000	0.0301418
4.400000	0.0305851
4.350000	0.0314716
4.300000	0.0319149
4.200000	0.0328014
4.150000	0.0336879
4.100000	0.0350177
4.050000	0.0359043
4.000000	0.0363475
3.950000	0.0367908
3.900000	0.037234
3.850000	0.0376773
3.800000	0.0381206
3.750000	0.0385638
3.700000	0.0416667
3.650000	0.0425532
3.600000	0.0434397
3.550000	0.0443262
3.500000	0.045656
3.450000	0.0469858
3.400000	0.0492021
3.350000	0.0500887
3.250000	0.0509752
3.200000	0.0531915
3.150000	0.0554078
3.100000	0.0571809
3.050000	0.0585106
3.000000	0.0598404
2.950000	0.0602837
2.850000	0.0625
2.800000	0.064273
2.750000	0.0651596
2.700000	0.0660461
2.650000	0.0673759
2.600000	0.0700355
2.550000	0.070922
2.500000	0.0713652
2.450000	0.0718085
2.400000	0.0731383
2.350000	0.0744681
2.300000	0.0766844
2.250000	0.0780142
2.200000	0.0802305
2.150000	0.0815603
2.100000	0.0828901
2.050000	0.0851064
2.000000	0.0864362
1.950000	0.087766
1.900000	0.089539
1.850000	0.0921986
1.800000	0.0939716
1.750000	0.0957447
1.700000	0.0992908
1.650000	0.100621
1.600000	0.102837
1.550000	0.106383
1.500000	0.109929
1.450000	0.111702
1.400000	0.114362
1.350000	0.115691
1.300000	0.117465
1.250000	0.120124
1.200000	0.121454
1.150000	0.123227
1.100000	0.125
1.050000	0.128546
1.000000	0.130762
0.950000	0.133422
0.900000	0.136082
0.850000	0.138741
0.800000	0.141844
0.750000	0.144504
0.700000	0.146277
0.650000	0.149379
0.600000	0.152039
0.550000	0.154255
0.500000	0.156915
0.450000	0.160018
0.400000	0.161348
0.350000	0.164894
0.300000	0.168883
0.250000	0.171543
0.200000	0.175532
0.150000	0.180408
0.100000	0.188387
0.050000	0.192376
0.000000	0.364362
-0.050000	0.665337
-0.100000	0.672872
-0.150000	0.679078
-0.200000	0.688387
-0.250000	0.695922
-0.300000	0.701241
-0.350000	0.710106
-0.400000	0.714982
-0.450000	0.722961
-0.500000	0.729167
-0.550000	0.734929
-0.600000	0.742021
-0.650000	0.750443
-0.700000	0.755762
-0.750000	0.766401
-0.800000	0.773936
-0.850000	0.782358
-0.900000	0.79078
-0.950000	0.799645
-1.000000	0.808067
-1.050000	0.816489
-1.100000	0.827571
-1.150000	0.835993
-1.200000	0.839539
-1.250000	0.846631
-1.300000	0.851064
-1.350000	0.860372
-1.400000	0.869681
-1.450000	0.879876
-1.500000	0.885638
-1.550000	0.890514
-1.600000	0.895833
-1.650000	0.902039
-1.700000	0.905142
-1.750000	0.910461
-1.800000	0.912677
-1.850000	0.91711
-1.900000	0.923759
-1.950000	0.930851
-2.000000	0.9375
-2.050000	0.93883
-2.100000	0.943706
-2.150000	0.948138
-2.200000	0.953014
-2.250000	0.957004
-2.300000	0.958777
-2.350000	0.960106
-2.400000	0.962766
-2.450000	0.964982
-2.500000	0.965869
-2.550000	0.967642
-2.600000	0.969415
-2.650000	0.972074
-2.700000	0.973404
-2.750000	0.974734
-2.800000	0.975621
-2.850000	0.976507
-2.900000	0.97828
-2.950000	0.98094
-3.000000	0.983599
-3.050000	0.984486
-3.100000	0.984929
-3.200000	0.988032
-3.250000	0.989362
-3.300000	0.990248
-3.350000	0.991135
-3.400000	0.991578
-3.450000	0.992465
-3.500000	0.992908
-3.550000	0.993351
-3.600000	0.993794
-3.700000	0.994238
-3.750000	0.995124
-3.800000	0.996454
-3.900000	0.996897
-3.950000	0.99734
-4.000000	0.997784
-4.800000	0.998227
-5.000000	0.99867
-5.200000	0.999113
-5.550000	1
&
28.150000	2.19491e-05
24.750000	4.38982e-05
24.350000	6.58472e-05
23.950000	8.77963e-05
22.900000	0.000109745
20.750000	0.000131694
20.550000	0.000153644
20.500000	0.000175593
20.150000	0.000197542
19.650000	0.000219491
19.400000	0.00024144
19.250000	0.000263389
19.200000	0.000285338
19.050000	0.000307287
18.650000	0.000351185
18.250000	0.000373134
18.100000	0.000395083
18.050000	0.000460931
17.900000	0.00048288
17.600000	0.000504829
17.450000	0.000548727
17.300000	0.000570676
17.250000	0.000592625
17.150000	0.000614574
17.100000	0.000636523
17.050000	0.000658472
17.000000	0.00072432
16.950000	0.000768218
16.850000	0.000790167
16.800000	0.000812116
16.750000	0.000834065
16.700000	0.000877963
16.650000	0.000921861
16.600000	0.00094381
16.400000	0.000965759
16.350000	0.000987709
16.300000	0.00103161
16.250000	0.00105356
16.200000	0.0010755
16.100000	0.00109745
15.900000	0.00114135
15.850000	0.0011633
15.700000	0.00118525
15.650000	0.0012072
15.550000	0.00122915
15.500000	0.00127305
15.400000	0.001295
15.350000	0.00133889
15.300000	0.00136084
15.250000	0.00142669
15.200000	0.00147059
15.000000	0.00153644
14.950000	0.00155838
14.900000	0.00160228
14.850000	0.00164618
14.750000	0.00166813
14.700000	0.00169008
14.650000	0.00171203
14.550000	0.00173398
14.500000	0.00177788
14.450000	0.00179982
14.400000	0.00184372
14.350000	0.00190957
14.300000	0.00195347
14.250000	0.00199737
14.200000	0.00206321
14.150000	0.00208516
14.100000	0.00210711
14.050000	0.00215101
14.000000	0.00221686
13.950000	0.00226076
13.900000	0.0023266
13.850000	0.00234855
13.800000	0.00239245
13.750000	0.00243635
13.700000	0.00250219
13.650000	0.00254609
13.600000	0.00258999
13.550000	0.00267779
13.500000	0.00274363
13.450000	0.00289728
13.400000	0.00291923
13.350000	0.00298507
13.250000	0.00302897
13.200000	0.00313872
13.150000	0.00320457
13.100000	0.00324846
13.050000	0.00333626
13.000000	0.00346795
12.950000	0.0035338
12.900000	0.00355575
12.850000	0.00364355
12.800000	0.00377524
12.750000	0.00379719
12.700000	0.00390694
12.650000	0.00395083
12.600000	0.00399473
12.550000	0.00410448
12.500000	0.00414838
12.450000	0.00421422
12.400000	0.00425812
12.350000	0.00443371
12.300000	0.00447761
12.250000	0.00449956
12.200000	0.00454346
12.150000	0.0046532
12.100000	0.004741
12.050000	0.0048288
12.000000	0.00493854
11.950000	0.00498244
11.900000	0.00500439
11.850000	0.00520193
11.800000	0.00533363
11.750000	0.00542142
11.700000	0.00559701
11.650000	0.00570676
11.600000	0.0059043
11.550000	0.00597015
11.500000	0.006036
11.450000	0.00618964
11.400000	0.00627744
11.350000	0.00632133
11.300000	0.00636523
11.250000	0.00643108
11.200000	0.00656277
11.150000	0.00665057
11.100000	0.00680421
11.050000	0.00687006
11.000000	0.00697981
10.950000	0.00713345
10.900000	0.00717735
10.850000	0.00722125
10.800000	0.00735294
10.750000	0.00755048
10.700000	0.00763828
10.650000	0.00776997
10.600000	0.00798946
10.550000	0.0083187
10.500000	0.00842845
10.450000	0.00853819
10.400000	0.00871378
10.350000	0.00884548
10.300000	0.00893327
10.250000	0.00906497
10.200000	0.00919666
10.150000	0.00937226
10.100000	0.0095698
10.050000	0.00970149
10.000000	0.00978929
9.950000	0.00992098
9.900000	0.0100746
9.850000	0.0102283
9.800000	0.01036
9.750000	0.0105575
9.700000	0.010755
9.650000	0.0108867
9.600000	0.0112379
9.550000	0.0114135
9.500000	0.011633
9.450000	0.0117208
9.400000	0.0119403
9.350000	0.0121598
9.300000	0.0125329
9.250000	0.0127744
9.200000	0.0131036
9.150000	0.013367
9.100000	0.0136084
9.050000	0.0138499
9.000000	0.014223
8.950000	0.0145742
8.900000	0.0148595
8.850000	0.0152327
8.800000	0.0155399
8.750000	0.0158472
8.700000	0.0163301
8.650000	0.0167032
8.600000	0.0170983
8.550000	0.0173617
8.500000	0.0176251
8.450000	0.0179104
8.400000	0.0183933
8.350000	0.0186567
8.300000	0.0190079
8.250000	0.019403
8.200000	0.0197322
8.150000	0.0201054
8.100000	0.0204785
8.050000	0.0209614
8.000000	0.0214004
7.950000	0.0219491
7.900000	0.0223881
7.850000	0.0227612
7.800000	0.0231124
7.750000	0.0234197
7.700000	0.0238147
7.650000	0.0242318
7.600000	0.0248244
7.550000	0.0252853
7.500000	0.0256804
7.450000	0.0261633
7.400000	0.0268218
7.350000	0.0273486
7.300000	0.0278534
7.250000	0.028446
7.200000	0.0290167
7.150000	0.0295874
7.100000	0.0300702
7.050000	0.0306409
7.000000	0.0311457
6.950000	0.0318701
6.900000	0.0323968
6.850000	0.0328797
6.800000	0.0334723
6.750000	0.0340211
6.700000	0.0345478
6.650000	0.0351185
6.600000	0.0357112
6.550000	0.036216
6.500000	0.0368745
6.450000	0.0374671
6.400000	0.0380158
6.350000	0.0387401
6.300000	0.0395303
6.250000	0.040079
6.200000	0.0406497
6.150000	0.0413301
6.100000	0.0421861
6.050000	0.0429104
6.000000	0.0437226
5.950000	0.0444249
5.900000	0.0452151
5.850000	0.0460492
5.800000	0.0468174
5.750000	0.0476295
5.700000	0.0483319
5.650000	0.0492098
5.600000	0.0501975
5.550000	0.0512511
5.500000	0.0522169
5.450000	0.0532485
5.400000	0.0541264
5.350000	0.0548727
5.300000	0.0556409
5.250000	0.0566067
5.200000	0.0577919
5.150000	0.0588455
5.100000	0.0600307
5.050000	0.0609965
5.000000	0.0622037
4.950000	0.0635426
4.900000	0.0647278
4.850000	0.0660009
4.800000	0.0669008
4.750000	0.068108
4.700000	0.069403
4.650000	0.0709833
4.600000	0.0723222
4.550000	0.0734416
4.500000	0.0751317
4.450000	0.0764267
4.400000	0.0774144
4.350000	0.078885
4.300000	0.0802897
4.250000	0.0819359
4.200000	0.0832968
4.150000	0.084482
4.100000	0.0855575
4.050000	0.0870281
4.000000	0.0885645
3.950000	0.0899034
3.900000	0.0915935
3.850000	0.0932616
3.800000	0.09482
3.750000	0.0964662
3.700000	0.0983538
3.650000	0.0998903
3.600000	0.101536
3.550000	0.103358
3.500000	0.105443
3.450000	0.107704
3.400000	0.109306
3.350000	0.11104
3.300000	0.112994
3.250000	0.114816
3.200000	0.116813
3.150000	0.118284
3.100000	0.120369
3.050000	0.122673
3.000000	0.124473
2.950000	0.127085
2.900000	0.128819
2.850000	0.130597
2.800000	0.132748
2.750000	0.134548
2.700000	0.136743
2.650000	0.138938
2.600000	0.141067
2.550000	0.142823
2.500000	0.145347
2.450000	0.147783
2.400000	0.150219
2.350000	0.153117
2.300000	0.155904
2.250000	0.158582
2.200000	0.161194
2.150000	0.163652
2.100000	0.166484
2.050000	0.16971
2.000000	0.171949
1.950000	0.17432
1.900000	0.177151
1.850000	0.179456
1.800000	0.181936
1.750000	0.185119
1.700000	0.187687
1.650000	0.19054
1.600000	0.193327
1.550000	0.196203
1.500000	0.198946
1.450000	0.201536
1.400000	0.204412
1.350000	0.207441
1.300000	0.210382
1.250000	0.213565
1.200000	0.216528
1.150000	0.219974
1.100000	0.223354
1.050000	0.226449
1.000000	0.229609
0.950000	0.233077
0.900000	0.236084
0.850000	0.239881
0.800000	0.243371
0.750000	0.247564
0.700000	0.250966
0.650000	0.254587
0.600000	0.258889
0.550000	0.263235
0.500000	0.267603
0.450000	0.27173
0.400000	0.275702
0.350000	0.279675
0.300000	0.283626
0.250000	0.288696
0.200000	0.293196
0.150000	0.298003
0.100000	0.302875
0.050000	0.307792
0.000000	0.331102
-0.050000	0.367252
-0.100000	0.379192
-0.150000	0.389662
-0.200000	0.400044
-0.250000	0.411567
-0.300000	0.423222
-0.350000	0.436699
-0.400000	0.451054
-0.450000	0.465562
-0.500000	0.480882
-0.550000	0.495237
-0.600000	0.509877
-0.650000	0.526273
-0.700000	0.540299
-0.750000	0.555926
-0.800000	0.57083
-0.850000	0.585623
-0.900000	0.598903
-0.950000	0.613147
-1.000000	0.626668
-1.050000	0.639442
-1.100000	0.652305
-1.150000	0.663674
-1.200000	0.675066
-1.250000	0.687423
-1.300000	0.698771
-1.350000	0.709833
-1.400000	0.720654
-1.450000	0.731563
-1.500000	0.742032
-1.550000	0.751866
-1.600000	0.762072
-1.650000	0.770896
-1.700000	0.77996
-1.750000	0.78896
-1.800000	0.797629
-1.850000	0.806409
-1.900000	0.814486
-1.950000	0.822015
-2.000000	0.829258
-2.050000	0.836501
-2.100000	0.84324
-2.150000	0.849978
-2.200000	0.85676
-2.250000	0.863213
-2.300000	0.869798
-2.350000	0.875461
-2.400000	0.881365
-2.450000	0.886589
-2.500000	0.89144
-2.550000	0.896598
-2.600000	0.901866
-2.650000	0.90597
-2.700000	0.910162
-2.750000	0.91475
-2.800000	0.918964
-2.850000	0.9223
-2.900000	0.925571
-2.950000	0.929061
-3.000000	0.932441
-3.050000	0.935821
-3.100000	0.938938
-3.150000	0.942186
-3.200000	0.944908
-3.250000	0.947915
-3.300000	0.95068
-3.350000	0.952831
-3.400000	0.955026
-3.450000	0.957046
-3.500000	0.959219
-3.550000	0.961304
-3.600000	0.963104
-3.650000	0.965496
-3.700000	0.967406
-3.750000	0.969205
-3.800000	0.970874
-3.850000	0.972322
-3.900000	0.974034
-3.950000	0.975
-4.000000	0.976427
-4.050000	0.977371
-4.100000	0.9786
-4.150000	0.979807
-4.200000	0.980926
-4.250000	0.98198
-4.300000	0.982572
-4.350000	0.983692
-4.400000	0.984482
-4.450000	0.985316
-4.500000	0.986172
-4.550000	0.98705
-4.600000	0.987665
-4.650000	0.988191
-4.700000	0.98885
-4.750000	0.989728
-4.800000	0.990145
-4.850000	0.99065
-4.900000	0.991176
-4.950000	0.991615
-5.000000	0.992076
-5.050000	0.992559
-5.100000	0.992867
-5.150000	0.993437
-5.200000	0.993766
-5.250000	0.994162
-5.300000	0.994601
-5.350000	0.994798
-5.400000	0.995083
-5.450000	0.995281
-5.500000	0.9955
-5.550000	0.995764
-5.600000	0.995917
-5.650000	0.996181
-5.700000	0.996444
-5.750000	0.996576
-5.800000	0.996752
-5.850000	0.996927
-5.900000	0.997147
-5.950000	0.997256
-6.000000	0.997388
-6.050000	0.99752
-6.100000	0.997608
-6.150000	0.997783
-6.200000	0.997827
-6.250000	0.997981
-6.300000	0.99809
-6.350000	0.998266
-6.400000	0.998376
-6.450000	0.998398
-6.500000	0.998573
-6.550000	0.998661
-6.600000	0.998683
-6.650000	0.998881
-6.700000	0.998968
-6.750000	0.999012
-6.800000	0.999034
-6.850000	0.9991
-6.900000	0.999144
-6.950000	0.999166
-7.000000	0.999232
-7.050000	0.999276
-7.100000	0.999363
-7.200000	0.999407
-7.250000	0.999473
-7.350000	0.999495
-7.400000	0.999539
-7.450000	0.999561
-7.500000	0.999627
-7.550000	0.999671
-7.600000	0.999737
-7.700000	0.999802
-7.750000	0.999846
-7.800000	0.999868
-8.100000	0.99989
-8.300000	0.999912
-8.350000	0.999934
-8.500000	0.999956
-8.750000	0.999978
-8.900000	1
&
66.750000	5.88504e-13
66.700000	6.01309e-13
66.650000	6.14393e-13
66.600000	6.27762e-13
66.550000	6.41422e-13
66.500000	6.55378e-13
66.450000	6.69638e-13
66.400000	6.84208e-13
66.350000	6.99096e-13
66.300000	7.14306e-13
66.250000	7.29848e-13
66.200000	7.45728e-13
66.150000	7.61953e-13
66.100000	7.7853e-13
66.050000	7.95469e-13
66.000000	8.12775e-13
65.950000	8.30458e-13
65.900000	8.48526e-13
65.850000	8.66986e-13
65.800000	8.85848e-13
65.750000	9.0512e-13
65.700000	9.24811e-13
65.650000	9.4493e-13
65.600000	9.65487e-13
65.550000	9.8649e-13
65.500000	1.00795e-12
65.450000	1.02988e-12
65.400000	1.05228e-12
65.350000	1.07517e-12
65.300000	1.09856e-12
65.250000	1.12246e-12
65.200000	1.14687e-12
65.150000	1.17182e-12
65.100000	1.19731e-12
65.050000	1.22336e-12
65.000000	1.24997e-12
64.950000	1.27715e-12
64.900000	1.30493e-12
64.850000	1.33332e-12
64.800000	1.36232e-12
64.750000	1.39195e-12
64.700000	1.42223e-12
64.650000	1.45316e-12
64.600000	1.48476e-12
64.550000	1.51706e-12
64.500000	1.55005e-12
64.450000	1.58377e-12
64.400000	1.61821e-12
64.350000	1.6534e-12
64.300000	1.68936e-12
64.250000	1.7261e-12
64.200000	1.76364e-12
64.150000	1.802e-12
64.100000	1.84119e-12
64.050000	1.88123e-12
64.000000	1.92214e-12
63.950000	1.96394e-12
63.900000	2.00665e-12
63.850000	2.05029e-12
63.800000	2.09487e-12
63.750000	2.14043e-12
63.700000	2.18697e-12
63.650000	2.23453e-12
63.600000	2.28312e-12
63.550000	2.33276e-12
63.500000	2.38349e-12
63.450000	2.43531e-12
63.400000	2.48827e-12
63.350000	2.54237e-12
63.300000	2.59765e-12
63.250000	2.65413e-12
63.200000	2.71184e-12
63.150000	2.7708e-12
63.100000	2.83105e-12
63.050000	2.8926e-12
63.000000	2.95549e-12
62.950000	3.01975e-12
62.900000	3.0854e-12
62.850000	3.15248e-12
62.800000	3.22102e-12
62.750000	3.29104e-12
62.700000	3.36259e-12
62.650000	3.4357e-12
62.600000	3.51039e-12
62.550000	3.5867e-12
62.500000	3.66467e-12
62.450000	3.74434e-12
62.400000	3.82574e-12
62.350000	3.9089e-12
62.300000	3.99388e-12
62.250000	4.08069e-12
62.200000	4.1694e-12
62.150000	4.26003e-12
62.100000	4.35263e-12
62.050000	4.44724e-12
62.000000	4.54391e-12
61.950000	4.64268e-12
61.900000	4.74359e-12
61.850000	4.8467e-12
61.800000	4.95204e-12
61.750000	5.05968e-12
61.700000	5.16965e-12
61.650000	5.28201e-12
61.600000	5.39681e-12
61.550000	5.51411e-12
61.500000	5.63395e-12
61.450000	5.7564e-12
61.400000	5.8815e-12
61.350000	6.00932e-12
61.300000	6.13992e-12
61.250000	6.27336e-12
61.200000	6.40969e-12
61.150000	6.54899e-12
61.100000	6.69131e-12
61.050000	6.83672e-12
61.000000	6.98529e-12
60.950000	7.13709e-12
60.900000	7.29218e-12
60.850000	7.45064e-12
60.800000	7.61254e-12
60.750000	7.77796e-12
60.700000	7.94697e-12
60.650000	8.11965e-12
60.600000	8.29608e-12
60.550000	8.47634e-12
60.500000	8.66052e-12
60.450000	8.84869e-12
60.400000	9.04095e-12
60.350000	9.23739e-12
60.300000	9.43809e-12
60.250000	9.64315e-12
60.200000	9.85266e-12
60.150000	1.00667e-11
60.100000	1.02854e-11
60.050000	1.05089e-11
60.000000	1.07372e-11
59.950000	1.09705e-11
59.900000	1.12088e-11
59.850000	1.14523e-11
59.800000	1.17011e-11
59.750000	1.19553e-11
59.700000	1.2215e-11
59.650000	1.24803e-11
59.600000	1.27514e-11
59.550000	1.30284e-11
59.500000	1.33114e-11
59.450000	1.36006e-11
59.400000	1.3896e-11
59.350000	1.41979e-11
59.300000	1.45063e-11
59.250000	1.48214e-11
59.200000	1.51433e-11
59.150000	1.54722e-11
59.100000	1.58082e-11
59.050000	1.61516e-11
59.000000	1.65024e-11
58.950000	1.68608e-11
58.900000	1.7227e-11
58.850000	1.76011e-11
58.800000	1.79834e-11
58.750000	1.8374e-11
58.700000	1.8773e-11
58.650000	1.91807e-11
58.600000	1.95972e-11
58.550000	2.00228e-11
58.500000	2.04576e-11
58.450000	2.09019e-11
58.400000	2.13558e-11
58.350000	2.18195e-11
58.300000	2.22933e-11
58.250000	2.27774e-11
58.200000	2.3272e-11
58.150000	2.37774e-11
58.100000	2.42937e-11
58.050000	2.48211e-11
58.000000	2.53601e-11
57.950000	2.59107e-11
57.900000	2.64733e-11
57.850000	2.70481e-11
57.800000	2.76353e-11
57.750000	2.82353e-11
57.700000	2.88484e-11
57.650000	2.94747e-11
57.600000	3.01146e-11
57.550000	3.07684e-11
57.500000	3.14363e-11
57.450000	3.21188e-11
57.400000	3.28161e-11
57.350000	3.35285e-11
57.300000	3.42563e-11
57.250000	3.5e-11
57.200000	3.57597e-11
57.150000	3.6536e-11
57.100000	3.73291e-11
57.050000	3.81394e-11
57.000000	3.89672e-11
56.950000	3.9813e-11
56.900000	4.06772e-11
56.850000	4.15601e-11
56.800000	4.24622e-11
56.750000	4.33838e-11
56.700000	4.43254e-11
56.650000	4.52875e-11
56.600000	4.62704e-11
56.550000	4.72746e-11
56.500000	4.83006e-11
56.450000	4.93488e-11
56.400000	5.04198e-11
56.350000	5.1514e-11
56.300000	5.26319e-11
56.250000	5.37741e-11
56.200000	5.4941e-11
56.150000	5.61333e-11
56.100000	5.73514e-11
56.050000	5.85959e-11
56.000000	5.98674e-11
55.950000	6.11665e-11
55.900000	6.24937e-11
55.850000	6.38497e-11
55.800000	6.52351e-11
55.750000	6.66505e-11
55.700000	6.80967e-11
55.650000	6.95742e-11
55.600000	7.10837e-11
55.550000	7.26259e-11
55.500000	7.42016e-11
55.450000	7.58114e-11
55.400000	7.74562e-11
55.350000	7.91365e-11
55.300000	8.08534e-11
55.250000	8.26074e-11
55.200000	8.43994e-11
55.150000	8.62303e-11
55.100000	8.81009e-11
55.050000	9.0012e-11
55.000000	9.19646e-11
54.950000	9.39595e-11
54.900000	9.59976e-11
54.850000	9.80798e-11
54.800000	1.00207e-10
54.750000	1.02381e-10
54.700000	1.04601e-10
54.650000	1.0687e-10
54.600000	1.09188e-10
54.550000	1.11556e-10
54.500000	1.13976e-10
54.450000	1.16448e-10
54.400000	1.18973e-10
54.350000	1.21553e-10
54.300000	1.24189e-10
54.250000	1.26883e-10
54.200000	1.29634e-10
54.150000	1.32445e-10
54.100000	1.35317e-10
54.050000	1.38252e-10
54.000000	1.4125e-10
53.950000	1.44312e-10
53.900000	1.47442e-10
53.850000	1.50639e-10
53.800000	1.53905e-10
53.750000	1.57242e-10
53.700000	1.60651e-10
53.650000	1.64135e-10
53.600000	1.67693e-10
53.550000	1.71329e-10
53.500000	1.75043e-10
53.450000	1.78838e-10
53.400000	1.82715e-10
53.350000	1.86677e-10
53.300000	1.90724e-10
53.250000	1.94858e-10
53.200000	1.99082e-10
53.150000	2.03398e-10
53.100000	2.07807e-10
53.050000	2.12312e-10
53.000000	2.16914e-10
52.950000	2.21615e-10
52.900000	2.26419e-10
52.850000	2.31327e-10
52.800000	2.36341e-10
52.750000	2.41463e-10
52.700000	2.46697e-10
52.650000	2.52043e-10
52.600000	2.57506e-10
52.550000	2.63087e-10
52.500000	2.68788e-10
52.450000	2.74613e-10
52.400000	2.80565e-10
52.350000	2.86645e-10
52.300000	2.92856e-10
52.250000	2.99203e-10
52.200000	3.05686e-10
52.150000	3.1231e-10
52.100000	3.19078e-10
52.050000	3.25991e-10
52.000000	3.33055e-10
51.950000	3.40271e-10
51.900000	3.47644e-10
51.850000	3.55176e-10
51.800000	3.62872e-10
51.750000	3.70733e-10
51.700000	3.78765e-10
51.650000	3.86971e-10
51.600000	3.95355e-10
51.550000	4.0392e-10
51.500000	4.1267e-10
51.450000	4.21609e-10
51.400000	4.30743e-10
51.350000	4.40073e-10
51.300000	4.49606e-10
51.250000	4.59345e-10
51.200000	4.69295e-10
51.150000	4.7946e-10
51.100000	4.89845e-10
51.050000	5.00454e-10
51.000000	5.11294e-10
50.950000	5.22367e-10
50.900000	5.33681e-10
50.850000	5.45239e-10
50.800000	5.57047e-10
50.750000	5.69111e-10
50.700000	5.81435e-10
50.650000	5.94027e-10
50.600000	6.0689e-10
50.550000	6.20032e-10
50.500000	6.33459e-10
50.450000	6.47175e-10
50.400000	6.61189e-10
50.350000	6.75505e-10
50.300000	6.90131e-10
50.250000	7.05074e-10
50.200000	7.2034e-10
50.150000	7.35936e-10
50.100000	7.51869e-10
50.050000	7.68147e-10
50.000000	7.84777e-10
49.950000	8.01766e-10
49.900000	8.19123e-10
49.850000	8.36855e-10
49.800000	8.54971e-10
49.750000	8.73478e-10
49.700000	8.92386e-10
49.650000	9.11702e-10
49.600000	9.31436e-10
49.550000	9.51597e-10
49.500000	9.72194e-10
49.450000	9.93236e-10
49.400000	1.01473e-09
49.350000	1.03669e-09
49.300000	1.05913e-09
49.250000	1.08205e-09
49.200000	1.10547e-09
49.150000	1.12939e-09
49.100000	1.15383e-09
49.050000	1.1788e-09
49.000000	1.20431e-09
48.950000	1.23037e-09
48.900000	1.25699e-09
48.850000	1.28419e-09
48.800000	1.31198e-09
48.750000	1.34036e-09
48.700000	1.36936e-09
48.650000	1.39899e-09
48.600000	1.42926e-09
48.550000	1.46018e-09
48.500000	1.49177e-09
48.450000	1.52404e-09
48.400000	1.55701e-09
48.350000	1.59069e-09
48.300000	1.6251e-09
48.250000	1.66025e-09
48.200000	1.69617e-09
48.150000	1.73286e-09
48.100000	1.77034e-09
48.050000	1.80863e-09
48.000000	1.84774e-09
47.950000	1.88771e-09
47.900000	1.92853e-09
47.850000	1.97024e-09
47.800000	2.01285e-09
47.750000	2.05638e-09
47.700000	2.10085e-09
47.650000	2.14628e-09
47.600000	2.19269e-09
47.550000	2.24011e-09
47.500000	2.28854e-09
47.450000	2.33803e-09
47.400000	2.38858e-09
47.350000	2.44022e-09
47.300000	2.49298e-09
47.250000	2.54688e-09
47.200000	2.60194e-09
47.150000	2.65819e-09
47.100000	2.71566e-09
47.050000	2.77437e-09
47.000000	2.83434e-09
46.950000	2.89561e-09
46.900000	2.9582e-09
46.850000	3.02214e-09
46.800000	3.08746e-09
46.750000	3.1542e-09
46.700000	3.22237e-09
46.650000	3.29202e-09
46.600000	3.36316e-09
46.550000	3.43585e-09
46.500000	3.5101e-09
46.450000	3.58596e-09
46.400000	3.66345e-09
46.350000	3.74261e-09
46.300000	3.82349e-09
46.250000	3.90611e-09
46.200000	3.99051e-09
46.150000	4.07673e-09
46.100000	4.16481e-09
46.050000	4.25479e-09
46.000000	4.34672e-09
45.950000	4.44063e-09
45.900000	4.53656e-09
45.850000	4.63457e-09
45.800000	4.73468e-09
45.750000	4.83696e-09
45.700000	4.94145e-09
45.650000	5.04818e-09
45.600000	5.15723e-09
45.550000	5.26862e-09
45.500000	5.38241e-09
45.450000	5.49866e-09
45.400000	5.61742e-09
45.350000	5.73874e-09
45.300000	5.86267e-09
45.250000	5.98928e-09
45.200000	6.11861e-09
45.150000	6.25074e-09
45.100000	6.38571e-09
45.050000	6.5236e-09
45.000000	6.66446e-09
44.950000	6.80835e-09
44.900000	6.95535e-09
44.850000	7.10552e-09
44.800000	7.25892e-09
44.750000	7.41563e-09
44.700000	7.57572e-09
44.650000	7.73926e-09
44.600000	7.90632e-09
44.550000	8.07699e-09
44.500000	8.25133e-09
44.450000	8.42943e-09
44.400000	8.61137e-09
44.350000	8.79723e-09
44.300000	8.9871e-09
44.250000	9.18106e-09
44.200000	9.3792e-09
44.150000	9.5816e-09
44.100000	9.78837e-09
44.050000	9.99959e-09
44.000000	1.02154e-08
43.950000	1.04358e-08
43.900000	1.0661e-08
43.850000	1.0891e-08
43.800000	1.1126e-08
43.750000	1.1366e-08
43.700000	1.16112e-08
43.650000	1.18617e-08
43.600000	1.21176e-08
43.550000	1.2379e-08
43.500000	1.2646e-08
43.450000	1.29188e-08
43.400000	1.31974e-08
43.350000	1.34821e-08
43.300000	1.37729e-08
43.250000	1.40699e-08
43.200000	1.43733e-08
43.150000	1.46833e-08
43.100000	1.5e-08
43.050000	1.53234e-08
43.000000	1.56538e-08
42.950000	1.59914e-08
42.900000	1.63362e-08
42.850000	1.66884e-08
42.800000	1.70482e-08
42.750000	1.74158e-08
42.700000	1.77912e-08
42.650000	1.81748e-08
42.600000	1.85666e-08
42.550000	1.89668e-08
42.500000	1.93756e-08
42.450000	1.97933e-08
42.400000	2.02199e-08
42.350000	2.06557e-08
42.300000	2.11009e-08
42.250000	2.15556e-08
42.200000	2.20202e-08
42.150000	2.24947e-08
42.100000	2.29794e-08
42.050000	2.34746e-08
42.000000	2.39804e-08
41.950000	2.44971e-08
41.900000	2.50249e-08
41.850000	2.55641e-08
41.800000	2.61148e-08
41.750000	2.66774e-08
41.700000	2.72521e-08
41.650000	2.78392e-08
41.600000	2.84389e-08
41.550000	2.90514e-08
41.500000	2.96772e-08
41.450000	3.03164e-08
41.400000	3.09693e-08
41.350000	3.16362e-08
41.300000	3.23176e-08
41.250000	3.30135e-08
41.200000	3.37244e-08
41.150000	3.44506e-08
41.100000	3.51924e-08
41.050000	3.59501e-08
41.000000	3.67241e-08
40.950000	3.75148e-08
40.900000	3.83224e-08
40.850000	3.91474e-08
40.800000	3.99901e-08
40.750000	4.08509e-08
40.700000	4.17302e-08
40.650000	4.26284e-08
40.600000	4.35459e-08
40.550000	4.44831e-08
40.500000	4.54404e-08
40.450000	4.64183e-08
40.400000	4.74172e-08
40.350000	4.84375e-08
40.300000	4.94798e-08
40.250000	5.05444e-08
40.200000	5.16319e-08
40.150000	5.27427e-08
40.100000	5.38774e-08
40.050000	5.50364e-08
40.000000	5.62203e-08
39.950000	5.74297e-08
39.900000	5.8665e-08
39.850000	5.99268e-08
39.800000	6.12156e-08
39.750000	6.25322e-08
39.700000	6.3877e-08
39.650000	6.52506e-08
39.600000	6.66538e-08
39.550000	6.8087e-08
39.500000	6.9551e-08
39.450000	7.10464e-08
39.400000	7.25739e-08
39.350000	7.41341e-08
39.300000	7.57278e-08
39.250000	7.73557e-08
39.200000	7.90185e-08
39.150000	8.0717e-08
39.100000	8.24519e-08
39.050000	8.42239e-08
39.000000	8.6034e-08
38.950000	8.78829e-08
38.900000	8.97715e-08
38.850000	9.17005e-08
38.800000	9.36709e-08
38.750000	9.56835e-08
38.700000	9.77393e-08
38.650000	9.98391e-08
38.600000	1.01984e-07
38.550000	1.04175e-07
38.500000	1.06412e-07
38.450000	1.08698e-07
38.400000	1.11033e-07
38.350000	1.13417e-07
38.300000	1.15853e-07
38.250000	1.18341e-07
38.200000	1.20882e-07
38.150000	1.23478e-07
38.100000	1.26129e-07
38.050000	1.28837e-07
38.000000	1.31604e-07
37.950000	1.34429e-07
37.900000	1.37315e-07
37.850000	1.40262e-07
37.800000	1.43273e-07
37.750000	1.46348e-07
37.700000	1.49489e-07
37.650000	1.52697e-07
37.600000	1.55974e-07
37.550000	1.59321e-07
37.500000	1.6274e-07
37.450000	1.66232e-07
37.400000	1.69798e-07
37.350000	1.73441e-07
37.300000	1.77162e-07
37.250000	1.80962e-07
37.200000	1.84844e-07
37.150000	1.88809e-07
37.100000	1.92858e-07
37.050000	1.96994e-07
37.000000	2.01219e-07
36.950000	2.05534e-07
36.900000	2.09941e-07
36.850000	2.14443e-07
36.800000	2.1904e-07
36.750000	2.23736e-07
36.700000	2.28533e-07
36.650000	2.33432e-07
36.600000	2.38435e-07
36.550000	2.43546e-07
36.500000	2.48766e-07
36.450000	2.54097e-07
36.400000	2.59542e-07
36.350000	2.65104e-07
36.300000	2.70784e-07
36.250000	2.76586e-07
36.200000	2.82512e-07
36.150000	2.88564e-07
36.100000	2.94745e-07
36.050000	3.01059e-07
36.000000	3.07507e-07
35.950000	3.14093e-07
35.900000	3.2082e-07
35.850000	3.2769e-07
35.800000	3.34707e-07
35.750000	3.41874e-07
35.700000	3.49194e-07
35.650000	3.5667e-07
35.600000	3.64305e-07
35.550000	3.72104e-07
35.500000	3.80068e-07
35.450000	3.88203e-07
35.400000	3.96511e-07
35.350000	4.04997e-07
35.300000	4.13663e-07
35.250000	4.22515e-07
35.200000	4.31555e-07
35.150000	4.40788e-07
35.100000	4.50218e-07
35.050000	4.59848e-07
35.000000	4.69684e-07
34.950000	4.7973e-07
34.900000	4.8999e-07
34.850000	5.00469e-07
34.800000	5.11171e-07
34.750000	5.221e-07
34.700000	5.33263e-07
34.650000	5.44664e-07
34.600000	5.56307e-07
34.550000	5.68199e-07
34.500000	5.80344e-07
34.450000	5.92747e-07
34.400000	6.05415e-07
34.350000	6.18352e-07
34.300000	6.31565e-07
34.250000	6.45059e-07
34.200000	6.5884e-07
34.150000	6.72915e-07
34.100000	6.87289e-07
34.050000	7.01969e-07
34.000000	7.16961e-07
33.950000	7.32273e-07
33.900000	7.4791e-07
33.850000	7.63879e-07
33.800000	7.80189e-07
33.750000	7.96845e-07
33.700000	8.13856e-07
33.650000	8.31228e-07
33.600000	8.48969e-07
33.550000	8.67088e-07
33.500000	8.85592e-07
33.450000	9.04489e-07
33.400000	9.23788e-07
33.350000	9.43496e-07
33.300000	9.63624e-07
33.250000	9.84179e-07
33.200000	1.00517e-06
33.150000	1.02661e-06
33.100000	1.0485e-06
33.050000	1.07086e-06
33.000000	1.09369e-06
32.950000	1.11701e-06
32.900000	1.14082e-06
32.850000	1.16514e-06
32.800000	1.18997e-06
32.750000	1.21533e-06
32.700000	1.24123e-06
32.650000	1.26768e-06
32.600000	1.29469e-06
32.550000	1.32227e-06
32.500000	1.35044e-06
32.450000	1.3792e-06
32.400000	1.40858e-06
32.350000	1.43858e-06
32.300000	1.46921e-06
32.250000	1.50049e-06
32.200000	1.53244e-06
32.150000	1.56506e-06
32.100000	1.59837e-06
32.050000	1.63239e-06
32.000000	1.66713e-06
31.950000	1.70261e-06
31.900000	1.73883e-06
31.850000	1.77583e-06
31.800000	1.8136e-06
31.750000	1.85218e-06
31.700000	1.89157e-06
31.650000	1.9318e-06
31.600000	1.97288e-06
31.550000	2.01482e-06
31.500000	2.05766e-06
31.450000	2.1014e-06
31.400000	2.14606e-06
31.350000	2.19167e-06
31.300000	2.23824e-06
31.250000	2.2858e-06
31.200000	2.33436e-06
31.150000	2.38395e-06
31.100000	2.43459e-06
31.050000	2.4863e-06
31.000000	2.5391e-06
30.950000	2.59301e-06
30.900000	2.64806e-06
30.850000	2.70428e-06
30.800000	2.76168e-06
30.750000	2.82029e-06
30.700000	2.88014e-06
30.650000	2.94125e-06
30.600000	3.00365e-06
30.550000	3.06737e-06
30.500000	3.13243e-06
30.450000	3.19886e-06
30.400000	3.2667e-06
30.350000	3.33596e-06
30.300000	3.40669e-06
30.250000	3.4789e-06
30.200000	3.55263e-06
30.150000	3.62792e-06
30.100000	3.7048e-06
30.050000	3.78329e-06
30.000000	3.86344e-06
29.950000	3.94527e-06
29.900000	4.02882e-06
29.850000	4.11413e-06
29.800000	4.20124e-06
29.750000	4.29018e-06
29.700000	4.38099e-06
29.650000	4.47371e-06
29.600000	4.56838e-06
29.550000	4.66504e-06
29.500000	4.76373e-06
29.450000	4.86449e-06
29.400000	4.96738e-06
29.350000	5.07242e-06
29.300000	5.17966e-06
29.250000	5.28916e-06
29.200000	5.40096e-06
29.150000	5.5151e-06
29.100000	5.63164e-06
29.050000	5.75062e-06
29.000000	5.8721e-06
28.950000	5.99613e-06
28.900000	6.12275e-06
28.850000	6.25203e-06
28.800000	6.38402e-06
28.750000	6.51878e-06
28.700000	6.65635e-06
28.650000	6.79681e-06
28.600000	6.94021e-06
28.550000	7.08661e-06
28.500000	7.23608e-06
28.450000	7.38867e-06
28.400000	7.54445e-06
28.350000	7.70349e-06
28.300000	7.86586e-06
28.250000	8.03162e-06
28.200000	8.20085e-06
28.150000	8.37361e-06
28.100000	8.54998e-06
28.050000	8.73003e-06
28.000000	8.91384e-06
27.950000	9.10149e-06
27.900000	9.29305e-06
27.850000	9.48861e-06
27.800000	9.68825e-06
27.750000	9.89205e-06
27.700000	1.01001e-05
27.650000	1.03125e-05
27.600000	1.05293e-05
27.550000	1.07506e-05
27.500000	1.09766e-05
27.450000	1.12072e-05
27.400000	1.14426e-05
27.350000	1.1683e-05
27.300000	1.19283e-05
27.250000	1.21788e-05
27.200000	1.24344e-05
27.150000	1.26954e-05
27.100000	1.29617e-05
27.050000	1.32336e-05
27.000000	1.35112e-05
26.950000	1.37945e-05
26.900000	1.40837e-05
26.850000	1.43789e-05
26.800000	1.46802e-05
26.750000	1.49878e-05
26.700000	1.53017e-05
26.650000	1.56222e-05
26.600000	1.59492e-05
26.550000	1.62831e-05
26.500000	1.66238e-05
26.450000	1.69717e-05
26.400000	1.73267e-05
26.350000	1.7689e-05
26.300000	1.80588e-05
26.250000	1.84363e-05
26.200000	1.88216e-05
26.150000	1.92148e-05
26.100000	1.96161e-05
26.050000	2.00257e-05
26.000000	2.04438e-05
25.950000	2.08704e-05
25.900000	2.13059e-05
25.850000	2.17503e-05
25.800000	2.22039e-05
25.750000	2.26669e-05
25.700000	2.31393e-05
25.650000	2.36215e-05
25.600000	2.41135e-05
25.550000	2.46157e-05
25.500000	2.51282e-05
25.450000	2.56512e-05
25.400000	2.6185e-05
25.350000	2.67297e-05
25.300000	2.72855e-05
25.250000	2.78528e-05
25.200000	2.84316e-05
25.150000	2.90224e-05
25.100000	2.96252e-05
25.050000	3.02403e-05
25.000000	3.0868e-05
24.950000	3.15086e-05
24.900000	3.21622e-05
24.850000	3.28291e-05
24.800000	3.35097e-05
24.750000	3.42041e-05
24.700000	3.49127e-05
24.650000	3.56358e-05
24.600000	3.63735e-05
24.550000	3.71263e-05
24.500000	3.78943e-05
24.450000	3.8678e-05
24.400000	3.94776e-05
24.350000	4.02934e-05
24.300000	4.11258e-05
24.250000	4.1975e-05
24.200000	4.28415e-05
24.150000	4.37255e-05
24.100000	4.46273e-05
24.050000	4.55475e-05
24.000000	4.64862e-05
23.950000	4.74439e-05
23.900000	4.84209e-05
23.850000	4.94176e-05
23.800000	5.04344e-05
23.750000	5.14717e-05
23.700000	5.25298e-05
23.650000	5.36093e-05
23.600000	5.47104e-05
23.550000	5.58336e-05
23.500000	5.69794e-05
23.450000	5.81482e-05
23.400000	5.93403e-05
23.350000	6.05564e-05
23.300000	6.17967e-05
23.250000	6.30619e-05
23.200000	6.43523e-05
23.150000	6.56684e-05
23.100000	6.70108e-05
23.050000	6.83799e-05
23.000000	6.97762e-05
22.950000	7.12003e-05
22.900000	7.26527e-05
22.850000	7.41339e-05
22.800000	7.56445e-05
22.750000	7.71849e-05
22.700000	7.87558e-05
22.650000	8.03578e-05
22.600000	8.19914e-05
22.550000	8.36571e-05
22.500000	8.53557e-05
22.450000	8.70877e-05
22.400000	8.88537e-05
22.350000	9.06544e-05
22.300000	9.24904e-05
22.250000	9.43623e-05
22.200000	9.62708e-05
22.150000	9.82166e-05
22.100000	0.0001002
22.050000	0.000102223
22.000000	0.000104284
21.950000	0.000106386
21.900000	0.000108528
21.850000	0.000110712
21.800000	0.000112938
21.750000	0.000115208
21.700000	0.00011752
21.650000	0.000119878
21.600000	0.00012228
21.550000	0.000124729
21.500000	0.000127225
21.450000	0.000129768
21.400000	0.000132359
21.350000	0.000135001
21.300000	0.000137692
21.250000	0.000140434
21.200000	0.000143228
21.150000	0.000146075
21.100000	0.000148975
21.050000	0.00015193
21.000000	0.000154941
20.950000	0.000158007
20.900000	0.000161131
20.850000	0.000164313
20.800000	0.000167554
20.750000	0.000170856
20.700000	0.000174218
20.650000	0.000177642
20.600000	0.000181128
20.550000	0.000184679
20.500000	0.000188294
20.450000	0.000191975
20.400000	0.000195723
20.350000	0.000199538
20.300000	0.000203422
20.250000	0.000207376
20.200000	0.0002114
20.150000	0.000215495
20.100000	0.000219663
20.050000	0.000223905
20.000000	0.00022822
19.950000	0.000232612
19.900000	0.000237079
19.850000	0.000241623
19.800000	0.000246246
19.750000	0.000250947
19.700000	0.000255728
19.650000	0.000260589
19.600000	0.000265532
19.550000	0.000270557
19.500000	0.000275665
19.450000	0.000280857
19.400000	0.000286133
19.350000	0.000291493
19.300000	0.00029694
19.250000	0.000302472
19.200000	0.00030809
19.150000	0.000313795
19.100000	0.000319587
19.050000	0.000325466
19.000000	0.000331432
18.950000	0.000337486
18.900000	0.000343626
18.850000	0.000349854
18.800000	0.000356167
18.750000	0.000362566
18.700000	0.00036905
18.650000	0.000375618
18.600000	0.000382268
18.550000	0.000388999
18.500000	0.000395809
18.450000	0.000402696
18.400000	0.000409657
18.350000	0.000416689
18.300000	0.000423789
18.250000	0.000430952
18.200000	0.000438173
18.150000	0.000445446
18.100000	0.000452766
18.050000	0.000460123
18.000000	0.00046751
17.950000	0.000474914
17.900000	0.000482323
17.850000	0.000489721
17.800000	0.000497089
17.750000	0.000504404
17.700000	0.000511635
17.650000	0.000518744
17.600000	0.000525679
17.550000	0.000532362
17.500000	0.000538677
17.450000	0.000544396
&
```
