## Supplementary material for "All-at-once RNA folding with 3D motif prediction framed by evolutionary information": RF00492_SCARNA17.cacofold.helixcov

```
# RMs = 4 L = 145

# RM_HELIX NESTED 59-66 72-80, nbp = 8 nbp_cov = 0
# pvals: 0.737272,0.737272,0.0335344,0.747389,0.737272,0.0408246,0.757511,0.771722
# aggregated NONE
NESTED  ::::::::::::::::::::::::::::::::::::::::::::::::::::::::::<<<<<<<<_____>>>>>>>>:::::::::::::::::::::::::::::::::::::::::::::::::::::::::::::::::
        ::::::::::::::::::::::::::::::::::::::::::::::::::::::::::::::::::::::::::::::::::::::::::::::::::::::::::::::::::::::::::::::::::::::::::::::::

# RM_HELIX NESTED 82-86 92-96, nbp = 5 nbp_cov = 0
# pvals: 0.737272,0.737272,0.737272,0.737272,0.737272
# aggregated NONE
NESTED  ::::::::::::::::::::::::::::::::::::::::::::::::::::::::::::::::::::::::::::::::<<<<<_____>>>>>:::::::::::::::::::::::::::::::::::::::::::::::::
        ::::::::::::::::::::::::::::::::::::::::::::::::::::::::::::::::::::::::::::::::::::::::::::::::::::::::::::::::::::::::::::::::::::::::::::::::

# RM_HELIX NESTED 33-46 107-120, nbp = 14 nbp_cov = 0
# pvals: 0.967284,0.737272,0.737272,0.737272,0.737272,0.737272,0.737272,0.737272,0.737272,0.737272,0.737272,0.737272,0.737272,0.737272
# aggregated NONE
NESTED  ::::::::::::::::::::::::::::::::<<<<<<<<<<<<<<___________________________________________________________>>>>>>>>>>>>>>:::::::::::::::::::::::::
        ::::::::::::::::::::::::::::::::::::::::::::::::::::::::::::::::::::::::::::::::::::::::::::::::::::::::::::::::::::::::::::::::::::::::::::::::

# RM_HELIX NESTED 4-24 127-143, nbp = 17 nbp_cov = 0
# pvals: 0.737272,0.0400505,0.737272,0.737272,0.737272,0.737272,0.737272,0.874831,0.737272,0.737272,0.737272,0.737272,0.786854,0.0182037,0.737272,0.737272,0.737272
# aggregated NONE
NESTED  :::<<<<<<<<<<--<<--<<<<<_____________________________________________________________________________________________________>>>>>>>>>>>>>>>>>::
        ::::::::::::::::::::::::::::::::::::::::::::::::::::::::::::::::::::::::::::::::::::::::::::::::::::::::::::::::::::::::::::::::::::::::::::::::
```
