## Supplementary material for "All-at-once RNA folding with 3D motif prediction framed by evolutionary information": RF00492_SCARNA17.cacofold.power

```
# Power analysis of CaCoFold structure 
#
# Powertype = SINGLE SUBSTITUTIONS
# covary  left_pos      right_pos    substitutions      power
#----------------------------------------------------------------
          4		143		2		0.00
          5		142		4		0.07
          6		141		5		0.11
          7		140		2		0.00
          8		139		1		0.00
          9		138		1		0.00
          10		137		1		0.00
          11		136		2		0.00
          12		135		1		0.00
          13		134		0		0.00
          16		133		2		0.00
          17		132		0		0.00
          20		131		2		0.00
          21		130		2		0.00
          22		129		2		0.00
          23		128		2		0.00
          24		127		0		0.00
          33		120		3		0.02
          34		119		1		0.00
          35		118		2		0.00
          36		117		1		0.00
          37		116		1		0.00
          38		115		2		0.00
          39		114		1		0.00
          40		113		3		0.02
          41		112		1		0.00
          42		111		0		0.00
          43		110		0		0.00
          44		109		0		0.00
          45		108		0		0.00
          46		107		0		0.00
          59		80		1		0.00
          60		79		0		0.00
          61		78		3		0.02
          62		77		1		0.00
          63		76		0		0.00
          64		74		4		0.07
          65		73		3		0.02
          66		72		2		0.00
          82		96		0		0.00
          83		95		1		0.00
          84		94		2		0.00
          85		93		0		0.00
          86		92		2		0.00
#
# BPAIRS 44
# avg substitutions per BP  1.4
# BPAIRS expected to covary 0.3 +/- 0.5
# BPAIRS observed to covary 0
#
```
