## Supplementary material for "All-at-once RNA folding with 3D motif prediction framed by evolutionary information": RF00492_SCARNA17.helixcov

```
# RMs = 4 L = 145

# RM_HELIX NESTED 68-74 80-86, nbp = 7 nbp_cov = 0
# pvals: 0.737272,0.737272,0.833784,0.967284,0.737272,0.737272,0.07598
# aggregated NONE
NESTED  :::::::::::::::::::::::::::::::::::::::::::::::::::::::::::::::::::<<<<<<<____>>>>>>>:::::::::::::::::::::::::::::::::::::::::::::::::::::::::::
        ::::::::::::::::::::::::::::::::::::::::::::::::::::::::::::::::::::::::::::::::::::::::::::::::::::::::::::::::::::::::::::::::::::::::::::::::

# RM_HELIX NESTED 56-64 89-97, nbp = 8 nbp_cov = 0
# pvals: 0.737272,0.737272,0.737272,0.737272,0.737272,0.737272,0.737272,0.874831
# aggregated NONE
NESTED  :::::::::::::::::::::::::::::::::::::::::::::::::::::::<<<<<<-<<_______________________>>->>>>>>::::::::::::::::::::::::::::::::::::::::::::::::
        ::::::::::::::::::::::::::::::::::::::::::::::::::::::::::::::::::::::::::::::::::::::::::::::::::::::::::::::::::::::::::::::::::::::::::::::::

# RM_HELIX NESTED 20-24 127-131, nbp = 5 nbp_cov = 0
# pvals: 0.786854,0.0182037,0.737272,0.737272,0.737272
# aggregated NONE
NESTED  :::::::::::::::::::<<<<<_____________________________________________________________________________________________________>>>>>::::::::::::::
        ::::::::::::::::::::::::::::::::::::::::::::::::::::::::::::::::::::::::::::::::::::::::::::::::::::::::::::::::::::::::::::::::::::::::::::::::

# RM_HELIX NESTED 1-13 134-145, nbp = 12 nbp_cov = 0
# pvals: 0.906804,0.99509,0.737272,0.0400505,0.737272,0.737272,0.737272,0.737272,0.737272,0.874831,0.737272,0.737272
# aggregated NONE
NESTED  <<<-<<<<<<<<<_______________________________________________________________________________________________________________________>>>>>>>>>>>>
        ::::::::::::::::::::::::::::::::::::::::::::::::::::::::::::::::::::::::::::::::::::::::::::::::::::::::::::::::::::::::::::::::::::::::::::::::
```
