## Supplementary material for "All-at-once RNA folding with 3D motif prediction framed by evolutionary information": RF00492_SCARNA17.surv

```
1.237213	0.03125
0.419366	0.0625
0.026800	0.09375
-0.005914	0.78125
-0.087699	0.8125
-0.136769	0.84375
-0.185840	0.90625
-0.234911	0.9375
-0.398480	0.96875
-0.660191	1
&
6.209721	9.74279e-05
3.968821	0.000194856
3.903393	0.000292284
3.870679	0.000389712
3.510827	0.00048714
3.396328	0.000584567
3.379971	0.000779423
3.216402	0.000876851
2.971048	0.000974279
2.905620	0.00107171
2.856549	0.00126656
2.823835	0.00136399
2.774765	0.00146142
2.709337	0.00155885
2.611195	0.00165627
2.513054	0.0017537
2.496697	0.00185113
2.398555	0.00194856
2.349484	0.00214341
2.300414	0.00224084
2.071417	0.00233827
1.989632	0.00253313
1.973275	0.00263055
1.907847	0.00272798
1.875133	0.00292284
1.842419	0.00321512
1.826063	0.00340998
1.809706	0.00360483
1.793349	0.00389712
1.776992	0.00409197
1.727921	0.00438426
1.711564	0.00467654
1.695207	0.00477397
1.646136	0.00584567
1.629779	0.00604053
1.597065	0.00613796
1.580709	0.00633281
1.531638	0.0066251
1.515281	0.00672253
1.449853	0.00701481
1.433496	0.00720966
1.417139	0.00740452
1.400782	0.00750195
1.384425	0.00789166
1.368068	0.00798909
1.335355	0.00818394
1.318998	0.00828137
1.302641	0.00867108
1.286284	0.00886594
1.269927	0.00935308
1.253570	0.00974279
1.237213	0.0100351
1.204499	0.0103274
1.188142	0.0105222
1.155428	0.0114965
1.139071	0.0117888
1.122714	0.0119836
1.106357	0.0124708
1.073644	0.0127631
1.057287	0.0131528
1.040930	0.0136399
1.024573	0.0139322
1.008216	0.0142245
0.991859	0.0144193
0.975502	0.0145168
0.959145	0.014809
0.942788	0.0151988
0.926431	0.0152962
0.910074	0.0157833
0.893717	0.0160756
0.877360	0.0165627
0.861003	0.0172447
0.844647	0.0176345
0.828290	0.0187062
0.811933	0.0189984
0.795576	0.0191933
0.779219	0.0204599
0.762862	0.0207521
0.746505	0.0217264
0.730148	0.0220187
0.713791	0.0221161
0.697434	0.0230904
0.681077	0.0235776
0.664720	0.0246493
0.648363	0.0249415
0.632006	0.025721
0.615649	0.0261107
0.599293	0.0265978
0.582936	0.0279618
0.566579	0.0291309
0.550222	0.0294232
0.533865	0.0301052
0.517508	0.0303975
0.501151	0.0307872
0.484794	0.0309821
0.468437	0.0315666
0.452080	0.0322486
0.435723	0.0327358
0.419366	0.0337101
0.403009	0.0340023
0.386652	0.034392
0.370295	0.035074
0.353939	0.0354638
0.337582	0.0359509
0.321225	0.0366329
0.304868	0.0377046
0.288511	0.0389712
0.272154	0.0400429
0.255797	0.0409197
0.239440	0.0421863
0.223083	0.0435503
0.206726	0.0441348
0.190369	0.0461808
0.174012	0.0472525
0.157655	0.0489088
0.141298	0.0505651
0.124941	0.0515394
0.108585	0.0527085
0.092228	0.0541699
0.075871	0.0556313
0.059514	0.0575799
0.043157	0.0602104
0.026800	0.0632307
0.010443	0.0651793
-0.005914	0.806606
-0.022271	0.809431
-0.038628	0.814692
-0.054985	0.821707
-0.071342	0.828527
-0.087699	0.836126
-0.104056	0.84509
-0.120412	0.854832
-0.136769	0.865744
-0.153126	0.874708
-0.169483	0.88786
-0.185840	0.897993
-0.202197	0.909587
-0.218554	0.918355
-0.234911	0.92839
-0.251268	0.935308
-0.267625	0.943394
-0.283982	0.94963
-0.300339	0.957132
-0.316696	0.963367
-0.333053	0.967946
-0.349410	0.971356
-0.365766	0.977299
-0.382123	0.980417
-0.398480	0.984022
-0.414837	0.985094
-0.431194	0.988114
-0.447551	0.989965
-0.463908	0.991329
-0.480265	0.992206
-0.496622	0.992985
-0.512979	0.993862
-0.529336	0.994544
-0.545693	0.994739
-0.562050	0.995616
-0.578407	0.9962
-0.594764	0.996493
-0.611120	0.997175
-0.627477	0.997857
-0.643834	0.998246
-0.660191	0.998539
-0.676548	0.998831
-0.692905	0.999026
-0.709262	0.999123
-0.725619	0.999415
-0.758333	0.999513
-0.774690	0.99961
-0.791047	0.999708
-0.823761	0.999805
-0.905545	0.999903
-0.954616	1
&
8.270694	4.85625e-07
7.501918	9.71251e-07
7.469204	1.45688e-06
7.321992	1.9425e-06
7.272921	2.42813e-06
7.125709	2.91375e-06
7.109352	3.885e-06
7.076638	4.37063e-06
7.060281	4.85625e-06
7.011210	5.34188e-06
6.896712	5.82751e-06
6.847641	6.31313e-06
6.782213	6.79876e-06
6.765856	7.28438e-06
6.749499	7.77001e-06
6.733142	8.25563e-06
6.700429	8.74126e-06
6.684072	9.22688e-06
6.667715	9.71251e-06
6.651358	1.06838e-05
6.602287	1.11694e-05
6.553216	1.1655e-05
6.504145	1.26263e-05
6.487788	1.31119e-05
6.471431	1.40831e-05
6.455075	1.45688e-05
6.438718	1.74825e-05
6.422361	1.89394e-05
6.406004	2.03963e-05
6.373290	2.28244e-05
6.356933	2.331e-05
6.340576	2.37956e-05
6.324219	2.42813e-05
6.307862	2.57382e-05
6.291505	2.76807e-05
6.258791	2.91375e-05
6.226077	2.96232e-05
6.209721	3.01088e-05
6.193364	3.05944e-05
6.177007	3.108e-05
6.160650	3.30225e-05
6.127936	3.35082e-05
6.111579	3.39938e-05
6.078865	3.44794e-05
6.062508	3.59363e-05
6.046151	3.64219e-05
6.029794	3.69075e-05
5.997080	3.73932e-05
5.980723	3.83644e-05
5.964367	3.885e-05
5.915296	4.03069e-05
5.898939	4.07925e-05
5.866225	4.12782e-05
5.849868	4.37063e-05
5.833511	4.46775e-05
5.817154	4.56488e-05
5.784440	4.61344e-05
5.768083	4.90482e-05
5.751726	5.00194e-05
5.735369	5.05051e-05
5.719013	5.14763e-05
5.702656	5.29332e-05
5.686299	5.39044e-05
5.669942	5.43901e-05
5.620871	5.58469e-05
5.604514	5.68182e-05
5.588157	5.77894e-05
5.571800	5.87607e-05
5.555443	5.92463e-05
5.539086	5.97319e-05
5.522729	6.11888e-05
5.506372	6.21601e-05
5.490016	6.31313e-05
5.457302	6.41026e-05
5.440945	6.50738e-05
5.424588	6.65307e-05
5.408231	6.79876e-05
5.391874	6.84732e-05
5.375517	6.89588e-05
5.342803	6.94444e-05
5.326446	7.09013e-05
5.293732	7.13869e-05
5.277375	7.23582e-05
5.261018	7.38151e-05
5.244662	7.47863e-05
5.228305	7.57576e-05
5.211948	7.77001e-05
5.195591	7.81857e-05
5.179234	7.96426e-05
5.162877	8.01282e-05
5.146520	8.06138e-05
5.130163	8.25563e-05
5.113806	8.40132e-05
5.097449	8.49845e-05
5.081092	8.54701e-05
5.064735	8.59557e-05
5.048378	8.64413e-05
5.032021	8.74126e-05
4.999308	8.88695e-05
4.966594	8.93551e-05
4.950237	8.98407e-05
4.933880	9.12976e-05
4.917523	9.22688e-05
4.901166	9.37257e-05
4.884809	9.42113e-05
4.868452	9.66395e-05
4.852095	9.71251e-05
4.835738	9.76107e-05
4.803024	9.8582e-05
4.786667	0.00010101
4.770310	0.000102467
4.753954	0.000102953
4.737597	0.000103438
4.721240	0.000103924
4.704883	0.000105866
4.688526	0.000107323
4.672169	0.00010878
4.655812	0.000109266
4.639455	0.000109751
4.623098	0.000112179
4.606741	0.000112665
4.590384	0.000113636
4.574027	0.000115093
4.557670	0.000116064
4.541313	0.00011655
4.524956	0.000118978
4.508600	0.000120435
4.492243	0.000121406
4.475886	0.000123349
4.459529	0.000125291
4.443172	0.000128205
4.426815	0.000130148
4.410458	0.000133061
4.394101	0.000135004
4.377744	0.00013986
4.361387	0.000140831
4.345030	0.000142288
4.328673	0.000143745
4.312316	0.000145202
4.295959	0.00014763
4.279602	0.00015103
4.263246	0.000153943
4.246889	0.000157828
4.230532	0.000161228
4.214175	0.000167055
4.197818	0.000168998
4.181461	0.000172397
4.165104	0.000175311
4.148747	0.000183081
4.132390	0.000188423
4.116033	0.000193765
4.099676	0.000200078
4.083319	0.00020542
4.066962	0.00021756
4.050605	0.000229701
4.034248	0.00024087
4.017892	0.000254953
4.001535	0.000265637
3.985178	0.000284577
3.968821	0.000300117
3.952464	0.000313714
3.936107	0.00033411
3.919750	0.000347708
3.903393	0.000361305
3.887036	0.000374417
3.870679	0.00038413
3.854322	0.000393357
3.837965	0.000403069
3.821608	0.000407925
3.805251	0.000415695
3.788894	0.000422494
3.772538	0.000428322
3.756181	0.000436577
3.739824	0.000449204
3.723467	0.00045843
3.707110	0.000471542
3.690753	0.000490967
3.674396	0.000511849
3.658039	0.000529817
3.641682	0.000554584
3.625325	0.000587121
3.608968	0.000628885
3.592611	0.00067162
3.576254	0.000723096
3.559897	0.000771659
3.543540	0.000832362
3.527184	0.000890637
3.510827	0.000946484
3.494470	0.000996503
3.478113	0.00104652
3.461756	0.00108343
3.445399	0.00113248
3.429042	0.0011689
3.412685	0.00120338
3.396328	0.00123252
3.379971	0.00126117
3.363614	0.0012772
3.347257	0.00129322
3.330900	0.00131167
3.314543	0.00132624
3.298186	0.0013379
3.281830	0.00135538
3.265473	0.00137092
3.249116	0.00138306
3.232759	0.00140249
3.216402	0.00141851
3.200045	0.00143211
3.183688	0.00145348
3.167331	0.00147776
3.150974	0.00149815
3.134617	0.00152001
3.118260	0.0015438
3.101903	0.00157197
3.085546	0.00160111
3.069189	0.00163122
3.052832	0.00166472
3.036476	0.00169823
3.020119	0.00173902
3.003762	0.00177399
2.987405	0.00180313
2.971048	0.00183615
2.954691	0.00186772
2.938334	0.00189443
2.921977	0.00191919
2.905620	0.00195367
2.889263	0.00199592
2.872906	0.00203089
2.856549	0.00208722
2.840192	0.00214501
2.823835	0.00220134
2.807478	0.00226836
2.791122	0.00234169
2.774765	0.00242716
2.758408	0.00251117
2.742051	0.00263063
2.725694	0.0027263
2.709337	0.00282148
2.692980	0.00291327
2.676623	0.00300019
2.660266	0.00308518
2.643909	0.00317016
2.627552	0.00324592
2.611195	0.00332799
2.594838	0.0034154
2.578481	0.00347125
2.562125	0.00352953
2.545768	0.00358343
2.529411	0.00363976
2.513054	0.0036859
2.496697	0.00373009
2.480340	0.0037602
2.463983	0.00380148
2.447626	0.00383936
2.431269	0.00388306
2.414912	0.00391074
2.398555	0.00393939
2.382198	0.0039695
2.365841	0.00399913
2.349484	0.00403458
2.333127	0.00405886
2.316771	0.00409382
2.300414	0.00411762
2.284057	0.0041453
2.267700	0.00417492
2.251343	0.00420357
2.234986	0.00424
2.218629	0.00427156
2.202272	0.00429341
2.185915	0.00431915
2.169558	0.00434343
2.153201	0.00436966
2.136844	0.00438763
2.120487	0.00440851
2.104130	0.00442502
2.087773	0.00445124
2.071417	0.0044765
2.055060	0.00449981
2.038703	0.00452652
2.022346	0.00455031
2.005989	0.00458868
1.989632	0.00462607
1.973275	0.00467269
1.956918	0.00473048
1.940561	0.00480478
1.924204	0.00489705
1.907847	0.00500923
1.891490	0.00512918
1.875133	0.00528846
1.858776	0.00546086
1.842419	0.00570027
1.826063	0.0059897
1.809706	0.00623689
1.793349	0.00652778
1.776992	0.00685946
1.760635	0.00719503
1.744278	0.00757527
1.727921	0.00794775
1.711564	0.00833965
1.695207	0.00884324
1.678850	0.00930361
1.662493	0.0098344
1.646136	0.0104138
1.629779	0.0109824
1.613422	0.0113811
1.597065	0.0117089
1.580709	0.0120051
1.564352	0.0122426
1.547995	0.0124743
1.531638	0.0127452
1.515281	0.012989
1.498924	0.0131765
1.482567	0.0133528
1.466210	0.0135441
1.449853	0.0137714
1.433496	0.0140559
1.417139	0.0144085
1.400782	0.0148203
1.384425	0.015252
1.368068	0.0156619
1.351711	0.0160611
1.335355	0.0164661
1.318998	0.0167784
1.302641	0.0170794
1.286284	0.0173495
1.269927	0.0176039
1.253570	0.0179074
1.237213	0.0182037
1.220856	0.0184916
1.204499	0.0187791
1.188142	0.0190739
1.171785	0.019358
1.155428	0.0196625
1.139071	0.0200053
1.122714	0.0203273
1.106357	0.0206425
1.090001	0.0209606
1.073644	0.0212325
1.057287	0.0215103
1.040930	0.0218031
1.024573	0.0220736
1.008216	0.0223218
0.991859	0.0225646
0.975502	0.0228064
0.959145	0.0230488
0.942788	0.0232906
0.926431	0.0235747
0.910074	0.0239195
0.893717	0.0243167
0.877360	0.0247052
0.861003	0.0250879
0.844647	0.0254288
0.828290	0.0258508
0.811933	0.0262709
0.795576	0.0267191
0.779219	0.0271382
0.762862	0.0275889
0.746505	0.0279822
0.730148	0.0283596
0.713791	0.028749
0.697434	0.029154
0.681077	0.0294979
0.664720	0.0299068
0.648363	0.0303307
0.632006	0.0307765
0.615649	0.0312393
0.599293	0.0316924
0.582936	0.0322062
0.566579	0.0328375
0.550222	0.0335344
0.533865	0.0343769
0.517508	0.0351112
0.501151	0.0359149
0.484794	0.0366788
0.468437	0.0375296
0.452080	0.0383814
0.435723	0.0392036
0.419366	0.0400505
0.403009	0.0408246
0.386652	0.0415462
0.370295	0.0422815
0.353939	0.0430051
0.337582	0.0437592
0.321225	0.0445843
0.304868	0.0454142
0.288511	0.0463636
0.272154	0.0473757
0.255797	0.0485125
0.239440	0.0498631
0.223083	0.0514943
0.206726	0.0534324
0.190369	0.0554657
0.174012	0.0575787
0.157655	0.0595285
0.141298	0.0614773
0.124941	0.063379
0.108585	0.0651685
0.092228	0.067026
0.075871	0.0690084
0.059514	0.0711655
0.043157	0.073515
0.026800	0.07598
0.010443	0.0788141
-0.005914	0.737272
-0.022271	0.741226
-0.038628	0.747389
-0.054985	0.757511
-0.071342	0.771722
-0.087699	0.786854
-0.104056	0.802313
-0.120412	0.818162
-0.136769	0.833784
-0.153126	0.848705
-0.169483	0.86227
-0.185840	0.874831
-0.202197	0.886369
-0.218554	0.89707
-0.234911	0.906804
-0.251268	0.91575
-0.267625	0.923854
-0.283982	0.931364
-0.300339	0.93822
-0.316696	0.944179
-0.333053	0.949797
-0.349410	0.954821
-0.365766	0.959394
-0.382123	0.963552
-0.398480	0.967284
-0.414837	0.970731
-0.431194	0.973782
-0.447551	0.976602
-0.463908	0.97916
-0.480265	0.981469
-0.496622	0.983588
-0.512979	0.985425
-0.529336	0.987072
-0.545693	0.988625
-0.562050	0.989949
-0.578407	0.991044
-0.594764	0.992059
-0.611120	0.992988
-0.627477	0.993788
-0.643834	0.994434
-0.660191	0.99509
-0.676548	0.995665
-0.692905	0.996179
-0.709262	0.996626
-0.725619	0.997015
-0.741976	0.997355
-0.758333	0.997661
-0.774690	0.997968
-0.791047	0.998213
-0.807404	0.998421
-0.823761	0.998595
-0.840118	0.998762
-0.856474	0.998908
-0.872831	0.999059
-0.889188	0.99917
-0.905545	0.999269
-0.921902	0.99936
-0.938259	0.999435
-0.954616	0.999506
-0.970973	0.999565
-0.987330	0.99961
-1.003687	0.999654
-1.020044	0.9997
-1.036401	0.999734
-1.052758	0.999762
-1.069115	0.99979
-1.085472	0.999813
-1.101828	0.999838
-1.118185	0.999856
-1.134542	0.999872
-1.150899	0.999884
-1.167256	0.999899
-1.183613	0.99991
-1.199970	0.999924
-1.216327	0.999932
-1.232684	0.999939
-1.249041	0.999945
-1.265398	0.999953
-1.281755	0.999957
-1.298112	0.999966
-1.314469	0.99997
-1.330826	0.999972
-1.347182	0.999976
-1.363539	0.999977
-1.379896	0.999979
-1.396253	0.999981
-1.412610	0.999983
-1.428967	0.999985
-1.445324	0.999986
-1.461681	0.99999
-1.478038	0.999991
-1.494395	0.999991
-1.510752	0.999992
-1.543466	0.999994
-1.559823	0.999995
-1.592536	0.999995
-1.608893	0.999996
-1.625250	0.999997
-1.641607	0.999998
-1.657964	0.999999
-1.739749	0.999999
-1.756106	1
-1.772463	1
&
26.688601	6.75157e-14
26.672244	6.85842e-14
26.655887	6.96697e-14
26.639530	7.07724e-14
26.623173	7.18925e-14
26.606816	7.30304e-14
26.590459	7.41862e-14
26.574102	7.53604e-14
26.557745	7.65531e-14
26.541388	7.77647e-14
26.525031	7.89955e-14
26.508674	8.02458e-14
26.492317	8.15159e-14
26.475960	8.28061e-14
26.459604	8.41167e-14
26.443247	8.5448e-14
26.426890	8.68004e-14
26.410533	8.81742e-14
26.394176	8.95698e-14
26.377819	9.09874e-14
26.361462	9.24275e-14
26.345105	9.38904e-14
26.328748	9.53765e-14
26.312391	9.6886e-14
26.296034	9.84195e-14
26.279677	9.99772e-14
26.263320	1.0156e-13
26.246963	1.03167e-13
26.230606	1.048e-13
26.214250	1.06459e-13
26.197893	1.08144e-13
26.181536	1.09855e-13
26.165179	1.11594e-13
26.148822	1.1336e-13
26.132465	1.15155e-13
26.116108	1.16977e-13
26.099751	1.18829e-13
26.083394	1.20709e-13
26.067037	1.2262e-13
26.050680	1.24561e-13
26.034323	1.26532e-13
26.017966	1.28535e-13
26.001609	1.3057e-13
25.985252	1.32636e-13
25.968896	1.34736e-13
25.952539	1.36868e-13
25.936182	1.39034e-13
25.919825	1.41235e-13
25.903468	1.43471e-13
25.887111	1.45741e-13
25.870754	1.48048e-13
25.854397	1.50391e-13
25.838040	1.52772e-13
25.821683	1.5519e-13
25.805326	1.57646e-13
25.788969	1.60142e-13
25.772612	1.62676e-13
25.756255	1.65251e-13
25.739898	1.67867e-13
25.723542	1.70524e-13
25.707185	1.73223e-13
25.690828	1.75965e-13
25.674471	1.7875e-13
25.658114	1.81579e-13
25.641757	1.84453e-13
25.625400	1.87373e-13
25.609043	1.90339e-13
25.592686	1.93351e-13
25.576329	1.96412e-13
25.559972	1.99521e-13
25.543615	2.02679e-13
25.527258	2.05887e-13
25.510901	2.09146e-13
25.494544	2.12456e-13
25.478188	2.15819e-13
25.461831	2.19235e-13
25.445474	2.22705e-13
25.429117	2.2623e-13
25.412760	2.29811e-13
25.396403	2.33449e-13
25.380046	2.37144e-13
25.363689	2.40898e-13
25.347332	2.44711e-13
25.330975	2.48584e-13
25.314618	2.52519e-13
25.298261	2.56516e-13
25.281904	2.60577e-13
25.265547	2.64701e-13
25.249191	2.68891e-13
25.232834	2.73147e-13
25.216477	2.77471e-13
25.200120	2.81863e-13
25.183763	2.86324e-13
25.167406	2.90857e-13
25.151049	2.95461e-13
25.134692	3.00137e-13
25.118335	3.04888e-13
25.101978	3.09714e-13
25.085621	3.14617e-13
25.069264	3.19597e-13
25.052907	3.24656e-13
25.036550	3.29795e-13
25.020193	3.35015e-13
25.003837	3.40318e-13
24.987480	3.45705e-13
24.971123	3.51177e-13
24.954766	3.56736e-13
24.938409	3.62383e-13
24.922052	3.68119e-13
24.905695	3.73946e-13
24.889338	3.79866e-13
24.872981	3.85879e-13
24.856624	3.91987e-13
24.840267	3.98192e-13
24.823910	4.04495e-13
24.807553	4.10898e-13
24.791196	4.17402e-13
24.774839	4.24009e-13
24.758483	4.30721e-13
24.742126	4.37539e-13
24.725769	4.44465e-13
24.709412	4.51501e-13
24.693055	4.58648e-13
24.676698	4.65908e-13
24.660341	4.73283e-13
24.643984	4.80775e-13
24.627627	4.88386e-13
24.611270	4.96117e-13
24.594913	5.0397e-13
24.578556	5.11948e-13
24.562199	5.20052e-13
24.545842	5.28284e-13
24.529485	5.36647e-13
24.513129	5.45142e-13
24.496772	5.53771e-13
24.480415	5.62537e-13
24.464058	5.71442e-13
24.447701	5.80488e-13
24.431344	5.89677e-13
24.414987	5.99012e-13
24.398630	6.08494e-13
24.382273	6.18126e-13
24.365916	6.27911e-13
24.349559	6.37851e-13
24.333202	6.47948e-13
24.316845	6.58205e-13
24.300488	6.68625e-13
24.284131	6.79209e-13
24.267775	6.89961e-13
24.251418	7.00884e-13
24.235061	7.11979e-13
24.218704	7.23249e-13
24.202347	7.34699e-13
24.185990	7.46329e-13
24.169633	7.58144e-13
24.153276	7.70145e-13
24.136919	7.82337e-13
24.120562	7.94722e-13
24.104205	8.07302e-13
24.087848	8.20082e-13
24.071491	8.33065e-13
24.055134	8.46252e-13
24.038777	8.59649e-13
24.022421	8.73258e-13
24.006064	8.87082e-13
23.989707	9.01125e-13
23.973350	9.1539e-13
23.956993	9.29881e-13
23.940636	9.44602e-13
23.924279	9.59556e-13
23.907922	9.74746e-13
23.891565	9.90177e-13
23.875208	1.00585e-12
23.858851	1.02178e-12
23.842494	1.03795e-12
23.826137	1.05438e-12
23.809780	1.07107e-12
23.793423	1.08803e-12
23.777067	1.10525e-12
23.760710	1.12275e-12
23.744353	1.14053e-12
23.727996	1.15858e-12
23.711639	1.17692e-12
23.695282	1.19556e-12
23.678925	1.21448e-12
23.662568	1.23371e-12
23.646211	1.25324e-12
23.629854	1.27308e-12
23.613497	1.29323e-12
23.597140	1.31371e-12
23.580783	1.3345e-12
23.564426	1.35563e-12
23.548069	1.37709e-12
23.531713	1.39889e-12
23.515356	1.42104e-12
23.498999	1.44354e-12
23.482642	1.46639e-12
23.466285	1.48961e-12
23.449928	1.51319e-12
23.433571	1.53714e-12
23.417214	1.56148e-12
23.400857	1.5862e-12
23.384500	1.61131e-12
23.368143	1.63682e-12
23.351786	1.66273e-12
23.335429	1.68906e-12
23.319072	1.7158e-12
23.302715	1.74296e-12
23.286359	1.77056e-12
23.270002	1.79859e-12
23.253645	1.82706e-12
23.237288	1.85599e-12
23.220931	1.88537e-12
23.204574	1.91522e-12
23.188217	1.94554e-12
23.171860	1.97634e-12
23.155503	2.00763e-12
23.139146	2.03942e-12
23.122789	2.0717e-12
23.106432	2.1045e-12
23.090075	2.13782e-12
23.073718	2.17167e-12
23.057361	2.20605e-12
23.041005	2.24097e-12
23.024648	2.27645e-12
23.008291	2.3125e-12
22.991934	2.34911e-12
22.975577	2.3863e-12
22.959220	2.42408e-12
22.942863	2.46246e-12
22.926506	2.50144e-12
22.910149	2.54105e-12
22.893792	2.58128e-12
22.877435	2.62214e-12
22.861078	2.66366e-12
22.844721	2.70583e-12
22.828364	2.74867e-12
22.812007	2.79219e-12
22.795651	2.8364e-12
22.779294	2.8813e-12
22.762937	2.92692e-12
22.746580	2.97326e-12
22.730223	3.02034e-12
22.713866	3.06816e-12
22.697509	3.11673e-12
22.681152	3.16608e-12
22.664795	3.21621e-12
22.648438	3.26713e-12
22.632081	3.31886e-12
22.615724	3.3714e-12
22.599367	3.42478e-12
22.583010	3.479e-12
22.566654	3.53409e-12
22.550297	3.59004e-12
22.533940	3.64688e-12
22.517583	3.70462e-12
22.501226	3.76328e-12
22.484869	3.82286e-12
22.468512	3.88339e-12
22.452155	3.94487e-12
22.435798	4.00733e-12
22.419441	4.07078e-12
22.403084	4.13524e-12
22.386727	4.20071e-12
22.370370	4.26722e-12
22.354013	4.33478e-12
22.337656	4.40342e-12
22.321300	4.47314e-12
22.304943	4.54396e-12
22.288586	4.61591e-12
22.272229	4.68899e-12
22.255872	4.76324e-12
22.239515	4.83865e-12
22.223158	4.91527e-12
22.206801	4.99309e-12
22.190444	5.07215e-12
22.174087	5.15246e-12
22.157730	5.23404e-12
22.141373	5.31691e-12
22.125016	5.4011e-12
22.108659	5.48662e-12
22.092302	5.57349e-12
22.075946	5.66174e-12
22.059589	5.75139e-12
22.043232	5.84245e-12
22.026875	5.93496e-12
22.010518	6.02893e-12
21.994161	6.1244e-12
21.977804	6.22137e-12
21.961447	6.31988e-12
21.945090	6.41995e-12
21.928733	6.5216e-12
21.912376	6.62486e-12
21.896019	6.72976e-12
21.879662	6.83632e-12
21.863305	6.94457e-12
21.846948	7.05453e-12
21.830592	7.16623e-12
21.814235	7.2797e-12
21.797878	7.39497e-12
21.781521	7.51206e-12
21.765164	7.63101e-12
21.748807	7.75184e-12
21.732450	7.87459e-12
21.716093	7.99928e-12
21.699736	8.12594e-12
21.683379	8.25461e-12
21.667022	8.38531e-12
21.650665	8.51809e-12
21.634308	8.65297e-12
21.617951	8.78999e-12
21.601594	8.92917e-12
21.585238	9.07056e-12
21.568881	9.21419e-12
21.552524	9.36009e-12
21.536167	9.50831e-12
21.519810	9.65887e-12
21.503453	9.81182e-12
21.487096	9.96718e-12
21.470739	1.0125e-11
21.454382	1.02853e-11
21.438025	1.04482e-11
21.421668	1.06137e-11
21.405311	1.07817e-11
21.388954	1.09524e-11
21.372597	1.11259e-11
21.356240	1.13021e-11
21.339884	1.1481e-11
21.323527	1.16628e-11
21.307170	1.18475e-11
21.290813	1.20351e-11
21.274456	1.22257e-11
21.258099	1.24193e-11
21.241742	1.2616e-11
21.225385	1.28157e-11
21.209028	1.30187e-11
21.192671	1.32248e-11
21.176314	1.34343e-11
21.159957	1.3647e-11
21.143600	1.38631e-11
21.127243	1.40826e-11
21.110886	1.43056e-11
21.094530	1.45322e-11
21.078173	1.47623e-11
21.061816	1.49961e-11
21.045459	1.52335e-11
21.029102	1.54748e-11
21.012745	1.57198e-11
20.996388	1.59688e-11
20.980031	1.62216e-11
20.963674	1.64785e-11
20.947317	1.67395e-11
20.930960	1.70046e-11
20.914603	1.72738e-11
20.898246	1.75474e-11
20.881889	1.78253e-11
20.865532	1.81075e-11
20.849176	1.83943e-11
20.832819	1.86856e-11
20.816462	1.89815e-11
20.800105	1.92821e-11
20.783748	1.95874e-11
20.767391	1.98976e-11
20.751034	2.02127e-11
20.734677	2.05328e-11
20.718320	2.0858e-11
20.701963	2.11883e-11
20.685606	2.15239e-11
20.669249	2.18647e-11
20.652892	2.2211e-11
20.636535	2.25627e-11
20.620178	2.292e-11
20.603822	2.3283e-11
20.587465	2.36517e-11
20.571108	2.40263e-11
20.554751	2.44068e-11
20.538394	2.47933e-11
20.522037	2.5186e-11
20.505680	2.55848e-11
20.489323	2.599e-11
20.472966	2.64016e-11
20.456609	2.68197e-11
20.440252	2.72445e-11
20.423895	2.76759e-11
20.407538	2.81142e-11
20.391181	2.85595e-11
20.374824	2.90118e-11
20.358468	2.94712e-11
20.342111	2.9938e-11
20.325754	3.04121e-11
20.309397	3.08938e-11
20.293040	3.1383e-11
20.276683	3.188e-11
20.260326	3.23849e-11
20.243969	3.28978e-11
20.227612	3.34188e-11
20.211255	3.39481e-11
20.194898	3.44858e-11
20.178541	3.50319e-11
20.162184	3.55868e-11
20.145827	3.61504e-11
20.129470	3.67229e-11
20.113114	3.73045e-11
20.096757	3.78953e-11
20.080400	3.84955e-11
20.064043	3.91052e-11
20.047686	3.97245e-11
20.031329	4.03537e-11
20.014972	4.09928e-11
19.998615	4.1642e-11
19.982258	4.23015e-11
19.965901	4.29715e-11
19.949544	4.36521e-11
19.933187	4.43434e-11
19.916830	4.50458e-11
19.900473	4.57592e-11
19.884116	4.64839e-11
19.867760	4.72202e-11
19.851403	4.7968e-11
19.835046	4.87278e-11
19.818689	4.94995e-11
19.802332	5.02835e-11
19.785975	5.10799e-11
19.769618	5.1889e-11
19.753261	5.27108e-11
19.736904	5.35457e-11
19.720547	5.43937e-11
19.704190	5.52553e-11
19.687833	5.61304e-11
19.671476	5.70195e-11
19.655119	5.79226e-11
19.638763	5.884e-11
19.622406	5.97719e-11
19.606049	6.07187e-11
19.589692	6.16804e-11
19.573335	6.26573e-11
19.556978	6.36497e-11
19.540621	6.46579e-11
19.524264	6.5682e-11
19.507907	6.67223e-11
19.491550	6.77792e-11
19.475193	6.88527e-11
19.458836	6.99433e-11
19.442479	7.10511e-11
19.426122	7.21765e-11
19.409765	7.33198e-11
19.393409	7.44811e-11
19.377052	7.56608e-11
19.360695	7.68592e-11
19.344338	7.80766e-11
19.327981	7.93133e-11
19.311624	8.05696e-11
19.295267	8.18458e-11
19.278910	8.31422e-11
19.262553	8.44592e-11
19.246196	8.5797e-11
19.229839	8.7156e-11
19.213482	8.85365e-11
19.197125	8.99389e-11
19.180768	9.13635e-11
19.164411	9.28107e-11
19.148055	9.42808e-11
19.131698	9.57742e-11
19.115341	9.72913e-11
19.098984	9.88324e-11
19.082627	1.00398e-10
19.066270	1.01988e-10
19.049913	1.03604e-10
19.033556	1.05245e-10
19.017199	1.06912e-10
19.000842	1.08605e-10
18.984485	1.10326e-10
18.968128	1.12073e-10
18.951771	1.13849e-10
18.935414	1.15652e-10
18.919057	1.17484e-10
18.902701	1.19345e-10
18.886344	1.21236e-10
18.869987	1.23156e-10
18.853630	1.25107e-10
18.837273	1.27089e-10
18.820916	1.29102e-10
18.804559	1.31147e-10
18.788202	1.33224e-10
18.771845	1.35335e-10
18.755488	1.37479e-10
18.739131	1.39656e-10
18.722774	1.41869e-10
18.706417	1.44116e-10
18.690060	1.46399e-10
18.673703	1.48718e-10
18.657347	1.51074e-10
18.640990	1.53467e-10
18.624633	1.55898e-10
18.608276	1.58368e-10
18.591919	1.60877e-10
18.575562	1.63425e-10
18.559205	1.66014e-10
18.542848	1.68644e-10
18.526491	1.71316e-10
18.510134	1.7403e-10
18.493777	1.76786e-10
18.477420	1.79587e-10
18.461063	1.82432e-10
18.444706	1.85322e-10
18.428349	1.88258e-10
18.411993	1.9124e-10
18.395636	1.9427e-10
18.379279	1.97348e-10
18.362922	2.00474e-10
18.346565	2.0365e-10
18.330208	2.06876e-10
18.313851	2.10153e-10
18.297494	2.13483e-10
18.281137	2.16865e-10
18.264780	2.203e-10
18.248423	2.2379e-10
18.232066	2.27336e-10
18.215709	2.30937e-10
18.199352	2.34596e-10
18.182995	2.38313e-10
18.166639	2.42088e-10
18.150282	2.45923e-10
18.133925	2.49819e-10
18.117568	2.53777e-10
18.101211	2.57798e-10
18.084854	2.61882e-10
18.068497	2.66031e-10
18.052140	2.70246e-10
18.035783	2.74527e-10
18.019426	2.78876e-10
18.003069	2.83295e-10
17.986712	2.87783e-10
17.970355	2.92342e-10
17.953998	2.96974e-10
17.937641	3.01679e-10
17.921285	3.06459e-10
17.904928	3.11314e-10
17.888571	3.16246e-10
17.872214	3.21257e-10
17.855857	3.26346e-10
17.839500	3.31517e-10
17.823143	3.36769e-10
17.806786	3.42105e-10
17.790429	3.47525e-10
17.774072	3.53031e-10
17.757715	3.58624e-10
17.741358	3.64306e-10
17.725001	3.70078e-10
17.708644	3.75942e-10
17.692287	3.81898e-10
17.675931	3.87949e-10
17.659574	3.94096e-10
17.643217	4.0034e-10
17.626860	4.06683e-10
17.610503	4.13127e-10
17.594146	4.19672e-10
17.577789	4.26322e-10
17.561432	4.33076e-10
17.545075	4.39938e-10
17.528718	4.46909e-10
17.512361	4.5399e-10
17.496004	4.61183e-10
17.479647	4.6849e-10
17.463290	4.75913e-10
17.446933	4.83454e-10
17.430577	4.91114e-10
17.414220	4.98896e-10
17.397863	5.06801e-10
17.381506	5.14831e-10
17.365149	5.22989e-10
17.348792	5.31275e-10
17.332435	5.39694e-10
17.316078	5.48245e-10
17.299721	5.56932e-10
17.283364	5.65757e-10
17.267007	5.74721e-10
17.250650	5.83828e-10
17.234293	5.93079e-10
17.217936	6.02477e-10
17.201579	6.12023e-10
17.185223	6.21721e-10
17.168866	6.31573e-10
17.152509	6.4158e-10
17.136152	6.51747e-10
17.119795	6.62074e-10
17.103438	6.72565e-10
17.087081	6.83223e-10
17.070724	6.94049e-10
17.054367	7.05047e-10
17.038010	7.16219e-10
17.021653	7.27568e-10
17.005296	7.39097e-10
16.988939	7.50809e-10
16.972582	7.62707e-10
16.956225	7.74793e-10
16.939869	7.8707e-10
16.923512	7.99543e-10
16.907155	8.12213e-10
16.890798	8.25083e-10
16.874441	8.38158e-10
16.858084	8.5144e-10
16.841727	8.64933e-10
16.825370	8.78639e-10
16.809013	8.92563e-10
16.792656	9.06707e-10
16.776299	9.21076e-10
16.759942	9.35672e-10
16.743585	9.505e-10
16.727228	9.65562e-10
16.710872	9.80864e-10
16.694515	9.96408e-10
16.678158	1.0122e-09
16.661801	1.02824e-09
16.645444	1.04453e-09
16.629087	1.06109e-09
16.612730	1.0779e-09
16.596373	1.09498e-09
16.580016	1.11234e-09
16.563659	1.12997e-09
16.547302	1.14787e-09
16.530945	1.16606e-09
16.514588	1.18454e-09
16.498231	1.20332e-09
16.481874	1.22239e-09
16.465518	1.24176e-09
16.449161	1.26144e-09
16.432804	1.28143e-09
16.416447	1.30174e-09
16.400090	1.32237e-09
16.383733	1.34333e-09
16.367376	1.36462e-09
16.351019	1.38624e-09
16.334662	1.40821e-09
16.318305	1.43053e-09
16.301948	1.4532e-09
16.285591	1.47623e-09
16.269234	1.49963e-09
16.252877	1.5234e-09
16.236520	1.54754e-09
16.220164	1.57207e-09
16.203807	1.59698e-09
16.187450	1.6223e-09
16.171093	1.64801e-09
16.154736	1.67413e-09
16.138379	1.70066e-09
16.122022	1.72761e-09
16.105665	1.755e-09
16.089308	1.78281e-09
16.072951	1.81107e-09
16.056594	1.83977e-09
16.040237	1.86893e-09
16.023880	1.89856e-09
16.007523	1.92865e-09
15.991166	1.95922e-09
15.974810	1.99027e-09
15.958453	2.02181e-09
15.942096	2.05386e-09
15.925739	2.08641e-09
15.909382	2.11948e-09
15.893025	2.15308e-09
15.876668	2.18721e-09
15.860311	2.22187e-09
15.843954	2.25709e-09
15.827597	2.29287e-09
15.811240	2.32921e-09
15.794883	2.36613e-09
15.778526	2.40363e-09
15.762169	2.44173e-09
15.745812	2.48044e-09
15.729456	2.51975e-09
15.713099	2.5597e-09
15.696742	2.60027e-09
15.680385	2.64149e-09
15.664028	2.68336e-09
15.647671	2.72589e-09
15.631314	2.7691e-09
15.614957	2.81299e-09
15.598600	2.85758e-09
15.582243	2.90288e-09
15.565886	2.9489e-09
15.549529	2.99564e-09
15.533172	3.04313e-09
15.516815	3.09137e-09
15.500458	3.14037e-09
15.484102	3.19015e-09
15.467745	3.24072e-09
15.451388	3.29209e-09
15.435031	3.34428e-09
15.418674	3.39729e-09
15.402317	3.45115e-09
15.385960	3.50586e-09
15.369603	3.56143e-09
15.353246	3.61789e-09
15.336889	3.67524e-09
15.320532	3.73351e-09
15.304175	3.79269e-09
15.287818	3.85282e-09
15.271461	3.91389e-09
15.255104	3.97594e-09
15.238748	4.03897e-09
15.222391	4.103e-09
15.206034	4.16805e-09
15.189677	4.23412e-09
15.173320	4.30125e-09
15.156963	4.36944e-09
15.140606	4.43871e-09
15.124249	4.50908e-09
15.107892	4.58056e-09
15.091535	4.65318e-09
15.075178	4.72695e-09
15.058821	4.80189e-09
15.042464	4.87802e-09
15.026107	4.95535e-09
15.009750	5.03392e-09
14.993394	5.11372e-09
14.977037	5.1948e-09
14.960680	5.27716e-09
14.944323	5.36082e-09
14.927966	5.44582e-09
14.911609	5.53216e-09
14.895252	5.61987e-09
14.878895	5.70897e-09
14.862538	5.79948e-09
14.846181	5.89143e-09
14.829824	5.98484e-09
14.813467	6.07973e-09
14.797110	6.17612e-09
14.780753	6.27404e-09
14.764396	6.37352e-09
14.748040	6.47457e-09
14.731683	6.57723e-09
14.715326	6.68151e-09
14.698969	6.78745e-09
14.682612	6.89507e-09
14.666255	7.0044e-09
14.649898	7.11546e-09
14.633541	7.22828e-09
14.617184	7.34289e-09
14.600827	7.45932e-09
14.584470	7.57759e-09
14.568113	7.69774e-09
14.551756	7.8198e-09
14.535399	7.94379e-09
14.519042	8.06975e-09
14.502686	8.19771e-09
14.486329	8.3277e-09
14.469972	8.45975e-09
14.453615	8.59389e-09
14.437258	8.73016e-09
14.420901	8.86859e-09
14.404544	9.00922e-09
14.388187	9.15208e-09
14.371830	9.29721e-09
14.355473	9.44464e-09
14.339116	9.5944e-09
14.322759	9.74654e-09
14.306402	9.9011e-09
14.290045	1.00581e-08
14.273688	1.02176e-08
14.257332	1.03796e-08
14.240975	1.05442e-08
14.224618	1.07114e-08
14.208261	1.08813e-08
14.191904	1.10539e-08
14.175547	1.12291e-08
14.159190	1.14072e-08
14.142833	1.15881e-08
14.126476	1.17719e-08
14.110119	1.19586e-08
14.093762	1.21482e-08
14.077405	1.23409e-08
14.061048	1.25366e-08
14.044691	1.27354e-08
14.028335	1.29374e-08
14.011978	1.31425e-08
13.995621	1.3351e-08
13.979264	1.35627e-08
13.962907	1.37778e-08
13.946550	1.39963e-08
13.930193	1.42183e-08
13.913836	1.44438e-08
13.897479	1.46729e-08
13.881122	1.49056e-08
13.864765	1.5142e-08
13.848408	1.53821e-08
13.832051	1.56261e-08
13.815694	1.58739e-08
13.799337	1.61257e-08
13.782981	1.63814e-08
13.766624	1.66412e-08
13.750267	1.69052e-08
13.733910	1.71733e-08
13.717553	1.74457e-08
13.701196	1.77224e-08
13.684839	1.80035e-08
13.668482	1.8289e-08
13.652125	1.85791e-08
13.635768	1.88738e-08
13.619411	1.91732e-08
13.603054	1.94773e-08
13.586697	1.97862e-08
13.570340	2.01001e-08
13.553983	2.04189e-08
13.537627	2.07428e-08
13.521270	2.10718e-08
13.504913	2.1406e-08
13.488556	2.17456e-08
13.472199	2.20905e-08
13.455842	2.24409e-08
13.439485	2.27969e-08
13.423128	2.31585e-08
13.406771	2.35258e-08
13.390414	2.3899e-08
13.374057	2.42781e-08
13.357700	2.46632e-08
13.341343	2.50545e-08
13.324986	2.54519e-08
13.308629	2.58557e-08
13.292273	2.62658e-08
13.275916	2.66825e-08
13.259559	2.71057e-08
13.243202	2.75357e-08
13.226845	2.79726e-08
13.210488	2.84163e-08
13.194131	2.88671e-08
13.177774	2.9325e-08
13.161417	2.97903e-08
13.145060	3.02629e-08
13.128703	3.0743e-08
13.112346	3.12307e-08
13.095989	3.17261e-08
13.079632	3.22295e-08
13.063275	3.27408e-08
13.046919	3.32602e-08
13.030562	3.37879e-08
13.014205	3.43239e-08
12.997848	3.48685e-08
12.981491	3.54217e-08
12.965134	3.59837e-08
12.948777	3.65545e-08
12.932420	3.71345e-08
12.916063	3.77237e-08
12.899706	3.83222e-08
12.883349	3.89302e-08
12.866992	3.95479e-08
12.850635	4.01754e-08
12.834278	4.08128e-08
12.817921	4.14603e-08
12.801565	4.21182e-08
12.785208	4.27864e-08
12.768851	4.34653e-08
12.752494	4.4155e-08
12.736137	4.48556e-08
12.719780	4.55673e-08
12.703423	4.62903e-08
12.687066	4.70248e-08
12.670709	4.7771e-08
12.654352	4.8529e-08
12.637995	4.92991e-08
12.621638	5.00813e-08
12.605281	5.0876e-08
12.588924	5.16833e-08
12.572567	5.25034e-08
12.556211	5.33366e-08
12.539854	5.41829e-08
12.523497	5.50427e-08
12.507140	5.59162e-08
12.490783	5.68035e-08
12.474426	5.77049e-08
12.458069	5.86206e-08
12.441712	5.95509e-08
12.425355	6.04959e-08
12.408998	6.1456e-08
12.392641	6.24312e-08
12.376284	6.3422e-08
12.359927	6.44285e-08
12.343570	6.5451e-08
12.327213	6.64897e-08
12.310857	6.75449e-08
12.294500	6.86168e-08
12.278143	6.97058e-08
12.261786	7.08121e-08
12.245429	7.19359e-08
12.229072	7.30776e-08
12.212715	7.42374e-08
12.196358	7.54156e-08
12.180001	7.66125e-08
12.163644	7.78285e-08
12.147287	7.90637e-08
12.130930	8.03186e-08
12.114573	8.15934e-08
12.098216	8.28884e-08
12.081859	8.4204e-08
12.065503	8.55405e-08
12.049146	8.68982e-08
12.032789	8.82775e-08
12.016432	8.96787e-08
12.000075	9.11021e-08
11.983718	9.25481e-08
11.967361	9.40172e-08
11.951004	9.55095e-08
11.934647	9.70255e-08
11.918290	9.85656e-08
11.901933	1.0013e-07
11.885576	1.0172e-07
11.869219	1.03334e-07
11.852862	1.04975e-07
11.836505	1.06641e-07
11.820149	1.08334e-07
11.803792	1.10054e-07
11.787435	1.11801e-07
11.771078	1.13575e-07
11.754721	1.15378e-07
11.738364	1.1721e-07
11.722007	1.19071e-07
11.705650	1.20961e-07
11.689293	1.22881e-07
11.672936	1.24832e-07
11.656579	1.26814e-07
11.640222	1.28827e-07
11.623865	1.30872e-07
11.607508	1.3295e-07
11.591151	1.35061e-07
11.574795	1.37205e-07
11.558438	1.39383e-07
11.542081	1.41596e-07
11.525724	1.43844e-07
11.509367	1.46128e-07
11.493010	1.48448e-07
11.476653	1.50805e-07
11.460296	1.532e-07
11.443939	1.55632e-07
11.427582	1.58103e-07
11.411225	1.60614e-07
11.394868	1.63164e-07
11.378511	1.65755e-07
11.362154	1.68386e-07
11.345797	1.7106e-07
11.329441	1.73776e-07
11.313084	1.76536e-07
11.296727	1.79339e-07
11.280370	1.82187e-07
11.264013	1.8508e-07
11.247656	1.88019e-07
11.231299	1.91004e-07
11.214942	1.94037e-07
11.198585	1.97119e-07
11.182228	2.00249e-07
11.165871	2.03429e-07
11.149514	2.0666e-07
11.133157	2.09941e-07
11.116800	2.13275e-07
11.100444	2.16663e-07
11.084087	2.20103e-07
11.067730	2.23599e-07
11.051373	2.2715e-07
11.035016	2.30757e-07
11.018659	2.34422e-07
11.002302	2.38145e-07
10.985945	2.41928e-07
10.969588	2.4577e-07
10.953231	2.49674e-07
10.936874	2.53639e-07
10.920517	2.57668e-07
10.904160	2.6176e-07
10.887803	2.65918e-07
10.871446	2.70141e-07
10.855090	2.74432e-07
10.838733	2.78791e-07
10.822376	2.83219e-07
10.806019	2.87718e-07
10.789662	2.92288e-07
10.773305	2.96931e-07
10.756948	3.01648e-07
10.740591	3.0644e-07
10.724234	3.11307e-07
10.707877	3.16253e-07
10.691520	3.21276e-07
10.675163	3.2638e-07
10.658806	3.31565e-07
10.642449	3.36832e-07
10.626092	3.42183e-07
10.609736	3.47619e-07
10.593379	3.53142e-07
10.577022	3.58752e-07
10.560665	3.64451e-07
10.544308	3.70241e-07
10.527951	3.76124e-07
10.511594	3.82099e-07
10.495237	3.8817e-07
10.478880	3.94337e-07
10.462523	4.00603e-07
10.446166	4.06967e-07
10.429809	4.13434e-07
10.413452	4.20003e-07
10.397095	4.26676e-07
10.380738	4.33456e-07
10.364382	4.40343e-07
10.348025	4.4734e-07
10.331668	4.54448e-07
10.315311	4.61669e-07
10.298954	4.69005e-07
10.282597	4.76458e-07
10.266240	4.84029e-07
10.249883	4.91721e-07
10.233526	4.99535e-07
10.217169	5.07473e-07
10.200812	5.15537e-07
10.184455	5.2373e-07
10.168098	5.32053e-07
10.151741	5.40509e-07
10.135384	5.49099e-07
10.119028	5.57825e-07
10.102671	5.66691e-07
10.086314	5.75697e-07
10.069957	5.84847e-07
10.053600	5.94142e-07
10.037243	6.03585e-07
10.020886	6.13179e-07
10.004529	6.22925e-07
9.988172	6.32826e-07
9.971815	6.42884e-07
9.955458	6.53103e-07
9.939101	6.63484e-07
9.922744	6.7403e-07
9.906387	6.84744e-07
9.890030	6.95629e-07
9.873674	7.06687e-07
9.857317	7.1792e-07
9.840960	7.29333e-07
9.824603	7.40927e-07
9.808246	7.52705e-07
9.791889	7.64671e-07
9.775532	7.76828e-07
9.759175	7.89177e-07
9.742818	8.01724e-07
9.726461	8.1447e-07
9.710104	8.27419e-07
9.693747	8.40573e-07
9.677390	8.53938e-07
9.661033	8.67515e-07
9.644676	8.81308e-07
9.628320	8.9532e-07
9.611963	9.09556e-07
9.595606	9.24018e-07
9.579249	9.38711e-07
9.562892	9.53637e-07
9.546535	9.68801e-07
9.530178	9.84206e-07
9.513821	9.99857e-07
9.497464	1.01576e-06
9.481107	1.03191e-06
9.464750	1.04832e-06
9.448393	1.06499e-06
9.432036	1.08193e-06
9.415679	1.09913e-06
9.399322	1.11661e-06
9.382966	1.13437e-06
9.366609	1.15241e-06
9.350252	1.17074e-06
9.333895	1.18936e-06
9.317538	1.20828e-06
9.301181	1.2275e-06
9.284824	1.24702e-06
9.268467	1.26685e-06
9.252110	1.287e-06
9.235753	1.30748e-06
9.219396	1.32827e-06
9.203039	1.3494e-06
9.186682	1.37087e-06
9.170325	1.39268e-06
9.153968	1.41483e-06
9.137612	1.43734e-06
9.121255	1.4602e-06
9.104898	1.48343e-06
9.088541	1.50703e-06
9.072184	1.53101e-06
9.055827	1.55537e-06
9.039470	1.58011e-06
9.023113	1.60525e-06
9.006756	1.63079e-06
8.990399	1.65674e-06
8.974042	1.6831e-06
8.957685	1.70988e-06
8.941328	1.73709e-06
8.924971	1.76473e-06
8.908614	1.79281e-06
8.892258	1.82134e-06
8.875901	1.85033e-06
8.859544	1.87977e-06
8.843187	1.90969e-06
8.826830	1.94008e-06
8.810473	1.97095e-06
8.794116	2.00232e-06
8.777759	2.03419e-06
8.761402	2.06656e-06
8.745045	2.09945e-06
8.728688	2.13287e-06
8.712331	2.16682e-06
8.695974	2.20131e-06
8.679617	2.23635e-06
8.663260	2.27195e-06
8.646904	2.30811e-06
8.630547	2.34485e-06
8.614190	2.38218e-06
8.597833	2.4201e-06
8.581476	2.45863e-06
8.565119	2.49777e-06
8.548762	2.53754e-06
8.532405	2.57794e-06
8.516048	2.61898e-06
8.499691	2.66068e-06
8.483334	2.70304e-06
8.466977	2.74608e-06
8.450620	2.7898e-06
8.434263	2.83423e-06
8.417907	2.87936e-06
8.401550	2.92521e-06
8.385193	2.97179e-06
8.368836	3.01911e-06
8.352479	3.06719e-06
8.336122	3.11604e-06
8.319765	3.16567e-06
8.303408	3.21608e-06
8.287051	3.2673e-06
8.270694	3.31934e-06
8.254337	3.37221e-06
8.237980	3.42592e-06
8.221623	3.48049e-06
8.205266	3.53593e-06
8.188909	3.59226e-06
8.172553	3.64948e-06
8.156196	3.70762e-06
8.139839	3.76669e-06
8.123482	3.82669e-06
8.107125	3.88766e-06
8.090768	3.9496e-06
8.074411	4.01252e-06
8.058054	4.07645e-06
8.041697	4.1414e-06
8.025340	4.20739e-06
8.008983	4.27444e-06
7.992626	4.34255e-06
7.976269	4.41175e-06
7.959912	4.48205e-06
7.943555	4.55348e-06
7.927199	4.62605e-06
7.910842	4.69977e-06
7.894485	4.77467e-06
7.878128	4.85077e-06
7.861771	4.92809e-06
7.845414	5.00664e-06
7.829057	5.08644e-06
7.812700	5.16752e-06
7.796343	5.2499e-06
7.779986	5.33359e-06
7.763629	5.41861e-06
7.747272	5.505e-06
7.730915	5.59276e-06
7.714558	5.68193e-06
7.698201	5.77252e-06
7.681845	5.86456e-06
7.665488	5.95807e-06
7.649131	6.05308e-06
7.632774	6.1496e-06
7.616417	6.24767e-06
7.600060	6.3473e-06
7.583703	6.44852e-06
7.567346	6.55137e-06
7.550989	6.65586e-06
7.534632	6.76201e-06
7.518275	6.86987e-06
7.501918	6.97945e-06
7.485561	7.09078e-06
7.469204	7.20389e-06
7.452847	7.31881e-06
7.436491	7.43557e-06
7.420134	7.5542e-06
7.403777	7.67472e-06
7.387420	7.79717e-06
7.371063	7.92158e-06
7.354706	8.04798e-06
7.338349	8.1764e-06
7.321992	8.30687e-06
7.305635	8.43944e-06
7.289278	8.57412e-06
7.272921	8.71096e-06
7.256564	8.84999e-06
7.240207	8.99124e-06
7.223850	9.13476e-06
7.207493	9.28057e-06
7.191137	9.42872e-06
7.174780	9.57923e-06
7.158423	9.73216e-06
7.142066	9.88754e-06
7.125709	1.00454e-05
7.109352	1.02058e-05
7.092995	1.03688e-05
7.076638	1.05343e-05
7.060281	1.07025e-05
7.043924	1.08735e-05
7.027567	1.10471e-05
7.011210	1.12235e-05
6.994853	1.14028e-05
6.978496	1.15849e-05
6.962139	1.177e-05
6.945783	1.1958e-05
6.929426	1.2149e-05
6.913069	1.23431e-05
6.896712	1.25403e-05
6.880355	1.27407e-05
6.863998	1.29443e-05
6.847641	1.31511e-05
6.831284	1.33613e-05
6.814927	1.35748e-05
6.798570	1.37917e-05
6.782213	1.40122e-05
6.765856	1.42361e-05
6.749499	1.44637e-05
6.733142	1.46949e-05
6.716785	1.49298e-05
6.700429	1.51685e-05
6.684072	1.5411e-05
6.667715	1.56574e-05
6.651358	1.59078e-05
6.635001	1.61622e-05
6.618644	1.64207e-05
6.602287	1.66833e-05
6.585930	1.69501e-05
6.569573	1.72212e-05
6.553216	1.74967e-05
6.536859	1.77766e-05
6.520502	1.8061e-05
6.504145	1.83499e-05
6.487788	1.86436e-05
6.471431	1.89419e-05
6.455075	1.9245e-05
6.438718	1.9553e-05
6.422361	1.98659e-05
6.406004	2.01839e-05
6.389647	2.0507e-05
6.373290	2.08352e-05
6.356933	2.11688e-05
6.340576	2.15077e-05
6.324219	2.18521e-05
6.307862	2.2202e-05
6.291505	2.25576e-05
6.275148	2.29188e-05
6.258791	2.32859e-05
6.242434	2.36589e-05
6.226077	2.40379e-05
6.209721	2.4423e-05
6.193364	2.48143e-05
6.177007	2.52119e-05
6.160650	2.56159e-05
6.144293	2.60264e-05
6.127936	2.64435e-05
6.111579	2.68674e-05
6.095222	2.72981e-05
6.078865	2.77357e-05
6.062508	2.81804e-05
6.046151	2.86322e-05
6.029794	2.90914e-05
6.013437	2.95579e-05
5.997080	3.0032e-05
5.980723	3.05137e-05
5.964367	3.10032e-05
5.948010	3.15007e-05
5.931653	3.20061e-05
5.915296	3.25197e-05
5.898939	3.30416e-05
5.882582	3.35719e-05
5.866225	3.41108e-05
5.849868	3.46584e-05
5.833511	3.52149e-05
5.817154	3.57803e-05
5.800797	3.63549e-05
5.784440	3.69388e-05
5.768083	3.75322e-05
5.751726	3.81351e-05
5.735369	3.87479e-05
5.719013	3.93705e-05
5.702656	4.00032e-05
5.686299	4.06462e-05
5.669942	4.12995e-05
5.653585	4.19635e-05
5.637228	4.26382e-05
5.620871	4.33239e-05
5.604514	4.40207e-05
5.588157	4.47288e-05
5.571800	4.54484e-05
5.555443	4.61797e-05
5.539086	4.69229e-05
5.522729	4.76781e-05
5.506372	4.84456e-05
5.490016	4.92256e-05
5.473659	5.00182e-05
5.457302	5.08238e-05
5.440945	5.16424e-05
5.424588	5.24744e-05
5.408231	5.33199e-05
5.391874	5.41792e-05
5.375517	5.50525e-05
5.359160	5.59401e-05
5.342803	5.68421e-05
5.326446	5.77588e-05
5.310089	5.86905e-05
5.293732	5.96374e-05
5.277375	6.05997e-05
5.261018	6.15778e-05
5.244662	6.25719e-05
5.228305	6.35822e-05
5.211948	6.46091e-05
5.195591	6.56528e-05
5.179234	6.67136e-05
5.162877	6.77918e-05
5.146520	6.88876e-05
5.130163	7.00014e-05
5.113806	7.11336e-05
5.097449	7.22843e-05
5.081092	7.34539e-05
5.064735	7.46428e-05
5.048378	7.58512e-05
5.032021	7.70796e-05
5.015664	7.83282e-05
4.999308	7.95974e-05
4.982951	8.08875e-05
4.966594	8.21989e-05
4.950237	8.35321e-05
4.933880	8.48873e-05
4.917523	8.62649e-05
4.901166	8.76654e-05
4.884809	8.90891e-05
4.868452	9.05364e-05
4.852095	9.20078e-05
4.835738	9.35037e-05
4.819381	9.50245e-05
4.803024	9.65707e-05
4.786667	9.81427e-05
4.770310	9.9741e-05
4.753954	0.000101366
4.737597	0.000103018
4.721240	0.000104698
4.704883	0.000106407
4.688526	0.000108144
4.672169	0.00010991
4.655812	0.000111706
4.639455	0.000113533
4.623098	0.00011539
4.606741	0.00011728
4.590384	0.000119201
4.574027	0.000121155
4.557670	0.000123143
4.541313	0.000125164
4.524956	0.000127221
4.508600	0.000129313
4.492243	0.000131441
4.475886	0.000133607
4.459529	0.00013581
4.443172	0.000138051
4.426815	0.000140333
4.410458	0.000142654
4.394101	0.000145017
4.377744	0.000147422
4.361387	0.00014987
4.345030	0.000152363
4.328673	0.000154901
4.312316	0.000157486
4.295959	0.000160119
4.279602	0.000162802
4.263246	0.000165536
4.246889	0.000168324
4.230532	0.000171166
4.214175	0.000174066
4.197818	0.000177026
4.181461	0.000180049
4.165104	0.000183141
4.148747	0.000186306
4.132390	0.000189552
4.116033	0.000192895
4.099676	0.00019636
&
```
