## Supplementary material for "All-at-once RNA folding with 3D motif prediction framed by evolutionary information": RF00493_snoU2-30.cacofold.helixcov

```
# RMs = 3 L = 75

# RM_HELIX NESTED 13-20 32-38, nbp = 7 nbp_cov = 0
# pvals: 0.574099,0.574099,0.574099,0.998178,0.0599172,0.574099,0.574099
# aggregated NONE
NESTED  ::::::::::::<<<<<<<________>>>>>>>::::::::::::::::::::::::::::::::::::
        ::::::::::::::::::::::::::::::::::::::::::::::::::::::::::::::::::::::

# RM_HELIX NESTED 50-54 64-68, nbp = 5 nbp_cov = 0
# pvals: 0.574099,0.574099,0.0296273,0.574099,0.826749
# aggregated NONE
NESTED  ::::::::::::::::::::::::::::::::::::::::::::<<<<<_________>>>>>:::::::
        ::::::::::::::::::::::::::::::::::::::::::::::::::::::::::::::::::::::

# RM_HELIX NESTED 1-4 71-74, nbp = 4 nbp_cov = 0
# pvals: 0.574099,0.574099,0.574099,0.574099
# aggregated NONE
NESTED  <<<<_____________________________________________________________>>>>:
        ::::::::::::::::::::::::::::::::::::::::::::::::::::::::::::::::::::::
```
