## Supplementary material for "All-at-once RNA folding with 3D motif prediction framed by evolutionary information": RF00493_snoU2-30.surv

```
1.869375	0.0909091
-0.027960	0.909091
-3.425513	1
&
10.914810	0.000415973
9.458716	0.000831947
9.370468	0.00332779
8.355614	0.00374376
8.002621	0.00415973
7.649629	0.00499168
7.561381	0.00540765
7.517257	0.00582363
7.429008	0.0062396
7.296636	0.00665557
7.252512	0.00707155
7.076016	0.00748752
6.855395	0.00790349
6.767147	0.00831947
6.458279	0.00873544
6.414155	0.00956739
6.281783	0.00998336
6.149410	0.0103993
5.928790	0.0108153
5.884666	0.0112313
5.796418	0.0137271
5.708170	0.0141431
5.487549	0.0145591
5.266929	0.014975
5.178681	0.016223
5.134557	0.0166389
5.002184	0.0174709
4.737440	0.0183028
4.693316	0.0191348
4.605068	0.0195507
4.516820	0.0207987
4.428572	0.0216306
4.384447	0.0220466
4.340323	0.0224626
4.296199	0.0228785
4.207951	0.0237105
4.075579	0.0241265
3.987331	0.0245424
3.943207	0.0249584
3.899083	0.0274542
3.810835	0.0287022
3.766710	0.0291181
3.678462	0.0295341
3.590214	0.0299501
3.501966	0.030782
3.457842	0.031614
3.413718	0.03203
3.369594	0.0332779
3.104849	0.0336938
3.016601	0.0353577
2.972477	0.0357737
2.707733	0.0361897
2.619485	0.0366057
2.354740	0.0370216
2.266492	0.0374376
2.222368	0.0378536
2.089996	0.0386855
2.045872	0.0391015
1.957623	0.0403494
1.913499	0.0407654
1.869375	0.0415973
1.737003	0.0424293
1.692879	0.0428453
1.648755	0.0440932
1.560507	0.0449251
1.516383	0.0453411
1.472259	0.046173
1.428135	0.046589
1.384011	0.047421
1.295762	0.0478369
1.251638	0.0482529
1.163390	0.0495008
1.119266	0.0499168
1.075142	0.0507488
1.031018	0.0515807
0.986894	0.0524126
0.942770	0.0532446
0.898646	0.0536606
0.854522	0.0540765
0.810398	0.0549085
0.766274	0.0565724
0.678025	0.0586522
0.633901	0.0594842
0.545653	0.062396
0.501529	0.063228
0.457405	0.0644759
0.413281	0.0657238
0.369157	0.0661398
0.325033	0.0669717
0.280909	0.0682196
0.236785	0.0702995
0.192661	0.0719634
0.104412	0.0723794
0.060288	0.0744592
0.016164	0.077787
-0.027960	0.772047
-0.072084	0.77787
-0.116208	0.78827
-0.160332	0.794509
-0.204456	0.801581
-0.248580	0.806156
-0.292704	0.810316
-0.336828	0.818636
-0.380952	0.825291
-0.425076	0.828619
-0.469200	0.832779
-0.513325	0.839018
-0.557449	0.849834
-0.601573	0.855657
-0.645697	0.863145
-0.689821	0.871048
-0.733945	0.878952
-0.778069	0.88228
-0.822193	0.885607
-0.866317	0.893927
-0.910441	0.898087
-0.954565	0.905158
-0.998689	0.911398
-1.042813	0.913894
-1.086937	0.918469
-1.131062	0.924709
-1.175186	0.926789
-1.219310	0.930532
-1.263434	0.93594
-1.307558	0.939268
-1.351682	0.943428
-1.395806	0.947587
-1.439930	0.949251
-1.484054	0.953827
-1.528178	0.956739
-1.572302	0.957987
-1.616426	0.959651
-1.660550	0.961314
-1.704674	0.962146
-1.748799	0.962562
-1.792923	0.968802
-1.837047	0.970466
-1.881171	0.971714
-1.925295	0.973378
-1.969419	0.97629
-2.013543	0.977121
-2.057667	0.977953
-2.101791	0.980449
-2.145915	0.983361
-2.190039	0.986689
-2.234163	0.987105
-2.278287	0.987521
-2.366536	0.987937
-2.410660	0.988353
-2.454784	0.989185
-2.498908	0.992097
-2.587156	0.992928
-2.631280	0.993344
-2.675404	0.994176
-2.763652	0.99584
-2.851900	0.996672
-2.984273	0.997088
-3.072521	0.997504
-3.249017	0.99792
-3.381389	0.998336
-3.557886	0.998752
-3.690258	0.999168
-4.043250	0.999584
-5.146352	1
&
16.165575	2.07039e-05
15.812582	4.14079e-05
15.768458	6.21118e-05
15.503714	8.28157e-05
15.415465	0.00010352
15.018349	0.000124224
14.577108	0.000144928
13.826999	0.000165631
13.606378	0.000186335
13.474006	0.000227743
13.429882	0.000248447
12.635649	0.000289855
12.326780	0.000310559
12.282656	0.000331263
12.017912	0.000351967
11.885540	0.000372671
11.620795	0.000393375
11.576671	0.000414079
11.400175	0.000455487
11.311927	0.00047619
11.179555	0.000496894
11.135430	0.000538302
10.738314	0.000559006
10.650066	0.00057971
10.605942	0.000600414
10.517693	0.000621118
10.341197	0.000662526
10.297073	0.000724638
10.208825	0.000745342
10.164701	0.000766046
10.120577	0.000786749
10.076453	0.000848861
10.032329	0.000931677
9.944080	0.00101449
9.899956	0.0010766
9.855832	0.00118012
9.811708	0.00134576
9.767584	0.00142857
9.723460	0.00149068
9.679336	0.00161491
9.635212	0.00165631
9.591088	0.00173913
9.546964	0.00190476
9.502840	0.00192547
9.458716	0.00200828
9.414592	0.0020911
9.370468	0.00225673
9.326343	0.00233954
9.282219	0.00242236
9.238095	0.00267081
9.149847	0.00279503
9.105723	0.00300207
9.061599	0.00312629
9.017475	0.00318841
8.973351	0.00339545
8.929227	0.00362319
8.885103	0.00374741
8.840979	0.00397516
8.796855	0.00432712
8.752731	0.00449275
8.708606	0.0047205
8.664482	0.00488613
8.620358	0.00503106
8.576234	0.00521739
8.532110	0.00554865
8.487986	0.00563147
8.443862	0.00583851
8.399738	0.00600414
8.355614	0.00606625
8.311490	0.00625259
8.267366	0.00643892
8.223242	0.00656315
8.179118	0.00679089
8.134994	0.00710145
8.090869	0.0073499
8.046745	0.00759834
8.002621	0.00795031
7.958497	0.00824017
7.914373	0.00869565
7.870249	0.00906832
7.826125	0.00937888
7.782001	0.00962733
7.737877	0.00985507
7.693753	0.0101242
7.649629	0.0105176
7.605505	0.0108696
7.561381	0.0110559
7.517257	0.0111594
7.473132	0.01147
7.429008	0.0118219
7.384884	0.0122567
7.340760	0.0125259
7.296636	0.0129193
7.252512	0.0132505
7.208388	0.0135404
7.164264	0.0137681
7.120140	0.0140166
7.076016	0.0142236
7.031892	0.0144099
6.987768	0.0146584
6.943644	0.0148033
6.899520	0.0150104
6.855395	0.0153623
6.811271	0.0155694
6.767147	0.0158178
6.723023	0.0160248
6.678899	0.0161491
6.634775	0.0163147
6.590651	0.0165424
6.546527	0.0166253
6.502403	0.0168944
6.458279	0.0171843
6.414155	0.0175362
6.370031	0.0178054
6.325907	0.0182402
6.281783	0.01853
6.237658	0.0187992
6.193534	0.0191304
6.149410	0.0192133
6.105286	0.0194824
6.061162	0.0198137
6.017038	0.0201242
5.972914	0.0202692
5.928790	0.0205383
5.884666	0.0208075
5.840542	0.0210145
5.796418	0.0213458
5.752294	0.0214907
5.708170	0.0215735
5.664046	0.0216563
5.619921	0.0218219
5.575797	0.0221118
5.531673	0.0225259
5.487549	0.0229193
5.443425	0.0231056
5.399301	0.0236439
5.355177	0.0239337
5.311053	0.0241615
5.266929	0.0245342
5.222805	0.0248861
5.178681	0.0253209
5.134557	0.0256729
5.090433	0.0258385
5.046309	0.0260663
5.002184	0.0265424
4.958060	0.0270186
4.913936	0.0273085
4.869812	0.0277847
4.825688	0.0283023
4.781564	0.0286542
4.737440	0.0291925
4.693316	0.0296273
4.649192	0.0300621
4.605068	0.0303934
4.560944	0.0310352
4.516820	0.0312836
4.472696	0.0318012
4.428572	0.0322981
4.384447	0.0328157
4.340323	0.033147
4.296199	0.033499
4.252075	0.0340994
4.207951	0.0344513
4.163827	0.0347205
4.119703	0.0350311
4.075579	0.0356315
4.031455	0.035942
3.987331	0.0364182
3.943207	0.0369979
3.899083	0.0373292
3.854959	0.0376605
3.810835	0.0379296
3.766710	0.0382195
3.722586	0.0386335
3.678462	0.0390476
3.634338	0.0397516
3.590214	0.04
3.546090	0.0402899
3.501966	0.0407867
3.457842	0.0411801
3.413718	0.0415942
3.369594	0.0420911
3.325470	0.0425052
3.281346	0.0428157
3.237222	0.0434783
3.193097	0.043913
3.148973	0.0442857
3.104849	0.0446377
3.060725	0.0450932
3.016601	0.0455901
2.972477	0.045942
2.928353	0.046294
2.884229	0.0467288
2.840105	0.0470807
2.795981	0.0477226
2.751857	0.0482402
2.707733	0.0487578
2.663609	0.0490683
2.619485	0.0494824
2.575360	0.0499172
2.531236	0.0503106
2.487112	0.0507246
2.442988	0.0512629
2.398864	0.051677
2.354740	0.0524638
2.310616	0.05294
2.266492	0.0540166
2.222368	0.0550104
2.178244	0.055942
2.134120	0.0563147
2.089996	0.0569565
2.045872	0.0575776
2.001748	0.0582195
1.957623	0.0588613
1.913499	0.0593375
1.869375	0.0599172
1.825251	0.0604555
1.781127	0.0611801
1.737003	0.0620497
1.692879	0.0625259
1.648755	0.0632298
1.604631	0.0640994
1.560507	0.0645756
1.516383	0.0649482
1.472259	0.0657143
1.428135	0.066087
1.384011	0.0668944
1.339886	0.0676605
1.295762	0.0680331
1.251638	0.0688199
1.207514	0.0693789
1.163390	0.0701242
1.119266	0.0708282
1.075142	0.0716977
1.031018	0.0724431
0.986894	0.073147
0.942770	0.0738716
0.898646	0.0745342
0.854522	0.0750725
0.810398	0.0759834
0.766274	0.0769151
0.722149	0.0779917
0.678025	0.0788406
0.633901	0.0796894
0.589777	0.0803934
0.545653	0.0812422
0.501529	0.0819876
0.457405	0.0830849
0.413281	0.0841408
0.369157	0.0853002
0.325033	0.0862319
0.280909	0.0874741
0.236785	0.0886542
0.192661	0.0899172
0.148537	0.0913458
0.104412	0.0927743
0.060288	0.0944099
0.016164	0.0964803
-0.027960	0.574099
-0.072084	0.588075
-0.116208	0.604803
-0.160332	0.623271
-0.204456	0.639979
-0.248580	0.657453
-0.292704	0.675611
-0.336828	0.692981
-0.380952	0.709545
-0.425076	0.725072
-0.469200	0.741201
-0.513325	0.757205
-0.557449	0.772153
-0.601573	0.78706
-0.645697	0.801843
-0.689821	0.814224
-0.733945	0.826749
-0.778069	0.83766
-0.822193	0.848075
-0.866317	0.858075
-0.910441	0.868012
-0.954565	0.877764
-0.998689	0.886398
-1.042813	0.894431
-1.086937	0.901739
-1.131062	0.908861
-1.175186	0.916418
-1.219310	0.923168
-1.263434	0.928323
-1.307558	0.933582
-1.351682	0.938219
-1.395806	0.941863
-1.439930	0.946418
-1.484054	0.949959
-1.528178	0.95381
-1.572302	0.957267
-1.616426	0.960228
-1.660550	0.963416
-1.704674	0.965652
-1.748799	0.967785
-1.792923	0.969896
-1.837047	0.972174
-1.881171	0.97412
-1.925295	0.975797
-1.969419	0.977226
-2.013543	0.979255
-2.057667	0.980952
-2.101791	0.982754
-2.145915	0.983996
-2.190039	0.985383
-2.234163	0.98648
-2.278287	0.987143
-2.322411	0.988282
-2.366536	0.989379
-2.410660	0.99
-2.454784	0.990807
-2.498908	0.991491
-2.543032	0.99207
-2.587156	0.992484
-2.631280	0.992919
-2.675404	0.993375
-2.719528	0.993913
-2.763652	0.994389
-2.807776	0.994679
-2.851900	0.995093
-2.896024	0.995466
-2.940148	0.995839
-2.984273	0.996004
-3.028397	0.996315
-3.072521	0.996584
-3.116645	0.996791
-3.160769	0.99706
-3.204893	0.99735
-3.249017	0.997474
-3.293141	0.997598
-3.337265	0.997826
-3.381389	0.99795
-3.425513	0.998178
-3.469637	0.998282
-3.513761	0.998509
-3.557886	0.998613
-3.602010	0.998654
-3.646134	0.998737
-3.690258	0.998882
-3.734382	0.998986
-3.778506	0.999006
-3.822630	0.999089
-3.866754	0.999193
-3.910878	0.999213
-3.955002	0.999275
-3.999126	0.999317
-4.043250	0.9994
-4.087374	0.999441
-4.131498	0.999482
-4.175623	0.999524
-4.219747	0.999545
-4.263871	0.999627
-4.307995	0.999689
-4.352119	0.999752
-4.440367	0.999772
-4.528615	0.999793
-4.616863	0.999834
-4.881608	0.999855
-4.925732	0.999876
-5.146352	0.999896
-5.366972	0.999938
-5.587593	0.999959
-5.984709	1
&
42.728266	1.82087e-11
42.684142	1.86646e-11
42.640018	1.91319e-11
42.595894	1.96109e-11
42.551770	2.01019e-11
42.507646	2.06051e-11
42.463521	2.1121e-11
42.419397	2.16497e-11
42.375273	2.21917e-11
42.331149	2.27472e-11
42.287025	2.33166e-11
42.242901	2.39003e-11
42.198777	2.44986e-11
42.154653	2.51118e-11
42.110529	2.57404e-11
42.066405	2.63847e-11
42.022281	2.70451e-11
41.978157	2.77221e-11
41.934033	2.84159e-11
41.889909	2.91272e-11
41.845784	2.98562e-11
41.801660	3.06034e-11
41.757536	3.13694e-11
41.713412	3.21545e-11
41.669288	3.29592e-11
41.625164	3.37841e-11
41.581040	3.46295e-11
41.536916	3.54962e-11
41.492792	3.63845e-11
41.448668	3.7295e-11
41.404544	3.82283e-11
41.360420	3.91849e-11
41.316296	4.01655e-11
41.272172	4.11705e-11
41.228047	4.22007e-11
41.183923	4.32567e-11
41.139799	4.43391e-11
41.095675	4.54485e-11
41.051551	4.65857e-11
41.007427	4.77513e-11
40.963303	4.8946e-11
40.919179	5.01706e-11
40.875055	5.14259e-11
40.830931	5.27125e-11
40.786807	5.40313e-11
40.742683	5.5383e-11
40.698559	5.67686e-11
40.654435	5.81888e-11
40.610310	5.96445e-11
40.566186	6.11365e-11
40.522062	6.26659e-11
40.477938	6.42335e-11
40.433814	6.58403e-11
40.389690	6.74873e-11
40.345566	6.91754e-11
40.301442	7.09057e-11
40.257318	7.26793e-11
40.213194	7.44971e-11
40.169070	7.63605e-11
40.124946	7.82704e-11
40.080822	8.0228e-11
40.036698	8.22346e-11
39.992573	8.42913e-11
39.948449	8.63994e-11
39.904325	8.85602e-11
39.860201	9.07749e-11
39.816077	9.30451e-11
39.771953	9.53719e-11
39.727829	9.77569e-11
39.683705	1.00202e-10
39.639581	1.02707e-10
39.595457	1.05275e-10
39.551333	1.07908e-10
39.507209	1.10606e-10
39.463085	1.13372e-10
39.418961	1.16207e-10
39.374836	1.19112e-10
39.330712	1.2209e-10
39.286588	1.25143e-10
39.242464	1.28272e-10
39.198340	1.31479e-10
39.154216	1.34766e-10
39.110092	1.38135e-10
39.065968	1.41588e-10
39.021844	1.45128e-10
38.977720	1.48756e-10
38.933596	1.52475e-10
38.889472	1.56286e-10
38.845348	1.60193e-10
38.801224	1.64198e-10
38.757099	1.68302e-10
38.712975	1.72509e-10
38.668851	1.76821e-10
38.624727	1.8124e-10
38.580603	1.8577e-10
38.536479	1.90413e-10
38.492355	1.95173e-10
38.448231	2.0005e-10
38.404107	2.0505e-10
38.359983	2.10175e-10
38.315859	2.15427e-10
38.271735	2.20811e-10
38.227611	2.26329e-10
38.183487	2.31985e-10
38.139362	2.37782e-10
38.095238	2.43724e-10
38.051114	2.49814e-10
38.006990	2.56057e-10
37.962866	2.62455e-10
37.918742	2.69013e-10
37.874618	2.75734e-10
37.830494	2.82624e-10
37.786370	2.89685e-10
37.742246	2.96922e-10
37.698122	3.04341e-10
37.653998	3.11944e-10
37.609874	3.19737e-10
37.565750	3.27725e-10
37.521625	3.35912e-10
37.477501	3.44304e-10
37.433377	3.52905e-10
37.389253	3.6172e-10
37.345129	3.70756e-10
37.301005	3.80017e-10
37.256881	3.89509e-10
37.212757	3.99238e-10
37.168633	4.0921e-10
37.124509	4.1943e-10
37.080385	4.29906e-10
37.036261	4.40643e-10
36.992137	4.51648e-10
36.948013	4.62928e-10
36.903888	4.74489e-10
36.859764	4.86338e-10
36.815640	4.98483e-10
36.771516	5.10931e-10
36.727392	5.2369e-10
36.683268	5.36767e-10
36.639144	5.5017e-10
36.595020	5.63908e-10
36.550896	5.77988e-10
36.506772	5.92419e-10
36.462648	6.07211e-10
36.418524	6.22371e-10
36.374400	6.3791e-10
36.330275	6.53836e-10
36.286151	6.70159e-10
36.242027	6.86889e-10
36.197903	7.04037e-10
36.153779	7.21612e-10
36.109655	7.39626e-10
36.065531	7.58088e-10
36.021407	7.77012e-10
35.977283	7.96407e-10
35.933159	8.16285e-10
35.889035	8.3666e-10
35.844911	8.57542e-10
35.800787	8.78945e-10
35.756663	9.00882e-10
35.712538	9.23365e-10
35.668414	9.46409e-10
35.624290	9.70028e-10
35.580166	9.94235e-10
35.536042	1.01905e-09
35.491918	1.04448e-09
35.447794	1.07054e-09
35.403670	1.09725e-09
35.359546	1.12463e-09
35.315422	1.15269e-09
35.271298	1.18145e-09
35.227174	1.21093e-09
35.183050	1.24114e-09
35.138926	1.27211e-09
35.094801	1.30384e-09
35.050677	1.33637e-09
35.006553	1.36971e-09
34.962429	1.40388e-09
34.918305	1.4389e-09
34.874181	1.47479e-09
34.830057	1.51158e-09
34.785933	1.54928e-09
34.741809	1.58793e-09
34.697685	1.62753e-09
34.653561	1.66813e-09
34.609437	1.70973e-09
34.565313	1.75237e-09
34.521189	1.79608e-09
34.477064	1.84087e-09
34.432940	1.88677e-09
34.388816	1.93383e-09
34.344692	1.98205e-09
34.300568	2.03147e-09
34.256444	2.08213e-09
34.212320	2.13404e-09
34.168196	2.18725e-09
34.124072	2.24179e-09
34.079948	2.29768e-09
34.035824	2.35497e-09
33.991700	2.41368e-09
33.947576	2.47385e-09
33.903452	2.53552e-09
33.859327	2.59873e-09
33.815203	2.66351e-09
33.771079	2.7299e-09
33.726955	2.79795e-09
33.682831	2.86769e-09
33.638707	2.93917e-09
33.594583	3.01243e-09
33.550459	3.0875e-09
33.506335	3.16445e-09
33.462211	3.24332e-09
33.418087	3.32415e-09
33.373963	3.40698e-09
33.329839	3.49188e-09
33.285715	3.5789e-09
33.241590	3.66808e-09
33.197466	3.75948e-09
33.153342	3.85315e-09
33.109218	3.94915e-09
33.065094	4.04755e-09
33.020970	4.14839e-09
32.976846	4.25174e-09
32.932722	4.35766e-09
32.888598	4.46622e-09
32.844474	4.57748e-09
32.800350	4.6915e-09
32.756226	4.80836e-09
32.712102	4.92813e-09
32.667978	5.05088e-09
32.623853	5.17668e-09
32.579729	5.30561e-09
32.535605	5.43775e-09
32.491481	5.57318e-09
32.447357	5.71197e-09
32.403233	5.85421e-09
32.359109	6e-09
32.314985	6.1494e-09
32.270861	6.30252e-09
32.226737	6.45945e-09
32.182613	6.62029e-09
32.138489	6.78512e-09
32.094365	6.95405e-09
32.050241	7.12717e-09
32.006116	7.30461e-09
31.961992	7.48645e-09
31.917868	7.67281e-09
31.873744	7.86381e-09
31.829620	8.05955e-09
31.785496	8.26016e-09
31.741372	8.46576e-09
31.697248	8.67646e-09
31.653124	8.89241e-09
31.609000	9.11371e-09
31.564876	9.34052e-09
31.520752	9.57297e-09
31.476628	9.81119e-09
31.432504	1.00553e-08
31.388379	1.03055e-08
31.344255	1.0562e-08
31.300131	1.08247e-08
31.256007	1.10941e-08
31.211883	1.13701e-08
31.167759	1.16529e-08
31.123635	1.19428e-08
31.079511	1.22399e-08
31.035387	1.25444e-08
30.991263	1.28564e-08
30.947139	1.31762e-08
30.903015	1.35039e-08
30.858891	1.38398e-08
30.814767	1.4184e-08
30.770642	1.45368e-08
30.726518	1.48983e-08
30.682394	1.52688e-08
30.638270	1.56485e-08
30.594146	1.60376e-08
30.550022	1.64363e-08
30.505898	1.6845e-08
30.461774	1.72638e-08
30.417650	1.7693e-08
30.373526	1.81329e-08
30.329402	1.85837e-08
30.285278	1.90456e-08
30.241154	1.95191e-08
30.197030	2.00043e-08
30.152905	2.05015e-08
30.108781	2.1011e-08
30.064657	2.15332e-08
30.020533	2.20684e-08
29.976409	2.26168e-08
29.932285	2.31789e-08
29.888161	2.37549e-08
29.844037	2.43451e-08
29.799913	2.49501e-08
29.755789	2.557e-08
29.711665	2.62053e-08
29.667541	2.68563e-08
29.623417	2.75235e-08
29.579292	2.82073e-08
29.535168	2.8908e-08
29.491044	2.9626e-08
29.446920	3.03619e-08
29.402796	3.1116e-08
29.358672	3.18889e-08
29.314548	3.26808e-08
29.270424	3.34924e-08
29.226300	3.43242e-08
29.182176	3.51765e-08
29.138052	3.605e-08
29.093928	3.69451e-08
29.049804	3.78624e-08
29.005680	3.88024e-08
28.961555	3.97658e-08
28.917431	4.0753e-08
28.873307	4.17646e-08
28.829183	4.28013e-08
28.785059	4.38637e-08
28.740935	4.49525e-08
28.696811	4.60682e-08
28.652687	4.72115e-08
28.608563	4.83832e-08
28.564439	4.95838e-08
28.520315	5.08142e-08
28.476191	5.20751e-08
28.432067	5.33672e-08
28.387943	5.46913e-08
28.343818	5.60482e-08
28.299694	5.74387e-08
28.255570	5.88636e-08
28.211446	6.03237e-08
28.167322	6.18201e-08
28.123198	6.33534e-08
28.079074	6.49247e-08
28.034950	6.65349e-08
27.990826	6.8185e-08
27.946702	6.98759e-08
27.902578	7.16086e-08
27.858454	7.33842e-08
27.814330	7.52037e-08
27.770206	7.70683e-08
27.726081	7.89789e-08
27.681957	8.09369e-08
27.637833	8.29433e-08
27.593709	8.49993e-08
27.549585	8.71061e-08
27.505461	8.92651e-08
27.461337	9.14774e-08
27.417213	9.37445e-08
27.373089	9.60676e-08
27.328965	9.84481e-08
27.284841	1.00887e-07
27.240717	1.03387e-07
27.196593	1.05949e-07
27.152469	1.08574e-07
27.108344	1.11263e-07
27.064220	1.14019e-07
27.020096	1.16844e-07
26.975972	1.19738e-07
26.931848	1.22703e-07
26.887724	1.25742e-07
26.843600	1.28856e-07
26.799476	1.32047e-07
26.755352	1.35317e-07
26.711228	1.38667e-07
26.667104	1.421e-07
26.622980	1.45618e-07
26.578856	1.49223e-07
26.534732	1.52917e-07
26.490607	1.56702e-07
26.446483	1.6058e-07
26.402359	1.64555e-07
26.358235	1.68627e-07
26.314111	1.728e-07
26.269987	1.77076e-07
26.225863	1.81457e-07
26.181739	1.85947e-07
26.137615	1.90547e-07
26.093491	1.95261e-07
26.049367	2.00091e-07
26.005243	2.05041e-07
25.961119	2.10112e-07
25.916995	2.15308e-07
25.872870	2.20633e-07
25.828746	2.26089e-07
25.784622	2.3168e-07
25.740498	2.37408e-07
25.696374	2.43278e-07
25.652250	2.49292e-07
25.608126	2.55455e-07
25.564002	2.61769e-07
25.519878	2.68239e-07
25.475754	2.74869e-07
25.431630	2.81662e-07
25.387506	2.88622e-07
25.343382	2.95754e-07
25.299258	3.03062e-07
25.255133	3.1055e-07
25.211009	3.18222e-07
25.166885	3.26083e-07
25.122761	3.34138e-07
25.078637	3.42391e-07
25.034513	3.50847e-07
24.990389	3.59511e-07
24.946265	3.68389e-07
24.902141	3.77486e-07
24.858017	3.86806e-07
24.813893	3.96355e-07
24.769769	4.0614e-07
24.725645	4.16166e-07
24.681521	4.26438e-07
24.637396	4.36963e-07
24.593272	4.47747e-07
24.549148	4.58796e-07
24.505024	4.70116e-07
24.460900	4.81716e-07
24.416776	4.936e-07
24.372652	5.05777e-07
24.328528	5.18253e-07
24.284404	5.31036e-07
24.240280	5.44133e-07
24.196156	5.57552e-07
24.152032	5.71301e-07
24.107908	5.85388e-07
24.063784	5.99821e-07
24.019659	6.14608e-07
23.975535	6.29759e-07
23.931411	6.45281e-07
23.887287	6.61186e-07
23.843163	6.7748e-07
23.799039	6.94175e-07
23.754915	7.1128e-07
23.710791	7.28804e-07
23.666667	7.46759e-07
23.622543	7.65155e-07
23.578419	7.84002e-07
23.534295	8.03311e-07
23.490171	8.23094e-07
23.446047	8.43363e-07
23.401922	8.64129e-07
23.357798	8.85404e-07
23.313674	9.07201e-07
23.269550	9.29532e-07
23.225426	9.52411e-07
23.181302	9.75851e-07
23.137178	9.99866e-07
23.093054	1.02447e-06
23.048930	1.04967e-06
23.004806	1.0755e-06
22.960682	1.10195e-06
22.916558	1.12906e-06
22.872434	1.15683e-06
22.828309	1.18528e-06
22.784185	1.21442e-06
22.740061	1.24428e-06
22.695937	1.27487e-06
22.651813	1.30621e-06
22.607689	1.33831e-06
22.563565	1.3712e-06
22.519441	1.4049e-06
22.475317	1.43942e-06
22.431193	1.47479e-06
22.387069	1.51102e-06
22.342945	1.54813e-06
22.298821	1.58616e-06
22.254697	1.62511e-06
22.210572	1.66501e-06
22.166448	1.70589e-06
22.122324	1.74777e-06
22.078200	1.79068e-06
22.034076	1.83463e-06
21.989952	1.87965e-06
21.945828	1.92578e-06
21.901704	1.97303e-06
21.857580	2.02143e-06
21.813456	2.07102e-06
21.769332	2.12181e-06
21.725208	2.17385e-06
21.681084	2.22715e-06
21.636960	2.28176e-06
21.592835	2.3377e-06
21.548711	2.395e-06
21.504587	2.4537e-06
21.460463	2.51383e-06
21.416339	2.57543e-06
21.372215	2.63853e-06
21.328091	2.70316e-06
21.283967	2.76937e-06
21.239843	2.83719e-06
21.195719	2.90667e-06
21.151595	2.97784e-06
21.107471	3.05074e-06
21.063347	3.12541e-06
21.019223	3.2019e-06
20.975098	3.28026e-06
20.930974	3.36051e-06
20.886850	3.44273e-06
20.842726	3.52694e-06
20.798602	3.6132e-06
20.754478	3.70155e-06
20.710354	3.79205e-06
20.666230	3.88476e-06
20.622106	3.97971e-06
20.577982	4.07698e-06
20.533858	4.1766e-06
20.489734	4.27864e-06
20.445610	4.38316e-06
20.401486	4.49022e-06
20.357361	4.59988e-06
20.313237	4.71219e-06
20.269113	4.82723e-06
20.224989	4.94507e-06
20.180865	5.06575e-06
20.136741	5.18937e-06
20.092617	5.31598e-06
20.048493	5.44565e-06
20.004369	5.57847e-06
19.960245	5.71451e-06
19.916121	5.85384e-06
19.871997	5.99654e-06
19.827873	6.1427e-06
19.783749	6.29239e-06
19.739624	6.44571e-06
19.695500	6.60273e-06
19.651376	6.76355e-06
19.607252	6.92826e-06
19.563128	7.09695e-06
19.519004	7.26971e-06
19.474880	7.44665e-06
19.430756	7.62786e-06
19.386632	7.81345e-06
19.342508	8.00351e-06
19.298384	8.19817e-06
19.254260	8.39751e-06
19.210136	8.60167e-06
19.166012	8.81075e-06
19.121887	9.02487e-06
19.077763	9.24414e-06
19.033639	9.4687e-06
18.989515	9.69867e-06
18.945391	9.93418e-06
18.901267	1.01754e-05
18.857143	1.04223e-05
18.813019	1.06753e-05
18.768895	1.09343e-05
18.724771	1.11995e-05
18.680647	1.14711e-05
18.636523	1.17492e-05
18.592399	1.2034e-05
18.548275	1.23257e-05
18.504150	1.26243e-05
18.460026	1.29301e-05
18.415902	1.32433e-05
18.371778	1.35639e-05
18.327654	1.38923e-05
18.283530	1.42285e-05
18.239406	1.45727e-05
18.195282	1.49253e-05
18.151158	1.52862e-05
18.107034	1.56558e-05
18.062910	1.60342e-05
18.018786	1.64217e-05
17.974662	1.68184e-05
17.930538	1.72246e-05
17.886413	1.76405e-05
17.842289	1.80664e-05
17.798165	1.85024e-05
17.754041	1.89488e-05
17.709917	1.94058e-05
17.665793	1.98738e-05
17.621669	2.03529e-05
17.577545	2.08434e-05
17.533421	2.13455e-05
17.489297	2.18597e-05
17.445173	2.2386e-05
17.401049	2.29249e-05
17.356925	2.34765e-05
17.312801	2.40413e-05
17.268676	2.46195e-05
17.224552	2.52114e-05
17.180428	2.58173e-05
17.136304	2.64376e-05
17.092180	2.70726e-05
17.048056	2.77226e-05
17.003932	2.8388e-05
16.959808	2.90692e-05
16.915684	2.97664e-05
16.871560	3.04802e-05
16.827436	3.12107e-05
16.783312	3.19586e-05
16.739188	3.2724e-05
16.695063	3.35076e-05
16.650939	3.43095e-05
16.606815	3.51304e-05
16.562691	3.59706e-05
16.518567	3.68305e-05
16.474443	3.77107e-05
16.430319	3.86115e-05
16.386195	3.95335e-05
16.342071	4.04771e-05
16.297947	4.14428e-05
16.253823	4.24312e-05
16.209699	4.34427e-05
16.165575	4.44779e-05
16.121451	4.55372e-05
16.077326	4.66213e-05
16.033202	4.77307e-05
15.989078	4.8866e-05
15.944954	5.00278e-05
15.900830	5.12166e-05
15.856706	5.24331e-05
15.812582	5.36778e-05
15.768458	5.49515e-05
15.724334	5.62547e-05
15.680210	5.75882e-05
15.636086	5.89525e-05
15.591962	6.03485e-05
15.547838	6.17767e-05
15.503714	6.32379e-05
15.459589	6.47329e-05
15.415465	6.62624e-05
15.371341	6.7827e-05
15.327217	6.94277e-05
15.283093	7.10652e-05
15.238969	7.27403e-05
15.194845	7.44538e-05
15.150721	7.62066e-05
15.106597	7.79995e-05
15.062473	7.98335e-05
15.018349	8.17092e-05
14.974225	8.36278e-05
14.930101	8.55901e-05
14.885977	8.7597e-05
14.841852	8.96495e-05
14.797728	9.17485e-05
14.753604	9.38952e-05
14.709480	9.60903e-05
14.665356	9.83351e-05
14.621232	0.000100631
14.577108	0.000102978
14.532984	0.000105378
14.488860	0.000107831
14.444736	0.00011034
14.400612	0.000112905
14.356488	0.000115527
14.312364	0.000118208
14.268240	0.000120948
14.224115	0.000123749
14.179991	0.000126613
14.135867	0.000129539
14.091743	0.00013253
14.047619	0.000135588
14.003495	0.000138712
13.959371	0.000141905
13.915247	0.000145167
13.871123	0.000148501
13.826999	0.000151908
13.782875	0.000155388
13.738751	0.000158944
13.694627	0.000162576
13.650503	0.000166287
13.606378	0.000170077
13.562254	0.000173948
13.518130	0.000177902
13.474006	0.00018194
13.429882	0.000186063
13.385758	0.000190274
13.341634	0.000194573
13.297510	0.000198961
13.253386	0.000203442
13.209262	0.000208015
13.165138	0.000212682
13.121014	0.000217446
13.076890	0.000222307
13.032766	0.000227267
12.988641	0.000232327
12.944517	0.000237489
12.900393	0.000242754
12.856269	0.000248124
12.812145	0.000253599
12.768021	0.000259182
12.723897	0.000264873
12.679773	0.000270674
12.635649	0.000276585
12.591525	0.000282609
12.547401	0.000288745
12.503277	0.000294995
12.459153	0.000301359
12.415029	0.000307839
12.370904	0.000314434
12.326780	0.000321145
12.282656	0.000327972
12.238532	0.000334916
12.194408	0.000341976
12.150284	0.000349151
12.106160	0.000356441
12.062036	0.000363845
12.017912	0.00037136
11.973788	0.000378986
11.929664	0.00038672
11.885540	0.000394558
11.841416	0.000402497
11.797292	0.000410533
11.753167	0.00041866
11.709043	0.000426872
11.664919	0.00043516
11.620795	0.000443516
11.576671	0.000451928
11.532547	0.000460383
11.488423	0.000468863
11.444299	0.000477347
11.400175	0.00048581
11.356051	0.000494219
11.311927	0.00050253
11.267803	0.000510682
11.223679	0.00051859
11.179555	0.000526116
11.135430	0.000532998
&
```
