## Supplementary material for "All-at-once RNA folding with 3D motif prediction framed by evolutionary information": RF00494_snoU2_19.cacofold.helixcov

```
# RMs = 2 L = 86

# RM_HELIX NESTED 30-41 49-62, nbp = 12 nbp_cov = 0
# pvals: 0.176171,0.53538,0.338497,0.71663,0.338497,0.886598,0.80231,0.640316,0.39587,0.338497,0.49807,0.174225
# aggregated NONE
NESTED  ::::::::::::::::::::::::::::<<<<<<<<<<<<______>>>>->>>>>>>>:::::::::::::::::::::
        ::::::::::::::::::::::::::::::::::::::::::::::::::::::::::::::::::::::::::::::::

# RM_HELIX NESTED 68-71 83-86, nbp = 4 nbp_cov = 0
# pvals: 0.338497,0.357864,0.792073,0.170491
# aggregated NONE
NESTED  :::::::::::::::::::::::::::::::::::::::::::::::::::::::::::::::<<<<_________>>>>
        ::::::::::::::::::::::::::::::::::::::::::::::::::::::::::::::::::::::::::::::::
```
