## Supplementary material for "All-at-once RNA folding with 3D motif prediction framed by evolutionary information": RF00494_snoU2_19.cacofold.power

```
# Power analysis of CaCoFold structure 
#
# Powertype = SINGLE SUBSTITUTIONS
# covary  left_pos      right_pos    substitutions      power
#----------------------------------------------------------------
          30		62		9		0.28
          31		61		5		0.11
          32		60		2		0.00
          33		59		7		0.20
          34		58		1		0.00
          35		57		5		0.11
          36		56		8		0.24
          37		55		6		0.16
          38		52		2		0.00
          39		51		2		0.00
          40		50		8		0.24
          41		49		8		0.24
          68		86		3		0.02
          69		85		6		0.16
          70		84		5		0.11
          71		83		10		0.32
#
# BPAIRS 16
# avg substitutions per BP  5.4
# BPAIRS expected to covary 2.2 +/- 1.3
# BPAIRS observed to covary 0
#
```
