## Supplementary material for "All-at-once RNA folding with 3D motif prediction framed by evolutionary information": RF00494_snoU2_19.helixcov

```
# RMs = 2 L = 86

# RM_HELIX NESTED 38-41 49-52, nbp = 4 nbp_cov = 0
# pvals: 0.39587,0.338497,0.49807,0.174225
# aggregated NONE
NESTED  ::::::::::::::::::::::::::::::::::::<<<<______>>>>::::::::::::::::::::::::::::::
        ::::::::::::::::::::::::::::::::::::::::::::::::::::::::::::::::::::::::::::::::

# RM_HELIX NESTED 30-34 58-62, nbp = 5 nbp_cov = 0
# pvals: 0.176171,0.53538,0.338497,0.71663,0.338497
# aggregated NONE
NESTED  ::::::::::::::::::::::::::::<<<<<_____________________>>>>>:::::::::::::::::::::
        ::::::::::::::::::::::::::::::::::::::::::::::::::::::::::::::::::::::::::::::::
```
