## Supplementary material for "All-at-once RNA folding with 3D motif prediction framed by evolutionary information": RF00494_snoU2_19.power

```
# Power analysis of given structure 
#
# Powertype = SINGLE SUBSTITUTIONS
# covary  left_pos      right_pos    substitutions      power
#----------------------------------------------------------------
          30		62		9		0.28
          31		61		5		0.11
          32		60		2		0.00
          33		59		7		0.20
          34		58		1		0.00
          38		52		2		0.00
          39		51		2		0.00
          40		50		8		0.24
          41		49		8		0.24
#
# BPAIRS 9
# avg substitutions per BP  4.9
# BPAIRS expected to covary 1.1 +/- 0.9
# BPAIRS observed to covary 0
#
```
