## Supplementary material for "All-at-once RNA folding with 3D motif prediction framed by evolutionary information": RF00494_snoU2_19.surv

```
1.462307	0.111111
1.413738	0.222222
-0.043335	0.555556
-0.286180	0.666667
-0.577595	0.777778
-0.674733	0.888889
-1.208993	1
&
14.235980	0.00031736
12.924614	0.000634719
10.836143	0.000952079
10.787574	0.00126944
10.399021	0.0015868
10.253314	0.00190416
9.670485	0.00222152
9.379070	0.00285624
9.330501	0.00349096
9.233363	0.00380831
9.184794	0.00412567
8.990517	0.00444303
8.844810	0.00507775
8.796241	0.00539511
8.699103	0.00602983
8.601964	0.00666455
8.359119	0.00698191
8.310550	0.00761663
8.116273	0.00856871
8.067704	0.00952079
7.970566	0.00983815
7.873428	0.0101555
7.824859	0.0107902
7.776290	0.0114249
7.533444	0.0126944
7.484875	0.0130117
7.436306	0.0139638
7.387737	0.0142812
7.339168	0.0145985
7.290599	0.0149159
7.096322	0.0155506
6.999184	0.0165027
6.950615	0.0180895
6.902046	0.0193589
6.756339	0.020311
6.707770	0.0206284
6.659201	0.0209457
6.610631	0.0215805
6.513493	0.0222152
6.464924	0.0228499
6.416355	0.0231672
6.319217	0.023802
6.222079	0.0241193
6.124940	0.024754
5.979233	0.0250714
5.930664	0.0253888
5.882095	0.0260235
5.833526	0.0266582
5.784957	0.028245
5.736388	0.0285624
5.687819	0.0291971
5.639249	0.0301492
5.493542	0.0307839
5.444973	0.0314186
5.396404	0.0320533
5.347835	0.0323707
5.250697	0.032688
5.153558	0.0333228
5.104989	0.0345922
5.056420	0.0358616
5.007851	0.036179
4.959282	0.0371311
4.910713	0.0377658
4.862144	0.0380831
4.813575	0.0387179
4.765006	0.0390352
4.716437	0.0393526
4.619298	0.0396699
4.570729	0.0399873
4.522160	0.0412567
4.473591	0.0425262
4.425022	0.0434783
4.376453	0.0450651
4.327884	0.0463345
4.279315	0.0476039
4.230746	0.0482387
4.182177	0.0491907
4.133607	0.0504602
4.085038	0.0507775
4.036469	0.052047
3.939331	0.052999
3.890762	0.0539511
3.842193	0.05649
3.793624	0.0568074
3.745055	0.0577594
3.696486	0.0587115
3.647916	0.0593462
3.599347	0.059981
3.550778	0.060933
3.502209	0.0631546
3.453640	0.0637893
3.405071	0.0647414
3.356502	0.0650587
3.307933	0.0660108
3.210795	0.0672802
3.162225	0.0695017
3.113656	0.0707712
3.065087	0.0733101
3.016518	0.0739448
2.967949	0.0752142
2.919380	0.076801
2.870811	0.0780705
2.822242	0.0809267
2.773673	0.0825135
2.725104	0.0841003
2.676535	0.0856871
2.627965	0.0860044
2.579396	0.088226
2.530827	0.0901301
2.482258	0.0913996
2.433689	0.0939384
2.385120	0.0961599
2.336551	0.0980641
2.287982	0.0990162
2.239413	0.100603
2.190844	0.102825
2.142274	0.104094
2.093705	0.106315
2.045136	0.10695
1.996567	0.10822
1.947998	0.109806
1.899429	0.110441
1.850860	0.113615
1.802291	0.117106
1.753722	0.118692
1.705153	0.120597
1.656583	0.122818
1.608014	0.123453
1.559445	0.125357
1.510876	0.125992
1.462307	0.127261
1.413738	0.129483
1.365169	0.130435
1.316600	0.134243
1.268031	0.13583
1.219462	0.137099
1.170892	0.140908
1.122323	0.142494
1.073754	0.145351
1.025185	0.148524
0.976616	0.150428
0.928047	0.152333
0.879478	0.153919
0.830909	0.156776
0.782340	0.158362
0.733771	0.159315
0.685202	0.161219
0.636632	0.162805
0.588063	0.164075
0.539494	0.166931
0.490925	0.168835
0.442356	0.172009
0.393787	0.173913
0.345218	0.1755
0.296649	0.178991
0.248080	0.181847
0.199511	0.184386
0.150941	0.186607
0.102372	0.190733
0.053803	0.194224
0.005234	0.200889
-0.043335	0.48683
-0.091904	0.500476
-0.140473	0.5192
-0.189042	0.532212
-0.237611	0.543954
-0.286180	0.558553
-0.334750	0.572517
-0.383319	0.58775
-0.431888	0.603935
-0.480457	0.625198
-0.529026	0.639797
-0.577595	0.655665
-0.626164	0.672485
-0.674733	0.683593
-0.723302	0.701999
-0.771871	0.715011
-0.820441	0.727705
-0.869010	0.740717
-0.917579	0.758807
-0.966148	0.771818
-1.014717	0.781022
-1.063286	0.794668
-1.111855	0.804189
-1.160424	0.810536
-1.208993	0.821009
-1.257562	0.83053
-1.306132	0.839099
-1.354701	0.846715
-1.403270	0.857188
-1.451839	0.86417
-1.500408	0.872104
-1.548977	0.880673
-1.597546	0.885751
-1.646115	0.893367
-1.694684	0.89781
-1.743253	0.903523
-1.791822	0.906379
-1.840392	0.90987
-1.888961	0.917169
-1.937530	0.921612
-1.986099	0.926055
-2.034668	0.932402
-2.083237	0.936211
-2.131806	0.940019
-2.180375	0.94351
-2.228944	0.947001
-2.277513	0.94954
-2.326083	0.953348
-2.374652	0.955887
-2.423221	0.959695
-2.471790	0.962552
-2.520359	0.963504
-2.568928	0.96509
-2.617497	0.968264
-2.666066	0.969533
-2.714635	0.970803
-2.763204	0.972707
-2.811774	0.973659
-2.860343	0.975246
-2.908912	0.976515
-2.957481	0.978102
-3.006050	0.978737
-3.054619	0.979054
-3.103188	0.981593
-3.151757	0.982545
-3.200326	0.983815
-3.248895	0.984132
-3.297465	0.985084
-3.346034	0.986036
-3.491741	0.986354
-3.540310	0.987623
-3.588879	0.988575
-3.686017	0.98921
-3.734586	0.989844
-3.783155	0.990797
-3.831725	0.991431
-3.880294	0.992383
-3.928863	0.993018
-3.977432	0.993653
-4.026001	0.994288
-4.074570	0.994605
-4.123139	0.994922
-4.171708	0.99524
-4.268846	0.995557
-4.365985	0.995874
-4.511692	0.996826
-4.560261	0.997461
-4.705968	0.997778
-4.754537	0.998096
-4.997383	0.998413
-5.240228	0.998731
-5.337367	0.999048
-5.580212	0.999683
-5.823058	1
&
22.444157	1.58228e-05
18.995751	3.16456e-05
18.607199	4.74684e-05
18.315784	6.32911e-05
18.024369	7.91139e-05
17.732955	9.49367e-05
17.392971	0.000110759
16.955849	0.000126582
16.810142	0.000158228
16.615866	0.000189873
16.518727	0.000205696
16.275882	0.000221519
16.227313	0.000237342
16.178744	0.000268987
15.984467	0.00028481
15.887329	0.000300633
15.790191	0.000332278
15.741622	0.000363924
15.255931	0.000379747
15.158793	0.000427215
15.110224	0.000443038
15.061654	0.000458861
15.013085	0.000506329
14.964516	0.000537975
14.915947	0.000553797
14.867378	0.000585443
14.818809	0.000601266
14.721671	0.000648734
14.673102	0.000712025
14.624533	0.000743671
14.478825	0.000791139
14.430256	0.000806962
14.381687	0.000822785
14.284549	0.000838608
14.235980	0.000870253
14.187411	0.000886076
14.090272	0.00096519
14.041703	0.000981013
13.993134	0.000996835
13.944565	0.0010443
13.895996	0.00110759
13.847427	0.00113924
13.798858	0.00118671
13.750289	0.00121835
13.701720	0.00126582
13.653151	0.00131329
13.604581	0.00137658
13.556012	0.00147152
13.458874	0.00155063
13.410305	0.0015981
13.313167	0.00169304
13.264598	0.00177215
13.216029	0.00186709
13.167460	0.00193038
13.070321	0.0019462
13.021752	0.00196203
12.973183	0.00200949
12.924614	0.00207278
12.876045	0.00212025
12.827476	0.00213608
12.778907	0.00218354
12.730338	0.00221519
12.681769	0.0022943
12.633200	0.00232595
12.584630	0.00234177
12.536061	0.00235759
12.487492	0.00240506
12.438923	0.00246835
12.390354	0.00254747
12.341785	0.00262658
12.293216	0.00265823
12.244647	0.00268987
12.196078	0.00281646
12.147509	0.00289557
12.098939	0.00292722
12.050370	0.00297468
12.001801	0.00306962
11.953232	0.00311709
11.904663	0.00321203
11.856094	0.00330696
11.807525	0.00335443
11.758956	0.00341772
11.710387	0.00344937
11.661818	0.00349684
11.613248	0.00356013
11.564679	0.00363924
11.516110	0.00371835
11.467541	0.00375
11.418972	0.00379747
11.370403	0.00386076
11.321834	0.00390823
11.273265	0.0039557
11.224696	0.00406646
11.176127	0.00412975
11.127558	0.00422468
11.078988	0.0043038
11.030419	0.00443038
10.981850	0.00449367
10.933281	0.00457278
10.884712	0.00468354
10.836143	0.00477848
10.787574	0.00485759
10.739005	0.00488924
10.690436	0.00492089
10.641867	0.00496835
10.593297	0.00504747
10.544728	0.00518987
10.496159	0.00531646
10.447590	0.00539557
10.399021	0.00545886
10.350452	0.00556962
10.301883	0.00564873
10.253314	0.00577532
10.204745	0.00591772
10.156176	0.00599684
10.107606	0.00620253
10.059037	0.00637658
10.010468	0.00666139
9.961899	0.00685127
9.913330	0.00697785
9.864761	0.00721519
9.816192	0.00731013
9.767623	0.0075
9.719054	0.00756329
9.670485	0.00768987
9.621915	0.00791139
9.573346	0.00803797
9.524777	0.00818038
9.476208	0.00837025
9.427639	0.00857595
9.379070	0.00871835
9.330501	0.00897152
9.281932	0.00919304
9.233363	0.00950949
9.184794	0.00977848
9.136225	0.00996835
9.087655	0.0101899
9.039086	0.0105063
8.990517	0.0107753
8.941948	0.0109019
8.893379	0.0111392
8.844810	0.0114399
8.796241	0.0117722
8.747672	0.0119778
8.699103	0.0123576
8.650534	0.0126424
8.601964	0.0129747
8.553395	0.0134652
8.504826	0.0138291
8.456257	0.0143196
8.407688	0.0147785
8.359119	0.0151582
8.310550	0.0154114
8.261981	0.015807
8.213412	0.0160759
8.164843	0.0164873
8.116273	0.0168354
8.067704	0.0173259
8.019135	0.0177532
7.970566	0.0182278
7.921997	0.0187975
7.873428	0.0193038
7.824859	0.0196677
7.776290	0.020269
7.727721	0.0207911
7.679152	0.0213133
7.630582	0.0216139
7.582013	0.0221994
7.533444	0.0227215
7.484875	0.0231962
7.436306	0.0238291
7.387737	0.0243513
7.339168	0.0248734
7.290599	0.0254747
7.242030	0.0261392
7.193461	0.0266772
7.144891	0.0269778
7.096322	0.0275633
7.047753	0.0282437
6.999184	0.0287975
6.950615	0.0293196
6.902046	0.0298101
6.853477	0.030538
6.804908	0.0310918
6.756339	0.0316614
6.707770	0.0324051
6.659201	0.0328639
6.610631	0.0334494
6.562062	0.0339873
6.513493	0.0346835
6.464924	0.0352215
6.416355	0.0358386
6.367786	0.0364873
6.319217	0.0371519
6.270648	0.0378323
6.222079	0.0385285
6.173510	0.0390981
6.124940	0.0396361
6.076371	0.0403956
6.027802	0.0412184
5.979233	0.0417563
5.930664	0.0424367
5.882095	0.0430063
5.833526	0.0438291
5.784957	0.0444462
5.736388	0.0454272
5.687819	0.0460127
5.639249	0.0470095
5.590680	0.0477057
5.542111	0.0486551
5.493542	0.049557
5.444973	0.0506646
5.396404	0.0514241
5.347835	0.0521835
5.299266	0.0530222
5.250697	0.0539873
5.202128	0.0551108
5.153558	0.0562025
5.104989	0.0571519
5.056420	0.0580063
5.007851	0.0588766
4.959282	0.0598576
4.910713	0.0608228
4.862144	0.0618038
4.813575	0.0628165
4.765006	0.0638133
4.716437	0.0648892
4.667868	0.0660285
4.619298	0.0668987
4.570729	0.0683703
4.522160	0.0693354
4.473591	0.0704589
4.425022	0.0716456
4.376453	0.0728956
4.327884	0.0743671
4.279315	0.0751899
4.230746	0.0765981
4.182177	0.0778797
4.133607	0.0790506
4.085038	0.0804114
4.036469	0.0817563
3.987900	0.0830063
3.939331	0.0845253
3.890762	0.0857911
3.842193	0.0872152
3.793624	0.0886867
3.745055	0.0900316
3.696486	0.0915981
3.647916	0.0929905
3.599347	0.0945253
3.550778	0.0957595
3.502209	0.0974209
3.453640	0.0993354
3.405071	0.100807
3.356502	0.102215
3.307933	0.103766
3.259364	0.10538
3.210795	0.107073
3.162225	0.108877
3.113656	0.110601
3.065087	0.11231
3.016518	0.114051
2.967949	0.116028
2.919380	0.117801
2.870811	0.11981
2.822242	0.121772
2.773673	0.123434
2.725104	0.125174
2.676535	0.127089
2.627965	0.128845
2.579396	0.130823
2.530827	0.132516
2.482258	0.134161
2.433689	0.135886
2.385120	0.13769
2.336551	0.13913
2.287982	0.141013
2.239413	0.143085
2.190844	0.144921
2.142274	0.147025
2.093705	0.148877
2.045136	0.150665
1.996567	0.152706
1.947998	0.154858
1.899429	0.156788
1.850860	0.158892
1.802291	0.160649
1.753722	0.162468
1.705153	0.164446
1.656583	0.166392
1.608014	0.168354
1.559445	0.170491
1.510876	0.172247
1.462307	0.174225
1.413738	0.176171
1.365169	0.178038
1.316600	0.180253
1.268031	0.181946
1.219462	0.183956
1.170892	0.186139
1.122323	0.188497
1.073754	0.190459
1.025185	0.192342
0.976616	0.194161
0.928047	0.196092
0.879478	0.198117
0.830909	0.2
0.782340	0.202405
0.733771	0.204383
0.685202	0.206345
0.636632	0.208386
0.588063	0.210554
0.539494	0.212722
0.490925	0.214763
0.442356	0.217057
0.393787	0.219509
0.345218	0.222168
0.296649	0.224161
0.248080	0.226345
0.199511	0.228528
0.150941	0.230601
0.102372	0.233165
0.053803	0.235886
0.005234	0.238987
-0.043335	0.338497
-0.091904	0.348987
-0.140473	0.357864
-0.189042	0.369019
-0.237611	0.380554
-0.286180	0.39587
-0.334750	0.411582
-0.383319	0.427342
-0.431888	0.445079
-0.480457	0.46193
-0.529026	0.479146
-0.577595	0.49807
-0.626164	0.515649
-0.674733	0.53538
-0.723302	0.553877
-0.771871	0.571709
-0.820441	0.589241
-0.869010	0.606772
-0.917579	0.623623
-0.966148	0.640316
-1.014717	0.656851
-1.063286	0.672437
-1.111855	0.687373
-1.160424	0.7025
-1.208993	0.71663
-1.257562	0.730364
-1.306132	0.744288
-1.354701	0.756883
-1.403270	0.769019
-1.451839	0.78057
-1.500408	0.792073
-1.548977	0.80231
-1.597546	0.812706
-1.646115	0.822247
-1.694684	0.831392
-1.743253	0.839668
-1.791822	0.848449
-1.840392	0.856472
-1.888961	0.864794
-1.937530	0.871946
-1.986099	0.879288
-2.034668	0.886598
-2.083237	0.893307
-2.131806	0.899715
-2.180375	0.905949
-2.228944	0.911028
-2.277513	0.916329
-2.326083	0.92087
-2.374652	0.925142
-2.423221	0.929747
-2.471790	0.934668
-2.520359	0.938402
-2.568928	0.942041
-2.617497	0.945633
-2.666066	0.949256
-2.714635	0.952785
-2.763204	0.955981
-2.811774	0.958908
-2.860343	0.962136
-2.908912	0.96481
-2.957481	0.967437
-3.006050	0.969889
-3.054619	0.972136
-3.103188	0.974019
-3.151757	0.975997
-3.200326	0.977737
-3.248895	0.979589
-3.297465	0.980918
-3.346034	0.982278
-3.394603	0.98356
-3.443172	0.985
-3.491741	0.986171
-3.540310	0.987215
-3.588879	0.988085
-3.637448	0.988829
-3.686017	0.99
-3.734586	0.990775
-3.783155	0.991408
-3.831725	0.992025
-3.880294	0.992595
-3.928863	0.993259
-3.977432	0.993813
-4.026001	0.994367
-4.074570	0.994889
-4.123139	0.995316
-4.171708	0.995712
-4.220277	0.996028
-4.268846	0.996297
-4.317416	0.996582
-4.365985	0.996883
-4.414554	0.997136
-4.463123	0.997342
-4.511692	0.997516
-4.560261	0.997753
-4.608830	0.997911
-4.657399	0.998085
-4.705968	0.99818
-4.754537	0.998275
-4.803107	0.998418
-4.851676	0.998608
-4.900245	0.998703
-4.948814	0.998797
-4.997383	0.998877
-5.045952	0.998924
-5.094521	0.999003
-5.143090	0.999051
-5.191659	0.999098
-5.240228	0.99913
-5.288798	0.999225
-5.337367	0.999304
-5.385936	0.999351
-5.434505	0.999399
-5.531643	0.999446
-5.580212	0.999525
-5.628781	0.999541
-5.677350	0.99962
-5.725919	0.999652
-5.774488	0.999731
-5.823058	0.999747
-5.871627	0.999794
-5.920196	0.99981
-6.017334	0.999826
-6.065903	0.999842
-6.114472	0.999858
-6.260179	0.999873
-6.308749	0.999889
-6.600163	0.999905
-6.648732	0.999921
-6.697301	0.999937
-6.794440	0.999968
-7.522976	0.999984
-9.271464	1
&
55.325436	3.5871e-16
55.276867	3.7121e-16
55.228298	3.84146e-16
55.179729	3.97532e-16
55.131160	4.11385e-16
55.082591	4.25721e-16
55.034022	4.40556e-16
54.985453	4.55908e-16
54.936884	4.71795e-16
54.888315	4.88235e-16
54.839745	5.05248e-16
54.791176	5.22854e-16
54.742607	5.41073e-16
54.694038	5.59926e-16
54.645469	5.79437e-16
54.596900	5.99627e-16
54.548331	6.20521e-16
54.499762	6.42143e-16
54.451193	6.64517e-16
54.402624	6.87672e-16
54.354054	7.11632e-16
54.305485	7.36428e-16
54.256916	7.62087e-16
54.208347	7.8864e-16
54.159778	8.16119e-16
54.111209	8.44554e-16
54.062640	8.7398e-16
54.014071	9.04431e-16
53.965502	9.35942e-16
53.916933	9.68552e-16
53.868364	1.0023e-15
53.819794	1.03722e-15
53.771225	1.07335e-15
53.722656	1.11075e-15
53.674087	1.14945e-15
53.625518	1.18949e-15
53.576949	1.23094e-15
53.528380	1.27382e-15
53.479811	1.3182e-15
53.431242	1.36412e-15
53.382673	1.41165e-15
53.334103	1.46083e-15
53.285534	1.51172e-15
53.236965	1.56438e-15
53.188396	1.61888e-15
53.139827	1.67528e-15
53.091258	1.73364e-15
53.042689	1.79403e-15
52.994120	1.85653e-15
52.945551	1.9212e-15
52.896982	1.98813e-15
52.848412	2.05739e-15
52.799843	2.12906e-15
52.751274	2.20322e-15
52.702705	2.27997e-15
52.654136	2.35939e-15
52.605567	2.44158e-15
52.556998	2.52663e-15
52.508429	2.61464e-15
52.459860	2.70572e-15
52.411291	2.79996e-15
52.362721	2.89749e-15
52.314152	2.99842e-15
52.265583	3.10286e-15
52.217014	3.21094e-15
52.168445	3.32278e-15
52.119876	3.43852e-15
52.071307	3.55828e-15
52.022738	3.68222e-15
51.974169	3.81047e-15
51.925600	3.94319e-15
51.877031	4.08053e-15
51.828461	4.22266e-15
51.779892	4.36973e-15
51.731323	4.52192e-15
51.682754	4.67942e-15
51.634185	4.84239e-15
51.585616	5.01104e-15
51.537047	5.18557e-15
51.488478	5.36617e-15
51.439909	5.55306e-15
51.391340	5.74645e-15
51.342770	5.94658e-15
51.294201	6.15368e-15
51.245632	6.36799e-15
51.197063	6.58976e-15
51.148494	6.81925e-15
51.099925	7.05673e-15
51.051356	7.30248e-15
51.002787	7.55678e-15
50.954218	7.81994e-15
50.905649	8.09227e-15
50.857079	8.37407e-15
50.808510	8.66568e-15
50.759941	8.96745e-15
50.711372	9.27972e-15
50.662803	9.60286e-15
50.614234	9.93725e-15
50.565665	1.02833e-14
50.517096	1.06414e-14
50.468527	1.10119e-14
50.419958	1.13954e-14
50.371388	1.17922e-14
50.322819	1.22028e-14
50.274250	1.26277e-14
50.225681	1.30673e-14
50.177112	1.35223e-14
50.128543	1.39932e-14
50.079974	1.44804e-14
50.031405	1.49846e-14
49.982836	1.55063e-14
49.934267	1.60462e-14
49.885697	1.66049e-14
49.837128	1.7183e-14
49.788559	1.77813e-14
49.739990	1.84004e-14
49.691421	1.9041e-14
49.642852	1.9704e-14
49.594283	2.039e-14
49.545714	2.10998e-14
49.497145	2.18344e-14
49.448576	2.25946e-14
49.400007	2.33812e-14
49.351437	2.41952e-14
49.302868	2.50375e-14
49.254299	2.59092e-14
49.205730	2.68111e-14
49.157161	2.77445e-14
49.108592	2.87104e-14
49.060023	2.97098e-14
49.011454	3.07441e-14
48.962885	3.18143e-14
48.914316	3.29218e-14
48.865746	3.40678e-14
48.817177	3.52537e-14
48.768608	3.64809e-14
48.720039	3.77508e-14
48.671470	3.90649e-14
48.622901	4.04247e-14
48.574332	4.18318e-14
48.525763	4.32879e-14
48.477194	4.47947e-14
48.428625	4.63539e-14
48.380055	4.79673e-14
48.331486	4.96369e-14
48.282917	5.13646e-14
48.234348	5.31524e-14
48.185779	5.50024e-14
48.137210	5.69168e-14
48.088641	5.88978e-14
48.040072	6.09478e-14
47.991503	6.3069e-14
47.942934	6.52641e-14
47.894364	6.75355e-14
47.845795	6.9886e-14
47.797226	7.23182e-14
47.748657	7.48351e-14
47.700088	7.74395e-14
47.651519	8.01346e-14
47.602950	8.29234e-14
47.554381	8.58092e-14
47.505812	8.87955e-14
47.457243	9.18856e-14
47.408674	9.50832e-14
47.360104	9.83921e-14
47.311535	1.01816e-13
47.262966	1.05359e-13
47.214397	1.09026e-13
47.165828	1.12819e-13
47.117259	1.16745e-13
47.068690	1.20808e-13
47.020121	1.25012e-13
46.971552	1.29362e-13
46.922983	1.33863e-13
46.874413	1.38521e-13
46.825844	1.43341e-13
46.777275	1.48328e-13
46.728706	1.53489e-13
46.680137	1.5883e-13
46.631568	1.64356e-13
46.582999	1.70075e-13
46.534430	1.75992e-13
46.485861	1.82116e-13
46.437292	1.88452e-13
46.388722	1.95009e-13
46.340153	2.01793e-13
46.291584	2.08814e-13
46.243015	2.16079e-13
46.194446	2.23597e-13
46.145877	2.31376e-13
46.097308	2.39425e-13
46.048739	2.47755e-13
46.000170	2.56374e-13
45.951601	2.65293e-13
45.903031	2.74522e-13
45.854462	2.84072e-13
45.805893	2.93954e-13
45.757324	3.0418e-13
45.708755	3.14761e-13
45.660186	3.25711e-13
45.611617	3.37041e-13
45.563048	3.48765e-13
45.514479	3.60897e-13
45.465910	3.7345e-13
45.417341	3.86441e-13
45.368771	3.99882e-13
45.320202	4.13792e-13
45.271633	4.28185e-13
45.223064	4.43078e-13
45.174495	4.58489e-13
45.125926	4.74436e-13
45.077357	4.90938e-13
45.028788	5.08013e-13
44.980219	5.25682e-13
44.931650	5.43965e-13
44.883080	5.62884e-13
44.834511	5.82461e-13
44.785942	6.02718e-13
44.737373	6.2368e-13
44.688804	6.4537e-13
44.640235	6.67815e-13
44.591666	6.91039e-13
44.543097	7.15071e-13
44.494528	7.39939e-13
44.445959	7.65671e-13
44.397389	7.92297e-13
44.348820	8.19849e-13
44.300251	8.48359e-13
44.251682	8.7786e-13
44.203113	9.08386e-13
44.154544	9.39974e-13
44.105975	9.72659e-13
44.057406	1.00648e-12
44.008837	1.04148e-12
43.960268	1.07769e-12
43.911698	1.11516e-12
43.863129	1.15394e-12
43.814560	1.19406e-12
43.765991	1.23558e-12
43.717422	1.27854e-12
43.668853	1.32299e-12
43.620284	1.36899e-12
43.571715	1.41658e-12
43.523146	1.46584e-12
43.474577	1.5168e-12
43.426008	1.56953e-12
43.377438	1.6241e-12
43.328869	1.68056e-12
43.280300	1.73898e-12
43.231731	1.79944e-12
43.183162	1.86199e-12
43.134593	1.92672e-12
43.086024	1.9937e-12
43.037455	2.06301e-12
42.988886	2.13472e-12
42.940317	2.20893e-12
42.891747	2.28571e-12
42.843178	2.36517e-12
42.794609	2.44738e-12
42.746040	2.53245e-12
42.697471	2.62047e-12
42.648902	2.71156e-12
42.600333	2.80581e-12
42.551764	2.90333e-12
42.503195	3.00424e-12
42.454626	3.10866e-12
42.406056	3.2167e-12
42.357487	3.3285e-12
42.308918	3.44418e-12
42.260349	3.56388e-12
42.211780	3.68774e-12
42.163211	3.8159e-12
42.114642	3.94852e-12
42.066073	4.08574e-12
42.017504	4.22773e-12
41.968935	4.37465e-12
41.920365	4.52667e-12
41.871796	4.68397e-12
41.823227	4.84674e-12
41.774658	5.01516e-12
41.726089	5.18943e-12
41.677520	5.36976e-12
41.628951	5.55635e-12
41.580382	5.74941e-12
41.531813	5.94919e-12
41.483244	6.1559e-12
41.434674	6.36979e-12
41.386105	6.59111e-12
41.337536	6.82011e-12
41.288967	7.05707e-12
41.240398	7.30226e-12
41.191829	7.55596e-12
41.143260	7.81847e-12
41.094691	8.0901e-12
41.046122	8.37116e-12
40.997553	8.66198e-12
40.948984	8.9629e-12
40.900414	9.27427e-12
40.851845	9.59645e-12
40.803276	9.92981e-12
40.754707	1.02748e-11
40.706138	1.06317e-11
40.657569	1.1001e-11
40.609000	1.13831e-11
40.560431	1.17785e-11
40.511862	1.21876e-11
40.463293	1.2611e-11
40.414723	1.3049e-11
40.366154	1.35022e-11
40.317585	1.39712e-11
40.269016	1.44565e-11
40.220447	1.49586e-11
40.171878	1.54781e-11
40.123309	1.60156e-11
40.074740	1.65719e-11
40.026171	1.71474e-11
39.977602	1.77429e-11
39.929032	1.83591e-11
39.880463	1.89966e-11
39.831894	1.96563e-11
39.783325	2.03389e-11
39.734756	2.10452e-11
39.686187	2.1776e-11
39.637618	2.25321e-11
39.589049	2.33145e-11
39.540480	2.41241e-11
39.491911	2.49617e-11
39.443341	2.58285e-11
39.394772	2.67253e-11
39.346203	2.76532e-11
39.297634	2.86133e-11
39.249065	2.96067e-11
39.200496	3.06346e-11
39.151927	3.16982e-11
39.103358	3.27987e-11
39.054789	3.39374e-11
39.006220	3.51155e-11
38.957651	3.63346e-11
38.909081	3.75959e-11
38.860512	3.8901e-11
38.811943	4.02514e-11
38.763374	4.16487e-11
38.714805	4.30944e-11
38.666236	4.45903e-11
38.617667	4.6138e-11
38.569098	4.77395e-11
38.520529	4.93965e-11
38.471960	5.1111e-11
38.423390	5.2885e-11
38.374821	5.47205e-11
38.326252	5.66197e-11
38.277683	5.85847e-11
38.229114	6.06179e-11
38.180545	6.27216e-11
38.131976	6.48983e-11
38.083407	6.71505e-11
38.034838	6.94808e-11
37.986269	7.1892e-11
37.937699	7.43867e-11
37.889130	7.6968e-11
37.840561	7.96388e-11
37.791992	8.24021e-11
37.743423	8.52614e-11
37.694854	8.82198e-11
37.646285	9.12807e-11
37.597716	9.44478e-11
37.549147	9.77247e-11
37.500578	1.01115e-10
37.452008	1.04623e-10
37.403439	1.08253e-10
37.354870	1.12009e-10
37.306301	1.15894e-10
37.257732	1.19915e-10
37.209163	1.24075e-10
37.160594	1.28379e-10
37.112025	1.32832e-10
37.063456	1.3744e-10
37.014887	1.42207e-10
36.966318	1.4714e-10
36.917748	1.52244e-10
36.869179	1.57524e-10
36.820610	1.62988e-10
36.772041	1.68641e-10
36.723472	1.7449e-10
36.674903	1.80542e-10
36.626334	1.86803e-10
36.577765	1.93281e-10
36.529196	1.99984e-10
36.480627	2.0692e-10
36.432057	2.14095e-10
36.383488	2.21519e-10
36.334919	2.29201e-10
36.286350	2.37148e-10
36.237781	2.45372e-10
36.189212	2.5388e-10
36.140643	2.62682e-10
36.092074	2.7179e-10
36.043505	2.81213e-10
35.994936	2.90963e-10
35.946366	3.01051e-10
35.897797	3.11488e-10
35.849228	3.22287e-10
35.800659	3.3346e-10
35.752090	3.45019e-10
35.703521	3.5698e-10
35.654952	3.69354e-10
35.606383	3.82158e-10
35.557814	3.95404e-10
35.509245	4.0911e-10
35.460675	4.2329e-10
35.412106	4.37961e-10
35.363537	4.53141e-10
35.314968	4.68846e-10
35.266399	4.85095e-10
35.217830	5.01907e-10
35.169261	5.19301e-10
35.120692	5.37298e-10
35.072123	5.55917e-10
35.023554	5.75181e-10
34.974984	5.95113e-10
34.926415	6.15734e-10
34.877846	6.3707e-10
34.829277	6.59144e-10
34.780708	6.81982e-10
34.732139	7.05611e-10
34.683570	7.30058e-10
34.635001	7.55352e-10
34.586432	7.81521e-10
34.537863	8.08596e-10
34.489294	8.36608e-10
34.440724	8.6559e-10
34.392155	8.95575e-10
34.343586	9.26597e-10
34.295017	9.58694e-10
34.246448	9.91901e-10
34.197879	1.02626e-09
34.149310	1.0618e-09
34.100741	1.09858e-09
34.052172	1.13663e-09
34.003603	1.17599e-09
33.955033	1.21672e-09
33.906464	1.25886e-09
33.857895	1.30245e-09
33.809326	1.34755e-09
33.760757	1.39422e-09
33.712188	1.44249e-09
33.663619	1.49244e-09
33.615050	1.54412e-09
33.566481	1.59758e-09
33.517912	1.65289e-09
33.469342	1.71012e-09
33.420773	1.76932e-09
33.372204	1.83058e-09
33.323635	1.89395e-09
33.275066	1.95951e-09
33.226497	2.02734e-09
33.177928	2.09752e-09
33.129359	2.17012e-09
33.080790	2.24524e-09
33.032221	2.32295e-09
32.983651	2.40335e-09
32.935082	2.48653e-09
32.886513	2.57259e-09
32.837944	2.66162e-09
32.789375	2.75373e-09
32.740806	2.84902e-09
32.692237	2.94761e-09
32.643668	3.0496e-09
32.595099	3.15512e-09
32.546530	3.26429e-09
32.497961	3.37724e-09
32.449391	3.49408e-09
32.400822	3.61497e-09
32.352253	3.74003e-09
32.303684	3.86942e-09
32.255115	4.00327e-09
32.206546	4.14175e-09
32.157977	4.28502e-09
32.109408	4.43324e-09
32.060839	4.58658e-09
32.012270	4.74522e-09
31.963700	4.90934e-09
31.915131	5.07913e-09
31.866562	5.25478e-09
31.817993	5.4365e-09
31.769424	5.6245e-09
31.720855	5.819e-09
31.672286	6.02021e-09
31.623717	6.22837e-09
31.575148	6.44373e-09
31.526579	6.66652e-09
31.478009	6.897e-09
31.429440	7.13545e-09
31.380871	7.38212e-09
31.332302	7.63732e-09
31.283733	7.90133e-09
31.235164	8.17445e-09
31.186595	8.457e-09
31.138026	8.74931e-09
31.089457	9.05171e-09
31.040888	9.36455e-09
30.992318	9.68819e-09
30.943749	1.0023e-08
30.895180	1.03694e-08
30.846611	1.07277e-08
30.798042	1.10984e-08
30.749473	1.14819e-08
30.700904	1.18786e-08
30.652335	1.2289e-08
30.603766	1.27135e-08
30.555197	1.31528e-08
30.506628	1.36071e-08
30.458058	1.40772e-08
30.409489	1.45634e-08
30.360920	1.50665e-08
30.312351	1.55869e-08
30.263782	1.61252e-08
30.215213	1.66821e-08
30.166644	1.72582e-08
30.118075	1.78542e-08
30.069506	1.84708e-08
30.020937	1.91086e-08
29.972367	1.97684e-08
29.923798	2.04509e-08
29.875229	2.1157e-08
29.826660	2.18874e-08
29.778091	2.26431e-08
29.729522	2.34247e-08
29.680953	2.42333e-08
29.632384	2.50698e-08
29.583815	2.59351e-08
29.535246	2.68303e-08
29.486676	2.77562e-08
29.438107	2.87141e-08
29.389538	2.97051e-08
29.340969	3.07301e-08
29.292400	3.17905e-08
29.243831	3.28874e-08
29.195262	3.40221e-08
29.146693	3.51959e-08
29.098124	3.64101e-08
29.049555	3.76662e-08
29.000985	3.89655e-08
28.952416	4.03096e-08
28.903847	4.16999e-08
28.855278	4.31382e-08
28.806709	4.46259e-08
28.758140	4.61649e-08
28.709571	4.77569e-08
28.661002	4.94037e-08
28.612433	5.11072e-08
28.563864	5.28694e-08
28.515294	5.46921e-08
28.466725	5.65777e-08
28.418156	5.85281e-08
28.369587	6.05457e-08
28.321018	6.26327e-08
28.272449	6.47915e-08
28.223880	6.70246e-08
28.175311	6.93345e-08
28.126742	7.17239e-08
28.078173	7.41955e-08
28.029604	7.67521e-08
27.981034	7.93966e-08
27.932465	8.21321e-08
27.883896	8.49617e-08
27.835327	8.78886e-08
27.786758	9.09162e-08
27.738189	9.40478e-08
27.689620	9.72871e-08
27.641051	1.00638e-07
27.592482	1.04104e-07
27.543913	1.07689e-07
27.495343	1.11397e-07
27.446774	1.15233e-07
27.398205	1.192e-07
27.349636	1.23304e-07
27.301067	1.27549e-07
27.252498	1.31939e-07
27.203929	1.36481e-07
27.155360	1.41178e-07
27.106791	1.46037e-07
27.058222	1.51063e-07
27.009652	1.56262e-07
26.961083	1.61638e-07
26.912514	1.672e-07
26.863945	1.72952e-07
26.815376	1.78902e-07
26.766807	1.85057e-07
26.718238	1.91422e-07
26.669669	1.98006e-07
26.621100	2.04816e-07
26.572531	2.1186e-07
26.523961	2.19145e-07
26.475392	2.26681e-07
26.426823	2.34474e-07
26.378254	2.42536e-07
26.329685	2.50873e-07
26.281116	2.59497e-07
26.232547	2.68417e-07
26.183978	2.77642e-07
26.135409	2.87184e-07
26.086840	2.97052e-07
26.038271	3.0726e-07
25.989701	3.17817e-07
25.941132	3.28735e-07
25.892563	3.40029e-07
25.843994	3.51709e-07
25.795425	3.63789e-07
25.746856	3.76283e-07
25.698287	3.89205e-07
25.649718	4.0257e-07
25.601149	4.16393e-07
25.552580	4.30689e-07
25.504010	4.45474e-07
25.455441	4.60766e-07
25.406872	4.76581e-07
25.358303	4.92938e-07
25.309734	5.09854e-07
25.261165	5.2735e-07
25.212596	5.45444e-07
25.164027	5.64157e-07
25.115458	5.83511e-07
25.066889	6.03526e-07
25.018319	6.24227e-07
24.969750	6.45635e-07
24.921181	6.67775e-07
24.872612	6.90672e-07
24.824043	7.14352e-07
24.775474	7.38842e-07
24.726905	7.64168e-07
24.678336	7.9036e-07
24.629767	8.17447e-07
24.581198	8.4546e-07
24.532628	8.74429e-07
24.484059	9.04388e-07
24.435490	9.3537e-07
24.386921	9.6741e-07
24.338352	1.00054e-06
24.289783	1.03481e-06
24.241214	1.07024e-06
24.192645	1.10689e-06
24.144076	1.14478e-06
24.095507	1.18397e-06
24.046938	1.22449e-06
23.998368	1.2664e-06
23.949799	1.30974e-06
23.901230	1.35455e-06
23.852661	1.40089e-06
23.804092	1.44881e-06
23.755523	1.49837e-06
23.706954	1.54961e-06
23.658385	1.6026e-06
23.609816	1.65739e-06
23.561247	1.71405e-06
23.512677	1.77264e-06
23.464108	1.83323e-06
23.415539	1.89587e-06
23.366970	1.96065e-06
23.318401	2.02764e-06
23.269832	2.0969e-06
23.221263	2.16852e-06
23.172694	2.24258e-06
23.124125	2.31915e-06
23.075556	2.39833e-06
23.026986	2.4802e-06
22.978417	2.56485e-06
22.929848	2.65238e-06
22.881279	2.74289e-06
22.832710	2.83646e-06
22.784141	2.93322e-06
22.735572	3.03326e-06
22.687003	3.1367e-06
22.638434	3.24365e-06
22.589865	3.35423e-06
22.541295	3.46856e-06
22.492726	3.58676e-06
22.444157	3.70898e-06
22.395588	3.83534e-06
22.347019	3.96599e-06
22.298450	4.10106e-06
22.249881	4.24071e-06
22.201312	4.38509e-06
22.152743	4.53436e-06
22.104174	4.68868e-06
22.055605	4.84823e-06
22.007035	5.01317e-06
21.958466	5.1837e-06
21.909897	5.36e-06
21.861328	5.54226e-06
21.812759	5.73068e-06
21.764190	5.92547e-06
21.715621	6.12684e-06
21.667052	6.33502e-06
21.618483	6.55022e-06
21.569914	6.77269e-06
21.521344	7.00268e-06
21.472775	7.24042e-06
21.424206	7.48618e-06
21.375637	7.74023e-06
21.327068	8.00285e-06
21.278499	8.27432e-06
21.229930	8.55493e-06
21.181361	8.845e-06
21.132792	9.14483e-06
21.084223	9.45476e-06
21.035653	9.77512e-06
20.987084	1.01063e-05
20.938515	1.04485e-05
20.889946	1.08023e-05
20.841377	1.1168e-05
20.792808	1.15459e-05
20.744239	1.19366e-05
20.695670	1.23403e-05
20.647101	1.27576e-05
20.598532	1.31889e-05
20.549962	1.36347e-05
20.501393	1.40954e-05
20.452824	1.45715e-05
20.404255	1.50636e-05
20.355686	1.55722e-05
20.307117	1.60977e-05
20.258548	1.66409e-05
20.209979	1.72022e-05
20.161410	1.77823e-05
20.112841	1.83817e-05
20.064271	1.90012e-05
20.015702	1.96413e-05
19.967133	2.03028e-05
19.918564	2.09864e-05
19.869995	2.16927e-05
19.821426	2.24225e-05
19.772857	2.31767e-05
19.724288	2.39559e-05
19.675719	2.4761e-05
19.627150	2.55929e-05
19.578581	2.64524e-05
19.530011	2.73405e-05
19.481442	2.8258e-05
19.432873	2.92059e-05
19.384304	3.01853e-05
19.335735	3.1197e-05
19.287166	3.22423e-05
19.238597	3.33221e-05
19.190028	3.44376e-05
19.141459	3.55899e-05
19.092890	3.67803e-05
19.044320	3.80099e-05
18.995751	3.92801e-05
18.947182	4.0592e-05
18.898613	4.19471e-05
18.850044	4.33468e-05
18.801475	4.47925e-05
18.752906	4.62855e-05
18.704337	4.78276e-05
18.655768	4.94201e-05
18.607199	5.10648e-05
18.558629	5.27633e-05
18.510060	5.45172e-05
18.461491	5.63284e-05
18.412922	5.81986e-05
18.364353	6.01298e-05
18.315784	6.21237e-05
18.267215	6.41825e-05
18.218646	6.63081e-05
18.170077	6.85025e-05
18.121508	7.07681e-05
18.072938	7.31069e-05
18.024369	7.55212e-05
17.975800	7.80134e-05
17.927231	8.05858e-05
17.878662	8.3241e-05
17.830093	8.59815e-05
17.781524	8.88098e-05
17.732955	9.17286e-05
17.684386	9.47407e-05
17.635817	9.78489e-05
17.587248	0.000101056
17.538678	0.000104365
17.490109	0.000107779
17.441540	0.000111301
17.392971	0.000114935
17.344402	0.000118683
17.295833	0.000122549
17.247264	0.000126536
17.198695	0.000130648
17.150126	0.000134888
17.101557	0.000139261
17.052987	0.000143769
17.004418	0.000148416
16.955849	0.000153207
16.907280	0.000158145
16.858711	0.000163235
16.810142	0.00016848
16.761573	0.000173884
16.713004	0.000179453
16.664435	0.000185189
16.615866	0.000191097
16.567296	0.000197182
16.518727	0.000203447
16.470158	0.000209898
16.421589	0.000216538
16.373020	0.000223371
16.324451	0.000230403
16.275882	0.000237637
16.227313	0.000245077
16.178744	0.000252727
16.130175	0.000260592
16.081605	0.000268675
16.033036	0.000276979
15.984467	0.000285508
15.935898	0.000294264
15.887329	0.00030325
15.838760	0.000312468
15.790191	0.000321918
15.741622	0.000331602
15.693053	0.000341519
15.644484	0.000351667
15.595915	0.000362044
15.547345	0.000372644
15.498776	0.00038346
15.450207	0.000394482
15.401638	0.000405697
15.353069	0.000417087
15.304500	0.000428626
15.255931	0.000440281
15.207362	0.000452004
15.158793	0.000463728
15.110224	0.00047535
15.061654	0.000486702
15.013085	0.000497449
&
```
