## Supplementary material for "All-at-once RNA folding with 3D motif prediction framed by evolutionary information": RF00495_IRES_Hsp70.cacofold.power

```
# Power analysis of CaCoFold structure
#
# Powertype = SINGLE SUBSTITUTIONS
# covary left_pos right_pos substitutions power
#----------------------------------------------------------------
6		92		4		0.07
7		91		1		0.00
11		87		1		0.00
12		86		0		0.00
13		84		1		0.00
14		83		1		0.00
15		82		2		0.00
16		81		3		0.02
17		80		4		0.07
18		78		0		0.00
21		76		0		0.00
22		75		0		0.00
23		74		0		0.00
24		73		0		0.00
25		67		2		0.00
26		66		3		0.02
27		65		4		0.07
28		64		7		0.20
29		63		3		0.02
30		62		1		0.00
32		60		5		0.11
33		59		4		0.07
34		58		4		0.07
35		57		5		0.11
36		56		3		0.02
37		54		1		0.00
38		53		4		0.07
39		52		0		0.00
40		51		0		0.00
41		50		6		0.16
94		162		5		0.11
95		161		2		0.00
96		160		4		0.07
97		159		1		0.00
98		158		2		0.00
99		157		0		0.00
100		156		0		0.00
101		155		3		0.02
102		153		1		0.00
103		152		3		0.02
104		151		4		0.07
105		150		1		0.00
106		149		0		0.00
110		142		1		0.00
111		141		2		0.00
115		133		0		0.00
116		132		4		0.07
118		131		1		0.00
119		130		0		0.00
120		129		6		0.16
121		128		2		0.00
167		233		2		0.00
168		232		0		0.00
169		231		6		0.16
170		230		5		0.11
171		229		6		0.16
172		228		0		0.00
173		227		3		0.02
174		226		0		0.00
175		225		5		0.11
176		224		0		0.00
177		223		5		0.11
178		222		1		0.00
179		221		0		0.00
181		218		6		0.16
182		217		7		0.20
183		216		7		0.20
184		215		6		0.16
185		214		5		0.11
186		213		4		0.07
195		206		3		0.02
196		205		0		0.00
197		204		0		0.00
#
# BPAIRS 73
# avg substitutions per BP 2.5
# BPAIRS expected to covary 3.1 +/- 1.7
# BPAIRS observed to covary 0
#
```
