## Supplementary material for "All-at-once RNA folding with 3D motif prediction framed by evolutionary information": RF00495_IRES_Hsp70.power

```
# Power analysis of given structure
#
# Powertype = SINGLE SUBSTITUTIONS
# covary left_pos right_pos substitutions power
#----------------------------------------------------------------
5		209		6		0.16
6		208		8		0.24
7		207		3		0.02
8		206		5		0.11
9		204		1		0.00
11		202		1		0.00
12		201		0		0.00
13		199		0		0.00
14		198		4		0.07
15		197		2		0.00
16		196		2		0.00
17		195		2		0.00
18		194		0		0.00
25		182		3		0.02
26		181		3		0.02
27		180		0		0.00
28		179		3		0.02
30		178		2		0.00
31		177		1		0.00
45		162		5		0.11
46		161		2		0.00
47		160		6		0.16
49		158		5		0.11
50		157		0		0.00
51		156		0		0.00
52		155		3		0.02
56		151		4		0.07
57		150		3		0.02
58		148		0		0.00
59		147		0		0.00
60		146		2		0.00
66		144		2		0.00
67		143		4		0.07
68		142		0		0.00
69		141		2		0.00
74		87		0		0.00
75		86		0		0.00
76		85		0		0.00
78		84		1		0.00
91		107		0		0.00
92		106		2		0.00
94		105		3		0.02
95		104		4		0.07
96		103		3		0.02
110		137		2		0.00
111		136		4		0.07
112		135		4		0.07
113		134		5		0.11
115		133		0		0.00
116		132		4		0.07
118		131		1		0.00
119		130		0		0.00
120		129		6		0.16
121		128		2		0.00
#
# BPAIRS 54
# avg substitutions per BP 2.3
# BPAIRS expected to covary 1.8 +/- 1.2
# BPAIRS observed to covary 0
#
```
