## Supplementary material for "All-at-once RNA folding with 3D motif prediction framed by evolutionary information": RF00495_IRES_Hsp70.surv

```
2.578699	0.0185185
1.995902	0.037037
0.393211	0.0555556
0.053246	0.0925926
-0.043887	0.777778
-0.238152	0.796296
-0.383851	0.833333
-0.432418	0.851852
-0.480984	0.87037
-0.529551	0.888889
-0.772383	0.907407
-1.015215	0.925926
-1.209480	0.944444
-1.355180	0.962963
-1.598012	0.981481
-2.423641	1
&
10.932121	4.19868e-05
10.495024	0.00012596
10.446457	0.000167947
10.397891	0.000209934
10.349324	0.000251921
10.252192	0.000335895
9.717961	0.000377881
9.620828	0.000419868
9.475129	0.000461855
9.426563	0.000545829
9.377996	0.000587815
9.280863	0.000629802
9.232297	0.00079775
9.086598	0.000839736
8.940899	0.000881723
8.698067	0.00092371
8.600934	0.000965697
8.309535	0.00100768
8.212403	0.00104967
8.163836	0.00109166
7.872438	0.00113364
7.726738	0.00117563
7.678172	0.00121762
7.435340	0.00130159
7.289641	0.00134358
7.143942	0.00138556
7.095375	0.00142755
6.852543	0.00151153
6.803977	0.0015955
6.755410	0.00163749
6.658278	0.00176345
6.561145	0.00197338
6.464012	0.00205735
6.415445	0.00214133
6.366879	0.00218331
6.318313	0.0022253
6.221180	0.00226729
6.172613	0.00230927
6.124047	0.00239325
6.075481	0.00243524
6.026914	0.0025612
5.929781	0.00268716
5.881215	0.00272914
5.832649	0.00281312
5.735516	0.0028551
5.686949	0.00289709
5.589817	0.00298106
5.541250	0.00306504
5.492684	0.00327497
5.444117	0.00331696
5.395551	0.00335895
5.346985	0.00340093
5.298418	0.00361087
5.249852	0.0038208
5.201285	0.00390477
5.152719	0.00398875
5.104153	0.00407272
5.055586	0.00419868
5.007020	0.0044506
4.958453	0.00453458
4.909887	0.00470252
4.861320	0.0047865
4.812754	0.00491246
4.764188	0.00503842
4.715621	0.00512239
4.569922	0.00516438
4.521356	0.00524835
4.472789	0.00533233
4.327090	0.0054163
4.278524	0.00562623
4.229957	0.00583617
4.181391	0.00592014
4.132824	0.0060461
4.084258	0.00621405
4.035692	0.00650796
3.987125	0.00671789
3.938559	0.00675988
3.889992	0.00692782
3.841426	0.00709577
3.792860	0.00730571
3.744293	0.00776756
3.695727	0.00780955
3.647160	0.0079775
3.598594	0.00806147
3.550027	0.00869127
3.501461	0.00915313
3.452895	0.00957299
3.404328	0.0104127
3.355762	0.0107066
3.307195	0.0113364
3.258629	0.0117143
3.210063	0.0120502
3.161496	0.0125541
3.112930	0.0129739
3.064363	0.0138976
3.015797	0.0144435
2.967231	0.0149893
2.918664	0.0154511
2.870098	0.016081
2.821531	0.0167108
2.772965	0.0172566
2.724399	0.0177184
2.675832	0.0185582
2.627266	0.018978
2.578699	0.0198598
2.530133	0.0209934
2.481567	0.0212873
2.433000	0.0217912
2.384434	0.0225049
2.335867	0.0231767
2.287301	0.0236806
2.238735	0.0241424
2.190168	0.0250241
2.141602	0.025612
2.093035	0.0260318
2.044469	0.0268296
1.995902	0.0276693
1.947336	0.0280472
1.898770	0.028803
1.850203	0.0303145
1.801637	0.0312382
1.753070	0.0330856
1.704504	0.0334215
1.655938	0.0348491
1.607371	0.0362766
1.558805	0.0374522
1.510238	0.038292
1.461672	0.0394256
1.413106	0.0405593
1.364539	0.0420288
1.315973	0.0427426
1.267406	0.0442961
1.218840	0.0452198
1.170274	0.0461015
1.121707	0.0474451
1.073141	0.0484528
1.024574	0.0492925
0.976008	0.050972
0.927442	0.0531973
0.878875	0.0544989
0.830309	0.0561364
0.781742	0.0578578
0.733176	0.0597472
0.684609	0.0618466
0.636043	0.0632741
0.587477	0.0652895
0.538910	0.0680186
0.490344	0.0705798
0.441777	0.0745266
0.393211	0.0778016
0.344645	0.0821682
0.296078	0.0861569
0.247512	0.0898518
0.198945	0.0951001
0.150379	0.0998027
0.101813	0.106437
0.053246	0.112273
0.004680	0.150733
-0.043887	0.723811
-0.092453	0.768275
-0.141019	0.794768
-0.189586	0.82122
-0.238152	0.835202
-0.286719	0.844607
-0.335285	0.853886
-0.383851	0.861485
-0.432418	0.871604
-0.480984	0.882227
-0.529551	0.891422
-0.578117	0.900911
-0.626683	0.909854
-0.675250	0.91695
-0.723816	0.922492
-0.772383	0.928454
-0.820949	0.933619
-0.869516	0.938195
-0.918082	0.941806
-0.966648	0.945585
-1.015215	0.949028
-1.063781	0.953059
-1.112348	0.956166
-1.160914	0.959231
-1.209480	0.962422
-1.258047	0.965865
-1.306613	0.96956
-1.355180	0.972499
-1.403746	0.975228
-1.452312	0.977621
-1.500879	0.98014
-1.549445	0.981694
-1.598012	0.983205
-1.646578	0.984591
-1.695144	0.986522
-1.743711	0.988076
-1.792277	0.989377
-1.840844	0.990637
-1.889410	0.991729
-1.937976	0.992526
-1.986543	0.993198
-2.035109	0.993828
-2.083676	0.994374
-2.132242	0.99471
-2.180809	0.995214
-2.229375	0.995759
-2.277941	0.996011
-2.326508	0.996263
-2.375074	0.996725
-2.423641	0.997103
-2.472207	0.997145
-2.520773	0.997481
-2.569340	0.997985
-2.617906	0.998153
-2.666473	0.998195
-2.715039	0.998363
-2.763605	0.99853
-2.812172	0.998698
-2.860738	0.998866
-2.909305	0.99895
-2.957871	0.999034
-3.006437	0.999076
-3.055004	0.999286
-3.103570	0.99937
-3.152137	0.999496
-3.200703	0.99958
-3.249269	0.999622
-3.297836	0.999664
-3.346402	0.999706
-3.443535	0.99979
-3.637801	0.999832
-3.686367	0.999874
-3.783500	0.999916
-3.880633	0.999958
-4.414863	1
&
15.497364	2.09459e-06
15.351664	4.18918e-06
15.303098	6.28378e-06
14.331770	8.37837e-06
14.283203	1.25676e-05
14.234637	1.67567e-05
14.186071	1.88513e-05
14.137504	2.09459e-05
14.040371	2.30405e-05
13.894672	2.51351e-05
13.700407	2.72297e-05
13.603274	3.56081e-05
13.554707	3.77027e-05
13.457574	3.97972e-05
13.409008	5.02702e-05
13.311875	5.23648e-05
13.263309	5.44594e-05
13.214742	6.07432e-05
13.117610	6.28378e-05
13.069043	6.49323e-05
13.020477	7.54053e-05
12.971910	7.95945e-05
12.923344	8.58783e-05
12.874778	9.2162e-05
12.826211	0.00010473
12.777645	0.000115203
12.729078	0.000119392
12.680512	0.00012777
12.631946	0.000134054
12.534813	0.000142432
12.486246	0.000152905
12.437680	0.000159189
12.389114	0.000165473
12.340547	0.00017804
12.291981	0.000186419
12.243414	0.000194797
12.194848	0.000201081
12.146281	0.00020527
12.097715	0.000213648
12.049149	0.000217838
12.000582	0.0002325
11.952016	0.000240878
11.903449	0.000253446
11.854883	0.000257635
11.806317	0.000268108
11.757750	0.000284864
11.709184	0.000291148
11.660617	0.000293243
11.612051	0.000301621
11.563485	0.000328851
11.514918	0.000337229
11.466352	0.000347702
11.417785	0.000362364
11.369219	0.000368648
11.320653	0.000370743
11.272086	0.000377027
11.223520	0.00038331
11.174953	0.000406351
11.126387	0.000421013
11.077821	0.000439864
11.029254	0.00046081
10.980688	0.000477567
10.932121	0.000490134
10.883555	0.000498513
10.834989	0.00051527
10.786422	0.00053831
10.737856	0.000548783
10.689289	0.000557161
10.640723	0.000567634
10.592156	0.000601148
10.543590	0.000624188
10.495024	0.00063885
10.446457	0.000663986
10.397891	0.000689121
10.349324	0.00072054
10.300758	0.000749864
10.252192	0.000785472
10.203625	0.000814796
10.155059	0.000835742
10.106492	0.000852499
10.057926	0.000894391
10.009360	0.00092581
9.960793	0.000953039
9.912227	0.00097608
9.863660	0.00101588
9.815094	0.00104101
9.766528	0.001085
9.717961	0.00111432
9.669395	0.00115203
9.620828	0.00117297
9.572262	0.00123162
9.523696	0.00126723
9.475129	0.0013175
9.426563	0.00138453
9.377996	0.00142432
9.329430	0.00146831
9.280863	0.0015123
9.232297	0.00156675
9.183731	0.00161284
9.135164	0.00165054
9.086598	0.001705
9.038031	0.00177831
8.989465	0.0018202
8.940899	0.00186838
8.892332	0.00192912
8.843766	0.00200243
8.795199	0.00205061
8.746633	0.00210506
8.698067	0.00215533
8.649500	0.00220561
8.600934	0.00224959
8.552367	0.00230196
8.503801	0.00235432
8.455235	0.00241297
8.406668	0.00248628
8.358102	0.00255121
8.309535	0.00260148
8.260969	0.00265804
8.212403	0.00270202
8.163836	0.00273763
8.115270	0.00279419
8.066703	0.00284864
8.018137	0.00291567
7.969571	0.0029806
7.921004	0.0030225
7.872438	0.00310209
7.823871	0.00317331
7.775305	0.00323614
7.726738	0.00331993
7.678172	0.00339114
7.629606	0.0034477
7.581039	0.00349378
7.532473	0.00354824
7.483906	0.00360689
7.435340	0.00366135
7.386774	0.00374094
7.338207	0.00387918
7.289641	0.00398182
7.241074	0.00412216
7.192508	0.00427087
7.143942	0.00441749
7.095375	0.00458087
7.046809	0.00467513
6.998242	0.00485736
6.949676	0.00504797
6.901110	0.00524695
6.852543	0.00549621
6.803977	0.00572661
6.755410	0.00600519
6.706844	0.00645134
6.658278	0.00670898
6.609711	0.00711742
6.561145	0.00745046
6.512578	0.00788195
6.464012	0.00839303
6.415445	0.00879519
6.366879	0.00929161
6.318313	0.00985715
6.269746	0.0104541
6.221180	0.010961
6.172613	0.0114805
6.124047	0.0120586
6.075481	0.0126765
6.026914	0.0133656
5.978348	0.0139458
5.929781	0.0146203
5.881215	0.0152947
5.832649	0.0160152
5.784082	0.0165975
5.735516	0.0173621
5.686949	0.017915
5.638383	0.0186104
5.589817	0.0192996
5.541250	0.0199552
5.492684	0.0205919
5.444117	0.021434
5.395551	0.0221189
5.346985	0.0228227
5.298418	0.0235034
5.249852	0.0241297
5.201285	0.0248209
5.152719	0.0254367
5.104153	0.0260525
5.055586	0.0266495
5.007020	0.0271438
4.958453	0.0277701
4.909887	0.0283587
4.861320	0.0289137
4.812754	0.0294814
4.764188	0.0299778
4.715621	0.0304512
4.667055	0.0309937
4.618488	0.0315466
4.569922	0.0320137
4.521356	0.032462
4.472789	0.0329521
4.424223	0.033459
4.375656	0.0339408
4.327090	0.0344435
4.278524	0.0350279
4.229957	0.0354342
4.181391	0.0359285
4.132824	0.0364061
4.084258	0.0369256
4.035692	0.0374869
3.987125	0.0380168
3.938559	0.038574
3.889992	0.0390746
3.841426	0.0395794
3.792860	0.0400968
3.744293	0.0407272
3.695727	0.04132
3.647160	0.0420573
3.598594	0.0427318
3.550027	0.04349
3.501461	0.0442315
3.452895	0.0449248
3.404328	0.0456747
3.355762	0.046458
3.307195	0.0471681
3.258629	0.0480101
3.210063	0.0488857
3.161496	0.0497445
3.112930	0.0506263
3.064363	0.0515374
3.015797	0.0523543
2.967231	0.0533849
2.918664	0.0543002
2.870098	0.0552993
2.821531	0.0563445
2.772965	0.0572829
2.724399	0.0583428
2.675832	0.0594089
2.627266	0.0603996
2.578699	0.0614344
2.530133	0.0624251
2.481567	0.0634159
2.433000	0.0642642
2.384434	0.0652759
2.335867	0.0662477
2.287301	0.0671819
2.238735	0.0681496
2.190168	0.0691676
2.141602	0.0701374
2.093035	0.0715198
2.044469	0.0728038
1.995902	0.0739265
1.947336	0.0751162
1.898770	0.0765259
1.850203	0.0782121
1.801637	0.0803862
1.753070	0.0821792
1.704504	0.0837502
1.655938	0.085474
1.607371	0.0871224
1.558805	0.0887311
1.510238	0.0906204
1.461672	0.0927045
1.413106	0.0948934
1.364539	0.0968099
1.315973	0.0987684
1.267406	0.101221
1.218840	0.103343
1.170274	0.105308
1.121707	0.107164
1.073141	0.109183
1.024574	0.111108
0.976008	0.113173
0.927442	0.115221
0.878875	0.117322
0.830309	0.119354
0.781742	0.121679
0.733176	0.124002
0.684609	0.126191
0.636043	0.128321
0.587477	0.130713
0.538910	0.133011
0.490344	0.135549
0.441777	0.13836
0.393211	0.141372
0.344645	0.144535
0.296078	0.14753
0.247512	0.150917
0.198945	0.154577
0.150379	0.158131
0.101813	0.161608
0.053246	0.165577
0.004680	0.181291
-0.043887	0.468083
-0.092453	0.512444
-0.141019	0.552997
-0.189586	0.581758
-0.238152	0.60212
-0.286719	0.620179
-0.335285	0.636507
-0.383851	0.653567
-0.432418	0.670374
-0.480984	0.687969
-0.529551	0.705856
-0.578117	0.72472
-0.626683	0.742929
-0.675250	0.760255
-0.723816	0.776756
-0.772383	0.791829
-0.820949	0.806118
-0.869516	0.820437
-0.918082	0.832948
-0.966648	0.845268
-1.015215	0.857055
-1.063781	0.86771
-1.112348	0.877475
-1.160914	0.886465
-1.209480	0.895136
-1.258047	0.902958
-1.306613	0.910597
-1.355180	0.917565
-1.403746	0.92405
-1.452312	0.929871
-1.500879	0.935499
-1.549445	0.940304
-1.598012	0.944931
-1.646578	0.948982
-1.695144	0.952547
-1.743711	0.955854
-1.792277	0.959028
-1.840844	0.961979
-1.889410	0.964769
-1.937976	0.967375
-1.986543	0.969765
-2.035109	0.972073
-2.083676	0.97418
-2.132242	0.976155
-2.180809	0.978003
-2.229375	0.979678
-2.277941	0.981182
-2.326508	0.982604
-2.375074	0.983947
-2.423641	0.985177
-2.472207	0.986324
-2.520773	0.987453
-2.569340	0.98844
-2.617906	0.989305
-2.666473	0.990231
-2.715039	0.991046
-2.763605	0.991798
-2.812172	0.992472
-2.860738	0.993079
-2.909305	0.993718
-2.957871	0.994294
-3.006437	0.994824
-3.055004	0.99527
-3.103570	0.99574
-3.152137	0.996096
-3.200703	0.996464
-3.249269	0.996802
-3.297836	0.997107
-3.346402	0.997369
-3.394969	0.997669
-3.443535	0.99787
-3.492101	0.998063
-3.540668	0.998222
-3.589234	0.998391
-3.637801	0.998565
-3.686367	0.998701
-3.734934	0.998835
-3.783500	0.998951
-3.832066	0.999039
-3.880633	0.999116
-3.929199	0.999198
-3.977766	0.999282
-4.026332	0.999361
-4.074898	0.999422
-4.123465	0.999489
-4.172031	0.999527
-4.220598	0.999587
-4.269164	0.999636
-4.317730	0.999675
-4.366297	0.999719
-4.414863	0.999749
-4.463430	0.999778
-4.511996	0.999807
-4.560562	0.99982
-4.609129	0.999841
-4.657695	0.99986
-4.706262	0.999883
-4.754828	0.999897
-4.803394	0.999908
-4.851961	0.999923
-4.900527	0.999925
-4.949094	0.999935
-4.997660	0.999943
-5.046227	0.99995
-5.094793	0.999958
-5.143359	0.999962
-5.191926	0.999969
-5.240492	0.999975
-5.289059	0.999977
-5.337625	0.999979
-5.386191	0.999983
-5.434758	0.999985
-5.531891	0.999987
-5.580457	0.99999
-5.629023	0.999992
-5.823289	0.999994
-5.871855	0.999996
-6.211820	0.999998
-6.406086	1
&
41.431825	7.86264e-20
41.383258	8.35225e-20
41.334692	8.87234e-20
41.286126	9.42481e-20
41.237559	1.00117e-19
41.188993	1.0635e-19
41.140426	1.12972e-19
41.091860	1.20006e-19
41.043294	1.27478e-19
40.994727	1.35414e-19
40.946161	1.43845e-19
40.897594	1.528e-19
40.849028	1.62312e-19
40.800461	1.72417e-19
40.751895	1.8315e-19
40.703329	1.94551e-19
40.654762	2.06661e-19
40.606196	2.19525e-19
40.557629	2.3319e-19
40.509063	2.47704e-19
40.460497	2.63122e-19
40.411930	2.79499e-19
40.363364	2.96894e-19
40.314797	3.15372e-19
40.266231	3.34999e-19
40.217665	3.55848e-19
40.169098	3.77993e-19
40.120532	4.01516e-19
40.071965	4.26502e-19
40.023399	4.53042e-19
39.974833	4.81233e-19
39.926266	5.11177e-19
39.877700	5.42984e-19
39.829133	5.76769e-19
39.780567	6.12655e-19
39.732001	6.50773e-19
39.683434	6.91261e-19
39.634868	7.34267e-19
39.586301	7.79948e-19
39.537735	8.28469e-19
39.489168	8.80008e-19
39.440602	9.34751e-19
39.392036	9.92898e-19
39.343469	1.05466e-18
39.294903	1.12026e-18
39.246336	1.18994e-18
39.197770	1.26396e-18
39.149204	1.34257e-18
39.100637	1.42607e-18
39.052071	1.51477e-18
39.003504	1.60897e-18
38.954938	1.70904e-18
38.906372	1.81532e-18
38.857805	1.92821e-18
38.809239	2.04811e-18
38.760672	2.17547e-18
38.712106	2.31075e-18
38.663540	2.45443e-18
38.614973	2.60704e-18
38.566407	2.76913e-18
38.517840	2.9413e-18
38.469274	3.12417e-18
38.420708	3.3184e-18
38.372141	3.5247e-18
38.323575	3.74382e-18
38.275008	3.97656e-18
38.226442	4.22376e-18
38.177876	4.48631e-18
38.129309	4.76518e-18
38.080743	5.06137e-18
38.032176	5.37597e-18
37.983610	5.71011e-18
37.935043	6.065e-18
37.886477	6.44195e-18
37.837911	6.8423e-18
37.789344	7.26753e-18
37.740778	7.71917e-18
37.692211	8.19886e-18
37.643645	8.70834e-18
37.595079	9.24947e-18
37.546512	9.8242e-18
37.497946	1.04346e-17
37.449379	1.1083e-17
37.400813	1.17716e-17
37.352247	1.25029e-17
37.303680	1.32797e-17
37.255114	1.41047e-17
37.206547	1.49809e-17
37.157981	1.59116e-17
37.109415	1.69e-17
37.060848	1.79498e-17
37.012282	1.90647e-17
36.963715	2.02489e-17
36.915149	2.15066e-17
36.866583	2.28423e-17
36.818016	2.4261e-17
36.769450	2.57677e-17
36.720883	2.7368e-17
36.672317	2.90676e-17
36.623750	3.08727e-17
36.575184	3.27898e-17
36.526618	3.48258e-17
36.478051	3.69883e-17
36.429485	3.92849e-17
36.380918	4.1724e-17
36.332352	4.43145e-17
36.283786	4.70658e-17
36.235219	4.99877e-17
36.186653	5.3091e-17
36.138086	5.63868e-17
36.089520	5.9887e-17
36.040954	6.36044e-17
35.992387	6.75524e-17
35.943821	7.17454e-17
35.895254	7.61984e-17
35.846688	8.09276e-17
35.798122	8.59502e-17
35.749555	9.12844e-17
35.700989	9.69493e-17
35.652422	1.02966e-16
35.603856	1.09355e-16
35.555290	1.16141e-16
35.506723	1.23347e-16
35.458157	1.31e-16
35.409590	1.39128e-16
35.361024	1.4776e-16
35.312458	1.56927e-16
35.263891	1.66663e-16
35.215325	1.77002e-16
35.166758	1.87982e-16
35.118192	1.99643e-16
35.069625	2.12026e-16
35.021059	2.25177e-16
34.972493	2.39144e-16
34.923926	2.53976e-16
34.875360	2.69727e-16
34.826793	2.86455e-16
34.778227	3.04219e-16
34.729661	3.23085e-16
34.681094	3.43119e-16
34.632528	3.64395e-16
34.583961	3.86989e-16
34.535395	4.10984e-16
34.486829	4.36465e-16
34.438262	4.63524e-16
34.389696	4.92261e-16
34.341129	5.22777e-16
34.292563	5.55184e-16
34.243997	5.89599e-16
34.195430	6.26145e-16
34.146864	6.64956e-16
34.098297	7.0617e-16
34.049731	7.49936e-16
34.001165	7.96414e-16
33.952598	8.4577e-16
33.904032	8.98182e-16
33.855465	9.5384e-16
33.806899	1.01294e-15
33.758332	1.07571e-15
33.709766	1.14236e-15
33.661200	1.21314e-15
33.612633	1.2883e-15
33.564067	1.36811e-15
33.515500	1.45286e-15
33.466934	1.54286e-15
33.418368	1.63843e-15
33.369801	1.73992e-15
33.321235	1.84769e-15
33.272668	1.96212e-15
33.224102	2.08364e-15
33.175536	2.21269e-15
33.126969	2.34971e-15
33.078403	2.49522e-15
33.029836	2.64973e-15
32.981270	2.8138e-15
32.932704	2.98802e-15
32.884137	3.17302e-15
32.835571	3.36946e-15
32.787004	3.57806e-15
32.738438	3.79956e-15
32.689872	4.03476e-15
32.641305	4.28451e-15
32.592739	4.54971e-15
32.544172	4.83131e-15
32.495606	5.13032e-15
32.447040	5.44783e-15
32.398473	5.78497e-15
32.349907	6.14295e-15
32.301340	6.52307e-15
32.252774	6.9267e-15
32.204207	7.35528e-15
32.155641	7.81035e-15
32.107075	8.29356e-15
32.058508	8.80663e-15
32.009942	9.35142e-15
31.961375	9.92989e-15
31.912809	1.05441e-14
31.864243	1.11963e-14
31.815676	1.18888e-14
31.767110	1.2624e-14
31.718543	1.34047e-14
31.669977	1.42337e-14
31.621411	1.51138e-14
31.572844	1.60484e-14
31.524278	1.70407e-14
31.475711	1.80943e-14
31.427145	1.92129e-14
31.378579	2.04007e-14
31.330012	2.16618e-14
31.281446	2.30008e-14
31.232879	2.44225e-14
31.184313	2.5932e-14
31.135747	2.75347e-14
31.087180	2.92364e-14
31.038614	3.10432e-14
30.990047	3.29615e-14
30.941481	3.49982e-14
30.892914	3.71607e-14
30.844348	3.94566e-14
30.795782	4.18943e-14
30.747215	4.44825e-14
30.698649	4.72304e-14
30.650082	5.01478e-14
30.601516	5.32453e-14
30.552950	5.6534e-14
30.504383	6.00256e-14
30.455817	6.37326e-14
30.407250	6.76683e-14
30.358684	7.18468e-14
30.310118	7.62831e-14
30.261551	8.09931e-14
30.212985	8.59936e-14
30.164418	9.13024e-14
30.115852	9.69387e-14
30.067286	1.02923e-13
30.018719	1.09276e-13
29.970153	1.1602e-13
29.921586	1.23181e-13
29.873020	1.30783e-13
29.824454	1.38853e-13
29.775887	1.47421e-13
29.727321	1.56518e-13
29.678754	1.66175e-13
29.630188	1.76427e-13
29.581622	1.87311e-13
29.533055	1.98866e-13
29.484489	2.11132e-13
29.435922	2.24155e-13
29.387356	2.3798e-13
29.338789	2.52657e-13
29.290223	2.68237e-13
29.241657	2.84778e-13
29.193090	3.02337e-13
29.144524	3.20978e-13
29.095957	3.40767e-13
29.047391	3.61775e-13
28.998825	3.84076e-13
28.950258	4.07751e-13
28.901692	4.32883e-13
28.853125	4.59562e-13
28.804559	4.87884e-13
28.755993	5.17949e-13
28.707426	5.49865e-13
28.658860	5.83745e-13
28.610293	6.1971e-13
28.561727	6.57888e-13
28.513161	6.98416e-13
28.464594	7.41437e-13
28.416028	7.87105e-13
28.367461	8.35582e-13
28.318895	8.87041e-13
28.270329	9.41666e-13
28.221762	9.9965e-13
28.173196	1.0612e-12
28.124629	1.12654e-12
28.076063	1.19589e-12
28.027497	1.26951e-12
27.978930	1.34765e-12
27.930364	1.4306e-12
27.881797	1.51864e-12
27.833231	1.6121e-12
27.784664	1.7113e-12
27.736098	1.8166e-12
27.687532	1.92837e-12
27.638965	2.047e-12
27.590399	2.17293e-12
27.541832	2.30659e-12
27.493266	2.44846e-12
27.444700	2.59905e-12
27.396133	2.75889e-12
27.347567	2.92854e-12
27.299000	3.10861e-12
27.250434	3.29973e-12
27.201868	3.5026e-12
27.153301	3.71791e-12
27.104735	3.94644e-12
27.056168	4.18901e-12
27.007602	4.44645e-12
26.959036	4.7197e-12
26.910469	5.00972e-12
26.861903	5.31753e-12
26.813336	5.64422e-12
26.764770	5.99096e-12
26.716204	6.35897e-12
26.667637	6.74955e-12
26.619071	7.16408e-12
26.570504	7.60404e-12
26.521938	8.07097e-12
26.473371	8.56654e-12
26.424805	9.09248e-12
26.376239	9.65066e-12
26.327672	1.02431e-11
26.279106	1.08718e-11
26.230539	1.1539e-11
26.181973	1.22471e-11
26.133407	1.29986e-11
26.084840	1.37962e-11
26.036274	1.46426e-11
25.987707	1.55408e-11
25.939141	1.64941e-11
25.890575	1.75057e-11
25.842008	1.85793e-11
25.793442	1.97186e-11
25.744875	2.09277e-11
25.696309	2.22108e-11
25.647743	2.35724e-11
25.599176	2.50173e-11
25.550610	2.65507e-11
25.502043	2.81779e-11
25.453477	2.99046e-11
25.404911	3.17369e-11
25.356344	3.36814e-11
25.307778	3.57447e-11
25.259211	3.79343e-11
25.210645	4.02577e-11
25.162079	4.27232e-11
25.113512	4.53393e-11
25.064946	4.81154e-11
25.016379	5.10612e-11
24.967813	5.4187e-11
24.919246	5.75037e-11
24.870680	6.10232e-11
24.822114	6.47576e-11
24.773547	6.87201e-11
24.724981	7.29246e-11
24.676414	7.73858e-11
24.627848	8.21195e-11
24.579282	8.71421e-11
24.530715	9.24713e-11
24.482149	9.81258e-11
24.433582	1.04125e-10
24.385016	1.10491e-10
24.336450	1.17245e-10
24.287883	1.24411e-10
24.239317	1.32014e-10
24.190750	1.40081e-10
24.142184	1.4864e-10
24.093618	1.57721e-10
24.045051	1.67355e-10
23.996485	1.77576e-10
23.947918	1.88421e-10
23.899352	1.99926e-10
23.850786	2.12132e-10
23.802219	2.25082e-10
23.753653	2.3882e-10
23.705086	2.53396e-10
23.656520	2.68859e-10
23.607953	2.85263e-10
23.559387	3.02666e-10
23.510821	3.21128e-10
23.462254	3.40714e-10
23.413688	3.61492e-10
23.365121	3.83534e-10
23.316555	4.06916e-10
23.267989	4.31721e-10
23.219422	4.58035e-10
23.170856	4.85948e-10
23.122289	5.15558e-10
23.073723	5.46968e-10
23.025157	5.80287e-10
22.976590	6.1563e-10
22.928024	6.53121e-10
22.879457	6.92889e-10
22.830891	7.35073e-10
22.782325	7.79818e-10
22.733758	8.27279e-10
22.685192	8.77622e-10
22.636625	9.31021e-10
22.588059	9.87659e-10
22.539493	1.04773e-09
22.490926	1.11145e-09
22.442360	1.17904e-09
22.393793	1.25072e-09
22.345227	1.32675e-09
22.296661	1.40739e-09
22.248094	1.49291e-09
22.199528	1.58362e-09
22.150961	1.67982e-09
22.102395	1.78185e-09
22.053828	1.89006e-09
22.005262	2.00483e-09
21.956696	2.12654e-09
21.908129	2.25561e-09
21.859563	2.3925e-09
21.810996	2.53767e-09
21.762430	2.69163e-09
21.713864	2.85489e-09
21.665297	3.02803e-09
21.616731	3.21163e-09
21.568164	3.40633e-09
21.519598	3.6128e-09
21.471032	3.83174e-09
21.422465	4.06391e-09
21.373899	4.3101e-09
21.325332	4.57115e-09
21.276766	4.84796e-09
21.228200	5.14148e-09
21.179633	5.45271e-09
21.131067	5.78271e-09
21.082500	6.13262e-09
21.033934	6.50363e-09
20.985368	6.89701e-09
20.936801	7.31409e-09
20.888235	7.7563e-09
20.839668	8.22516e-09
20.791102	8.72226e-09
20.742535	9.24928e-09
20.693969	9.80804e-09
20.645403	1.04004e-08
20.596836	1.10284e-08
20.548270	1.16942e-08
20.499703	1.24001e-08
20.451137	1.31484e-08
20.402571	1.39416e-08
20.354004	1.47826e-08
20.305438	1.5674e-08
20.256871	1.6619e-08
20.208305	1.76207e-08
20.159739	1.86826e-08
20.111172	1.98082e-08
20.062606	2.10013e-08
20.014039	2.22659e-08
19.965473	2.36064e-08
19.916907	2.50273e-08
19.868340	2.65333e-08
19.819774	2.81295e-08
19.771207	2.98213e-08
19.722641	3.16144e-08
19.674075	3.35149e-08
19.625508	3.5529e-08
19.576942	3.76636e-08
19.528375	3.99259e-08
19.479809	4.23234e-08
19.431243	4.48642e-08
19.382676	4.75567e-08
19.334110	5.04101e-08
19.285543	5.34338e-08
19.236977	5.6638e-08
19.188410	6.00333e-08
19.139844	6.36311e-08
19.091278	6.74434e-08
19.042711	7.14829e-08
18.994145	7.57631e-08
18.945578	8.02981e-08
18.897012	8.51032e-08
18.848446	9.01942e-08
18.799879	9.5588e-08
18.751313	1.01303e-07
18.702746	1.07357e-07
18.654180	1.13771e-07
18.605614	1.20566e-07
18.557047	1.27764e-07
18.508481	1.3539e-07
18.459914	1.43468e-07
18.411348	1.52025e-07
18.362782	1.61089e-07
18.314215	1.7069e-07
18.265649	1.8086e-07
18.217082	1.91632e-07
18.168516	2.03041e-07
18.119950	2.15125e-07
18.071383	2.27923e-07
18.022817	2.41478e-07
17.974250	2.55833e-07
17.925684	2.71035e-07
17.877117	2.87135e-07
17.828551	3.04184e-07
17.779985	3.22238e-07
17.731418	3.41356e-07
17.682852	3.61599e-07
17.634285	3.83034e-07
17.585719	4.0573e-07
17.537153	4.2976e-07
17.488586	4.55202e-07
17.440020	4.82138e-07
17.391453	5.10656e-07
17.342887	5.40846e-07
17.294321	5.72806e-07
17.245754	6.06639e-07
17.197188	6.42453e-07
17.148621	6.80364e-07
17.100055	7.20491e-07
17.051489	7.62964e-07
17.002922	8.07919e-07
16.954356	8.55497e-07
16.905789	9.05851e-07
16.857223	9.59141e-07
16.808657	1.01554e-06
16.760090	1.07521e-06
16.711524	1.13836e-06
16.662957	1.20519e-06
16.614391	1.27589e-06
16.565825	1.3507e-06
16.517258	1.42985e-06
16.468692	1.51358e-06
16.420125	1.60217e-06
16.371559	1.69588e-06
16.322992	1.79502e-06
16.274426	1.89988e-06
16.225860	2.01079e-06
16.177293	2.12811e-06
16.128727	2.25218e-06
16.080160	2.3834e-06
16.031594	2.52217e-06
15.983028	2.66892e-06
15.934461	2.82409e-06
15.885895	2.98817e-06
15.837328	3.16165e-06
15.788762	3.34506e-06
15.740196	3.53897e-06
15.691629	3.74395e-06
15.643063	3.96064e-06
15.594496	4.18968e-06
15.545930	4.43177e-06
15.497364	4.68763e-06
15.448797	4.95804e-06
15.400231	5.24379e-06
15.351664	5.54574e-06
15.303098	5.8648e-06
15.254532	6.20189e-06
15.205965	6.55803e-06
15.157399	6.93426e-06
15.108832	7.33168e-06
15.060266	7.75145e-06
15.011699	8.19481e-06
14.963133	8.66305e-06
14.914567	9.1575e-06
14.866000	9.67962e-06
14.817434	1.02309e-05
14.768867	1.08129e-05
14.720301	1.14273e-05
14.671735	1.20758e-05
14.623168	1.27604e-05
14.574602	1.34828e-05
14.526035	1.42451e-05
14.477469	1.50496e-05
14.428903	1.58983e-05
14.380336	1.67936e-05
14.331770	1.77381e-05
14.283203	1.87343e-05
14.234637	1.97848e-05
14.186071	2.08927e-05
14.137504	2.20607e-05
14.088938	2.32921e-05
14.040371	2.45902e-05
13.991805	2.59583e-05
13.943239	2.74e-05
13.894672	2.89192e-05
13.846106	3.05197e-05
13.797539	3.22057e-05
13.748973	3.39814e-05
13.700407	3.58513e-05
13.651840	3.78202e-05
13.603274	3.98929e-05
13.554707	4.20745e-05
13.506141	4.43703e-05
13.457574	4.67858e-05
13.409008	4.93269e-05
13.360442	5.19995e-05
13.311875	5.48099e-05
13.263309	5.77645e-05
13.214742	6.087e-05
13.166176	6.41335e-05
13.117610	6.7562e-05
13.069043	7.11631e-05
13.020477	7.49445e-05
12.971910	7.89141e-05
12.923344	8.308e-05
12.874778	8.74509e-05
12.826211	9.20352e-05
12.777645	9.68418e-05
12.729078	0.00010188
12.680512	0.000107159
12.631946	0.000112687
12.583379	0.000118476
12.534813	0.000124533
12.486246	0.00013087
12.437680	0.000137496
12.389114	0.00014442
12.340547	0.000151652
12.291981	0.000159203
12.243414	0.00016708
12.194848	0.000175293
12.146281	0.000183851
12.097715	0.000192762
12.049149	0.000202032
12.000582	0.000211669
11.952016	0.000221678
11.903449	0.000232064
11.854883	0.000242828
11.806317	0.000253971
11.757750	0.000265493
11.709184	0.00027739
11.660617	0.000289655
11.612051	0.000302277
11.563485	0.000315243
11.514918	0.000328532
11.466352	0.00034212
11.417785	0.000355974
11.369219	0.000370055
11.320653	0.000384311
11.272086	0.000398682
11.223520	0.00041309
11.174953	0.000427442
11.126387	0.000441621
11.077821	0.000455483
11.029254	0.000468844
10.980688	0.000481471
10.932121	0.000493052
10.883555	0.00050315
10.834989	0.000511079
&
```
