## Supplementary material for "All-at-once RNA folding with 3D motif prediction framed by evolutionary information": RF00498_EAV_LTH.cacofold.helixcov

```
# RMs = 1 L = 45

# RM_HELIX NESTED 1-12 34-45, nbp = 11 nbp_cov = 0
# pvals: -1,-1,-1,-1,-1,-1,-1,-1,-1,-1,-1
# aggregated NONE
NESTED  <<<<<<-<<<<<_____________________>>>>>->>>>>>
        :::::::::::::::::::::::::::::::::::::::::::::
```
