## Supplementary material for "All-at-once RNA folding with 3D motif prediction framed by evolutionary information": RF00498_EAV_LTH.cacofold.power

```
# Power analysis of CaCoFold structure 
#
# Powertype = SINGLE SUBSTITUTIONS
# covary  left_pos      right_pos    substitutions      power
#----------------------------------------------------------------
          1		45		0		0.00
          2		44		0		0.00
          3		43		0		0.00
          4		42		0		0.00
          5		41		0		0.00
          6		40		0		0.00
          8		38		0		0.00
          9		37		0		0.00
          10		36		0		0.00
          11		35		0		0.00
          12		34		0		0.00
#
# BPAIRS 11
# avg substitutions per BP  0.0
# BPAIRS expected to covary 0.0 +/- 0.0
# BPAIRS observed to covary 0
#
```
