## Supplementary material for "All-at-once RNA folding with 3D motif prediction framed by evolutionary information": RF00499_Parecho_CRE.helixcov

```
# RMs = 4 L = 117

# RM_HELIX NESTED 31-36 45-50, nbp = 6 nbp_cov = 0
# pvals: 0.877218,0.877218,0.877218,0.877218,0.877218,0.877218
# aggregated NONE
NESTED  ::::::::::::::::::::::::::::::<<<<<<________>>>>>>:::::::::::::::::::::::::::::::::::::::::::::::::::::::::::::::::::
        :::::::::::::::::::::::::::::::::::::::::::::::::::::::::::::::::::::::::::::::::::::::::::::::::::::::::::::::::::::

# RM_HELIX NESTED 4-29 53-81, nbp = 26 nbp_cov = 0
# pvals: 0.877218,0.877218,0.877218,0.877218,0.925491,0.877218,0.877218,0.0262017,0.877218,0.0198887,0.877218,0.877218,0.877218,0.877218,0.877218,0.877218,0.877218,0.877218,0.877218,0.877218,0.877218,0.877218,0.877218,0.877218,0.0822443,0.877218
# aggregated NONE
NESTED  :::<<<<<<<<<<<<<<<<<<<<<<<<<<_______________________>>>>>>>>>->>>>>>>>>->->>>>>>>::::::::::::::::::::::::::::::::::::
        :::::::::::::::::::::::::::::::::::::::::::::::::::::::::::::::::::::::::::::::::::::::::::::::::::::::::::::::::::::

# RM_HELIX NESTED 82-87 95-100, nbp = 6 nbp_cov = 0
# pvals: 0.877218,0.877218,0.877218,0.877218,0.877218,0.877218
# aggregated NONE
NESTED  :::::::::::::::::::::::::::::::::::::::::::::::::::::::::::::::::::::::::::::::::<<<<<<_______>>>>>>:::::::::::::::::
        :::::::::::::::::::::::::::::::::::::::::::::::::::::::::::::::::::::::::::::::::::::::::::::::::::::::::::::::::::::

# RM_HELIX PK 90-94 110-114, nbp = 5 nbp_cov = 0
# pvals: 0.877218,0.948732,0.877218,0.877218,0.00722885
# aggregated NONE
PK      :::::::::::::::::::::::::::::::::::::::::::::::::::::::::::::::::::::::::::::::::::::::::<<<<<_______________>>>>>:::
        :::::::::::::::::::::::::::::::::::::::::::::::::::::::::::::::::::::::::::::::::::::::::::::::::::::::::::::::::::::
```
