## Supplementary material for "All-at-once RNA folding with 3D motif prediction framed by evolutionary information": RF00499_Parecho_CRE.surv

```
1.473315	0.0232558
0.389430	0.0465116
0.217595	0.0697674
0.006105	0.0930233
-0.007113	0.953488
-0.126076	0.976744
-0.192166	1
&
5.055421	0.000148302
3.403158	0.000296604
2.847998	0.000444906
2.795125	0.000593208
2.583636	0.00074151
2.543981	0.000889812
2.517545	0.00103811
2.411800	0.00118642
2.173874	0.00148302
2.160656	0.00163132
2.147438	0.00177962
2.015257	0.00192793
1.883076	0.00207623
1.777331	0.00252113
1.658368	0.00266943
1.579060	0.00296604
1.486533	0.00326264
1.460097	0.00341094
1.420442	0.00355925
1.407224	0.00370755
1.380788	0.00385585
1.288261	0.00519057
1.275043	0.00533887
1.129644	0.00548717
0.984245	0.00578378
0.971027	0.00593208
0.904936	0.00608038
0.865282	0.00622868
0.838846	0.00637698
0.812410	0.00667359
0.772755	0.00682189
0.719883	0.00697019
0.680229	0.0072668
0.667010	0.0074151
0.653792	0.0075634
0.587702	0.0077117
0.574484	0.0080083
0.548048	0.00830491
0.495175	0.00845321
0.481957	0.00874981
0.468739	0.00919472
0.455521	0.00963963
0.442303	0.0100845
0.429085	0.0105294
0.415867	0.0106777
0.402648	0.010826
0.389430	0.0112709
0.376212	0.0114192
0.349776	0.0115676
0.336558	0.0124574
0.323340	0.0126057
0.310122	0.0131989
0.296904	0.0134955
0.283685	0.0148302
0.257249	0.0151268
0.244031	0.0152751
0.230813	0.018686
0.217595	0.0226902
0.204377	0.0232834
0.191159	0.02358
0.151504	0.0238766
0.138286	0.0240249
0.125068	0.0243215
0.111850	0.0258045
0.098632	0.0261011
0.085414	0.0262494
0.072196	0.0263977
0.058978	0.0266943
0.045760	0.0286223
0.032541	0.0289189
0.019323	0.0302536
0.006105	0.0683672
-0.007113	0.917692
-0.020331	0.918137
-0.033549	0.919027
-0.046767	0.924811
-0.059985	0.937268
-0.073203	0.943349
-0.086421	0.944832
-0.099640	0.949132
-0.112858	0.95284
-0.126076	0.958624
-0.139294	0.962925
-0.152512	0.967225
-0.165730	0.97034
-0.178948	0.972268
-0.192166	0.975085
-0.205384	0.975678
-0.218603	0.9782
-0.231821	0.979683
-0.245039	0.980721
-0.258257	0.981611
-0.271475	0.982797
-0.284693	0.983983
-0.297911	0.984428
-0.311129	0.984725
-0.324347	0.985022
-0.337565	0.985466
-0.350784	0.985763
-0.364002	0.986653
-0.377220	0.987098
-0.390438	0.987988
-0.403656	0.988284
-0.416874	0.988432
-0.430092	0.988877
-0.443310	0.989915
-0.456528	0.990805
-0.469747	0.991102
-0.482965	0.991992
-0.496183	0.992437
-0.509401	0.992733
-0.522619	0.99303
-0.562273	0.993326
-0.588709	0.994365
-0.601928	0.994809
-0.615146	0.994958
-0.641582	0.995848
-0.654800	0.995996
-0.668018	0.996441
-0.694454	0.996589
-0.707672	0.996737
-0.734109	0.996886
-0.747327	0.997182
-0.773763	0.997775
-0.786981	0.998072
-0.800199	0.99822
-0.932380	0.998369
-0.958816	0.998665
-0.985253	0.998814
-1.090997	0.998962
-1.170306	0.999258
-1.223178	0.999407
-1.249615	0.999703
-1.289269	0.999852
-1.751903	1
&
5.769199	7.36811e-07
5.676672	1.47362e-06
5.557709	2.21043e-06
5.518055	2.94724e-06
5.438746	4.42087e-06
5.399092	5.15768e-06
5.385874	6.6313e-06
5.346220	8.84173e-06
5.333001	9.57854e-06
5.266911	1.1789e-05
5.253693	1.32626e-05
5.240475	1.47362e-05
5.214039	1.5473e-05
5.200820	1.62098e-05
5.187602	1.69467e-05
5.174384	2.06307e-05
5.161166	2.21043e-05
5.147948	2.28411e-05
5.134730	2.3578e-05
5.121512	2.57884e-05
5.108294	2.65252e-05
5.095076	2.87356e-05
5.081857	3.09461e-05
5.068639	3.24197e-05
5.055421	3.53669e-05
5.042203	3.75774e-05
5.028985	3.97878e-05
5.015767	4.05246e-05
5.002549	4.2735e-05
4.989331	4.71559e-05
4.976113	5.30504e-05
4.962895	5.59976e-05
4.936458	5.74713e-05
4.910022	6.18921e-05
4.896804	6.33658e-05
4.883586	6.92602e-05
4.870368	7.29443e-05
4.857150	7.36811e-05
4.843932	7.58915e-05
4.830713	7.95756e-05
4.817495	8.1786e-05
4.804277	8.32597e-05
4.791059	8.47333e-05
4.777841	8.69437e-05
4.738187	9.06278e-05
4.724969	9.21014e-05
4.711751	9.50486e-05
4.698532	9.94695e-05
4.685314	0.000104627
4.672096	0.000106838
4.658878	0.000108311
4.606006	0.000110522
4.553133	0.000111258
4.513479	0.000112732
4.487043	0.000113469
4.473825	0.000115679
4.460607	0.000117153
4.447388	0.00011789
4.394516	0.000118627
4.368080	0.000120837
4.354862	0.000121574
4.315207	0.000123047
4.288771	0.000124521
4.196244	0.000125995
4.183026	0.000128205
4.130154	0.000128942
4.116936	0.000129679
4.077282	0.000130416
4.050845	0.000131152
4.037627	0.000131889
4.024409	0.000133363
4.011191	0.0001341
3.997973	0.000134836
3.984755	0.000135573
3.958319	0.000137047
3.945100	0.000137784
3.931882	0.00013852
3.918664	0.000139257
3.892228	0.000140731
3.879010	0.000142205
3.852574	0.000143678
3.839356	0.000145152
3.773265	0.000146625
3.746829	0.000148099
3.720393	0.000149573
3.707175	0.000153257
3.693956	0.000158414
3.667520	0.000159888
3.654302	0.000161362
3.641084	0.000165782
3.627866	0.000166519
3.614648	0.000167256
3.601430	0.000167993
3.588212	0.00016873
3.574994	0.000173151
3.548557	0.000176098
3.535339	0.000181992
3.522121	0.00018494
3.508903	0.000186413
3.495685	0.00018715
3.482467	0.00018936
3.469249	0.000193781
3.456031	0.000198939
3.442812	0.000204097
3.429594	0.000209254
3.416376	0.000215149
3.403158	0.000223991
3.389940	0.000232832
3.376722	0.0002402
3.363504	0.000252726
3.350286	0.000262305
3.337068	0.000267462
3.323850	0.000274094
3.310631	0.000282935
3.297413	0.000292514
3.284195	0.000294724
3.270977	0.000299145
3.257759	0.000303566
3.244541	0.000306513
3.231323	0.000307987
3.218105	0.000309461
3.204887	0.000310934
3.191668	0.000312408
3.178450	0.000317566
3.165232	0.000321986
3.152014	0.000324197
3.138796	0.000330091
3.125578	0.000334512
3.112360	0.000340407
3.099142	0.000344091
3.085924	0.000345564
3.059487	0.000349248
3.046269	0.000351459
3.033051	0.000355143
3.019833	0.000359564
3.006615	0.000361774
2.993397	0.000364721
2.980179	0.000366195
2.966961	0.000367669
2.953743	0.000371353
2.940525	0.000372826
2.927306	0.000375774
2.914088	0.000378721
2.900870	0.000385352
2.887652	0.000388299
2.874434	0.000393457
2.861216	0.000397878
2.847998	0.000405983
2.834780	0.000417772
2.821562	0.000425877
2.808343	0.000447981
2.795125	0.000466401
2.781907	0.0004944
2.768689	0.000527557
2.755471	0.000544503
2.742253	0.000576923
2.729035	0.000590922
2.715817	0.000610816
2.702599	0.000623342
2.689381	0.000624816
2.676162	0.000633658
2.662944	0.000642499
2.649726	0.000652078
2.636508	0.000662393
2.623290	0.000672709
2.610072	0.000682287
2.596854	0.000693339
2.583636	0.000702918
2.570418	0.000712496
2.557199	0.000726496
2.543981	0.000738285
2.530763	0.000750074
2.517545	0.000764073
2.504327	0.000775862
2.491109	0.000794282
2.477891	0.000806808
2.464673	0.000828176
2.451455	0.000846596
2.438237	0.000865753
2.425018	0.000878279
2.411800	0.000886384
2.398582	0.00090112
2.385364	0.000921014
2.372146	0.000936487
2.358928	0.000960065
2.345710	0.000977011
2.332492	0.000996905
2.319274	0.00101459
2.306055	0.00103006
2.292837	0.00105143
2.279619	0.00106617
2.266401	0.00108606
2.253183	0.00111111
2.239965	0.00113322
2.226747	0.00115164
2.213529	0.00116048
2.200311	0.00117374
2.187093	0.00118921
2.173874	0.00119732
2.160656	0.00120911
2.147438	0.00122163
2.134220	0.0012349
2.121002	0.00125184
2.107784	0.0012651
2.094566	0.00127763
2.081348	0.00129163
2.068130	0.001299
2.054911	0.00131816
2.041693	0.00132552
2.028475	0.00134026
2.015257	0.00135131
2.002039	0.00136826
1.988821	0.0013852
1.975603	0.0014051
1.962385	0.00142426
1.949167	0.00145004
1.935949	0.00148173
1.922730	0.00150236
1.909512	0.00153257
1.896294	0.00157678
1.883076	0.00161877
1.869858	0.00165856
1.856640	0.00172045
1.843422	0.00178161
1.830204	0.00185603
1.816986	0.00196286
1.803768	0.00208149
1.790549	0.00222001
1.777331	0.00233643
1.764113	0.00245432
1.750895	0.0026061
1.737677	0.00274609
1.724459	0.00291925
1.711241	0.00305482
1.698023	0.00327439
1.684805	0.00351975
1.671586	0.00372458
1.658368	0.00387931
1.645150	0.00401488
1.631932	0.00418214
1.618714	0.00435382
1.605496	0.00451076
1.592278	0.0046537
1.579060	0.0048239
1.565842	0.00499779
1.552624	0.00522767
1.539405	0.0054804
1.526187	0.00583628
1.512969	0.00615753
1.499751	0.00650383
1.486533	0.00684203
1.473315	0.00722885
1.460097	0.00757368
1.446879	0.00796788
1.433661	0.00829428
1.420442	0.00860374
1.407224	0.00883068
1.394006	0.0090392
1.380788	0.00934645
1.367570	0.00956897
1.354352	0.00979664
1.341134	0.00996832
1.327916	0.0101901
1.314698	0.0103537
1.301480	0.010476
1.288261	0.0106123
1.275043	0.0107773
1.261825	0.0109173
1.248607	0.0111045
1.235389	0.0112334
1.222171	0.0114117
1.208953	0.0115598
1.195735	0.0117227
1.182517	0.01187
1.169298	0.0120292
1.156080	0.0121684
1.142862	0.012251
1.129644	0.0123836
1.116426	0.0124889
1.103208	0.0126068
1.089990	0.0127402
1.076772	0.01285
1.063554	0.0129863
1.050336	0.0131071
1.037117	0.0132317
1.023899	0.0133702
1.010681	0.0134851
0.997463	0.0136236
0.984245	0.0137423
0.971027	0.0138609
0.957809	0.0140164
0.944591	0.0141342
0.931373	0.0142735
0.918154	0.014401
0.904936	0.0145491
0.891718	0.0146957
0.878500	0.0148151
0.865282	0.01493
0.852064	0.0150368
0.838846	0.0151363
0.825628	0.0152601
0.812410	0.0153905
0.799192	0.015504
0.785973	0.0156116
0.772755	0.0157235
0.759537	0.0158252
0.746319	0.0159321
0.733101	0.0160308
0.719883	0.0161222
0.706665	0.0162187
0.693447	0.0163226
0.680229	0.0164471
0.667010	0.0165591
0.653792	0.0166681
0.640574	0.0167919
0.627356	0.0168759
0.614138	0.0169577
0.600920	0.0170417
0.587702	0.0171338
0.574484	0.0172237
0.561266	0.017332
0.548048	0.0174226
0.534829	0.0175287
0.521611	0.0176621
0.508393	0.0178227
0.495175	0.0179996
0.481957	0.0182044
0.468739	0.0184129
0.455521	0.0186531
0.442303	0.0188351
0.429085	0.019051
0.415867	0.0193192
0.402648	0.019597
0.389430	0.0198887
0.376212	0.0202358
0.362994	0.0206565
0.349776	0.021134
0.336558	0.021649
0.323340	0.0223379
0.310122	0.0228441
0.296904	0.023312
0.283685	0.0237725
0.270467	0.0242249
0.257249	0.0246839
0.244031	0.025193
0.230813	0.025644
0.217595	0.0262017
0.204377	0.0268015
0.191159	0.0273821
0.177941	0.0279487
0.164723	0.0286678
0.151504	0.0294106
0.138286	0.0301614
0.125068	0.0311642
0.111850	0.0320203
0.098632	0.0327306
0.085414	0.0334446
0.072196	0.034163
0.058978	0.0350155
0.045760	0.0358753
0.032541	0.0368899
0.019323	0.0418074
0.006105	0.0822443
-0.007113	0.877218
-0.020331	0.881615
-0.033549	0.885546
-0.046767	0.889975
-0.059985	0.89503
-0.073203	0.900859
-0.086421	0.907025
-0.099640	0.913233
-0.112858	0.919871
-0.126076	0.925491
-0.139294	0.930784
-0.152512	0.936049
-0.165730	0.940491
-0.178948	0.944705
-0.192166	0.948732
-0.205384	0.952154
-0.218603	0.955415
-0.231821	0.958582
-0.245039	0.96151
-0.258257	0.964418
-0.271475	0.966958
-0.284693	0.969283
-0.297911	0.971412
-0.311129	0.973368
-0.324347	0.975012
-0.337565	0.97667
-0.350784	0.978196
-0.364002	0.979534
-0.377220	0.980843
-0.390438	0.982032
-0.403656	0.983085
-0.416874	0.984037
-0.430092	0.984904
-0.443310	0.985673
-0.456528	0.986418
-0.469747	0.987104
-0.482965	0.987734
-0.496183	0.988367
-0.509401	0.988953
-0.522619	0.989471
-0.535837	0.990013
-0.549055	0.990547
-0.562273	0.991
-0.575491	0.991482
-0.588709	0.99195
-0.601928	0.992348
-0.615146	0.992716
-0.628364	0.993073
-0.641582	0.993375
-0.654800	0.993676
-0.668018	0.994006
-0.681236	0.994302
-0.694454	0.994564
-0.707672	0.9948
-0.720890	0.995061
-0.734109	0.99525
-0.747327	0.995445
-0.760545	0.995617
-0.773763	0.995794
-0.786981	0.995966
-0.800199	0.996127
-0.813417	0.9963
-0.826635	0.996425
-0.839853	0.996587
-0.853072	0.996752
-0.866290	0.9969
-0.879508	0.997043
-0.892726	0.997165
-0.905944	0.997287
-0.919162	0.997394
-0.932380	0.997499
-0.945598	0.997604
-0.958816	0.997689
-0.972034	0.997788
-0.985253	0.997893
-0.998471	0.998017
-1.011689	0.998109
-1.024907	0.998187
-1.038125	0.998257
-1.051343	0.998343
-1.064561	0.998435
-1.077779	0.99851
-1.090997	0.998584
-1.104216	0.998638
-1.117434	0.998704
-1.130652	0.998775
-1.143870	0.998848
-1.157088	0.998904
-1.170306	0.998961
-1.183524	0.999026
-1.196742	0.999082
-1.209960	0.999126
-1.223178	0.999178
-1.236397	0.999223
-1.249615	0.999272
-1.262833	0.999318
-1.276051	0.999358
-1.289269	0.999394
-1.302487	0.999429
-1.315705	0.999452
-1.328923	0.99949
-1.342141	0.99953
-1.355360	0.999559
-1.368578	0.999583
-1.381796	0.999616
-1.395014	0.999634
-1.408232	0.999661
-1.421450	0.999685
-1.434668	0.999706
-1.447886	0.999725
-1.461104	0.999743
-1.474322	0.999766
-1.487541	0.999782
-1.500759	0.9998
-1.513977	0.999817
-1.527195	0.999833
-1.540413	0.999842
-1.553631	0.999852
-1.566849	0.999862
-1.580067	0.999875
-1.593285	0.999885
-1.606504	0.999892
-1.619722	0.999898
-1.632940	0.999909
-1.646158	0.999913
-1.659376	0.999917
-1.672594	0.999923
-1.685812	0.999928
-1.699030	0.999934
-1.712248	0.999938
-1.725466	0.999945
-1.738685	0.999949
-1.751903	0.999954
-1.765121	0.999957
-1.778339	0.99996
-1.791557	0.999964
-1.804775	0.999968
-1.817993	0.999969
-1.844429	0.999973
-1.857648	0.999974
-1.870866	0.999975
-1.884084	0.999977
-1.910520	0.999982
-1.923738	0.999984
-1.936956	0.999987
-1.950174	0.99999
-1.963392	0.999991
-2.003047	0.999993
-2.016265	0.999994
-2.029483	0.999996
-2.055919	0.999997
-2.069137	0.999998
-2.095573	0.999999
-2.148446	0.999999
-2.320281	1
&
21.657361	2.7677e-12
21.644143	2.80405e-12
21.630925	2.84088e-12
21.617706	2.87819e-12
21.604488	2.91599e-12
21.591270	2.95429e-12
21.578052	2.99309e-12
21.564834	3.03241e-12
21.551616	3.07223e-12
21.538398	3.11259e-12
21.525180	3.15347e-12
21.511962	3.19489e-12
21.498744	3.23685e-12
21.485525	3.27937e-12
21.472307	3.32244e-12
21.459089	3.36608e-12
21.445871	3.41029e-12
21.432653	3.45509e-12
21.419435	3.50047e-12
21.406217	3.54645e-12
21.392999	3.59303e-12
21.379781	3.64023e-12
21.366562	3.68804e-12
21.353344	3.73649e-12
21.340126	3.78557e-12
21.326908	3.83529e-12
21.313690	3.88567e-12
21.300472	3.93671e-12
21.287254	3.98843e-12
21.274036	4.04082e-12
21.260818	4.0939e-12
21.247600	4.14767e-12
21.234381	4.20216e-12
21.221163	4.25736e-12
21.207945	4.31328e-12
21.194727	4.36994e-12
21.181509	4.42735e-12
21.168291	4.48551e-12
21.155073	4.54443e-12
21.141855	4.60413e-12
21.128637	4.66461e-12
21.115418	4.72589e-12
21.102200	4.78797e-12
21.088982	4.85087e-12
21.075764	4.9146e-12
21.062546	4.97916e-12
21.049328	5.04457e-12
21.036110	5.11084e-12
21.022892	5.17798e-12
21.009674	5.24601e-12
20.996456	5.31493e-12
20.983237	5.38475e-12
20.970019	5.45549e-12
20.956801	5.52716e-12
20.943583	5.59978e-12
20.930365	5.67334e-12
20.917147	5.74788e-12
20.903929	5.82339e-12
20.890711	5.8999e-12
20.877493	5.97741e-12
20.864274	6.05595e-12
20.851056	6.13551e-12
20.837838	6.21612e-12
20.824620	6.29779e-12
20.811402	6.38053e-12
20.798184	6.46436e-12
20.784966	6.54929e-12
20.771748	6.63534e-12
20.758530	6.72252e-12
20.745312	6.81084e-12
20.732093	6.90033e-12
20.718875	6.99099e-12
20.705657	7.08285e-12
20.692439	7.17591e-12
20.679221	7.27019e-12
20.666003	7.36572e-12
20.652785	7.46249e-12
20.639567	7.56055e-12
20.626349	7.65989e-12
20.613130	7.76053e-12
20.599912	7.8625e-12
20.586694	7.96581e-12
20.573476	8.07048e-12
20.560258	8.17653e-12
20.547040	8.28396e-12
20.533822	8.39281e-12
20.520604	8.50309e-12
20.507386	8.61483e-12
20.494168	8.72802e-12
20.480949	8.84271e-12
20.467731	8.95891e-12
20.454513	9.07663e-12
20.441295	9.1959e-12
20.428077	9.31674e-12
20.414859	9.43917e-12
20.401641	9.5632e-12
20.388423	9.68887e-12
20.375205	9.81619e-12
20.361987	9.94518e-12
20.348768	1.00759e-11
20.335550	1.02083e-11
20.322332	1.03424e-11
20.309114	1.04783e-11
20.295896	1.0616e-11
20.282678	1.07555e-11
20.269460	1.08969e-11
20.256242	1.10401e-11
20.243024	1.11852e-11
20.229805	1.13322e-11
20.216587	1.14811e-11
20.203369	1.1632e-11
20.190151	1.17848e-11
20.176933	1.19397e-11
20.163715	1.20966e-11
20.150497	1.22556e-11
20.137279	1.24167e-11
20.124061	1.25798e-11
20.110843	1.27452e-11
20.097624	1.29127e-11
20.084406	1.30824e-11
20.071188	1.32543e-11
20.057970	1.34285e-11
20.044752	1.3605e-11
20.031534	1.37838e-11
20.018316	1.3965e-11
20.005098	1.41485e-11
19.991880	1.43345e-11
19.978661	1.45229e-11
19.965443	1.47137e-11
19.952225	1.49071e-11
19.939007	1.51031e-11
19.925789	1.53016e-11
19.912571	1.55027e-11
19.899353	1.57064e-11
19.886135	1.59129e-11
19.872917	1.6122e-11
19.859699	1.63339e-11
19.846480	1.65486e-11
19.833262	1.67662e-11
19.820044	1.69865e-11
19.806826	1.72098e-11
19.793608	1.7436e-11
19.780390	1.76652e-11
19.767172	1.78974e-11
19.753954	1.81327e-11
19.740736	1.8371e-11
19.727517	1.86125e-11
19.714299	1.88571e-11
19.701081	1.9105e-11
19.687863	1.93561e-11
19.674645	1.96106e-11
19.661427	1.98684e-11
19.648209	2.01295e-11
19.634991	2.03941e-11
19.621773	2.06622e-11
19.608555	2.09338e-11
19.595336	2.1209e-11
19.582118	2.14878e-11
19.568900	2.17703e-11
19.555682	2.20565e-11
19.542464	2.23464e-11
19.529246	2.26402e-11
19.516028	2.29378e-11
19.502810	2.32394e-11
19.489592	2.35449e-11
19.476373	2.38544e-11
19.463155	2.4168e-11
19.449937	2.44857e-11
19.436719	2.48076e-11
19.423501	2.51338e-11
19.410283	2.54642e-11
19.397065	2.5799e-11
19.383847	2.61382e-11
19.370629	2.64818e-11
19.357411	2.68299e-11
19.344192	2.71827e-11
19.330974	2.75401e-11
19.317756	2.79021e-11
19.304538	2.8269e-11
19.291320	2.86406e-11
19.278102	2.90172e-11
19.264884	2.93987e-11
19.251666	2.97852e-11
19.238448	3.01768e-11
19.225230	3.05736e-11
19.212011	3.09756e-11
19.198793	3.13828e-11
19.185575	3.17955e-11
19.172357	3.22135e-11
19.159139	3.26371e-11
19.145921	3.30662e-11
19.132703	3.3501e-11
19.119485	3.39415e-11
19.106267	3.43878e-11
19.093048	3.48399e-11
19.079830	3.5298e-11
19.066612	3.57621e-11
19.053394	3.62324e-11
19.040176	3.67088e-11
19.026958	3.71915e-11
19.013740	3.76805e-11
19.000522	3.8176e-11
18.987304	3.8678e-11
18.974086	3.91866e-11
18.960867	3.97019e-11
18.947649	4.0224e-11
18.934431	4.07529e-11
18.921213	4.12888e-11
18.907995	4.18318e-11
18.894777	4.23819e-11
18.881559	4.29392e-11
18.868341	4.35038e-11
18.855123	4.40759e-11
18.841904	4.46556e-11
18.828686	4.52428e-11
18.815468	4.58378e-11
18.802250	4.64406e-11
18.789032	4.70513e-11
18.775814	4.76701e-11
18.762596	4.8297e-11
18.749378	4.89321e-11
18.736160	4.95757e-11
18.722942	5.02276e-11
18.709723	5.08882e-11
18.696505	5.15575e-11
18.683287	5.22355e-11
18.670069	5.29225e-11
18.656851	5.36185e-11
18.643633	5.43237e-11
18.630415	5.50382e-11
18.617197	5.5762e-11
18.603979	5.64954e-11
18.590760	5.72385e-11
18.577542	5.79913e-11
18.564324	5.8754e-11
18.551106	5.95268e-11
18.537888	6.03097e-11
18.524670	6.11029e-11
18.511452	6.19066e-11
18.498234	6.27209e-11
18.485016	6.35458e-11
18.471798	6.43817e-11
18.458579	6.52285e-11
18.445361	6.60864e-11
18.432143	6.69557e-11
18.418925	6.78364e-11
18.405707	6.87287e-11
18.392489	6.96327e-11
18.379271	7.05487e-11
18.366053	7.14766e-11
18.352835	7.24168e-11
18.339616	7.33694e-11
18.326398	7.43345e-11
18.313180	7.53123e-11
18.299962	7.6303e-11
18.286744	7.73067e-11
18.273526	7.83237e-11
18.260308	7.9354e-11
18.247090	8.03979e-11
18.233872	8.14555e-11
18.220654	8.2527e-11
18.207435	8.36127e-11
18.194217	8.47126e-11
18.180999	8.5827e-11
18.167781	8.69561e-11
18.154563	8.81e-11
18.141345	8.9259e-11
18.128127	9.04333e-11
18.114909	9.1623e-11
18.101691	9.28284e-11
18.088472	9.40496e-11
18.075254	9.5287e-11
18.062036	9.65406e-11
18.048818	9.78107e-11
18.035600	9.90975e-11
18.022382	1.00401e-10
18.009164	1.01722e-10
17.995946	1.03061e-10
17.982728	1.04416e-10
17.969510	1.0579e-10
17.956291	1.07182e-10
17.943073	1.08592e-10
17.929855	1.10021e-10
17.916637	1.11469e-10
17.903419	1.12935e-10
17.890201	1.14421e-10
17.876983	1.15927e-10
17.863765	1.17452e-10
17.850547	1.18997e-10
17.837329	1.20563e-10
17.824110	1.2215e-10
17.810892	1.23757e-10
17.797674	1.25385e-10
17.784456	1.27035e-10
17.771238	1.28707e-10
17.758020	1.304e-10
17.744802	1.32116e-10
17.731584	1.33855e-10
17.718366	1.35616e-10
17.705147	1.374e-10
17.691929	1.39208e-10
17.678711	1.4104e-10
17.665493	1.42896e-10
17.652275	1.44777e-10
17.639057	1.46682e-10
17.625839	1.48612e-10
17.612621	1.50568e-10
17.599403	1.52549e-10
17.586185	1.54557e-10
17.572966	1.56591e-10
17.559748	1.58651e-10
17.546530	1.60739e-10
17.533312	1.62855e-10
17.520094	1.64998e-10
17.506876	1.67169e-10
17.493658	1.69369e-10
17.480440	1.71598e-10
17.467222	1.73857e-10
17.454003	1.76145e-10
17.440785	1.78463e-10
17.427567	1.80812e-10
17.414349	1.83192e-10
17.401131	1.85603e-10
17.387913	1.88045e-10
17.374695	1.9052e-10
17.361477	1.93028e-10
17.348259	1.95569e-10
17.335041	1.98143e-10
17.321822	2.00751e-10
17.308604	2.03393e-10
17.295386	2.0607e-10
17.282168	2.08782e-10
17.268950	2.1153e-10
17.255732	2.14315e-10
17.242514	2.17136e-10
17.229296	2.19994e-10
17.216078	2.22889e-10
17.202859	2.25823e-10
17.189641	2.28796e-10
17.176423	2.31808e-10
17.163205	2.34859e-10
17.149987	2.3795e-10
17.136769	2.41083e-10
17.123551	2.44256e-10
17.110333	2.47472e-10
17.097115	2.50729e-10
17.083897	2.5403e-10
17.070678	2.57374e-10
17.057460	2.60762e-10
17.044242	2.64195e-10
17.031024	2.67673e-10
17.017806	2.71197e-10
17.004588	2.74767e-10
16.991370	2.78384e-10
16.978152	2.82049e-10
16.964934	2.85762e-10
16.951715	2.89524e-10
16.938497	2.93336e-10
16.925279	2.97198e-10
16.912061	3.0111e-10
16.898843	3.05075e-10
16.885625	3.09091e-10
16.872407	3.13161e-10
16.859189	3.17284e-10
16.845971	3.21461e-10
16.832753	3.25694e-10
16.819534	3.29982e-10
16.806316	3.34326e-10
16.793098	3.38728e-10
16.779880	3.43188e-10
16.766662	3.47707e-10
16.753444	3.52285e-10
16.740226	3.56924e-10
16.727008	3.61623e-10
16.713790	3.66385e-10
16.700572	3.71209e-10
16.687353	3.76097e-10
16.674135	3.81049e-10
16.660917	3.86067e-10
16.647699	3.91151e-10
16.634481	3.96301e-10
16.621263	4.0152e-10
16.608045	4.06807e-10
16.594827	4.12164e-10
16.581609	4.17592e-10
16.568390	4.23091e-10
16.555172	4.28662e-10
16.541954	4.34307e-10
16.528736	4.40026e-10
16.515518	4.45821e-10
16.502300	4.51692e-10
16.489082	4.57641e-10
16.475864	4.63668e-10
16.462646	4.69774e-10
16.449428	4.75961e-10
16.436209	4.82229e-10
16.422991	4.8858e-10
16.409773	4.95014e-10
16.396555	5.01534e-10
16.383337	5.08139e-10
16.370119	5.14832e-10
16.356901	5.21612e-10
16.343683	5.28482e-10
16.330465	5.35443e-10
16.317246	5.42495e-10
16.304028	5.4964e-10
16.290810	5.5688e-10
16.277592	5.64214e-10
16.264374	5.71646e-10
16.251156	5.79175e-10
16.237938	5.86804e-10
16.224720	5.94533e-10
16.211502	6.02364e-10
16.198284	6.10299e-10
16.185065	6.18338e-10
16.171847	6.26483e-10
16.158629	6.34735e-10
16.145411	6.43096e-10
16.132193	6.51567e-10
16.118975	6.6015e-10
16.105757	6.68847e-10
16.092539	6.77657e-10
16.079321	6.86584e-10
16.066102	6.95629e-10
16.052884	7.04793e-10
16.039666	7.14077e-10
16.026448	7.23484e-10
16.013230	7.33015e-10
16.000012	7.42672e-10
15.986794	7.52456e-10
15.973576	7.62369e-10
15.960358	7.72413e-10
15.947140	7.82589e-10
15.933921	7.929e-10
15.920703	8.03346e-10
15.907485	8.1393e-10
15.894267	8.24653e-10
15.881049	8.35518e-10
15.867831	8.46527e-10
15.854613	8.5768e-10
15.841395	8.6898e-10
15.828177	8.8043e-10
15.814958	8.9203e-10
15.801740	9.03784e-10
15.788522	9.15692e-10
15.775304	9.27757e-10
15.762086	9.39982e-10
15.748868	9.52368e-10
15.735650	9.64917e-10
15.722432	9.77631e-10
15.709214	9.90513e-10
15.695996	1.00357e-09
15.682777	1.01679e-09
15.669559	1.03019e-09
15.656341	1.04376e-09
15.643123	1.05752e-09
15.629905	1.07145e-09
15.616687	1.08557e-09
15.603469	1.09988e-09
15.590251	1.11437e-09
15.577033	1.12906e-09
15.563815	1.14394e-09
15.550596	1.15901e-09
15.537378	1.17429e-09
15.524160	1.18976e-09
15.510942	1.20544e-09
15.497724	1.22133e-09
15.484506	1.23743e-09
15.471288	1.25374e-09
15.458070	1.27026e-09
15.444852	1.287e-09
15.431633	1.30396e-09
15.418415	1.32115e-09
15.405197	1.33856e-09
15.391979	1.35621e-09
15.378761	1.37408e-09
15.365543	1.39219e-09
15.352325	1.41054e-09
15.339107	1.42913e-09
15.325889	1.44797e-09
15.312671	1.46706e-09
15.299452	1.4864e-09
15.286234	1.50599e-09
15.273016	1.52584e-09
15.259798	1.54595e-09
15.246580	1.56633e-09
15.233362	1.58698e-09
15.220144	1.6079e-09
15.206926	1.62909e-09
15.193708	1.65057e-09
15.180489	1.67233e-09
15.167271	1.69437e-09
15.154053	1.71671e-09
15.140835	1.73934e-09
15.127617	1.76227e-09
15.114399	1.78551e-09
15.101181	1.80905e-09
15.087963	1.8329e-09
15.074745	1.85706e-09
15.061527	1.88154e-09
15.048308	1.90635e-09
15.035090	1.93148e-09
15.021872	1.95695e-09
15.008654	1.98275e-09
14.995436	2.00889e-09
14.982218	2.03538e-09
14.969000	2.06222e-09
14.955782	2.08941e-09
14.942564	2.11696e-09
14.929345	2.14487e-09
14.916127	2.17315e-09
14.902909	2.20181e-09
14.889691	2.23084e-09
14.876473	2.26026e-09
14.863255	2.29006e-09
14.850037	2.32026e-09
14.836819	2.35085e-09
14.823601	2.38185e-09
14.810383	2.41326e-09
14.797164	2.44509e-09
14.783946	2.47733e-09
14.770728	2.51e-09
14.757510	2.5431e-09
14.744292	2.57664e-09
14.731074	2.61062e-09
14.717856	2.64505e-09
14.704638	2.67993e-09
14.691420	2.71528e-09
14.678201	2.75109e-09
14.664983	2.78737e-09
14.651765	2.82413e-09
14.638547	2.86138e-09
14.625329	2.89912e-09
14.612111	2.93736e-09
14.598893	2.9761e-09
14.585675	3.01535e-09
14.572457	3.05512e-09
14.559239	3.09542e-09
14.546020	3.13625e-09
14.532802	3.17762e-09
14.519584	3.21953e-09
14.506366	3.262e-09
14.493148	3.30503e-09
14.479930	3.34862e-09
14.466712	3.3928e-09
14.453494	3.43755e-09
14.440276	3.4829e-09
14.427057	3.52884e-09
14.413839	3.57539e-09
14.400621	3.62256e-09
14.387403	3.67035e-09
14.374185	3.71877e-09
14.360967	3.76783e-09
14.347749	3.81754e-09
14.334531	3.8679e-09
14.321313	3.91893e-09
14.308095	3.97063e-09
14.294876	4.02302e-09
14.281658	4.0761e-09
14.268440	4.12987e-09
14.255222	4.18436e-09
14.242004	4.23957e-09
14.228786	4.29551e-09
14.215568	4.35218e-09
14.202350	4.40961e-09
14.189132	4.46779e-09
14.175914	4.52674e-09
14.162695	4.58647e-09
14.149477	4.64699e-09
14.136259	4.70831e-09
14.123041	4.77044e-09
14.109823	4.83339e-09
14.096605	4.89717e-09
14.083387	4.9618e-09
14.070169	5.02727e-09
14.056951	5.09361e-09
14.043732	5.16083e-09
14.030514	5.22894e-09
14.017296	5.29795e-09
14.004078	5.36786e-09
13.990860	5.4387e-09
13.977642	5.51048e-09
13.964424	5.58321e-09
13.951206	5.65689e-09
13.937988	5.73155e-09
13.924770	5.8072e-09
13.911551	5.88384e-09
13.898333	5.9615e-09
13.885115	6.04019e-09
13.871897	6.11991e-09
13.858679	6.20069e-09
13.845461	6.28253e-09
13.832243	6.36546e-09
13.819025	6.44948e-09
13.805807	6.53461e-09
13.792588	6.62087e-09
13.779370	6.70827e-09
13.766152	6.79682e-09
13.752934	6.88654e-09
13.739716	6.97745e-09
13.726498	7.06956e-09
13.713280	7.16288e-09
13.700062	7.25744e-09
13.686844	7.35325e-09
13.673626	7.45033e-09
13.660407	7.54869e-09
13.647189	7.64835e-09
13.633971	7.74932e-09
13.620753	7.85163e-09
13.607535	7.95529e-09
13.594317	8.06033e-09
13.581099	8.16675e-09
13.567881	8.27458e-09
13.554663	8.38383e-09
13.541444	8.49452e-09
13.528226	8.60668e-09
13.515008	8.72033e-09
13.501790	8.83547e-09
13.488572	8.95214e-09
13.475354	9.07035e-09
13.462136	9.19012e-09
13.448918	9.31148e-09
13.435700	9.43444e-09
13.422482	9.55902e-09
13.409263	9.68525e-09
13.396045	9.81316e-09
13.382827	9.94275e-09
13.369609	1.00741e-08
13.356391	1.02071e-08
13.343173	1.03419e-08
13.329955	1.04785e-08
13.316737	1.06169e-08
13.303519	1.07571e-08
13.290300	1.08992e-08
13.277082	1.10431e-08
13.263864	1.1189e-08
13.250646	1.13367e-08
13.237428	1.14865e-08
13.224210	1.16382e-08
13.210992	1.17919e-08
13.197774	1.19477e-08
13.184556	1.21055e-08
13.171338	1.22654e-08
13.158119	1.24274e-08
13.144901	1.25916e-08
13.131683	1.27579e-08
13.118465	1.29265e-08
13.105247	1.30972e-08
13.092029	1.32702e-08
13.078811	1.34455e-08
13.065593	1.36232e-08
13.052375	1.38031e-08
13.039157	1.39855e-08
13.025938	1.41703e-08
13.012720	1.43575e-08
12.999502	1.45472e-08
12.986284	1.47394e-08
12.973066	1.49341e-08
12.959848	1.51314e-08
12.946630	1.53314e-08
12.933412	1.55339e-08
12.920194	1.57392e-08
12.906975	1.59472e-08
12.893757	1.61579e-08
12.880539	1.63714e-08
12.867321	1.65877e-08
12.854103	1.68069e-08
12.840885	1.7029e-08
12.827667	1.7254e-08
12.814449	1.74821e-08
12.801231	1.77131e-08
12.788013	1.79472e-08
12.774794	1.81844e-08
12.761576	1.84247e-08
12.748358	1.86682e-08
12.735140	1.89149e-08
12.721922	1.91649e-08
12.708704	1.94182e-08
12.695486	1.96748e-08
12.682268	1.99349e-08
12.669050	2.01984e-08
12.655831	2.04653e-08
12.642613	2.07359e-08
12.629395	2.10099e-08
12.616177	2.12877e-08
12.602959	2.15691e-08
12.589741	2.18542e-08
12.576523	2.21431e-08
12.563305	2.24358e-08
12.550087	2.27324e-08
12.536869	2.30329e-08
12.523650	2.33374e-08
12.510432	2.36459e-08
12.497214	2.39585e-08
12.483996	2.42752e-08
12.470778	2.45962e-08
12.457560	2.49214e-08
12.444342	2.52509e-08
12.431124	2.55847e-08
12.417906	2.5923e-08
12.404687	2.62658e-08
12.391469	2.6613e-08
12.378251	2.69649e-08
12.365033	2.73215e-08
12.351815	2.76828e-08
12.338597	2.80488e-08
12.325379	2.84197e-08
12.312161	2.87955e-08
12.298943	2.91763e-08
12.285725	2.95622e-08
12.272506	2.99531e-08
12.259288	3.03492e-08
12.246070	3.07506e-08
12.232852	3.11573e-08
12.219634	3.15693e-08
12.206416	3.19869e-08
12.193198	3.24099e-08
12.179980	3.28386e-08
12.166762	3.32729e-08
12.153543	3.3713e-08
12.140325	3.41589e-08
12.127107	3.46107e-08
12.113889	3.50686e-08
12.100671	3.55324e-08
12.087453	3.60025e-08
12.074235	3.64787e-08
12.061017	3.69613e-08
12.047799	3.74502e-08
12.034581	3.79456e-08
12.021362	3.84476e-08
12.008144	3.89563e-08
11.994926	3.94716e-08
11.981708	3.99939e-08
11.968490	4.0523e-08
11.955272	4.10591e-08
11.942054	4.16024e-08
11.928836	4.21528e-08
11.915618	4.27105e-08
11.902399	4.32757e-08
11.889181	4.38483e-08
11.875963	4.44285e-08
11.862745	4.50164e-08
11.849527	4.5612e-08
11.836309	4.62156e-08
11.823091	4.68272e-08
11.809873	4.74469e-08
11.796655	4.80748e-08
11.783437	4.8711e-08
11.770218	4.93556e-08
11.757000	5.00088e-08
11.743782	5.06707e-08
11.730564	5.13413e-08
11.717346	5.20208e-08
11.704128	5.27094e-08
11.690910	5.3407e-08
11.677692	5.41139e-08
11.664474	5.48302e-08
11.651256	5.55559e-08
11.638037	5.62913e-08
11.624819	5.70365e-08
11.611601	5.77915e-08
11.598383	5.85565e-08
11.585165	5.93317e-08
11.571947	6.01171e-08
11.558729	6.0913e-08
11.545511	6.17194e-08
11.532293	6.25365e-08
11.519074	6.33645e-08
11.505856	6.42034e-08
11.492638	6.50535e-08
11.479420	6.59148e-08
11.466202	6.67875e-08
11.452984	6.76719e-08
11.439766	6.85679e-08
11.426548	6.94759e-08
11.413330	7.03958e-08
11.400112	7.1328e-08
11.386893	7.22726e-08
11.373675	7.32296e-08
11.360457	7.41994e-08
11.347239	7.5182e-08
11.334021	7.61777e-08
11.320803	7.71866e-08
11.307585	7.82089e-08
11.294367	7.92447e-08
11.281149	8.02943e-08
11.267930	8.13578e-08
11.254712	8.24354e-08
11.241494	8.35273e-08
11.228276	8.46337e-08
11.215058	8.57547e-08
11.201840	8.68907e-08
11.188622	8.80417e-08
11.175404	8.9208e-08
11.162186	9.03898e-08
11.148968	9.15872e-08
11.135749	9.28006e-08
11.122531	9.403e-08
11.109313	9.52758e-08
11.096095	9.65381e-08
11.082877	9.78171e-08
11.069659	9.91132e-08
11.056441	1.00426e-07
11.043223	1.01757e-07
11.030005	1.03105e-07
11.016786	1.04472e-07
11.003568	1.05856e-07
10.990350	1.07259e-07
10.977132	1.0868e-07
10.963914	1.1012e-07
10.950696	1.1158e-07
10.937478	1.13058e-07
10.924260	1.14557e-07
10.911042	1.16075e-07
10.897824	1.17613e-07
10.884605	1.19172e-07
10.871387	1.20752e-07
10.858169	1.22352e-07
10.844951	1.23974e-07
10.831733	1.25618e-07
10.818515	1.27283e-07
10.805297	1.2897e-07
10.792079	1.3068e-07
10.778861	1.32412e-07
10.765642	1.34167e-07
10.752424	1.35946e-07
10.739206	1.37748e-07
10.725988	1.39575e-07
10.712770	1.41425e-07
10.699552	1.433e-07
10.686334	1.452e-07
10.673116	1.47126e-07
10.659898	1.49076e-07
10.646680	1.51053e-07
10.633461	1.53056e-07
10.620243	1.55086e-07
10.607025	1.57142e-07
10.593807	1.59226e-07
10.580589	1.61338e-07
10.567371	1.63478e-07
10.554153	1.65646e-07
10.540935	1.67843e-07
10.527717	1.70069e-07
10.514499	1.72325e-07
10.501280	1.7461e-07
10.488062	1.76926e-07
10.474844	1.79273e-07
10.461626	1.81651e-07
10.448408	1.84061e-07
10.435190	1.86503e-07
10.421972	1.88977e-07
10.408754	1.91484e-07
10.395536	1.94024e-07
10.382317	1.96598e-07
10.369099	1.99207e-07
10.355881	2.0185e-07
10.342663	2.04528e-07
10.329445	2.07242e-07
10.316227	2.09992e-07
10.303009	2.12778e-07
10.289791	2.15601e-07
10.276573	2.18463e-07
10.263355	2.21362e-07
10.250136	2.24299e-07
10.236918	2.27276e-07
10.223700	2.30292e-07
10.210482	2.33349e-07
10.197264	2.36446e-07
10.184046	2.39584e-07
10.170828	2.42764e-07
10.157610	2.45986e-07
10.144392	2.49252e-07
10.131173	2.5256e-07
10.117955	2.55913e-07
10.104737	2.5931e-07
10.091519	2.62753e-07
10.078301	2.66241e-07
10.065083	2.69776e-07
10.051865	2.73357e-07
10.038647	2.76987e-07
10.025429	2.80664e-07
10.012211	2.84391e-07
9.998992	2.88167e-07
9.985774	2.91994e-07
9.972556	2.95871e-07
9.959338	2.998e-07
9.946120	3.03781e-07
9.932902	3.07816e-07
9.919684	3.11904e-07
9.906466	3.16046e-07
9.893248	3.20244e-07
9.880029	3.24497e-07
9.866811	3.28807e-07
9.853593	3.33175e-07
9.840375	3.376e-07
9.827157	3.42085e-07
9.813939	3.46629e-07
9.800721	3.51234e-07
9.787503	3.559e-07
9.774285	3.60628e-07
9.761067	3.65419e-07
9.747848	3.70274e-07
9.734630	3.75194e-07
9.721412	3.80179e-07
9.708194	3.85231e-07
9.694976	3.9035e-07
9.681758	3.95537e-07
9.668540	4.00793e-07
9.655322	4.06119e-07
9.642104	4.11516e-07
9.628885	4.16986e-07
9.615667	4.22527e-07
9.602449	4.28143e-07
9.589231	4.33834e-07
9.576013	4.396e-07
9.562795	4.45444e-07
9.549577	4.51365e-07
9.536359	4.57365e-07
9.523141	4.63445e-07
9.509923	4.69606e-07
9.496704	4.75849e-07
9.483486	4.82176e-07
9.470268	4.88586e-07
9.457050	4.95082e-07
9.443832	5.01665e-07
9.430614	5.08336e-07
9.417396	5.15095e-07
9.404178	5.21945e-07
9.390960	5.28886e-07
9.377741	5.35919e-07
9.364523	5.43047e-07
9.351305	5.50269e-07
9.338087	5.57588e-07
9.324869	5.65004e-07
9.311651	5.72519e-07
9.298433	5.80135e-07
9.285215	5.87852e-07
9.271997	5.95672e-07
9.258779	6.03596e-07
9.245560	6.11626e-07
9.232342	6.19763e-07
9.219124	6.28009e-07
9.205906	6.36364e-07
9.192688	6.44831e-07
9.179470	6.53411e-07
9.166252	6.62106e-07
9.153034	6.70917e-07
9.139816	6.79845e-07
9.126598	6.88892e-07
9.113379	6.98061e-07
9.100161	7.07351e-07
9.086943	7.16766e-07
9.073725	7.26306e-07
9.060507	7.35973e-07
9.047289	7.4577e-07
9.034071	7.55697e-07
9.020853	7.65757e-07
9.007635	7.75952e-07
8.994416	7.86282e-07
8.981198	7.9675e-07
8.967980	8.07358e-07
8.954762	8.18108e-07
8.941544	8.29002e-07
8.928326	8.40041e-07
8.915108	8.51227e-07
8.901890	8.62563e-07
8.888672	8.7405e-07
8.875454	8.8569e-07
8.862235	8.97486e-07
8.849017	9.0944e-07
8.835799	9.21554e-07
8.822581	9.33829e-07
8.809363	9.46268e-07
8.796145	9.58874e-07
8.782927	9.71648e-07
8.769709	9.84592e-07
8.756491	9.9771e-07
8.743272	1.011e-06
8.730054	1.02447e-06
8.716836	1.03812e-06
8.703618	1.05196e-06
8.690400	1.06598e-06
8.677182	1.08018e-06
8.663964	1.09458e-06
8.650746	1.10917e-06
8.637528	1.12395e-06
8.624310	1.13893e-06
8.611091	1.15411e-06
8.597873	1.1695e-06
8.584655	1.18509e-06
8.571437	1.20088e-06
8.558219	1.21689e-06
8.545001	1.23312e-06
8.531783	1.24956e-06
8.518565	1.26622e-06
8.505347	1.2831e-06
8.492128	1.30021e-06
8.478910	1.31755e-06
8.465692	1.33512e-06
8.452474	1.35293e-06
8.439256	1.37097e-06
8.426038	1.38926e-06
8.412820	1.40779e-06
8.399602	1.42657e-06
8.386384	1.4456e-06
8.373166	1.46488e-06
8.359947	1.48443e-06
8.346729	1.50423e-06
8.333511	1.5243e-06
8.320293	1.54464e-06
8.307075	1.56525e-06
8.293857	1.58614e-06
8.280639	1.6073e-06
8.267421	1.62875e-06
8.254203	1.65049e-06
8.240984	1.67252e-06
8.227766	1.69485e-06
8.214548	1.71747e-06
8.201330	1.74039e-06
8.188112	1.76363e-06
8.174894	1.78717e-06
8.161676	1.81103e-06
8.148458	1.83521e-06
8.135240	1.85972e-06
8.122022	1.88455e-06
8.108803	1.90972e-06
8.095585	1.93522e-06
8.082367	1.96106e-06
8.069149	1.98726e-06
8.055931	2.0138e-06
8.042713	2.0407e-06
8.029495	2.06796e-06
8.016277	2.09558e-06
8.003059	2.12358e-06
7.989841	2.15195e-06
7.976622	2.1807e-06
7.963404	2.20984e-06
7.950186	2.23936e-06
7.936968	2.26929e-06
7.923750	2.29961e-06
7.910532	2.33035e-06
7.897314	2.36149e-06
7.884096	2.39306e-06
7.870878	2.42504e-06
7.857659	2.45746e-06
7.844441	2.49031e-06
7.831223	2.5236e-06
7.818005	2.55734e-06
7.804787	2.59154e-06
7.791569	2.62619e-06
7.778351	2.6613e-06
7.765133	2.69689e-06
7.751915	2.73296e-06
7.738697	2.76951e-06
7.725478	2.80655e-06
7.712260	2.84409e-06
7.699042	2.88214e-06
7.685824	2.92069e-06
7.672606	2.95977e-06
7.659388	2.99937e-06
7.646170	3.0395e-06
7.632952	3.08017e-06
7.619734	3.12139e-06
7.606515	3.16316e-06
7.593297	3.20549e-06
7.580079	3.24839e-06
7.566861	3.29187e-06
7.553643	3.33594e-06
7.540425	3.38059e-06
7.527207	3.42585e-06
7.513989	3.47172e-06
7.500771	3.5182e-06
7.487553	3.56531e-06
7.474334	3.61305e-06
7.461116	3.66143e-06
7.447898	3.71047e-06
7.434680	3.76016e-06
7.421462	3.81053e-06
7.408244	3.86157e-06
7.395026	3.9133e-06
7.381808	3.96573e-06
7.368590	4.01886e-06
7.355371	4.07271e-06
7.342153	4.12728e-06
7.328935	4.18259e-06
7.315717	4.23864e-06
7.302499	4.29545e-06
7.289281	4.35302e-06
7.276063	4.41137e-06
7.262845	4.47051e-06
7.249627	4.53044e-06
7.236409	4.59118e-06
7.223190	4.65274e-06
7.209972	4.71513e-06
7.196754	4.77836e-06
7.183536	4.84244e-06
7.170318	4.90738e-06
7.157100	4.97321e-06
7.143882	5.03991e-06
7.130664	5.10752e-06
7.117446	5.17605e-06
7.104227	5.24549e-06
7.091009	5.31587e-06
7.077791	5.38721e-06
7.064573	5.4595e-06
7.051355	5.53277e-06
7.038137	5.60703e-06
7.024919	5.6823e-06
7.011701	5.75857e-06
6.998483	5.83588e-06
6.985265	5.91424e-06
6.972046	5.99365e-06
6.958828	6.07413e-06
6.945610	6.1557e-06
6.932392	6.23837e-06
6.919174	6.32216e-06
6.905956	6.40708e-06
6.892738	6.49315e-06
6.879520	6.58039e-06
6.866302	6.6688e-06
6.853083	6.75841e-06
6.839865	6.84922e-06
6.826647	6.94127e-06
6.813429	7.03456e-06
6.800211	7.12912e-06
6.786993	7.22495e-06
6.773775	7.32208e-06
6.760557	7.42052e-06
6.747339	7.5203e-06
6.734121	7.62142e-06
6.720902	7.72391e-06
6.707684	7.8278e-06
6.694466	7.93308e-06
6.681248	8.0398e-06
6.668030	8.14796e-06
6.654812	8.25758e-06
6.641594	8.36869e-06
6.628376	8.4813e-06
6.615158	8.59544e-06
6.601940	8.71113e-06
6.588721	8.82838e-06
6.575503	8.94722e-06
6.562285	9.06768e-06
6.549067	9.18977e-06
6.535849	9.31351e-06
6.522631	9.43893e-06
6.509413	9.56605e-06
6.496195	9.6949e-06
6.482977	9.82549e-06
6.469758	9.95786e-06
6.456540	1.0092e-05
6.443322	1.0228e-05
6.430104	1.03658e-05
6.416886	1.05055e-05
6.403668	1.06471e-05
6.390450	1.07907e-05
6.377232	1.09361e-05
6.364014	1.10836e-05
6.350796	1.1233e-05
6.337577	1.13845e-05
6.324359	1.1538e-05
6.311141	1.16937e-05
6.297923	1.18514e-05
6.284705	1.20113e-05
6.271487	1.21734e-05
6.258269	1.23376e-05
6.245051	1.25041e-05
6.231833	1.26729e-05
6.218614	1.2844e-05
6.205396	1.30173e-05
6.192178	1.31931e-05
6.178960	1.33712e-05
6.165742	1.35518e-05
6.152524	1.37348e-05
6.139306	1.39203e-05
6.126088	1.41084e-05
6.112870	1.4299e-05
6.099652	1.44922e-05
6.086433	1.46881e-05
6.073215	1.48866e-05
6.059997	1.50878e-05
6.046779	1.52917e-05
6.033561	1.54985e-05
6.020343	1.57081e-05
6.007125	1.59205e-05
5.993907	1.61358e-05
5.980689	1.63541e-05
5.967470	1.65753e-05
5.954252	1.67996e-05
5.941034	1.70269e-05
5.927816	1.72573e-05
5.914598	1.74909e-05
5.901380	1.77277e-05
5.888162	1.79677e-05
5.874944	1.8211e-05
5.861726	1.84576e-05
5.848508	1.87076e-05
5.835289	1.8961e-05
5.822071	1.92179e-05
5.808853	1.94782e-05
5.795635	1.97422e-05
5.782417	2.00098e-05
5.769199	2.0281e-05
5.755981	2.05559e-05
5.742763	2.08347e-05
5.729545	2.11172e-05
5.716326	2.14036e-05
5.703108	2.16939e-05
5.689890	2.19882e-05
5.676672	2.22866e-05
5.663454	2.2589e-05
5.650236	2.28956e-05
5.637018	2.32064e-05
5.623800	2.35215e-05
5.610582	2.38408e-05
5.597364	2.41646e-05
5.584145	2.44928e-05
5.570927	2.48256e-05
5.557709	2.51629e-05
5.544491	2.55048e-05
5.531273	2.58514e-05
5.518055	2.62028e-05
5.504837	2.65591e-05
5.491619	2.69202e-05
5.478401	2.72863e-05
5.465183	2.76575e-05
5.451964	2.80338e-05
5.438746	2.84152e-05
5.425528	2.88019e-05
5.412310	2.91939e-05
5.399092	2.95914e-05
5.385874	2.99943e-05
5.372656	3.04028e-05
5.359438	3.08169e-05
5.346220	3.12367e-05
5.333001	3.16623e-05
5.319783	3.20938e-05
5.306565	3.25312e-05
5.293347	3.29747e-05
5.280129	3.34244e-05
5.266911	3.38802e-05
5.253693	3.43424e-05
5.240475	3.48109e-05
5.227257	3.52859e-05
5.214039	3.57675e-05
5.200820	3.62558e-05
5.187602	3.67508e-05
5.174384	3.72527e-05
5.161166	3.77615e-05
5.147948	3.82774e-05
5.134730	3.88005e-05
5.121512	3.93308e-05
5.108294	3.98684e-05
5.095076	4.04136e-05
5.081857	4.09663e-05
5.068639	4.15266e-05
5.055421	4.20948e-05
5.042203	4.26709e-05
5.028985	4.32549e-05
5.015767	4.38471e-05
5.002549	4.44476e-05
4.989331	4.50564e-05
4.976113	4.56737e-05
4.962895	4.62995e-05
4.949676	4.69341e-05
4.936458	4.75776e-05
4.923240	4.823e-05
4.910022	4.88915e-05
4.896804	4.95623e-05
4.883586	5.02424e-05
4.870368	5.09321e-05
4.857150	5.16313e-05
4.843932	5.23404e-05
4.830713	5.30594e-05
4.817495	5.37884e-05
4.804277	5.45276e-05
4.791059	5.52772e-05
4.777841	5.60373e-05
4.764623	5.68081e-05
4.751405	5.75897e-05
4.738187	5.83822e-05
4.724969	5.91859e-05
4.711751	6.00008e-05
4.698532	6.08272e-05
4.685314	6.16653e-05
4.672096	6.25151e-05
4.658878	6.33769e-05
4.645660	6.42508e-05
4.632442	6.5137e-05
4.619224	6.60357e-05
4.606006	6.69471e-05
4.592788	6.78714e-05
4.579569	6.88087e-05
4.566351	6.97592e-05
4.553133	7.07232e-05
4.539915	7.17008e-05
4.526697	7.26923e-05
4.513479	7.36978e-05
4.500261	7.47176e-05
4.487043	7.57518e-05
4.473825	7.68006e-05
4.460607	7.78644e-05
4.447388	7.89433e-05
4.434170	8.00375e-05
4.420952	8.11473e-05
4.407734	8.22728e-05
4.394516	8.34144e-05
4.381298	8.45723e-05
4.368080	8.57467e-05
4.354862	8.69378e-05
4.341644	8.8146e-05
4.328426	8.93714e-05
4.315207	9.06143e-05
4.301989	9.18751e-05
4.288771	9.31539e-05
4.275553	9.4451e-05
4.262335	9.57668e-05
4.249117	9.71014e-05
4.235899	9.84552e-05
4.222681	9.98285e-05
4.209463	0.000101222
4.196244	0.000102635
4.183026	0.000104068
4.169808	0.000105522
4.156590	0.000106998
4.143372	0.000108494
4.130154	0.000110012
4.116936	0.000111552
4.103718	0.000113115
4.090500	0.0001147
4.077282	0.000116308
4.064063	0.00011794
4.050845	0.000119595
4.037627	0.000121275
4.024409	0.000122979
4.011191	0.000124708
3.997973	0.000126462
3.984755	0.000128242
3.971537	0.000130048
3.958319	0.00013188
3.945100	0.000133739
3.931882	0.000135626
3.918664	0.000137541
3.905446	0.000139483
3.892228	0.000141455
3.879010	0.000143455
3.865792	0.000145486
3.852574	0.000147546
3.839356	0.000149637
3.826138	0.000151759
3.812919	0.000153913
3.799701	0.000156099
3.786483	0.000158317
3.773265	0.000160569
3.760047	0.000162854
3.746829	0.000165174
3.733611	0.000167529
3.720393	0.000169919
3.707175	0.000172345
3.693956	0.000174808
3.680738	0.000177309
3.667520	0.000179847
3.654302	0.000182424
3.641084	0.00018504
3.627866	0.000187697
3.614648	0.000190394
3.601430	0.000193132
3.588212	0.000195913
3.574994	0.000198736
3.561775	0.000201604
3.548557	0.000204515
3.535339	0.000207472
3.522121	0.000210475
3.508903	0.000213525
3.495685	0.000216623
3.482467	0.00021977
3.469249	0.000222966
3.456031	0.000226213
3.442812	0.000229512
3.429594	0.000232863
3.416376	0.000236267
3.403158	0.000239727
3.389940	0.000243242
3.376722	0.000246814
3.363504	0.000250444
3.350286	0.000254133
3.337068	0.000257883
3.323850	0.000261694
3.310631	0.000265569
3.297413	0.000269508
3.284195	0.000273513
3.270977	0.000277585
3.257759	0.000281726
3.244541	0.000285938
3.231323	0.000290222
3.218105	0.000294579
3.204887	0.000299013
3.191668	0.000303523
3.178450	0.000308113
3.165232	0.000312785
3.152014	0.000317541
3.138796	0.000322382
3.125578	0.000327312
3.112360	0.000332332
3.099142	0.000337447
3.085924	0.000342657
3.072706	0.000347968
3.059487	0.000353381
3.046269	0.0003589
3.033051	0.000364529
3.019833	0.000370272
3.006615	0.000376133
2.993397	0.000382118
2.980179	0.000388231
2.966961	0.000394479
2.953743	0.000400867
2.940525	0.000407403
2.927306	0.000414095
2.914088	0.000420952
2.900870	0.000427986
2.887652	0.000435209
2.874434	0.000442636
2.861216	0.000450286
2.847998	0.000458182
2.834780	0.000466353
2.821562	0.00047484
2.808343	0.0004837
2.795125	0.00049302
2.781907	0.000502953
2.768689	0.000513835
&
```
