## Supplementary material for "All-at-once RNA folding with 3D motif prediction framed by evolutionary information": RF00500_TCV_H5.cacofold.helixcov

```
# RMs = 2 L = 46

# RM_HELIX NESTED 15-18 24-27, nbp = 4 nbp_cov = 0
# pvals: -1,-1,-1,-1
# aggregated NONE
NESTED  ::::::::::::::<<<<_____>>>>::::::::::::::::::
        :::::::::::::::::::::::::::::::::::::::::::::

# RM_HELIX NESTED 1-10 34-43, nbp = 9 nbp_cov = 0
# pvals: -1,-1,-1,-1,-1,-1,-1,-1,-1
# aggregated NONE
NESTED  <<<<-<<<<<______________________>>>>>->>>>:::
        :::::::::::::::::::::::::::::::::::::::::::::
```
