## Supplementary material for "All-at-once RNA folding with 3D motif prediction framed by evolutionary information": RF00501_Rota_CRE.cacofold.helixcov

```
# RMs = 1 L = 68

# RM_HELIX NESTED 12-23 46-57, nbp = 12 nbp_cov = 0
# pvals: 0.740939,0.740939,0.740939,0.740939,0.0723068,0.740939,0.740939,0.740939,0.740939,0.740939,0.740939,0.740939
# aggregated NONE
NESTED  :::::::::::<<<<<<<<<<<<______________________>>>>>>>>>>>>:::::::::::
        ::::::::::::::::::::::::::::::::::::::::::::::::::::::::::::::::::::
```
