## Supplementary material for "All-at-once RNA folding with 3D motif prediction framed by evolutionary information": RF00501_Rota_CRE.cacofold.power

```
# Power analysis of CaCoFold structure 
#
# Powertype = SINGLE SUBSTITUTIONS
# covary  left_pos      right_pos    substitutions      power
#----------------------------------------------------------------
          12		57		0		0.00
          13		56		1		0.00
          14		55		3		0.02
          15		54		0		0.00
          16		53		3		0.02
          17		52		0		0.00
          18		51		0		0.00
          19		50		2		0.00
          20		49		3		0.02
          21		48		0		0.00
          22		47		0		0.00
          23		46		2		0.00
#
# BPAIRS 12
# avg substitutions per BP  1.2
# BPAIRS expected to covary 0.0 +/- 0.2
# BPAIRS observed to covary 0
#
```
