## Supplementary material for "All-at-once RNA folding with 3D motif prediction framed by evolutionary information": RF00501_Rota_CRE.helixcov

```
# RMs = 3 L = 68

# RM_HELIX NESTED 12-23 46-57, nbp = 10 nbp_cov = 0
# pvals: 0.740939,0.740939,0.740939,0.740939,0.740939,0.740939,0.740939,0.740939,0.740939,0.740939
# aggregated NONE
NESTED  :::::::::::<<<<-<<-<<<<______________________>>>>->>->>>>:::::::::::
        ::::::::::::::::::::::::::::::::::::::::::::::::::::::::::::::::::::

# RM_HELIX NESTED 4-9 59-64, nbp = 5 nbp_cov = 0
# pvals: 0.740939,0.740939,0.740939,0.740939,0.740939
# aggregated NONE
NESTED  :::<<-<<<_________________________________________________>>>->>::::
        ::::::::::::::::::::::::::::::::::::::::::::::::::::::::::::::::::::

# RM_HELIX NESTED 1-2 67-68, nbp = 2 nbp_cov = 0
# pvals: 0.740939,0.740939
# aggregated NONE
NESTED  <<________________________________________________________________>>
        ::::::::::::::::::::::::::::::::::::::::::::::::::::::::::::::::::::
```
