## Supplementary material for "All-at-once RNA folding with 3D motif prediction framed by evolutionary information": RF00501_Rota_CRE.surv

```
0.000649	0.0588235
-0.011322	1
&
6.965502	0.000442282
6.851128	0.000884564
5.554888	0.00132685
5.364264	0.00176913
4.983017	0.00221141
4.525520	0.00265369
3.534277	0.00309598
3.458028	0.00353826
3.305529	0.00398054
3.153030	0.0048651
2.771783	0.00530739
2.619284	0.00574967
2.543034	0.00619195
2.161787	0.00663423
2.123662	0.00707651
2.009288	0.0075188
1.971163	0.00796108
1.894914	0.00840336
1.818665	0.00884564
1.780540	0.0101725
1.704290	0.0119416
1.628041	0.0123839
1.551792	0.0128262
1.475542	0.0132685
1.437417	0.014153
1.399293	0.0145953
1.323043	0.0154799
1.284918	0.0159222
1.246794	0.0163644
1.208669	0.0168067
1.170544	0.0176913
1.132420	0.0185759
1.056170	0.0199027
1.018045	0.020345
0.979921	0.0212295
0.941796	0.0238832
0.903671	0.0243255
0.827422	0.0252101
0.789297	0.0256524
0.751172	0.0260946
0.713048	0.0269792
0.674923	0.0274215
0.636798	0.0291906
0.560549	0.0305175
0.522424	0.031402
0.484299	0.0322866
0.446174	0.0340557
0.331800	0.034498
0.293676	0.0362671
0.255551	0.0367094
0.217426	0.0384785
0.179301	0.0402477
0.141177	0.0420168
0.103052	0.0437859
0.064927	0.0451128
0.026803	0.0473242
-0.011322	0.936754
-0.049447	0.941176
-0.087572	0.944715
-0.125696	0.946484
-0.163821	0.946926
-0.201946	0.947811
-0.278195	0.948253
-0.316320	0.94958
-0.354445	0.950022
-0.392569	0.951791
-0.430694	0.952676
-0.468819	0.954887
-0.506944	0.955772
-0.545068	0.957099
-0.583193	0.958868
-0.621318	0.959752
-0.659443	0.962406
-0.697567	0.964175
-0.735692	0.964617
-0.773817	0.966829
-0.811941	0.968156
-0.850066	0.971252
-0.888191	0.973463
-0.926316	0.974348
-0.964440	0.976117
-1.040690	0.97877
-1.078814	0.980097
-1.116939	0.981866
-1.155064	0.982309
-1.193189	0.982751
-1.231313	0.984962
-1.269438	0.985847
-1.307563	0.987616
-1.345688	0.988501
-1.383812	0.989385
-1.460062	0.992039
-1.536311	0.992923
-1.574436	0.99425
-1.612561	0.994693
-1.650685	0.995135
-1.688810	0.995577
-1.726935	0.996019
-1.765060	0.996462
-1.803184	0.996904
-1.841309	0.997346
-1.917558	0.998231
-2.146307	0.998673
-2.336930	0.999115
-2.603803	0.999558
-2.756302	1
&
14.958006	2.19491e-06
14.933570	4.38982e-06
14.628572	6.58472e-06
14.514198	8.77963e-06
14.285449	1.09745e-05
14.056701	1.31694e-05
13.713579	1.53644e-05
13.637329	1.75593e-05
13.561080	1.97542e-05
13.484830	2.19491e-05
13.446706	2.4144e-05
13.370456	2.63389e-05
13.332331	2.85338e-05
13.294207	3.07287e-05
13.217957	3.29236e-05
13.141708	3.73134e-05
13.103583	3.95083e-05
13.027334	4.38982e-05
12.989209	5.48727e-05
12.912959	5.70676e-05
12.874835	6.14574e-05
12.836710	6.80421e-05
12.798585	7.02371e-05
12.722336	8.12116e-05
12.646086	8.56014e-05
12.607962	8.77963e-05
12.569837	9.87709e-05
12.531712	0.000100966
12.455463	0.000109745
12.417338	0.000114135
12.379213	0.000118525
12.341089	0.00012072
12.302964	0.000122915
12.264839	0.000127305
12.226714	0.000136084
12.150465	0.000140474
12.112340	0.000144864
12.074215	0.000147059
12.036091	0.000149254
11.997966	0.000153644
11.959841	0.000158033
11.921717	0.000164618
11.883592	0.000169008
11.845467	0.000186567
11.807342	0.000197542
11.769218	0.000217296
11.731093	0.000226076
11.692968	0.00023266
11.654843	0.000234855
11.616719	0.00024583
11.578594	0.000267779
11.540469	0.000276558
11.502345	0.000291923
11.464220	0.000298507
11.426095	0.000305092
11.387970	0.000316067
11.349846	0.000333626
11.311721	0.000344601
11.273596	0.000364355
11.235472	0.000377524
11.197347	0.000381914
11.159222	0.000397278
11.121097	0.000412643
11.082973	0.000423617
11.044848	0.000445566
11.006723	0.000460931
10.968598	0.0004741
10.930474	0.000491659
10.892349	0.000513608
10.854224	0.000533363
10.816100	0.000548727
10.777975	0.000579456
10.739850	0.000621159
10.701725	0.000649693
10.663601	0.000662862
10.625476	0.000684811
10.587351	0.00071554
10.549226	0.000737489
10.511102	0.000772608
10.472977	0.000803336
10.434852	0.000842845
10.396728	0.000877963
10.358603	0.000906497
10.320478	0.000926251
10.282353	0.000950395
10.244229	0.000963565
10.206104	0.000989903
10.167979	0.00101185
10.129855	0.00102283
10.091730	0.00104039
10.053605	0.00106892
10.015480	0.00110843
9.977356	0.00113038
9.939231	0.00114135
9.901106	0.00117867
9.862981	0.001205
9.824857	0.00124451
9.786732	0.00126646
9.748607	0.00130158
9.710483	0.0013367
9.672358	0.00136523
9.634233	0.00141133
9.596108	0.00143547
9.557984	0.00147059
9.519859	0.00149912
9.481734	0.00155399
9.443609	0.0015935
9.405485	0.00163082
9.367360	0.00167691
9.329235	0.0017252
9.291111	0.00178007
9.252986	0.00182616
9.214861	0.00186787
9.176736	0.00189201
9.138612	0.00192932
9.100487	0.00196225
9.062362	0.00199517
9.024238	0.00202809
8.986113	0.00206321
8.947988	0.00209175
8.909863	0.00213345
8.871739	0.00218393
8.833614	0.00222125
8.795489	0.00226076
8.757364	0.00231343
8.719240	0.00233758
8.681115	0.00239903
8.642990	0.00244074
8.604866	0.00248464
8.566741	0.00252634
8.528616	0.00253951
8.490491	0.00258999
8.452367	0.00264267
8.414242	0.00269315
8.376117	0.00274802
8.337992	0.00279851
8.299868	0.00284021
8.261743	0.00291045
8.223618	0.00296752
8.185494	0.003018
8.147369	0.00304653
8.109244	0.00313652
8.071119	0.00320237
8.032995	0.00323529
7.994870	0.00330773
7.956745	0.00336918
7.918620	0.00344381
7.880496	0.0035338
7.842371	0.00361062
7.804246	0.00369403
7.766122	0.00374451
7.727997	0.00382353
7.689872	0.00386962
7.651747	0.00391352
7.613623	0.00397059
7.575498	0.00403205
7.537373	0.00408253
7.499249	0.0041396
7.461124	0.00418349
7.422999	0.00426471
7.384874	0.00432616
7.346750	0.00440299
7.308625	0.00448859
7.270500	0.00455443
7.232375	0.00467076
7.194251	0.00477612
7.156126	0.00485075
7.118001	0.00496488
7.079877	0.00508121
7.041752	0.00520413
7.003627	0.00535338
6.965502	0.005518
6.927378	0.00566286
6.889253	0.00582529
6.851128	0.00597893
6.813003	0.00614355
6.774879	0.00631475
6.736754	0.00648815
6.698629	0.00663082
6.660505	0.00683494
6.622380	0.00699517
6.584255	0.0071532
6.546130	0.00734197
6.508006	0.00753512
6.469881	0.00770852
6.431756	0.00791484
6.393632	0.00811238
6.355507	0.00831431
6.317382	0.00845698
6.279257	0.00872256
6.241133	0.00891791
6.203008	0.00915935
6.164883	0.00934811
6.126758	0.00952371
6.088634	0.00972125
6.050509	0.00989903
6.012384	0.0101251
5.974260	0.0103819
5.936135	0.0105729
5.898010	0.0108077
5.859885	0.0109811
5.821761	0.0111545
5.783636	0.0113477
5.745511	0.0115211
5.707386	0.0116725
5.669262	0.0118788
5.631137	0.0120786
5.593012	0.0122959
5.554888	0.0125285
5.516763	0.012759
5.478638	0.0129083
5.440513	0.0131299
5.402389	0.0132792
5.364264	0.0134723
5.326139	0.013626
5.288015	0.0138082
5.249890	0.0139706
5.211765	0.0141769
5.173640	0.0143349
5.135516	0.0144425
5.097391	0.0146554
5.059266	0.0148727
5.021141	0.0150571
4.983017	0.0152085
4.944892	0.0153951
4.906767	0.0155553
4.868643	0.0157331
4.830518	0.0159263
4.792393	0.0161216
4.754268	0.0162752
4.716144	0.0164794
4.678019	0.0166418
4.639894	0.0167954
4.601769	0.0169776
4.563645	0.0171269
4.525520	0.0173332
4.487395	0.0175044
4.449271	0.0176712
4.411146	0.0178314
4.373021	0.0180092
4.334896	0.0181958
4.296772	0.0183824
4.258647	0.0185492
4.220522	0.0187291
4.182397	0.0189223
4.144273	0.0190847
4.106148	0.0193086
4.068023	0.0195413
4.029899	0.0197542
3.991774	0.0199956
3.953649	0.0202392
3.915524	0.0205729
3.877400	0.0208758
3.839275	0.0211523
3.801150	0.0214091
3.763026	0.021633
3.724901	0.0219776
3.686776	0.0222498
3.648651	0.0225483
3.610527	0.0228841
3.572402	0.0231738
3.534277	0.0234877
3.496152	0.023896
3.458028	0.0243042
3.419903	0.0246598
3.381778	0.024989
3.343654	0.0253248
3.305529	0.0256914
3.267404	0.0260799
3.229279	0.026464
3.191155	0.0267362
3.153030	0.0271225
3.114905	0.0275395
3.076780	0.0279697
3.038656	0.0282594
3.000531	0.0287072
2.962406	0.0291133
2.924282	0.0295061
2.886157	0.0299254
2.848032	0.0303029
2.809907	0.0306782
2.771783	0.0311392
2.733658	0.0315101
2.695533	0.0319996
2.657409	0.0325154
2.619284	0.0330092
2.581159	0.0335601
2.543034	0.0340891
2.504910	0.0346466
2.466785	0.0353205
2.428660	0.0358802
2.390535	0.0366637
2.352411	0.0373661
2.314286	0.0381694
2.276161	0.0389267
2.238037	0.0396993
2.199912	0.0403183
2.161787	0.0410536
2.123662	0.0417537
2.085538	0.0424166
2.047413	0.0430421
2.009288	0.0438279
1.971163	0.0446664
1.933039	0.0453139
1.894914	0.0460448
1.856789	0.0471598
1.818665	0.0481409
1.780540	0.0490847
1.742415	0.0497761
1.704290	0.050507
1.666166	0.051295
1.628041	0.0521532
1.589916	0.0530531
1.551792	0.0537796
1.513667	0.0546137
1.475542	0.055349
1.437417	0.0561348
1.399293	0.0568349
1.361168	0.0575373
1.323043	0.0583363
1.284918	0.059065
1.246794	0.0598617
1.208669	0.0606014
1.170544	0.0614399
1.132420	0.0622191
1.094295	0.0630004
1.056170	0.0637774
1.018045	0.0646203
0.979921	0.0654565
0.941796	0.0662489
0.903671	0.0671203
0.865546	0.0679631
0.827422	0.0689135
0.789297	0.0697103
0.751172	0.0705531
0.713048	0.0714289
0.674923	0.0723068
0.636798	0.0733231
0.598673	0.0743152
0.560549	0.07527
0.522424	0.0762116
0.484299	0.0772586
0.446174	0.0783648
0.408050	0.0795149
0.369925	0.0806958
0.331800	0.0818569
0.293676	0.083356
0.255551	0.0850088
0.217426	0.0865716
0.179301	0.0881585
0.141177	0.0899868
0.103052	0.0918262
0.064927	0.0938191
0.026803	0.0963433
-0.011322	0.740939
-0.049447	0.746319
-0.087572	0.754998
-0.125696	0.764515
-0.163821	0.774291
-0.201946	0.783139
-0.240071	0.791802
-0.278195	0.800206
-0.316320	0.808306
-0.354445	0.816056
-0.392569	0.823874
-0.430694	0.831486
-0.468819	0.838639
-0.506944	0.845573
-0.545068	0.852169
-0.583193	0.858731
-0.621318	0.8645
-0.659443	0.87025
-0.697567	0.8759
-0.735692	0.881165
-0.773817	0.886567
-0.811941	0.891782
-0.850066	0.896547
-0.888191	0.901313
-0.926316	0.905691
-0.964440	0.909967
-1.002565	0.913968
-1.040690	0.917586
-1.078814	0.921387
-1.116939	0.925031
-1.155064	0.928207
-1.193189	0.931403
-1.231313	0.934271
-1.269438	0.937144
-1.307563	0.940116
-1.345688	0.942779
-1.383812	0.945349
-1.421937	0.948058
-1.460062	0.950336
-1.498186	0.95284
-1.536311	0.955246
-1.574436	0.957386
-1.612561	0.959495
-1.650685	0.961576
-1.688810	0.963567
-1.726935	0.965417
-1.765060	0.96739
-1.803184	0.969271
-1.841309	0.97086
-1.879434	0.972395
-1.917558	0.973707
-1.955683	0.975015
-1.993808	0.976203
-2.031933	0.977392
-2.070057	0.978538
-2.108182	0.979697
-2.146307	0.980753
-2.184431	0.981659
-2.222556	0.982676
-2.260681	0.98365
-2.298806	0.984662
-2.336930	0.985446
-2.375055	0.986262
-2.413180	0.987046
-2.451305	0.987788
-2.489429	0.988597
-2.527554	0.98917
-2.565679	0.989833
-2.603803	0.99043
-2.641928	0.991049
-2.680053	0.991519
-2.718178	0.992201
-2.756302	0.992627
-2.794427	0.993169
-2.832552	0.993613
-2.870677	0.993931
-2.908801	0.9943
-2.946926	0.994669
-2.985051	0.994985
-3.023175	0.995279
-3.061300	0.99561
-3.099425	0.995946
-3.137550	0.996176
-3.175674	0.996473
-3.213799	0.996738
-3.251924	0.996925
-3.290048	0.997118
-3.328173	0.997316
-3.366298	0.997511
-3.404423	0.997713
-3.442547	0.997924
-3.480672	0.998066
-3.518797	0.998213
-3.556922	0.998341
-3.595046	0.998461
-3.633171	0.99856
-3.671296	0.998679
-3.709420	0.998795
-3.747545	0.998914
-3.785670	0.998999
-3.823795	0.999058
-3.861919	0.999135
-3.900044	0.99917
-3.938169	0.999243
-3.976294	0.999304
-4.014418	0.99935
-4.052543	0.999416
-4.090668	0.999469
-4.128792	0.999522
-4.166917	0.999561
-4.205042	0.999601
-4.243167	0.999655
-4.281291	0.999699
-4.319416	0.999728
-4.357541	0.99975
-4.395666	0.999767
-4.433790	0.999783
-4.471915	0.999816
-4.510040	0.999835
-4.548164	0.999844
-4.586289	0.999864
-4.624414	0.999877
-4.662539	0.999899
-4.700663	0.999906
-4.738788	0.999912
-4.776913	0.999923
-4.815037	0.999925
-4.853162	0.999932
-4.891287	0.999936
-4.929412	0.99995
-4.967536	0.999954
-5.005661	0.999956
-5.043786	0.999958
-5.081911	0.99996
-5.158160	0.999963
-5.196285	0.999969
-5.234409	0.999974
-5.310659	0.99998
-5.348784	0.999989
-5.386908	0.999991
-5.539407	0.999993
-5.615657	0.999996
-5.920654	0.999998
-6.187528	1
&
40.210262	1.87453e-21
40.172137	1.9779e-21
40.134013	2.08696e-21
40.095888	2.20204e-21
40.057763	2.32347e-21
40.019638	2.45159e-21
39.981514	2.58677e-21
39.943389	2.7294e-21
39.905264	2.8799e-21
39.867140	3.03869e-21
39.829015	3.20624e-21
39.790890	3.38302e-21
39.752765	3.56955e-21
39.714641	3.76636e-21
39.676516	3.97401e-21
39.638391	4.19312e-21
39.600267	4.4243e-21
39.562142	4.66822e-21
39.524017	4.92559e-21
39.485892	5.19715e-21
39.447768	5.48367e-21
39.409643	5.78599e-21
39.371518	6.10497e-21
39.333393	6.44153e-21
39.295269	6.79664e-21
39.257144	7.17132e-21
39.219019	7.56665e-21
39.180895	7.98377e-21
39.142770	8.42388e-21
39.104645	8.88824e-21
39.066520	9.3782e-21
39.028396	9.89516e-21
38.990271	1.04406e-20
38.952146	1.10161e-20
38.914021	1.16233e-20
38.875897	1.2264e-20
38.837772	1.294e-20
38.799647	1.36532e-20
38.761523	1.44058e-20
38.723398	1.51998e-20
38.685273	1.60376e-20
38.647148	1.69215e-20
38.609024	1.78541e-20
38.570899	1.88382e-20
38.532774	1.98764e-20
38.494650	2.09719e-20
38.456525	2.21277e-20
38.418400	2.33472e-20
38.380275	2.46339e-20
38.342151	2.59914e-20
38.304026	2.74238e-20
38.265901	2.89351e-20
38.227776	3.05297e-20
38.189652	3.22121e-20
38.151527	3.39872e-20
38.113402	3.58601e-20
38.075278	3.78361e-20
38.037153	3.99211e-20
37.999028	4.21209e-20
37.960903	4.44418e-20
37.922779	4.68907e-20
37.884654	4.94744e-20
37.846529	5.22005e-20
37.808404	5.50767e-20
37.770280	5.81114e-20
37.732155	6.13133e-20
37.694030	6.46915e-20
37.655906	6.82557e-20
37.617781	7.20164e-20
37.579656	7.59841e-20
37.541531	8.01704e-20
37.503407	8.45873e-20
37.465282	8.92475e-20
37.427157	9.41643e-20
37.389032	9.93519e-20
37.350908	1.04825e-19
37.312783	1.106e-19
37.274658	1.16693e-19
37.236534	1.23121e-19
37.198409	1.29904e-19
37.160284	1.3706e-19
37.122159	1.4461e-19
37.084035	1.52575e-19
37.045910	1.6098e-19
37.007785	1.69847e-19
36.969661	1.79203e-19
36.931536	1.89074e-19
36.893411	1.99488e-19
36.855286	2.10476e-19
36.817162	2.22069e-19
36.779037	2.343e-19
36.740912	2.47204e-19
36.702787	2.6082e-19
36.664663	2.75184e-19
36.626538	2.9034e-19
36.588413	3.0633e-19
36.550289	3.23201e-19
36.512164	3.41001e-19
36.474039	3.5978e-19
36.435914	3.79593e-19
36.397790	4.00498e-19
36.359665	4.22553e-19
36.321540	4.45822e-19
36.283415	4.70372e-19
36.245291	4.96274e-19
36.207166	5.23602e-19
36.169041	5.52434e-19
36.130917	5.82853e-19
36.092792	6.14946e-19
36.054667	6.48807e-19
36.016542	6.84531e-19
35.978418	7.22222e-19
35.940293	7.61987e-19
35.902168	8.03941e-19
35.864044	8.48204e-19
35.825919	8.94903e-19
35.787794	9.44173e-19
35.749669	9.96155e-19
35.711545	1.051e-18
35.673420	1.10886e-18
35.635295	1.1699e-18
35.597170	1.23431e-18
35.559046	1.30226e-18
35.520921	1.37395e-18
35.482796	1.44958e-18
35.444672	1.52938e-18
35.406547	1.61357e-18
35.368422	1.70239e-18
35.330297	1.79609e-18
35.292173	1.89496e-18
35.254048	1.99926e-18
35.215923	2.10931e-18
35.177798	2.22541e-18
35.139674	2.34789e-18
35.101549	2.47712e-18
35.063424	2.61346e-18
35.025300	2.7573e-18
34.987175	2.90905e-18
34.949050	3.06915e-18
34.910925	3.23806e-18
34.872801	3.41626e-18
34.834676	3.60427e-18
34.796551	3.80262e-18
34.758427	4.01188e-18
34.720302	4.23266e-18
34.682177	4.46558e-18
34.644052	4.71131e-18
34.605928	4.97056e-18
34.567803	5.24407e-18
34.529678	5.53262e-18
34.491553	5.83705e-18
34.453429	6.15822e-18
34.415304	6.49706e-18
34.377179	6.85454e-18
34.339055	7.23168e-18
34.300930	7.62956e-18
34.262805	8.04932e-18
34.224680	8.49217e-18
34.186556	8.95938e-18
34.148431	9.45228e-18
34.110306	9.97228e-18
34.072181	1.05209e-17
34.034057	1.10997e-17
33.995932	1.17103e-17
33.957807	1.23545e-17
33.919683	1.30341e-17
33.881558	1.3751e-17
33.843433	1.45074e-17
33.805308	1.53054e-17
33.767184	1.61473e-17
33.729059	1.70355e-17
33.690934	1.79725e-17
33.652809	1.8961e-17
33.614685	2.00038e-17
33.576560	2.1104e-17
33.538435	2.22647e-17
33.500311	2.34892e-17
33.462186	2.4781e-17
33.424061	2.61439e-17
33.385936	2.75816e-17
33.347812	2.90984e-17
33.309687	3.06986e-17
33.271562	3.23867e-17
33.233438	3.41677e-17
33.195313	3.60465e-17
33.157188	3.80286e-17
33.119063	4.01197e-17
33.080939	4.23257e-17
33.042814	4.46529e-17
33.004689	4.71081e-17
32.966564	4.96982e-17
32.928440	5.24306e-17
32.890315	5.53132e-17
32.852190	5.83543e-17
32.814066	6.15624e-17
32.775941	6.49469e-17
32.737816	6.85173e-17
32.699691	7.2284e-17
32.661567	7.62577e-17
32.623442	8.04497e-17
32.585317	8.4872e-17
32.547192	8.95374e-17
32.509068	9.44591e-17
32.470943	9.96512e-17
32.432818	1.05129e-16
32.394694	1.10907e-16
32.356569	1.17003e-16
32.318444	1.23434e-16
32.280319	1.30218e-16
32.242195	1.37374e-16
32.204070	1.44924e-16
32.165945	1.52889e-16
32.127821	1.61291e-16
32.089696	1.70155e-16
32.051571	1.79505e-16
32.013446	1.8937e-16
31.975322	1.99776e-16
31.937197	2.10754e-16
31.899072	2.22334e-16
31.860947	2.34551e-16
31.822823	2.47439e-16
31.784698	2.61034e-16
31.746573	2.75376e-16
31.708449	2.90506e-16
31.670324	3.06467e-16
31.632199	3.23305e-16
31.594074	3.41066e-16
31.555950	3.59804e-16
31.517825	3.7957e-16
31.479700	4.00422e-16
31.441575	4.22418e-16
31.403451	4.45623e-16
31.365326	4.70101e-16
31.327201	4.95924e-16
31.289077	5.23164e-16
31.250952	5.519e-16
31.212827	5.82214e-16
31.174702	6.14192e-16
31.136578	6.47925e-16
31.098453	6.8351e-16
31.060328	7.21049e-16
31.022204	7.60648e-16
30.984079	8.02421e-16
30.945954	8.46488e-16
30.907829	8.92973e-16
30.869705	9.42009e-16
30.831580	9.93737e-16
30.793455	1.0483e-15
30.755330	1.10587e-15
30.717206	1.16659e-15
30.679081	1.23064e-15
30.640956	1.29821e-15
30.602832	1.36949e-15
30.564707	1.44468e-15
30.526582	1.52399e-15
30.488457	1.60766e-15
30.450333	1.69591e-15
30.412208	1.78901e-15
30.374083	1.88722e-15
30.335958	1.99082e-15
30.297834	2.1001e-15
30.259709	2.21538e-15
30.221584	2.33698e-15
30.183460	2.46526e-15
30.145335	2.60057e-15
30.107210	2.7433e-15
30.069085	2.89386e-15
30.030961	3.05268e-15
29.992836	3.22022e-15
29.954711	3.39694e-15
29.916587	3.58336e-15
29.878462	3.78e-15
29.840337	3.98743e-15
29.802212	4.20623e-15
29.764088	4.43704e-15
29.725963	4.6805e-15
29.687838	4.93731e-15
29.649713	5.20821e-15
29.611589	5.49396e-15
29.573464	5.79538e-15
29.535339	6.11333e-15
29.497215	6.44872e-15
29.459090	6.80249e-15
29.420965	7.17566e-15
29.382840	7.56929e-15
29.344716	7.98451e-15
29.306591	8.42248e-15
29.268466	8.88447e-15
29.230341	9.37178e-15
29.192217	9.88581e-15
29.154092	1.0428e-14
29.115967	1.09999e-14
29.077843	1.16032e-14
29.039718	1.22396e-14
29.001593	1.29108e-14
28.963468	1.36188e-14
28.925344	1.43656e-14
28.887219	1.51533e-14
28.849094	1.59843e-14
28.810969	1.68607e-14
28.772845	1.77852e-14
28.734720	1.87603e-14
28.696595	1.97889e-14
28.658471	2.08738e-14
28.620346	2.20182e-14
28.582221	2.32252e-14
28.544096	2.44985e-14
28.505972	2.58414e-14
28.467847	2.7258e-14
28.429722	2.87521e-14
28.391598	3.03281e-14
28.353473	3.19904e-14
28.315348	3.37438e-14
28.277223	3.55932e-14
28.239099	3.75439e-14
28.200974	3.96015e-14
28.162849	4.17717e-14
28.124724	4.40608e-14
28.086600	4.64753e-14
28.048475	4.9022e-14
28.010350	5.17081e-14
27.972226	5.45414e-14
27.934101	5.75298e-14
27.895976	6.06818e-14
27.857851	6.40064e-14
27.819727	6.75131e-14
27.781602	7.12117e-14
27.743477	7.51128e-14
27.705352	7.92275e-14
27.667228	8.35674e-14
27.629103	8.81449e-14
27.590978	9.2973e-14
27.552854	9.80653e-14
27.514729	1.03436e-13
27.476604	1.09101e-13
27.438479	1.15077e-13
27.400355	1.21379e-13
27.362230	1.28026e-13
27.324105	1.35036e-13
27.285981	1.42431e-13
27.247856	1.5023e-13
27.209731	1.58456e-13
27.171606	1.67131e-13
27.133482	1.76282e-13
27.095357	1.85933e-13
27.057232	1.96112e-13
27.019107	2.06848e-13
26.980983	2.18172e-13
26.942858	2.30115e-13
26.904733	2.42711e-13
26.866609	2.55996e-13
26.828484	2.70007e-13
26.790359	2.84785e-13
26.752234	3.00372e-13
26.714110	3.1681e-13
26.675985	3.34148e-13
26.637860	3.52433e-13
26.599735	3.71719e-13
26.561611	3.92059e-13
26.523486	4.13511e-13
26.485361	4.36136e-13
26.447237	4.59998e-13
26.409112	4.85165e-13
26.370987	5.11707e-13
26.332862	5.39701e-13
26.294738	5.69224e-13
26.256613	6.00361e-13
26.218488	6.33201e-13
26.180364	6.67835e-13
26.142239	7.04361e-13
26.104114	7.42884e-13
26.065989	7.83513e-13
26.027865	8.26361e-13
25.989740	8.71551e-13
25.951615	9.19209e-13
25.913490	9.69472e-13
25.875366	1.02248e-12
25.837241	1.07839e-12
25.799116	1.13734e-12
25.760992	1.19952e-12
25.722867	1.2651e-12
25.684742	1.33426e-12
25.646617	1.40719e-12
25.608493	1.48411e-12
25.570368	1.56523e-12
25.532243	1.65078e-12
25.494118	1.741e-12
25.455994	1.83615e-12
25.417869	1.9365e-12
25.379744	2.04232e-12
25.341620	2.15392e-12
25.303495	2.27161e-12
25.265370	2.39573e-12
25.227245	2.52662e-12
25.189121	2.66466e-12
25.150996	2.81023e-12
25.112871	2.96375e-12
25.074746	3.12565e-12
25.036622	3.29638e-12
24.998497	3.47643e-12
24.960372	3.6663e-12
24.922248	3.86654e-12
24.884123	4.0777e-12
24.845998	4.30038e-12
24.807873	4.53521e-12
24.769749	4.78285e-12
24.731624	5.044e-12
24.693499	5.3194e-12
24.655375	5.60981e-12
24.617250	5.91607e-12
24.579125	6.23903e-12
24.541000	6.5796e-12
24.502876	6.93875e-12
24.464751	7.31747e-12
24.426626	7.71685e-12
24.388501	8.13801e-12
24.350377	8.58212e-12
24.312252	9.05045e-12
24.274127	9.54431e-12
24.236003	1.00651e-11
24.197878	1.06142e-11
24.159753	1.11933e-11
24.121628	1.1804e-11
24.083504	1.24479e-11
24.045379	1.3127e-11
24.007254	1.3843e-11
23.969129	1.4598e-11
23.931005	1.53942e-11
23.892880	1.62338e-11
23.854755	1.7119e-11
23.816631	1.80526e-11
23.778506	1.90369e-11
23.740381	2.00749e-11
23.702256	2.11694e-11
23.664132	2.23235e-11
23.626007	2.35405e-11
23.587882	2.48237e-11
23.549758	2.61768e-11
23.511633	2.76036e-11
23.473508	2.9108e-11
23.435383	3.06944e-11
23.397259	3.23671e-11
23.359134	3.41308e-11
23.321009	3.59905e-11
23.282884	3.79515e-11
23.244760	4.00191e-11
23.206635	4.21993e-11
23.168510	4.44981e-11
23.130386	4.69219e-11
23.092261	4.94777e-11
23.054136	5.21724e-11
23.016011	5.50138e-11
22.977887	5.80097e-11
22.939762	6.11685e-11
22.901637	6.44991e-11
22.863512	6.80108e-11
22.825388	7.17135e-11
22.787263	7.56175e-11
22.749138	7.97338e-11
22.711014	8.40738e-11
22.672889	8.86498e-11
22.634764	9.34745e-11
22.596639	9.85614e-11
22.558515	1.03925e-10
22.520390	1.0958e-10
22.482265	1.15542e-10
22.444141	1.21828e-10
22.406016	1.28455e-10
22.367891	1.35443e-10
22.329766	1.4281e-10
22.291642	1.50577e-10
22.253517	1.58767e-10
22.215392	1.67401e-10
22.177267	1.76503e-10
22.139143	1.861e-10
22.101018	1.96218e-10
22.062893	2.06886e-10
22.024769	2.18132e-10
21.986644	2.29989e-10
21.948519	2.4249e-10
21.910394	2.55669e-10
21.872270	2.69563e-10
21.834145	2.8421e-10
21.796020	2.99653e-10
21.757895	3.15934e-10
21.719771	3.33097e-10
21.681646	3.51192e-10
21.643521	3.70268e-10
21.605397	3.90378e-10
21.567272	4.11579e-10
21.529147	4.33929e-10
21.491022	4.57492e-10
21.452898	4.82331e-10
21.414773	5.08517e-10
21.376648	5.36123e-10
21.338523	5.65224e-10
21.300399	5.95902e-10
21.262274	6.28243e-10
21.224149	6.62336e-10
21.186025	6.98276e-10
21.147900	7.36162e-10
21.109775	7.76101e-10
21.071650	8.18202e-10
21.033526	8.62584e-10
20.995401	9.09368e-10
20.957276	9.58685e-10
20.919152	1.01067e-09
20.881027	1.06547e-09
20.842902	1.12324e-09
20.804777	1.18413e-09
20.766653	1.24832e-09
20.728528	1.31598e-09
20.690403	1.38731e-09
20.652278	1.46249e-09
20.614154	1.54173e-09
20.576029	1.62526e-09
20.537904	1.71331e-09
20.499780	1.80612e-09
20.461655	1.90395e-09
20.423530	2.00706e-09
20.385405	2.11575e-09
20.347281	2.23031e-09
20.309156	2.35107e-09
20.271031	2.47834e-09
20.232906	2.6125e-09
20.194782	2.7539e-09
20.156657	2.90293e-09
20.118532	3.06002e-09
20.080408	3.22558e-09
20.042283	3.40009e-09
20.004158	3.58402e-09
19.966033	3.77787e-09
19.927909	3.98219e-09
19.889784	4.19753e-09
19.851659	4.42449e-09
19.813535	4.66369e-09
19.775410	4.9158e-09
19.737285	5.18151e-09
19.699160	5.46154e-09
19.661036	5.75667e-09
19.622911	6.06771e-09
19.584786	6.39552e-09
19.546661	6.74099e-09
19.508537	7.10509e-09
19.470412	7.4888e-09
19.432287	7.89318e-09
19.394163	8.31934e-09
19.356038	8.76846e-09
19.317913	9.24175e-09
19.279788	9.74053e-09
19.241664	1.02662e-08
19.203539	1.08201e-08
19.165414	1.14038e-08
19.127289	1.2019e-08
19.089165	1.26672e-08
19.051040	1.33503e-08
19.012915	1.40701e-08
18.974791	1.48287e-08
18.936666	1.5628e-08
18.898541	1.64703e-08
18.860416	1.73579e-08
18.822292	1.82931e-08
18.784167	1.92787e-08
18.746042	2.03171e-08
18.707918	2.14113e-08
18.669793	2.25643e-08
18.631668	2.37792e-08
18.593543	2.50593e-08
18.555419	2.64081e-08
18.517294	2.78293e-08
18.479169	2.93267e-08
18.441044	3.09045e-08
18.402920	3.25668e-08
18.364795	3.43184e-08
18.326670	3.61638e-08
18.288546	3.81081e-08
18.250421	4.01566e-08
18.212296	4.23149e-08
18.174171	4.45887e-08
18.136047	4.69844e-08
18.097922	4.95083e-08
18.059797	5.21674e-08
18.021672	5.49688e-08
17.983548	5.79201e-08
17.945423	6.10292e-08
17.907298	6.43047e-08
17.869174	6.77554e-08
17.831049	7.13905e-08
17.792924	7.522e-08
17.754799	7.92541e-08
17.716675	8.35037e-08
17.678550	8.79804e-08
17.640425	9.26961e-08
17.602301	9.76636e-08
17.564176	1.02896e-07
17.526051	1.08408e-07
17.487926	1.14214e-07
17.449802	1.2033e-07
17.411677	1.26772e-07
17.373552	1.33557e-07
17.335427	1.40704e-07
17.297303	1.48231e-07
17.259178	1.5616e-07
17.221053	1.64511e-07
17.182929	1.73307e-07
17.144804	1.82571e-07
17.106679	1.92327e-07
17.068554	2.02603e-07
17.030430	2.13425e-07
16.992305	2.24823e-07
16.954180	2.36827e-07
16.916055	2.49468e-07
16.877931	2.62781e-07
16.839806	2.76801e-07
16.801681	2.91565e-07
16.763557	3.07113e-07
16.725432	3.23485e-07
16.687307	3.40727e-07
16.649182	3.58882e-07
16.611058	3.77999e-07
16.572933	3.9813e-07
16.534808	4.19327e-07
16.496683	4.41646e-07
16.458559	4.65147e-07
16.420434	4.89891e-07
16.382309	5.15944e-07
16.344185	5.43375e-07
16.306060	5.72256e-07
16.267935	6.02662e-07
16.229810	6.34675e-07
16.191686	6.68378e-07
16.153561	7.0386e-07
16.115436	7.41213e-07
16.077312	7.80537e-07
16.039187	8.21933e-07
16.001062	8.65511e-07
15.962937	9.11384e-07
15.924813	9.59673e-07
15.886688	1.0105e-06
15.848563	1.06401e-06
15.810438	1.12032e-06
15.772314	1.1796e-06
15.734189	1.24199e-06
15.696064	1.30766e-06
15.657940	1.37677e-06
15.619815	1.44951e-06
15.581690	1.52606e-06
15.543565	1.60663e-06
15.505441	1.69141e-06
15.467316	1.78063e-06
15.429191	1.87453e-06
15.391066	1.97333e-06
15.352942	2.0773e-06
15.314817	2.18669e-06
15.276692	2.30181e-06
15.238568	2.42292e-06
15.200443	2.55036e-06
15.162318	2.68443e-06
15.124193	2.8255e-06
15.086069	2.9739e-06
15.047944	3.13003e-06
15.009819	3.29427e-06
14.971695	3.46705e-06
14.933570	3.6488e-06
14.895445	3.83998e-06
14.857320	4.04107e-06
14.819196	4.25259e-06
14.781071	4.47506e-06
14.742946	4.70904e-06
14.704821	4.95512e-06
14.666697	5.21392e-06
14.628572	5.48607e-06
14.590447	5.77227e-06
14.552323	6.07322e-06
14.514198	6.38967e-06
14.476073	6.7224e-06
14.437948	7.07224e-06
14.399824	7.44006e-06
14.361699	7.82675e-06
14.323574	8.23328e-06
14.285449	8.66063e-06
14.247325	9.10985e-06
14.209200	9.58205e-06
14.171075	1.00784e-05
14.132951	1.06e-05
14.094826	1.11482e-05
14.056701	1.17244e-05
14.018576	1.23298e-05
13.980452	1.29661e-05
13.942327	1.36346e-05
13.904202	1.43369e-05
13.866078	1.50749e-05
13.827953	1.58501e-05
13.789828	1.66645e-05
13.751703	1.752e-05
13.713579	1.84186e-05
13.675454	1.93623e-05
13.637329	2.03534e-05
13.599204	2.13943e-05
13.561080	2.24872e-05
13.522955	2.36348e-05
13.484830	2.48397e-05
13.446706	2.61046e-05
13.408581	2.74324e-05
13.370456	2.88261e-05
13.332331	3.02889e-05
13.294207	3.18241e-05
13.256082	3.3435e-05
13.217957	3.51254e-05
13.179832	3.68988e-05
13.141708	3.87593e-05
13.103583	4.07108e-05
13.065458	4.27577e-05
13.027334	4.49043e-05
12.989209	4.71552e-05
12.951084	4.95152e-05
12.912959	5.19893e-05
12.874835	5.45827e-05
12.836710	5.73008e-05
12.798585	6.01491e-05
12.760460	6.31335e-05
12.722336	6.62601e-05
12.684211	6.9535e-05
12.646086	7.29647e-05
12.607962	7.6556e-05
12.569837	8.03158e-05
12.531712	8.42513e-05
12.493587	8.837e-05
12.455463	9.26793e-05
12.417338	9.71873e-05
12.379213	0.000101902
12.341089	0.000106832
12.302964	0.000111985
12.264839	0.000117371
12.226714	0.000122998
12.188590	0.000128876
12.150465	0.000135013
12.112340	0.00014142
12.074215	0.000148105
12.036091	0.000155078
11.997966	0.00016235
11.959841	0.000169929
11.921717	0.000177824
11.883592	0.000186047
11.845467	0.000194605
11.807342	0.000203507
11.769218	0.000212762
11.731093	0.000222378
11.692968	0.000232362
11.654843	0.00024272
11.616719	0.000253457
11.578594	0.000264578
11.540469	0.000276083
11.502345	0.000287973
11.464220	0.000300246
11.426095	0.000312896
11.387970	0.000325914
11.349846	0.000339286
11.311721	0.000352992
11.273596	0.000367008
11.235472	0.000381298
11.197347	0.000395816
11.159222	0.000410504
11.121097	0.000425285
11.082973	0.000440057
11.044848	0.000454684
11.006723	0.000468982
10.968598	0.000482689
10.930474	0.0004954
10.892349	0.000506402
&
```
