## Supplementary material for "All-at-once RNA folding with 3D motif prediction framed by evolutionary information": RF00502_TCV_Pr.cacofold.helixcov

```
# RMs = 1 L = 34

# RM_HELIX NESTED 4-14 20-30, nbp = 11 nbp_cov = 0
# pvals: 0.663963,0.663963,0.663963,0.663963,0.663963,0.930749,0.663963,0.998425,0.663963,0.663963,0.930749
# aggregated NONE
NESTED  :::<<<<<<<<<<<_____>>>>>>>>>>>::::
        ::::::::::::::::::::::::::::::::::
```
