## Supplementary material for "All-at-once RNA folding with 3D motif prediction framed by evolutionary information": RF00502_TCV_Pr.cacofold.power

```
# Power analysis of CaCoFold structure 
#
# Powertype = SINGLE SUBSTITUTIONS
# covary  left_pos      right_pos    substitutions      power
#----------------------------------------------------------------
          4		30		0		0.00
          5		29		0		0.00
          6		28		0		0.00
          7		27		0		0.00
          8		26		0		0.00
          9		25		1		0.00
          10		24		0		0.00
          11		23		2		0.00
          12		22		1		0.00
          13		21		0		0.00
          14		20		0		0.00
#
# BPAIRS 11
# avg substitutions per BP  0.4
# BPAIRS expected to covary 0.0 +/- 0.0
# BPAIRS observed to covary 0
#
```
