## Supplementary material for "All-at-once RNA folding with 3D motif prediction framed by evolutionary information": RF00502_TCV_Pr.surv

```
0.968487	0.125
-0.000423	0.875
-0.005776	1
&
1.276115	0.00180832
1.273613	0.00361664
1.150492	0.00723327
0.818600	0.00904159
0.133404	0.0108499
0.037049	0.0144665
0.031696	0.0180832
0.020990	0.0415913
0.015636	0.0596745
0.004930	0.0632911
-0.000423	0.61302
-0.005776	0.925859
-0.011129	0.940325
-0.016482	0.951175
-0.027188	0.954792
-0.032541	0.958409
-0.037894	0.962025
-0.053954	0.963834
-0.080719	0.965642
-0.091425	0.969259
-0.102132	0.972875
-0.107485	0.976492
-0.118191	0.980108
-0.171722	0.981917
-0.198487	0.98915
-0.230606	0.990958
-0.294843	0.994575
-0.385846	0.996383
-0.428670	0.998192
-0.867624	1
&
1.290996	5.94177e-06
1.289672	0.000481283
1.273613	0.00225193
1.268260	0.00225787
1.262907	0.00228164
1.252201	0.00229947
1.230788	0.00231729
1.209376	0.00237077
1.204023	0.00259061
1.182611	0.00268568
1.177258	0.00295306
1.171904	0.00297089
1.166551	0.00299465
1.150492	0.0047653
1.139786	0.00478907
1.123727	0.00521687
1.102314	0.00524064
1.091608	0.00541889
1.080902	0.00543078
1.070196	0.00546049
1.064843	0.0054902
1.048783	0.00549614
1.043430	0.00568033
1.038077	0.00587047
1.027371	0.00590612
1.022018	0.00596554
1.016665	0.00605466
1.011312	0.0061022
0.995252	0.00611408
0.973840	0.00654189
0.968487	0.00742721
0.952428	0.00745098
0.840013	0.00746286
0.818600	0.00834819
0.754363	0.00836007
0.749010	0.0085205
0.743657	0.00853238
0.727598	0.00853832
0.583064	0.00856803
0.577711	0.00862745
0.465296	0.00872252
0.459943	0.00879976
0.438531	0.00881165
0.293997	0.00881759
0.277938	0.00887701
0.256526	0.00890077
0.240466	0.0090612
0.229760	0.00912062
0.208348	0.0092038
0.170876	0.00923351
0.165523	0.00929293
0.154817	0.00975045
0.144111	0.00986928
0.138758	0.0102971
0.133404	0.0111884
0.128051	0.0112002
0.122698	0.0114439
0.117345	0.0115746
0.079874	0.0116637
0.063814	0.0117885
0.058461	0.0118182
0.053108	0.0118776
0.047755	0.0119073
0.037049	0.0152704
0.031696	0.0175995
0.026343	0.0176233
0.020990	0.0411646
0.015636	0.0562032
0.010283	0.0567499
0.004930	0.0655199
-0.000423	0.663963
-0.005776	0.930749
-0.011129	0.953856
-0.016482	0.960065
-0.021835	0.960802
-0.027188	0.964367
-0.032541	0.967237
-0.037894	0.969774
-0.043248	0.970487
-0.048601	0.970963
-0.053954	0.97281
-0.059307	0.972894
-0.064660	0.973143
-0.070013	0.973209
-0.075366	0.973417
-0.080719	0.974302
-0.091425	0.976191
-0.096779	0.976257
-0.102132	0.978723
-0.107485	0.980529
-0.112838	0.980915
-0.118191	0.982769
-0.123544	0.982846
-0.128897	0.983191
-0.134250	0.983197
-0.139603	0.983214
-0.144956	0.983232
-0.150309	0.983714
-0.155663	0.984332
-0.161016	0.984349
-0.166369	0.984403
-0.171722	0.985365
-0.182428	0.985556
-0.187781	0.985603
-0.193134	0.985918
-0.198487	0.989459
-0.203840	0.990172
-0.209193	0.990505
-0.214547	0.990778
-0.219900	0.991408
-0.225253	0.991462
-0.230606	0.992365
-0.235959	0.993298
-0.241312	0.99331
-0.252018	0.993607
-0.262724	0.99366
-0.268077	0.99369
-0.273431	0.993904
-0.289490	0.993969
-0.294843	0.995764
-0.316255	0.995823
-0.321608	0.995918
-0.353727	0.996399
-0.364433	0.996607
-0.385846	0.997493
-0.391199	0.99751
-0.401905	0.99754
-0.428670	0.998425
-0.434023	0.998437
-0.466142	0.998598
-0.471495	0.998687
-0.482201	0.998824
-0.492907	0.998829
-0.530379	0.998877
-0.546438	0.999037
-0.583910	0.999073
-0.605322	0.999091
-0.626735	0.999097
-0.680266	0.999103
-0.867624	0.999988
-1.108513	1
&
12.627523	1.11177e-266
12.622170	1.47945e-266
12.616817	1.96872e-266
12.611464	2.6198e-266
12.606110	3.48619e-266
12.600757	4.63912e-266
12.595404	6.17333e-266
12.590051	8.21493e-266
12.584698	1.09317e-265
12.579345	1.4547e-265
12.573992	1.93578e-265
12.568639	2.57597e-265
12.563286	3.42787e-265
12.557933	4.56151e-265
12.552580	6.07006e-265
12.547226	8.0775e-265
12.541873	1.07488e-264
12.536520	1.43036e-264
12.531167	1.9034e-264
12.525814	2.53287e-264
12.520461	3.37053e-264
12.515108	4.4852e-264
12.509755	5.96851e-264
12.504402	7.94237e-264
12.499049	1.0569e-263
12.493696	1.40643e-263
12.488342	1.87155e-263
12.482989	2.4905e-263
12.477636	3.31414e-263
12.472283	4.41017e-263
12.466930	5.86866e-263
12.461577	7.8095e-263
12.456224	1.03922e-262
12.450871	1.3829e-262
12.445518	1.84024e-262
12.440165	2.44884e-262
12.434811	3.2587e-262
12.429458	4.33639e-262
12.424105	5.77048e-262
12.418752	7.67885e-262
12.413399	1.02183e-261
12.408046	1.35977e-261
12.402693	1.80946e-261
12.397340	2.40787e-261
12.391987	3.20418e-261
12.386634	4.26384e-261
12.381281	5.67395e-261
12.375927	7.55039e-261
12.370574	1.00474e-260
12.365221	1.33702e-260
12.359868	1.77919e-260
12.354515	2.36759e-260
12.349162	3.15058e-260
12.343809	4.19251e-260
12.338456	5.57903e-260
12.333103	7.42408e-260
12.327750	9.87931e-260
12.322397	1.31465e-259
12.317043	1.74942e-259
12.311690	2.32798e-259
12.306337	3.09787e-259
12.300984	4.12237e-259
12.295631	5.48569e-259
12.290278	7.29988e-259
12.284925	9.71404e-259
12.279572	1.29266e-258
12.274219	1.72016e-258
12.268866	2.28903e-258
12.263513	3.04604e-258
12.258159	4.05341e-258
12.252806	5.39392e-258
12.247453	7.17776e-258
12.242100	9.55153e-258
12.236747	1.27103e-257
12.231394	1.69138e-257
12.226041	2.25074e-257
12.220688	2.99509e-257
12.215335	3.9856e-257
12.209982	5.30368e-257
12.204629	7.05768e-257
12.199275	9.39174e-257
12.193922	1.24977e-256
12.188569	1.66308e-256
12.183216	2.21309e-256
12.177863	2.94498e-256
12.172510	3.91892e-256
12.167157	5.21496e-256
12.161804	6.93961e-256
12.156451	9.23462e-256
12.151098	1.22886e-255
12.145744	1.63526e-255
12.140391	2.17606e-255
12.135038	2.89571e-255
12.129685	3.85336e-255
12.124332	5.12771e-255
12.118979	6.82351e-255
12.113626	9.08013e-255
12.108273	1.2083e-254
12.102920	1.60791e-254
12.097567	2.13966e-254
12.092214	2.84727e-254
12.086860	3.7889e-254
12.081507	5.04193e-254
12.076154	6.70936e-254
12.070801	8.92823e-254
12.065448	1.18809e-253
12.060095	1.58101e-253
12.054742	2.10386e-253
12.049389	2.79964e-253
12.044036	3.72551e-253
12.038683	4.95758e-253
12.033330	6.59712e-253
12.027976	8.77886e-253
12.022623	1.16821e-252
12.017270	1.55456e-252
12.011917	2.06867e-252
12.006564	2.7528e-252
12.001211	3.66319e-252
11.995858	4.87465e-252
11.990505	6.48675e-252
11.985152	8.632e-252
11.979799	1.14867e-251
11.974446	1.52855e-251
11.969092	2.03406e-251
11.963739	2.70675e-251
11.958386	3.6019e-251
11.953033	4.7931e-251
11.947680	6.37823e-251
11.942327	8.48759e-251
11.936974	1.12945e-250
11.931621	1.50298e-250
11.926268	2.00003e-250
11.920915	2.66147e-250
11.915561	3.54165e-250
11.910208	4.71291e-250
11.904855	6.27153e-250
11.899502	8.3456e-250
11.894149	1.11056e-249
11.888796	1.47783e-249
11.883443	1.96657e-249
11.878090	2.61694e-249
11.872737	3.4824e-249
11.867384	4.63407e-249
11.862031	6.16661e-249
11.856677	8.20599e-249
11.851324	1.09198e-248
11.845971	1.45311e-248
11.840618	1.93367e-248
11.835265	2.57316e-248
11.829912	3.42414e-248
11.824559	4.55654e-248
11.819206	6.06345e-248
11.813853	8.06871e-248
11.808500	1.07371e-247
11.803147	1.4288e-247
11.797793	1.90132e-247
11.792440	2.53012e-247
11.787087	3.36686e-247
11.781734	4.48032e-247
11.776381	5.96201e-247
11.771028	7.93372e-247
11.765675	1.05575e-246
11.760322	1.4049e-246
11.754969	1.86952e-246
11.749616	2.48779e-246
11.744263	3.31053e-246
11.738909	4.40536e-246
11.733556	5.86227e-246
11.728203	7.801e-246
11.722850	1.03809e-245
11.717497	1.3814e-245
11.712144	1.83824e-245
11.706791	2.44617e-245
11.701438	3.25515e-245
11.696085	4.33167e-245
11.690732	5.7642e-245
11.685379	7.67049e-245
11.680025	1.02072e-244
11.674672	1.35829e-244
11.669319	1.80749e-244
11.663966	2.40525e-244
11.658613	3.20069e-244
11.653260	4.2592e-244
11.647907	5.66777e-244
11.642554	7.54217e-244
11.637201	1.00365e-243
11.631848	1.33556e-243
11.626494	1.77725e-243
11.621141	2.36501e-243
11.615788	3.14715e-243
11.610435	4.18795e-243
11.605082	5.57295e-243
11.599729	7.41599e-243
11.594376	9.86855e-243
11.589023	1.31322e-242
11.583670	1.74752e-242
11.578317	2.32544e-242
11.572964	3.0945e-242
11.567610	4.11788e-242
11.562257	5.47972e-242
11.556904	7.29193e-242
11.551551	9.70346e-242
11.546198	1.29125e-241
11.540845	1.71828e-241
11.535492	2.28654e-241
11.530139	3.04273e-241
11.524786	4.049e-241
11.519433	5.38805e-241
11.514080	7.16994e-241
11.508726	9.54113e-241
11.503373	1.26965e-240
11.498020	1.68954e-240
11.492667	2.24829e-240
11.487314	2.99183e-240
11.481961	3.98126e-240
11.476608	5.29791e-240
11.471255	7.04999e-240
11.465902	9.38151e-240
11.460549	1.24841e-239
11.455196	1.66127e-239
11.449842	2.21068e-239
11.444489	2.94177e-239
11.439136	3.91465e-239
11.433783	5.20928e-239
11.428430	6.93205e-239
11.423077	9.22457e-239
11.417724	1.22752e-238
11.412371	1.63348e-238
11.407018	2.17369e-238
11.401665	2.89256e-238
11.396312	3.84917e-238
11.390958	5.12213e-238
11.385605	6.81608e-238
11.380252	9.07024e-238
11.374899	1.20699e-237
11.369546	1.60615e-237
11.364193	2.13733e-237
11.358840	2.84417e-237
11.353487	3.78477e-237
11.348134	5.03644e-237
11.342781	6.70205e-237
11.337427	8.91851e-237
11.332074	1.1868e-236
11.326721	1.57928e-236
11.321368	2.10157e-236
11.316015	2.79659e-236
11.310662	3.72146e-236
11.305309	4.95219e-236
11.299956	6.58993e-236
11.294603	8.76931e-236
11.289250	1.16694e-235
11.283897	1.55286e-235
11.278543	2.06642e-235
11.273190	2.7498e-235
11.267837	3.6592e-235
11.262484	4.86934e-235
11.257131	6.47969e-235
11.251778	8.6226e-235
11.246425	1.14742e-234
11.241072	1.52689e-234
11.235719	2.03185e-234
11.230366	2.7038e-234
11.225013	3.59798e-234
11.219659	4.78788e-234
11.214306	6.37129e-234
11.208953	8.47835e-234
11.203600	1.12822e-233
11.198247	1.50134e-233
11.192894	1.99785e-233
11.187541	2.65857e-233
11.182188	3.53779e-233
11.176835	4.70778e-233
11.171482	6.2647e-233
11.166129	8.33651e-233
11.160775	1.10935e-232
11.155422	1.47623e-232
11.150069	1.96443e-232
11.144716	2.61409e-232
11.139363	3.47861e-232
11.134010	4.62902e-232
11.128657	6.1599e-232
11.123304	8.19705e-232
11.117951	1.09079e-231
11.112598	1.45153e-231
11.107245	1.93157e-231
11.101891	2.57036e-231
11.096538	3.42041e-231
11.091185	4.55158e-231
11.085832	6.05685e-231
11.080479	8.05992e-231
11.075126	1.07254e-230
11.069773	1.42725e-230
11.064420	1.89925e-230
11.059067	2.52736e-230
11.053714	3.36319e-230
11.048360	4.47544e-230
11.043007	5.95552e-230
11.037654	7.92508e-230
11.032301	1.0546e-229
11.026948	1.40337e-229
11.021595	1.86748e-229
11.016242	2.48508e-229
11.010889	3.30693e-229
11.005536	4.40057e-229
11.000183	5.85589e-229
10.994830	7.7925e-229
10.989476	1.03696e-228
10.984123	1.37989e-228
10.978770	1.83624e-228
10.973417	2.44351e-228
10.968064	3.2516e-228
10.962711	4.32695e-228
10.957358	5.75792e-228
10.952005	7.66214e-228
10.946652	1.01961e-227
10.941299	1.35681e-227
10.935946	1.80552e-227
10.930592	2.40263e-227
10.925239	3.19721e-227
10.919886	4.25456e-227
10.914533	5.6616e-227
10.909180	7.53396e-227
10.903827	1.00255e-226
10.898474	1.33411e-226
10.893121	1.77532e-226
10.887768	2.36243e-226
10.882415	3.14372e-226
10.877062	4.18339e-226
10.871708	5.56688e-226
10.866355	7.40792e-226
10.861002	9.85781e-226
10.855649	1.31179e-225
10.850296	1.74562e-225
10.844943	2.32291e-225
10.839590	3.09113e-225
10.834237	4.1134e-225
10.828884	5.47375e-225
10.823531	7.28399e-225
10.818177	9.69289e-225
10.812824	1.28985e-224
10.807471	1.71641e-224
10.802118	2.28405e-224
10.796765	3.03942e-224
10.791412	4.04459e-224
10.786059	5.38218e-224
10.780706	7.16213e-224
10.775353	9.53074e-224
10.770000	1.26827e-223
10.764647	1.6877e-223
10.759293	2.24584e-223
10.753940	2.98857e-223
10.748587	3.97692e-223
10.743234	5.29214e-223
10.737881	7.04232e-223
10.732528	9.3713e-223
10.727175	1.24705e-222
10.721822	1.65946e-222
10.716469	2.20827e-222
10.711116	2.93857e-222
10.705763	3.91039e-222
10.700409	5.20361e-222
10.695056	6.9245e-222
10.689703	9.21452e-222
10.684350	1.22619e-221
10.678997	1.6317e-221
10.673644	2.17133e-221
10.668291	2.88941e-221
10.662938	3.84497e-221
10.657585	5.11655e-221
10.652232	6.80866e-221
10.646879	9.06037e-221
10.641525	1.20567e-220
10.636172	1.60441e-220
10.630819	2.135e-220
10.625466	2.84107e-220
10.620113	3.78065e-220
10.614760	5.03096e-220
10.609407	6.69476e-220
10.604054	8.9088e-220
10.598701	1.1855e-219
10.593348	1.57756e-219
10.587995	2.09928e-219
10.582641	2.79354e-219
10.577288	3.7174e-219
10.571935	4.94679e-219
10.566582	6.58276e-219
10.561229	8.75976e-219
10.555876	1.16567e-218
10.550523	1.55117e-218
10.545170	2.06417e-218
10.539817	2.74681e-218
10.534464	3.65521e-218
10.529110	4.86404e-218
10.523757	6.47263e-218
10.518404	8.61321e-218
10.513051	1.14617e-217
10.507698	1.52522e-217
10.502345	2.02963e-217
10.496992	2.70086e-217
10.491639	3.59406e-217
10.486286	4.78267e-217
10.480933	6.36435e-217
10.475580	8.46912e-217
10.470226	1.127e-216
10.464873	1.49971e-216
10.459520	1.99568e-216
10.454167	2.65567e-216
10.448814	3.53394e-216
10.443461	4.70265e-216
10.438108	6.25788e-216
10.432755	8.32744e-216
10.427402	1.10814e-215
10.422049	1.47462e-215
10.416696	1.96229e-215
10.411342	2.61125e-215
10.405989	3.47482e-215
10.400636	4.62398e-215
10.395283	6.15319e-215
10.389930	8.18813e-215
10.384577	1.0896e-214
10.379224	1.44995e-214
10.373871	1.92946e-214
10.368518	2.56756e-214
10.363165	3.41669e-214
10.357812	4.54663e-214
10.352458	6.05025e-214
10.347105	8.05114e-214
10.341752	1.07138e-213
10.336399	1.42569e-213
10.331046	1.89719e-213
10.325693	2.52461e-213
10.320340	3.35953e-213
10.314987	4.47056e-213
10.309634	5.94904e-213
10.304281	7.91645e-213
10.298928	1.05345e-212
10.293574	1.40184e-212
10.288221	1.86545e-212
10.282868	2.48237e-212
10.277515	3.30333e-212
10.272162	4.39578e-212
10.266809	5.84951e-212
10.261456	7.78402e-212
10.256103	1.03583e-211
10.250750	1.37839e-211
10.245397	1.83424e-211
10.240043	2.44085e-211
10.234690	3.24806e-211
10.229337	4.32224e-211
10.223984	5.75165e-211
10.218631	7.6538e-211
10.213278	1.0185e-210
10.207925	1.35533e-210
10.202572	1.80355e-210
10.197219	2.40001e-210
10.191866	3.19373e-210
10.186513	4.24993e-210
10.181159	5.65543e-210
10.175806	7.52575e-210
10.170453	1.00146e-209
10.165100	1.33266e-209
10.159747	1.77338e-209
10.154394	2.35986e-209
10.149041	3.1403e-209
10.143688	4.17883e-209
10.138335	5.56082e-209
10.132982	7.39985e-209
10.127629	9.84707e-209
10.122275	1.31036e-208
10.116922	1.74371e-208
10.111569	2.32038e-208
10.106216	3.08776e-208
10.100863	4.10892e-208
10.095510	5.46779e-208
10.090157	7.27606e-208
10.084804	9.68234e-208
10.079451	1.28844e-207
10.074098	1.71454e-207
10.068745	2.28156e-207
10.063391	3.03611e-207
10.058038	4.04018e-207
10.052685	5.37632e-207
10.047332	7.15434e-207
10.041979	9.52036e-207
10.036626	1.26689e-206
10.031273	1.68586e-206
10.025920	2.2434e-206
10.020567	2.98531e-206
10.015214	3.97259e-206
10.009860	5.28638e-206
10.004507	7.03465e-206
9.999154	9.36109e-206
9.993801	1.24569e-205
9.988448	1.65766e-205
9.983095	2.20587e-205
9.977742	2.93537e-205
9.972389	3.90613e-205
9.967036	5.19794e-205
9.961683	6.91696e-205
9.956330	9.20449e-205
9.950976	1.22485e-204
9.945623	1.62993e-204
9.940270	2.16896e-204
9.934917	2.88626e-204
9.929564	3.84079e-204
9.924211	5.11098e-204
9.918858	6.80125e-204
9.913505	9.0505e-204
9.908152	1.20436e-203
9.902799	1.60266e-203
9.897446	2.13268e-203
9.892092	2.83798e-203
9.886739	3.77653e-203
9.881386	5.02548e-203
9.876033	6.68747e-203
9.870680	8.89909e-203
9.865327	1.18421e-202
9.859974	1.57585e-202
9.854621	2.097e-202
9.849268	2.7905e-202
9.843915	3.71336e-202
9.838562	4.94141e-202
9.833208	6.57559e-202
9.827855	8.75022e-202
9.822502	1.1644e-201
9.817149	1.54948e-201
9.811796	2.06192e-201
9.806443	2.74382e-201
9.801090	3.65123e-201
9.795737	4.85874e-201
9.790384	6.46559e-201
9.785031	8.60383e-201
9.779678	1.14492e-200
9.774324	1.52356e-200
9.768971	2.02742e-200
9.763618	2.69792e-200
9.758265	3.59015e-200
9.752912	4.77746e-200
9.747559	6.35742e-200
9.742206	8.4599e-200
9.736853	1.12577e-199
9.731500	1.49807e-199
9.726147	1.99351e-199
9.720793	2.65278e-199
9.715440	3.53009e-199
9.710087	4.69753e-199
9.704734	6.25107e-199
9.699381	8.31837e-199
9.694028	1.10694e-198
9.688675	1.47301e-198
9.683322	1.96016e-198
9.677969	2.6084e-198
9.672616	3.47103e-198
9.667263	4.61895e-198
9.661909	6.14649e-198
9.656556	8.17921e-198
9.651203	1.08842e-197
9.645850	1.44837e-197
9.640497	1.92736e-197
9.635144	2.56477e-197
9.629791	3.41297e-197
9.624438	4.54168e-197
9.619085	6.04366e-197
9.613732	8.04238e-197
9.608379	1.07021e-196
9.603025	1.42414e-196
9.597672	1.89512e-196
9.592319	2.52186e-196
9.586966	3.35587e-196
9.581613	4.4657e-196
9.576260	5.94256e-196
9.570907	7.90783e-196
9.565554	1.05231e-195
9.560201	1.40032e-195
9.554848	1.86342e-195
9.549495	2.47967e-195
9.544141	3.29973e-195
9.538788	4.39099e-195
9.533435	5.84314e-195
9.528082	7.77554e-195
9.522729	1.0347e-194
9.517376	1.37689e-194
9.512023	1.83224e-194
9.506670	2.43819e-194
9.501317	3.24453e-194
9.495964	4.31753e-194
9.490611	5.74539e-194
9.485257	7.64546e-194
9.479904	1.01739e-193
9.474551	1.35385e-193
9.469198	1.80159e-193
9.463845	2.3974e-193
9.458492	3.19025e-193
9.453139	4.2453e-193
9.447786	5.64927e-193
9.442433	7.51756e-193
9.437080	1.00037e-192
9.431726	1.33121e-192
9.426373	1.77145e-192
9.421020	2.35729e-192
9.415667	3.13688e-192
9.410314	4.17428e-192
9.404961	5.55477e-192
9.399608	7.3918e-192
9.394255	9.83635e-192
9.388902	1.30894e-191
9.383549	1.74182e-191
9.378196	2.31786e-191
9.372842	3.0844e-191
9.367489	4.10445e-191
9.362136	5.46184e-191
9.356783	7.26814e-191
9.351430	9.6718e-191
9.346077	1.28704e-190
9.340724	1.71268e-190
9.335371	2.27908e-190
9.330018	3.0328e-190
9.324665	4.03578e-190
9.319312	5.37047e-190
9.313958	7.14655e-190
9.308605	9.51e-190
9.303252	1.26551e-189
9.297899	1.68403e-189
9.292546	2.24095e-189
9.287193	2.98206e-189
9.281840	3.96827e-189
9.276487	5.28062e-189
9.271134	7.02699e-189
9.265781	9.3509e-189
9.260428	1.24434e-188
9.255074	1.65585e-188
9.249721	2.20346e-188
9.244368	2.93218e-188
9.239015	3.90188e-188
9.233662	5.19228e-188
9.228309	6.90943e-188
9.222956	9.19447e-188
9.217603	1.22352e-187
9.212250	1.62815e-187
9.206897	2.1666e-187
9.201544	2.88312e-187
9.196190	3.83661e-187
9.190837	5.10542e-187
9.185484	6.79384e-187
9.180131	9.04065e-187
9.174778	1.20305e-186
9.169425	1.60091e-186
9.164072	2.13036e-186
9.158719	2.83489e-186
9.153366	3.77242e-186
9.148013	5.02001e-186
9.142659	6.68019e-186
9.137306	8.88941e-186
9.131953	1.18292e-185
9.126600	1.57413e-185
9.121247	2.09472e-185
9.115894	2.78746e-185
9.110541	3.70931e-185
9.105188	4.93603e-185
9.099835	6.56843e-185
9.094482	8.74069e-185
9.089129	1.16313e-184
9.083775	1.5478e-184
9.078422	2.05967e-184
9.073069	2.74083e-184
9.067716	3.64726e-184
9.062363	4.85345e-184
9.057010	6.45855e-184
9.051657	8.59447e-184
9.046304	1.14368e-183
9.040951	1.5219e-183
9.035598	2.02522e-183
9.030245	2.69498e-183
9.024891	3.58624e-183
9.019538	4.77226e-183
9.014185	6.3505e-183
9.008832	8.45069e-183
9.003479	1.12454e-182
8.998126	1.49644e-182
8.992773	1.99134e-182
8.987420	2.64989e-182
8.982067	3.52625e-182
8.976714	4.69242e-182
8.971361	6.24426e-182
8.966007	8.30931e-182
8.960654	1.10573e-181
8.955301	1.47141e-181
8.949948	1.95802e-181
8.944595	2.60556e-181
8.939242	3.46726e-181
8.933889	4.61392e-181
8.928536	6.1398e-181
8.923183	8.1703e-181
8.917830	1.08723e-180
8.912476	1.44679e-180
8.907123	1.92527e-180
8.901770	2.56197e-180
8.896417	3.40925e-180
8.891064	4.53673e-180
8.885711	6.03708e-180
8.880358	8.03362e-180
8.875005	1.06904e-179
8.869652	1.42259e-179
8.864299	1.89306e-179
8.858946	2.51911e-179
8.853592	3.35222e-179
8.848239	4.46083e-179
8.842886	5.93609e-179
8.837533	7.89922e-179
8.832180	1.05116e-178
8.826827	1.39879e-178
8.821474	1.86139e-178
8.816121	2.47697e-178
8.810768	3.29614e-178
8.805415	4.38621e-178
8.800062	5.83678e-178
8.794708	7.76708e-178
8.789355	1.03357e-177
8.784002	1.37539e-177
8.778649	1.83025e-177
8.773296	2.43553e-177
8.767943	3.24099e-177
8.762590	4.31283e-177
8.757237	5.73914e-177
8.751884	7.63714e-177
8.746531	1.01628e-176
8.741178	1.35238e-176
8.735824	1.79963e-176
8.730471	2.39479e-176
8.725118	3.18677e-176
8.719765	4.24068e-176
8.714412	5.64312e-176
8.709059	7.50937e-176
8.703706	9.99282e-176
8.698353	1.32976e-175
8.693000	1.76952e-175
8.687647	2.35473e-175
8.682294	3.13346e-175
8.676940	4.16974e-175
8.671587	5.54872e-175
8.666234	7.38375e-175
8.660881	9.82564e-175
8.655528	1.30751e-174
8.650175	1.73992e-174
8.644822	2.31533e-174
8.639469	3.08104e-174
8.634116	4.09998e-174
8.628763	5.45589e-174
8.623409	7.26022e-174
8.618056	9.66127e-174
8.612703	1.28564e-173
8.607350	1.71081e-173
8.601997	2.2766e-173
8.596644	3.0295e-173
8.591291	4.03139e-173
8.585938	5.36462e-173
8.580585	7.13876e-173
8.575232	9.49964e-173
8.569879	1.26413e-172
8.564525	1.68219e-172
8.559172	2.23851e-172
8.553819	2.97882e-172
8.548466	3.96395e-172
8.543113	5.27487e-172
8.537760	7.01934e-172
8.532407	9.34072e-172
8.527054	1.24298e-171
8.521701	1.65405e-171
8.516348	2.20106e-171
8.510995	2.92898e-171
8.505641	3.89763e-171
8.500288	5.18663e-171
8.494935	6.90191e-171
8.489582	9.18445e-171
8.484229	1.22219e-170
8.478876	1.62638e-170
8.473523	2.16424e-170
8.468170	2.87998e-170
8.462817	3.83243e-170
8.457464	5.09986e-170
8.452111	6.78644e-170
8.446757	9.0308e-170
8.441404	1.20174e-169
8.436051	1.59917e-169
8.430698	2.12804e-169
8.425345	2.8318e-169
8.419992	3.76831e-169
8.414639	5.01454e-169
8.409286	6.67291e-169
8.403933	8.87973e-169
8.398580	1.18164e-168
8.393227	1.57242e-168
8.387873	2.09243e-168
8.382520	2.78443e-168
8.377167	3.70527e-168
8.371814	4.93065e-168
8.366461	6.56128e-168
8.361108	8.73117e-168
8.355755	1.16187e-167
8.350402	1.54611e-167
8.345049	2.05743e-167
8.339696	2.73785e-167
8.334342	3.64329e-167
8.328989	4.84817e-167
8.323636	6.45151e-167
8.318283	8.58511e-167
8.312930	1.14243e-166
8.307577	1.52025e-166
8.302224	2.02301e-166
8.296871	2.69204e-166
8.291518	3.58234e-166
8.286165	4.76706e-166
8.280812	6.34358e-166
8.275458	8.44149e-166
8.270105	1.12332e-165
8.264752	1.49481e-165
8.259399	1.98917e-165
8.254046	2.64701e-165
8.248693	3.52241e-165
8.243340	4.68731e-165
8.237987	6.23746e-165
8.232634	8.30027e-165
8.227281	1.10453e-164
8.221928	1.46981e-164
8.216574	1.95589e-164
8.211221	2.60273e-164
8.205868	3.46348e-164
8.200515	4.60889e-164
8.195162	6.13311e-164
8.189809	8.16141e-164
8.184456	1.08605e-163
8.179103	1.44522e-163
8.173750	1.92317e-163
8.168397	2.55918e-163
8.163044	3.40554e-163
8.157690	4.53179e-163
8.152337	6.03051e-163
8.146984	8.02487e-163
8.141631	1.06788e-162
8.136278	1.42104e-162
8.130925	1.891e-162
8.125572	2.51637e-162
8.120219	3.34857e-162
8.114866	4.45598e-162
8.109513	5.92962e-162
8.104159	7.89062e-162
8.098806	1.05001e-161
8.093453	1.39727e-161
8.088100	1.85936e-161
8.082747	2.47427e-161
8.077394	3.29255e-161
8.072041	4.38143e-161
8.066688	5.83043e-161
8.061335	7.75862e-161
8.055982	1.03245e-160
8.050629	1.37389e-160
8.045275	1.82826e-160
8.039922	2.43288e-160
8.034569	3.23746e-160
8.029216	4.30813e-160
8.023863	5.73289e-160
8.018510	7.62882e-160
8.013157	1.01518e-159
8.007804	1.35091e-159
8.002451	1.79767e-159
7.997098	2.39218e-159
7.991745	3.1833e-159
7.986391	4.23606e-159
7.981038	5.63698e-159
7.975685	7.5012e-159
7.970332	9.98193e-159
7.964979	1.32831e-158
7.959626	1.7676e-158
7.954273	2.35216e-158
7.948920	3.13005e-158
7.943567	4.1652e-158
7.938214	5.54268e-158
7.932861	7.37571e-158
7.927507	9.81494e-158
7.922154	1.30609e-157
7.916801	1.73803e-157
7.911448	2.31281e-157
7.906095	3.07769e-157
7.900742	4.09551e-157
7.895389	5.44995e-157
7.890036	7.25232e-157
7.884683	9.65075e-157
7.879330	1.28424e-156
7.873977	1.70895e-156
7.868623	2.27412e-156
7.863270	3.0262e-156
7.857917	4.027e-156
7.852564	5.35878e-156
7.847211	7.13099e-156
7.841858	9.4893e-156
7.836505	1.26275e-155
7.831152	1.68036e-155
7.825799	2.23608e-155
7.820446	2.97557e-155
7.815092	3.95963e-155
7.809739	5.26913e-155
7.804386	7.01169e-155
7.799033	9.33055e-155
7.793680	1.24163e-154
7.788327	1.65225e-154
7.782974	2.19867e-154
7.777621	2.92579e-154
7.772268	3.89339e-154
7.766915	5.18098e-154
7.761562	6.89439e-154
7.756208	9.17445e-154
7.750855	1.22086e-153
7.745502	1.62461e-153
7.740149	2.16189e-153
7.734796	2.87685e-153
7.729443	3.82826e-153
7.724090	5.09431e-153
7.718737	6.77906e-153
7.713384	9.02097e-153
7.708031	1.20043e-152
7.702678	1.59743e-152
7.697324	2.12572e-152
7.691971	2.82872e-152
7.686618	3.76421e-152
7.681265	5.00908e-152
7.675912	6.66565e-152
7.670559	8.87006e-152
7.665206	1.18035e-151
7.659853	1.57071e-151
7.654500	2.09016e-151
7.649147	2.7814e-151
7.643794	3.70124e-151
7.638440	4.92528e-151
7.633087	6.55414e-151
7.627734	8.72167e-151
7.622381	1.1606e-150
7.617028	1.54443e-150
7.611675	2.05519e-150
7.606322	2.73487e-150
7.600969	3.63932e-150
7.595616	4.84289e-150
7.590263	6.44449e-150
7.584910	8.57576e-150
7.579556	1.14119e-149
7.574203	1.51859e-149
7.568850	2.02081e-149
7.563497	2.68911e-149
7.558144	3.57844e-149
7.552791	4.76187e-149
7.547438	6.33668e-149
7.542085	8.43229e-149
7.536732	1.1221e-148
7.531379	1.49319e-148
7.526025	1.987e-148
7.520672	2.64413e-148
7.515319	3.51857e-148
7.509966	4.68221e-148
7.504613	6.23067e-148
7.499260	8.29123e-148
7.493907	1.10332e-147
7.488554	1.46821e-147
7.483201	1.95376e-147
7.477848	2.59989e-147
7.472495	3.45971e-147
7.467141	4.60388e-147
7.461788	6.12643e-147
7.456435	8.15252e-147
7.451082	1.08487e-146
7.445729	1.44364e-146
7.440376	1.92108e-146
7.435023	2.5564e-146
7.429670	3.40183e-146
7.424317	4.52686e-146
7.418964	6.02394e-146
7.413611	8.01614e-146
7.408257	1.06672e-145
7.402904	1.41949e-145
7.397551	1.88894e-145
7.392198	2.51363e-145
7.386845	3.34492e-145
7.381492	4.45113e-145
7.376139	5.92317e-145
7.370786	7.88203e-145
7.365433	1.04887e-144
7.360080	1.39575e-144
7.354727	1.85734e-144
7.349373	2.47158e-144
7.344020	3.28896e-144
7.338667	4.37666e-144
7.333314	5.82408e-144
7.327961	7.75017e-144
7.322608	1.03132e-143
7.317255	1.3724e-143
7.311902	1.82626e-143
7.306549	2.43023e-143
7.301196	3.23394e-143
7.295843	4.30344e-143
7.290489	5.72664e-143
7.285136	7.62052e-143
7.279783	1.01407e-142
7.274430	1.34944e-142
7.269077	1.79571e-142
7.263724	2.38958e-142
7.258371	3.17984e-142
7.253018	4.23145e-142
7.247665	5.63084e-142
7.242312	7.49303e-142
7.236958	9.97107e-142
7.231605	1.32686e-141
7.226252	1.76567e-141
7.220899	2.3496e-141
7.215546	3.12664e-141
7.210193	4.16066e-141
7.204840	5.53664e-141
7.199487	7.36768e-141
7.194134	9.80426e-141
7.188781	1.30466e-140
7.183428	1.73613e-140
7.178074	2.31029e-140
7.172721	3.07434e-140
7.167368	4.09106e-140
7.162015	5.44402e-140
7.156662	7.24442e-140
7.151309	9.64024e-140
7.145956	1.28284e-139
7.140603	1.70709e-139
7.135250	2.27164e-139
7.129897	3.0229e-139
7.124544	4.02261e-139
7.119190	5.35294e-139
7.113837	7.12323e-139
7.108484	9.47896e-139
7.103131	1.26138e-138
7.097778	1.67853e-138
7.092425	2.23364e-138
7.087072	2.97233e-138
7.081719	3.95532e-138
7.076366	5.26339e-138
7.071013	7.00406e-138
7.065660	9.32039e-138
7.060306	1.24028e-137
7.054953	1.65045e-137
7.049600	2.19627e-137
7.044247	2.92261e-137
7.038894	3.88915e-137
7.033541	5.17534e-137
7.028188	6.88689e-137
7.022835	9.16446e-137
7.017482	1.21953e-136
7.012129	1.62284e-136
7.006775	2.15953e-136
7.001422	2.87371e-136
6.996069	3.82409e-136
6.990716	5.08876e-136
6.985363	6.77167e-136
6.980010	9.01115e-136
6.974657	1.19912e-135
6.969304	1.59569e-135
6.963951	2.1234e-135
6.958598	2.82564e-135
6.953245	3.76011e-135
6.947891	5.00363e-135
6.942538	6.65839e-135
6.937185	8.8604e-135
6.931832	1.17906e-134
6.926479	1.56899e-134
6.921126	2.08788e-134
6.915773	2.77837e-134
6.910420	3.69721e-134
6.905067	4.91992e-134
6.899714	6.547e-134
6.894361	8.71217e-134
6.889007	1.15934e-133
6.883654	1.54275e-133
6.878301	2.05295e-133
6.872948	2.73189e-133
6.867595	3.63536e-133
6.862242	4.83761e-133
6.856889	6.43747e-133
6.851536	8.56642e-133
6.846183	1.13994e-132
6.840830	1.51694e-132
6.835477	2.01861e-132
6.830123	2.68619e-132
6.824770	3.57454e-132
6.819417	4.75668e-132
6.814064	6.32978e-132
6.808711	8.42311e-132
6.803358	1.12087e-131
6.798005	1.49156e-131
6.792652	1.98484e-131
6.787299	2.64125e-131
6.781946	3.51474e-131
6.776593	4.67711e-131
6.771239	6.22388e-131
6.765886	8.2822e-131
6.760533	1.10212e-130
6.755180	1.46661e-130
6.749827	1.95163e-130
6.744474	2.59706e-130
6.739121	3.45594e-130
6.733768	4.59886e-130
6.728415	6.11976e-130
6.723062	8.14364e-130
6.717708	1.08368e-129
6.712355	1.44207e-129
6.707002	1.91898e-129
6.701649	2.55361e-129
6.696296	3.39813e-129
6.690943	4.52193e-129
6.685590	6.01738e-129
6.680237	8.00741e-129
6.674884	1.06556e-128
6.669531	1.41795e-128
6.664178	1.88688e-128
6.658824	2.51089e-128
6.653471	3.34128e-128
6.648118	4.44628e-128
6.642765	5.91672e-128
6.637412	7.87345e-128
6.632059	1.04773e-127
6.626706	1.39423e-127
6.621353	1.85531e-127
6.616000	2.46889e-127
6.610647	3.28538e-127
6.605294	4.3719e-127
6.599940	5.81774e-127
6.594587	7.74173e-127
6.589234	1.0302e-126
6.583881	1.3709e-126
6.578528	1.82428e-126
6.573175	2.42759e-126
6.567822	3.23042e-126
6.562469	4.29876e-126
6.557116	5.72041e-126
6.551763	7.61222e-126
6.546410	1.01297e-125
6.541056	1.34797e-125
6.535703	1.79376e-125
6.530350	2.38697e-125
6.524997	3.17638e-125
6.519644	4.22684e-125
6.514291	5.62471e-125
6.508938	7.48487e-125
6.503585	9.96021e-125
6.498232	1.32542e-124
6.492879	1.76375e-124
6.487526	2.34704e-124
6.482172	3.12324e-124
6.476819	4.15613e-124
6.471466	5.53061e-124
6.466113	7.35965e-124
6.460760	9.79358e-124
6.455407	1.30324e-123
6.450054	1.73424e-123
6.444701	2.30778e-123
6.439348	3.07099e-123
6.433995	4.0866e-123
6.428641	5.43809e-123
6.423288	7.23653e-123
6.417935	9.62974e-123
6.412582	1.28144e-122
6.407229	1.70523e-122
6.401876	2.26917e-122
6.396523	3.01961e-122
6.391170	4.01823e-122
6.385817	5.34711e-122
6.380464	7.11547e-122
6.375111	9.46864e-122
6.369757	1.26e-121
6.364404	1.6767e-121
6.359051	2.23121e-121
6.353698	2.9691e-121
6.348345	3.95101e-121
6.342992	5.25766e-121
6.337639	6.99643e-121
6.332286	9.31024e-121
6.326933	1.23892e-120
6.321580	1.64865e-120
6.316227	2.19388e-120
6.310873	2.91943e-120
6.305520	3.88492e-120
6.300167	5.1697e-120
6.294814	6.87939e-120
6.289461	9.15449e-120
6.284108	1.2182e-119
6.278755	1.62107e-119
6.273402	2.15718e-119
6.268049	2.87059e-119
6.262696	3.81992e-119
6.257343	5.08322e-119
6.251989	6.7643e-119
6.246636	9.00134e-119
6.241283	1.19782e-118
6.235930	1.59395e-118
6.230577	2.12109e-118
6.225224	2.82256e-118
6.219871	3.75602e-118
6.214518	4.99818e-118
6.209165	6.65114e-118
6.203812	8.85075e-118
6.198458	1.17778e-117
6.193105	1.56729e-117
6.187752	2.08561e-117
6.182399	2.77534e-117
6.177046	3.69318e-117
6.171693	4.91456e-117
6.166340	6.53987e-117
6.160987	8.70268e-117
6.155634	1.15808e-116
6.150281	1.54107e-116
6.144928	2.05072e-116
6.139574	2.72891e-116
6.134221	3.6314e-116
6.128868	4.83235e-116
6.123515	6.43046e-116
6.118162	8.55709e-116
6.112809	1.1387e-115
6.107456	1.51529e-115
6.102103	2.01641e-115
6.096750	2.68326e-115
6.091397	3.57065e-115
6.086044	4.7515e-115
6.080690	6.32289e-115
6.075337	8.41394e-115
6.069984	1.11965e-114
6.064631	1.48994e-114
6.059278	1.98268e-114
6.053925	2.63837e-114
6.048572	3.51091e-114
6.043219	4.67202e-114
6.037866	6.21711e-114
6.032513	8.27318e-114
6.027160	1.10092e-113
6.021806	1.46501e-113
6.016453	1.94951e-113
6.011100	2.59423e-113
6.005747	3.45218e-113
6.000394	4.59386e-113
5.995041	6.1131e-113
5.989688	8.13478e-113
5.984335	1.0825e-112
5.978982	1.4405e-112
5.973629	1.91689e-112
5.968276	2.55083e-112
5.962922	3.39443e-112
5.957569	4.517e-112
5.952216	6.01083e-112
5.946863	7.99869e-112
5.941510	1.0644e-111
5.936157	1.4164e-111
5.930804	1.88483e-111
5.925451	2.50816e-111
5.920098	3.33764e-111
5.914745	4.44144e-111
5.909391	5.91028e-111
5.904038	7.86488e-111
5.898685	1.04659e-110
5.893332	1.39271e-110
5.887979	1.85329e-110
5.882626	2.4662e-110
5.877273	3.2818e-110
5.871920	4.36714e-110
5.866567	5.8114e-110
5.861214	7.7333e-110
5.855861	1.02908e-109
5.850507	1.36941e-109
5.845154	1.82229e-109
5.839801	2.42494e-109
5.834448	3.2269e-109
5.829095	4.29408e-109
5.823742	5.71418e-109
5.818389	7.60393e-109
5.813036	1.01186e-108
5.807683	1.3465e-108
5.802330	1.7918e-108
5.796977	2.38438e-108
5.791623	3.17292e-108
5.786270	4.22224e-108
5.780917	5.61859e-108
5.775564	7.47672e-108
5.770211	9.94936e-108
5.764858	1.32397e-107
5.759505	1.76183e-107
5.754152	2.34449e-107
5.748799	3.11984e-107
5.743446	4.1516e-107
5.738093	5.52459e-107
5.732739	7.35164e-107
5.727386	9.78292e-107
5.722033	1.30182e-106
5.716680	1.73235e-106
5.711327	2.30526e-106
5.705974	3.06764e-106
5.700621	4.08215e-106
5.695268	5.43217e-106
5.689915	7.22865e-106
5.684562	9.61926e-106
5.679209	1.28005e-105
5.673855	1.70337e-105
5.668502	2.2667e-105
5.663149	3.01632e-105
5.657796	4.01386e-105
5.652443	5.34129e-105
5.647090	7.10772e-105
5.641737	9.45833e-105
5.636384	1.25863e-104
5.631031	1.67488e-104
5.625678	2.22878e-104
5.620324	2.96586e-104
5.614971	3.94671e-104
5.609618	5.25194e-104
5.604265	6.98882e-104
5.598912	9.3001e-104
5.593559	1.23758e-103
5.588206	1.64686e-103
5.582853	2.19149e-103
5.577500	2.91625e-103
5.572147	3.88069e-103
5.566794	5.16407e-103
5.561440	6.8719e-103
5.556087	9.14452e-103
5.550734	1.21687e-102
5.545381	1.61931e-102
5.540028	2.15483e-102
5.534675	2.86746e-102
5.529322	3.81576e-102
5.523969	5.07768e-102
5.518616	6.75694e-102
5.513263	8.99154e-102
5.507910	1.19651e-101
5.502556	1.59222e-101
5.497203	2.11878e-101
5.491850	2.81949e-101
5.486497	3.75193e-101
5.481144	4.99274e-101
5.475791	6.6439e-101
5.470438	8.84111e-101
5.465085	1.1765e-100
5.459732	1.56558e-100
5.454379	2.08334e-100
5.449026	2.77232e-100
5.443672	3.68916e-100
5.438319	4.90921e-100
5.432966	6.53275e-100
5.427613	8.69321e-100
5.422260	1.15682e-99
5.416907	1.53939e-99
5.411554	2.04848e-99
5.406201	2.72594e-99
5.400848	3.62744e-99
5.395495	4.82708e-99
5.390142	6.42346e-99
5.384788	8.54778e-99
5.379435	1.13746e-98
5.374082	1.51364e-98
5.368729	2.01421e-98
5.363376	2.68034e-98
5.358023	3.56676e-98
5.352670	4.74633e-98
5.347317	6.316e-98
5.341964	8.40478e-98
5.336611	1.11843e-97
5.331257	1.48831e-97
5.325904	1.98052e-97
5.320551	2.6355e-97
5.315198	3.50709e-97
5.309845	4.66693e-97
5.304492	6.21034e-97
5.299139	8.26417e-97
5.293786	1.09972e-96
5.288433	1.46342e-96
5.283080	1.94739e-96
5.277727	2.59141e-96
5.272373	3.44842e-96
5.267020	4.58885e-96
5.261667	6.10644e-96
5.256314	8.12592e-96
5.250961	1.08133e-95
5.245608	1.43893e-95
5.240255	1.91481e-95
5.234902	2.54806e-95
5.229549	3.39073e-95
5.224196	4.51209e-95
5.218843	6.00429e-95
5.213489	7.98998e-95
5.208136	1.06324e-94
5.202783	1.41486e-94
5.197430	1.88277e-94
5.192077	2.50543e-94
5.186724	3.33401e-94
5.181371	4.4366e-94
5.176018	5.90384e-94
5.170665	7.85631e-94
5.165312	1.04545e-93
5.159959	1.39119e-93
5.154605	1.85128e-93
5.149252	2.46352e-93
5.143899	3.27823e-93
5.138546	4.36238e-93
5.133193	5.80507e-93
5.127840	7.72488e-93
5.122487	1.02796e-92
5.117134	1.36792e-92
5.111781	1.82031e-92
5.106428	2.4223e-92
5.101074	3.22339e-92
5.095721	4.2894e-92
5.090368	5.70796e-92
5.085015	7.59565e-92
5.079662	1.01076e-91
5.074309	1.34503e-91
5.068956	1.78985e-91
5.063603	2.38178e-91
5.058250	3.16946e-91
5.052897	4.21764e-91
5.047544	5.61247e-91
5.042190	7.46858e-91
5.036837	9.93853e-91
5.031484	1.32253e-90
5.026131	1.75991e-90
5.020778	2.34193e-90
5.015425	3.11644e-90
5.010072	4.14708e-90
5.004719	5.51858e-90
4.999366	7.34364e-90
4.994013	9.77227e-90
4.988660	1.30041e-89
4.983306	1.73047e-89
4.977953	2.30275e-89
4.972600	3.0643e-89
4.967247	4.07771e-89
4.961894	5.42625e-89
4.956541	7.22078e-89
4.951188	9.60878e-89
4.945835	1.27865e-88
4.940482	1.70152e-88
4.935129	2.26423e-88
4.929776	3.01304e-88
4.924422	4.00949e-88
4.919069	5.33548e-88
4.913716	7.09998e-88
4.908363	9.44803e-88
4.903010	1.25726e-87
4.897657	1.67305e-87
4.892304	2.22635e-87
4.886951	2.96263e-87
4.881598	3.94241e-87
4.876245	5.24622e-87
4.870892	6.98121e-87
4.865538	9.28998e-87
4.860185	1.23623e-86
4.854832	1.64506e-86
4.849479	2.18911e-86
4.844126	2.91307e-86
4.838773	3.87646e-86
4.833420	5.15845e-86
4.828067	6.86442e-86
4.822714	9.13456e-86
4.817361	1.21555e-85
4.812007	1.61754e-85
4.806654	2.15248e-85
4.801301	2.86434e-85
4.795948	3.81161e-85
4.790595	5.07215e-85
4.785242	6.74958e-85
4.779889	8.98175e-85
4.774536	1.19521e-84
4.769183	1.59048e-84
4.763830	2.11648e-84
4.758477	2.81642e-84
4.753123	3.74784e-84
4.747770	4.9873e-84
4.742417	6.63666e-84
4.737064	8.83149e-84
4.731711	1.17522e-83
4.726358	1.56388e-83
4.721005	2.08107e-83
4.715652	2.7693e-83
4.710299	3.68514e-83
4.704946	4.90387e-83
4.699593	6.52564e-83
4.694239	8.68374e-83
4.688886	1.15556e-82
4.683533	1.53771e-82
4.678180	2.04625e-82
4.672827	2.72297e-82
4.667474	3.62349e-82
4.662121	4.82183e-82
4.656768	6.41647e-82
4.651415	8.53847e-82
4.646062	1.13622e-81
4.640709	1.51199e-81
4.635355	2.01202e-81
4.630002	2.67742e-81
4.624649	3.56288e-81
4.619296	4.74116e-81
4.613943	6.30912e-81
4.608590	8.39563e-81
4.603237	1.11722e-80
4.597884	1.48669e-80
4.592531	1.97836e-80
4.587178	2.63263e-80
4.581825	3.50327e-80
4.576471	4.66185e-80
4.571118	6.20358e-80
4.565765	8.25517e-80
4.560412	1.09853e-79
4.555059	1.46182e-79
4.549706	1.94526e-79
4.544353	2.58859e-79
4.539000	3.44466e-79
4.533647	4.58386e-79
4.528294	6.0998e-79
4.522940	8.11707e-79
4.517587	1.08015e-78
4.512234	1.43737e-78
4.506881	1.91272e-78
4.501528	2.54528e-78
4.496175	3.38704e-78
4.490822	4.50717e-78
4.485469	5.99775e-78
4.480116	7.98128e-78
4.474763	1.06208e-77
4.469410	1.41332e-77
4.464056	1.88072e-77
4.458703	2.5027e-77
4.453350	3.33038e-77
4.447997	4.43177e-77
4.442644	5.89741e-77
4.437291	7.84776e-77
4.431938	1.04431e-76
4.426585	1.38968e-76
4.421232	1.84926e-76
4.415879	2.46083e-76
4.410526	3.27466e-76
4.405172	4.35763e-76
4.399819	5.79875e-76
4.394466	7.71647e-76
4.389113	1.02684e-75
4.383760	1.36643e-75
4.378407	1.81832e-75
4.373054	2.41966e-75
4.367701	3.21988e-75
4.362348	4.28473e-75
4.356995	5.70174e-75
4.351642	7.58738e-75
4.346288	1.00966e-74
4.340935	1.34357e-74
4.335582	1.7879e-74
4.330229	2.37919e-74
4.324876	3.16601e-74
4.319523	4.21305e-74
4.314170	5.60636e-74
4.308817	7.46045e-74
4.303464	9.92771e-74
4.298111	1.32109e-73
4.292757	1.75799e-73
4.287404	2.33938e-73
4.282051	3.11305e-73
4.276698	4.14257e-73
4.271345	5.51257e-73
4.265992	7.33564e-73
4.260639	9.76163e-73
4.255286	1.29899e-72
4.249933	1.72858e-72
4.244580	2.30025e-72
4.239227	3.06097e-72
4.233873	4.07327e-72
4.228520	5.42035e-72
4.223167	7.21292e-72
4.217814	9.59832e-72
4.212461	1.27726e-71
4.207108	1.69967e-71
4.201755	2.26177e-71
4.196402	3.00976e-71
4.191049	4.00512e-71
4.185696	5.32967e-71
4.180343	7.09225e-71
4.174989	9.43775e-71
4.169636	1.25589e-70
4.164283	1.67123e-70
4.158930	2.22393e-70
4.153577	2.95941e-70
4.148224	3.93812e-70
4.142871	5.24051e-70
4.137518	6.9736e-70
4.132165	9.27986e-70
4.126812	1.23488e-69
4.121459	1.64327e-69
4.116105	2.18672e-69
4.110752	2.9099e-69
4.105399	3.87224e-69
4.100046	5.15284e-69
4.094693	6.85694e-69
4.089340	9.12461e-69
4.083987	1.21422e-68
4.078634	1.61578e-68
4.073281	2.15014e-68
4.067928	2.86122e-68
4.062575	3.80746e-68
4.057221	5.06663e-68
4.051868	6.74223e-68
4.046515	8.97197e-68
4.041162	1.19391e-67
4.035809	1.58875e-67
4.030456	2.11417e-67
4.025103	2.81335e-67
4.019750	3.74376e-67
4.014397	4.98187e-67
4.009044	6.62944e-67
4.003690	8.82187e-67
3.998337	1.17394e-66
3.992984	1.56217e-66
3.987631	2.0788e-66
3.982278	2.76629e-66
3.976925	3.68113e-66
3.971572	4.89853e-66
3.966219	6.51853e-66
3.960866	8.67429e-66
3.955513	1.1543e-65
3.950160	1.53604e-65
3.944806	2.04403e-65
3.939453	2.72001e-65
3.934100	3.61955e-65
3.928747	4.81658e-65
3.923394	6.40948e-65
3.918041	8.52917e-65
3.912688	1.13499e-64
3.907335	1.51034e-64
3.901982	2.00983e-64
3.896629	2.67451e-64
3.891276	3.559e-64
3.885922	4.736e-64
3.880569	6.30225e-64
3.875216	8.38649e-64
3.869863	1.116e-63
3.864510	1.48507e-63
3.859157	1.97621e-63
3.853804	2.62976e-63
3.848451	3.49946e-63
3.843098	4.65677e-63
3.837745	6.19682e-63
3.832392	8.24619e-63
3.827038	1.09733e-62
3.821685	1.46023e-62
3.816332	1.94315e-62
3.810979	2.58577e-62
3.805626	3.44091e-62
3.800273	4.57887e-62
3.794920	6.09315e-62
3.789567	8.10823e-62
3.784214	1.07897e-61
3.778861	1.4358e-61
3.773508	1.91064e-61
3.768154	2.54251e-61
3.762801	3.38335e-61
3.757448	4.50227e-61
3.752095	5.99122e-61
3.746742	7.97259e-61
3.741389	1.06092e-60
3.736036	1.41178e-60
3.730683	1.87868e-60
3.725330	2.49998e-60
3.719977	3.32675e-60
3.714623	4.42695e-60
3.709270	5.89099e-60
3.703917	7.83921e-60
3.698564	1.04317e-59
3.693211	1.38816e-59
3.687858	1.84725e-59
3.682505	2.45815e-59
3.677152	3.27109e-59
3.671799	4.35289e-59
3.666446	5.79244e-59
3.661093	7.70807e-59
3.655739	1.02572e-58
3.650386	1.36494e-58
3.645033	1.81634e-58
3.639680	2.41703e-58
3.634327	3.21637e-58
3.628974	4.28007e-58
3.623621	5.69553e-58
3.618268	7.57912e-58
3.612915	1.00856e-57
3.607562	1.34211e-57
3.602209	1.78596e-57
3.596855	2.3766e-57
3.591502	3.16256e-57
3.586149	4.20846e-57
3.580796	5.60025e-57
3.575443	7.45232e-57
3.570090	9.9169e-57
3.564737	1.31965e-56
3.559384	1.75608e-56
3.554031	2.33684e-56
3.548678	3.10966e-56
3.543325	4.13806e-56
3.537971	5.50656e-56
3.532618	7.32765e-56
3.527265	9.751e-56
3.521912	1.29758e-55
3.516559	1.7267e-55
3.511206	2.29774e-55
3.505853	3.05763e-55
3.500500	4.06883e-55
3.495147	5.41444e-55
3.489794	7.20507e-55
3.484441	9.58787e-55
3.479087	1.27587e-54
3.473734	1.69782e-54
3.468381	2.2593e-54
3.463028	3.00648e-54
3.457675	4.00076e-54
3.452322	5.32386e-54
3.446969	7.08453e-54
3.441616	9.42747e-54
3.436263	1.25453e-53
3.430910	1.66941e-53
3.425556	2.22151e-53
3.420203	2.95619e-53
3.414850	3.93383e-53
3.409497	5.2348e-53
3.404144	6.96601e-53
3.398791	9.26976e-53
3.393438	1.23354e-52
3.388085	1.64148e-52
3.382732	2.18434e-52
3.377379	2.90673e-52
3.372026	3.86802e-52
3.366672	5.14722e-52
3.361319	6.84947e-52
3.355966	9.11468e-52
3.350613	1.2129e-51
3.345260	1.61402e-51
3.339907	2.1478e-51
3.334554	2.8581e-51
3.329201	3.80331e-51
3.323848	5.06112e-51
3.318495	6.73489e-51
3.313142	8.9622e-51
3.307788	1.19261e-50
3.302435	1.58702e-50
3.297082	2.11187e-50
3.291729	2.81029e-50
3.286376	3.73969e-50
3.281023	4.97645e-50
3.275670	6.62222e-50
3.270317	8.81227e-50
3.264964	1.17266e-49
3.259611	1.56047e-49
3.254258	2.07654e-49
3.248904	2.76328e-49
3.243551	3.67712e-49
3.238198	4.89319e-49
3.232845	6.51143e-49
3.227492	8.66484e-49
3.222139	1.15304e-48
3.216786	1.53437e-48
3.211433	2.0418e-48
3.206080	2.71705e-48
3.200727	3.61561e-48
3.195373	4.81133e-48
3.190020	6.4025e-48
3.184667	8.51989e-48
3.179314	1.13375e-47
3.173961	1.5087e-47
3.168608	2.00764e-47
3.163255	2.67159e-47
3.157902	3.55512e-47
3.152549	4.73084e-47
3.147196	6.29539e-47
3.141843	8.37735e-47
3.136489	1.11478e-46
3.131136	1.48346e-46
3.125783	1.97406e-46
3.120430	2.6269e-46
3.115077	3.49565e-46
3.109724	4.6517e-46
3.104371	6.19007e-46
3.099018	8.23721e-46
3.093665	1.09614e-45
3.088312	1.45864e-45
3.082959	1.94103e-45
3.077605	2.58295e-45
3.072252	3.43717e-45
3.066899	4.57388e-45
3.061546	6.08652e-45
3.056193	8.0994e-45
3.050840	1.0778e-44
3.045487	1.43424e-44
3.040134	1.90856e-44
3.034781	2.53974e-44
3.029428	3.37967e-44
3.024075	4.49736e-44
3.018721	5.9847e-44
3.013368	7.96391e-44
3.008015	1.05977e-43
3.002662	1.41024e-43
2.997309	1.87663e-43
2.991956	2.49725e-43
2.986603	3.32313e-43
2.981250	4.42213e-43
2.975897	5.88458e-43
2.970544	7.83068e-43
2.965191	1.04204e-42
2.959837	1.38665e-42
2.954484	1.84524e-42
2.949131	2.45548e-42
2.943778	3.26753e-42
2.938425	4.34815e-42
2.933072	5.78613e-42
2.927719	7.69968e-42
2.922366	1.02461e-41
2.917013	1.36345e-41
2.911660	1.81437e-41
2.906306	2.4144e-41
2.900953	3.21287e-41
2.895600	4.2754e-41
2.890247	5.68933e-41
2.884894	7.57087e-41
2.879541	1.00746e-40
2.874188	1.34064e-40
2.868835	1.78401e-40
2.863482	2.37401e-40
2.858129	3.15912e-40
2.852776	4.20388e-40
2.847422	5.59415e-40
2.842069	7.44421e-40
2.836716	9.9061e-40
2.831363	1.31822e-39
2.826010	1.75417e-39
2.820657	2.33429e-39
2.815304	3.10627e-39
2.809951	4.13355e-39
2.804598	5.50057e-39
2.799245	7.31967e-39
2.793892	9.74038e-39
2.788538	1.29616e-38
2.783185	1.72482e-38
2.777832	2.29524e-38
2.772479	3.05431e-38
2.767126	4.0644e-38
2.761773	5.40855e-38
2.756420	7.19722e-38
2.751067	9.57743e-38
2.745714	1.27448e-37
2.740361	1.69597e-37
2.735008	2.25684e-37
2.729654	3.00321e-37
2.724301	3.99641e-37
2.718948	5.31807e-37
2.713595	7.07682e-37
2.708242	9.41721e-37
2.702889	1.25316e-36
2.697536	1.66759e-36
2.692183	2.21909e-36
2.686830	2.95297e-36
2.681477	3.92955e-36
2.676124	5.2291e-36
2.670770	6.95843e-36
2.665417	9.25966e-36
2.660064	1.23219e-35
2.654711	1.6397e-35
2.649358	2.18196e-35
2.644005	2.90357e-35
2.638652	3.86381e-35
2.633299	5.14162e-35
2.627946	6.84202e-35
2.622593	9.10475e-35
2.617239	1.21158e-34
2.611886	1.61227e-34
2.606533	2.14546e-34
2.601180	2.85499e-34
2.595827	3.79917e-34
2.590474	5.0556e-34
2.585121	6.72755e-34
2.579768	8.95244e-34
2.574415	1.19131e-33
2.569062	1.58529e-33
2.563709	2.10957e-33
2.558355	2.80723e-33
2.553002	3.73561e-33
2.547649	4.97103e-33
2.542296	6.61501e-33
2.536943	8.80267e-33
2.531590	1.17138e-32
2.526237	1.55877e-32
2.520884	2.07428e-32
2.515531	2.76027e-32
2.510178	3.67312e-32
2.504825	4.88787e-32
2.499471	6.50434e-32
2.494118	8.65541e-32
2.488765	1.15179e-31
2.483412	1.5327e-31
2.478059	2.03958e-31
2.472706	2.71409e-31
2.467353	3.61167e-31
2.462000	4.8061e-31
2.456647	6.39553e-31
2.451294	8.51061e-31
2.445941	1.13252e-30
2.440587	1.50705e-30
2.435234	2.00546e-30
2.429881	2.66868e-30
2.424528	3.55125e-30
2.419175	4.72569e-30
2.413822	6.28854e-30
2.408469	8.36823e-30
2.403116	1.11357e-29
2.397763	1.48184e-29
2.392410	1.97191e-29
2.387056	2.62404e-29
2.381703	3.49184e-29
2.376350	4.64664e-29
2.370997	6.18333e-29
2.365644	8.22824e-29
2.360291	1.09494e-28
2.354938	1.45705e-28
2.349585	1.93892e-28
2.344232	2.58014e-28
2.338879	3.43342e-28
2.333526	4.5689e-28
2.328172	6.07989e-28
2.322819	8.09059e-28
2.317466	1.07662e-27
2.312113	1.43268e-27
2.306760	1.90648e-27
2.301407	2.53698e-27
2.296054	3.37599e-27
2.290701	4.49247e-27
2.285348	5.97818e-27
2.279995	7.95524e-27
2.274642	1.05861e-26
2.269288	1.40871e-26
2.263935	1.87459e-26
2.258582	2.49454e-26
2.253229	3.31951e-26
2.247876	4.41731e-26
2.242523	5.87817e-26
2.237170	7.82215e-26
2.231817	1.0409e-25
2.226464	1.38514e-25
2.221111	1.84323e-25
2.215758	2.4528e-25
2.210404	3.26398e-25
2.205051	4.34341e-25
2.199698	5.77983e-25
2.194345	7.69129e-25
2.188992	1.02349e-24
2.183639	1.36197e-24
2.178286	1.81239e-24
2.172933	2.41177e-24
2.167580	3.20937e-24
2.162227	4.27075e-24
2.156874	5.68314e-24
2.151520	7.56262e-24
2.146167	1.00637e-23
2.140814	1.33919e-23
2.135461	1.78207e-23
2.130108	2.37142e-23
2.124755	3.15568e-23
2.119402	4.1993e-23
2.114049	5.58806e-23
2.108696	7.4361e-23
2.103343	9.89531e-23
2.097989	1.31678e-22
2.092636	1.75226e-22
2.087283	2.33175e-22
2.081930	3.10289e-22
2.076577	4.12905e-22
2.071224	5.49458e-22
2.065871	7.3117e-22
2.060518	9.72977e-22
2.055165	1.29475e-21
2.049812	1.72294e-21
2.044459	2.29274e-21
2.039105	3.05098e-21
2.033752	4.05998e-21
2.028399	5.40266e-21
2.023046	7.18938e-21
2.017693	9.567e-21
2.012340	1.27309e-20
2.006987	1.69412e-20
2.001634	2.25439e-20
1.996281	2.99994e-20
1.990928	3.99205e-20
1.985575	5.31228e-20
1.980221	7.06911e-20
1.974868	9.40695e-20
1.969515	1.25179e-19
1.964162	1.66578e-19
1.958809	2.21667e-19
1.953456	2.94975e-19
1.948103	3.92527e-19
1.942750	5.22341e-19
1.937397	6.95085e-19
1.932044	9.24958e-19
1.926691	1.23085e-18
1.921337	1.63791e-18
1.915984	2.17959e-18
1.910631	2.9004e-18
1.905278	3.8596e-18
1.899925	5.13602e-18
1.894572	6.83457e-18
1.889219	9.09484e-18
1.883866	1.21026e-17
1.878513	1.61051e-17
1.873160	2.14313e-17
1.867807	2.85188e-17
1.862453	3.79504e-17
1.857100	5.0501e-17
1.851747	6.72023e-17
1.846394	8.94269e-17
1.841041	1.19001e-16
1.835688	1.58357e-16
1.830335	2.10727e-16
1.824982	2.80417e-16
1.819629	3.73155e-16
1.814276	4.96562e-16
1.808922	6.6078e-16
1.803569	8.79309e-16
1.798216	1.17011e-15
1.792863	1.55708e-15
1.787510	2.07202e-15
1.782157	2.75726e-15
1.776804	3.66912e-15
1.771451	4.88254e-15
1.766098	6.49726e-15
1.760745	8.64598e-15
1.755392	1.15053e-14
1.750038	1.53103e-14
1.744685	2.03736e-14
1.739332	2.71113e-14
1.733979	3.60774e-14
1.728626	4.80086e-14
1.723273	6.38857e-14
1.717920	8.50134e-14
1.712567	1.13128e-13
1.707214	1.50541e-13
1.701861	2.00327e-13
1.696508	2.66578e-13
1.691154	3.54738e-13
1.685801	4.72055e-13
1.680448	6.28169e-13
1.675095	8.35912e-13
1.669742	1.11236e-12
1.664389	1.48023e-12
1.659036	1.96976e-12
1.653683	2.62118e-12
1.648330	3.48804e-12
1.642977	4.64158e-12
1.637624	6.1766e-12
1.632270	8.21928e-12
1.626917	1.09375e-11
1.621564	1.45547e-11
1.616211	1.93681e-11
1.610858	2.57733e-11
1.605505	3.42969e-11
1.600152	4.56393e-11
1.594799	6.07327e-11
1.589446	8.08178e-11
1.584093	1.07545e-10
1.578740	1.43112e-10
1.573386	1.9044e-10
1.568033	2.53421e-10
1.562680	3.37231e-10
1.557327	4.48757e-10
1.551974	5.97167e-10
1.546621	7.94657e-10
1.541268	1.05746e-09
1.535915	1.40718e-09
1.530562	1.87255e-09
1.525209	2.49182e-09
1.519855	3.31589e-09
1.514502	4.4125e-09
1.509149	5.87177e-09
1.503796	7.81363e-09
1.498443	1.03977e-08
1.493090	1.38363e-08
1.487737	1.84122e-08
1.482384	2.45013e-08
1.477031	3.26042e-08
1.471678	4.33868e-08
1.466325	5.77354e-08
1.460971	7.68292e-08
1.455618	1.02238e-07
1.450265	1.36049e-07
1.444912	1.81042e-07
1.439559	2.40914e-07
1.434206	3.20588e-07
1.428853	4.2661e-07
1.423500	5.67695e-07
1.418147	7.55439e-07
1.412794	1.00527e-06
1.407441	1.33773e-06
1.402087	1.78013e-06
1.396734	2.36884e-06
1.391381	3.15224e-06
1.386028	4.19473e-06
1.380675	5.58198e-06
1.375322	7.42801e-06
1.369969	9.88454e-06
1.364616	1.31535e-05
1.359263	1.75035e-05
1.353910	2.32921e-05
1.348557	3.09951e-05
1.343203	4.12456e-05
1.337850	5.4886e-05
1.332497	7.30374e-05
1.327144	9.71918e-05
1.321791	0.000129334
1.316438	0.000172107
1.311085	0.000229025
1.305732	0.000304766
1.300379	0.000405555
1.295026	0.000539678
1.289672	0.000718156
1.284319	0.000955658
1.278966	0.00127171
1.273613	0.00169228
&
```
