## Supplementary material for "All-at-once RNA folding with 3D motif prediction framed by evolutionary information": RF00503_RNAIII.cacofold.power

```
# Power analysis of CaCoFold structure
#
# Powertype = SINGLE SUBSTITUTIONS
# covary left_pos right_pos substitutions power
#----------------------------------------------------------------
11		453		2		0.00
12		452		2		0.00
13		451		2		0.00
14		450		3		0.02
16		449		2		0.00
17		448		5		0.11
18		446		4		0.07
19		445		2		0.00
20		444		4		0.07
21		443		4		0.07
22		442		2		0.00
23		441		5		0.11
24		440		5		0.11
26		439		4		0.07
27		438		1		0.00
28		437		3		0.02
29		436		2		0.00
30		435		2		0.00
31		434		1		0.00
37		192		5		0.11
38		191		2		0.00
41		189		4		0.07
42		188		4		0.07
43		187		1		0.00
44		186		7		0.20
45		185		2		0.00
46		184		2		0.00
47		183		5		0.11
48		182		3		0.02
52		178		5		0.11
53		177		8		0.24
54		176		5		0.11
55		175		6		0.16
56		174		9		0.28
57		173		2		0.00
58		172		7		0.20
59		171		6		0.16
60		170		5		0.11
61		169		8		0.24
62		168		5		0.11
63		167		8		0.24
64		166		2		0.00
93		165		1		0.00
94		164		3		0.02
95		163		6		0.16
96		162		5		0.11
97		161		3		0.02
98		160		5		0.11
110		140		1		0.00
111		139		4		0.07
112		138		0		0.00
113		137		5		0.11
114		136		3		0.02
115		135		5		0.11
118		134		2		0.00
119		133		7		0.20
122		132		5		0.11
207		425		6		0.16
208		424		10		0.32
209		423		3		0.02
210		422		4		0.07
211		418		4		0.07
212		417		2		0.00
213		416		4		0.07
214		415		4		0.07
215		414		1		0.00
216		413		2		0.00
218		412		5		0.11
219		411		3		0.02
220		410		1		0.00
221		400		2		0.00
222		399		7		0.20
223		396		4		0.07
226		395		5		0.11
227		394		4		0.07
228		393		5		0.11
229		392		5		0.11
230		391		4		0.07
231		390		5		0.11
232		389		4		0.07
233		388		4		0.07
234		387		4		0.07
274		300		4		0.07
275		299		0		0.00
276		298		1		0.00
277		297		1		0.00
278		296		2		0.00
279		295		0		0.00
280		294		1		0.00
281		293		0		0.00
282		292		0		0.00
309		342		4		0.07
310		341		6		0.16
311		340		3		0.02
312		339		2		0.00
313		338		3		0.02
314		337		5		0.11
320		336		0		0.00
321		335		2		0.00
322		334		0		0.00
323		333		1		0.00
324		332		2		0.00
354		378		3		0.02
355		377		3		0.02
356		376		4		0.07
357		375		4		0.07
358		374		5		0.11
359		373		3		0.02
360		372		4		0.07
361		371		3		0.02
362		370		5		0.11
363		369		5		0.11
456		483		5		0.11
457		482		4		0.07
458		481		2		0.00
459		480		4		0.07
460		479		0		0.00
461		478		0		0.00
462		477		3		0.02
463		476		2		0.00
464		475		4		0.07
491		537		4		0.07
492		536		4		0.07
493		535		1		0.00
494		534		0		0.00
495		533		1		0.00
496		532		1		0.00
497		531		0		0.00
498		530		0		0.00
499		529		2		0.00
576		608		4		0.07
577		607		3		0.02
578		606		6		0.16
579		605		7		0.20
580		604		6		0.16
581		603		2		0.00
582		602		2		0.00
583		601		4		0.07
584		600		0		0.00
585		599		0		0.00
586		598		0		0.00
587		597		5		0.11
#
# BPAIRS 142
# avg substitutions per BP 3.3
# BPAIRS expected to covary 8.5 +/- 2.7
# BPAIRS observed to covary 0
#
```
