## Supplementary material for "All-at-once RNA folding with 3D motif prediction framed by evolutionary information": RF00503_RNAIII.power

```
# Power analysis of given structure
#
# Powertype = SINGLE SUBSTITUTIONS
# covary left_pos right_pos substitutions power
#----------------------------------------------------------------
3		19		4		0.07
4		18		5		0.11
5		17		9		0.28
6		16		3		0.02
7		14		7		0.20
8		13		4		0.07
26		544		6		0.16
27		543		4		0.07
28		542		5		0.11
29		541		3		0.02
30		539		3		0.02
31		538		2		0.00
32		537		6		0.16
37		453		5		0.11
38		452		0		0.00
41		450		4		0.07
42		449		3		0.02
43		448		1		0.00
44		446		5		0.11
45		445		2		0.00
46		444		0		0.00
47		443		4		0.07
48		442		2		0.00
52		98		8		0.24
53		97		5		0.11
54		96		5		0.11
55		95		8		0.24
56		94		6		0.16
57		93		1		0.00
107		143		4		0.07
108		142		6		0.16
109		141		4		0.07
110		140		1		0.00
111		139		4		0.07
112		138		0		0.00
113		137		5		0.11
114		136		3		0.02
118		134		2		0.00
119		133		7		0.20
149		176		4		0.07
150		175		6		0.16
151		174		8		0.24
152		173		3		0.02
153		172		6		0.16
154		171		5		0.11
155		170		1		0.00
156		168		8		0.24
157		167		6		0.16
181		195		3		0.02
182		194		4		0.07
183		193		5		0.11
184		192		4		0.07
185		191		3		0.02
206		246		2		0.00
207		245		5		0.11
208		244		7		0.20
210		243		3		0.02
213		240		5		0.11
214		239		2		0.00
221		235		2		0.00
222		234		2		0.00
223		233		4		0.07
252		374		7		0.20
253		373		3		0.02
254		372		4		0.07
255		371		6		0.16
256		370		5		0.11
257		369		3		0.02
258		368		7		0.20
259		367		3		0.02
274		300		4		0.07
275		299		0		0.00
276		298		1		0.00
277		297		1		0.00
278		296		2		0.00
279		295		0		0.00
280		294		1		0.00
281		293		0		0.00
282		292		0		0.00
309		342		4		0.07
310		341		6		0.16
311		340		3		0.02
323		333		1		0.00
324		332		2		0.00
345		366		5		0.11
346		365		5		0.11
349		364		8		0.24
350		363		6		0.16
351		362		8		0.24
385		417		3		0.02
386		416		3		0.02
387		415		7		0.20
388		414		3		0.02
389		413		5		0.11
390		412		5		0.11
391		411		6		0.16
392		410		2		0.00
425		438		2		0.00
426		437		2		0.00
427		436		3		0.02
428		435		4		0.07
457		482		4		0.07
458		481		2		0.00
459		480		4		0.07
460		479		0		0.00
461		478		0		0.00
462		477		3		0.02
463		476		2		0.00
464		475		4		0.07
492		536		4		0.07
493		535		1		0.00
494		534		0		0.00
495		533		1		0.00
496		532		1		0.00
497		531		0		0.00
498		530		0		0.00
499		529		2		0.00
502		528		0		0.00
503		527		0		0.00
504		526		2		0.00
506		524		1		0.00
507		523		2		0.00
578		606		6		0.16
579		605		7		0.20
580		604		6		0.16
581		603		2		0.00
582		602		2		0.00
583		601		4		0.07
584		600		0		0.00
585		599		0		0.00
586		598		0		0.00
587		597		5		0.11
#
# BPAIRS 132
# avg substitutions per BP 3.5
# BPAIRS expected to covary 8.8 +/- 2.7
# BPAIRS observed to covary 0
#
```
