## Supplementary material for "All-at-once RNA folding with 3D motif prediction framed by evolutionary information": RF00503_RNAIII.surv

```
4.707644	0.00757576
4.529908	0.0151515
4.307738	0.0227273
3.952267	0.030303
3.818965	0.0454545
3.285757	0.0530303
3.063587	0.0606061
2.841417	0.0681818
2.619248	0.0757576
2.441512	0.0833333
2.308210	0.0909091
2.174908	0.0984848
1.908304	0.106061
1.419530	0.113636
1.330662	0.121212
1.286228	0.128788
1.152927	0.136364
0.930757	0.143939
0.886323	0.159091
0.797455	0.166667
0.753021	0.174242
0.664153	0.181818
0.619719	0.189394
0.486417	0.19697
0.441983	0.204545
0.353115	0.212121
0.086511	0.219697
0.042077	0.234848
-0.002357	0.318182
-0.046791	0.363636
-0.091225	0.378788
-0.135659	0.431818
-0.180093	0.439394
-0.224527	0.44697
-0.268961	0.454545
-0.313394	0.477273
-0.357828	0.5
-0.402262	0.530303
-0.491130	0.55303
-0.535564	0.560606
-0.579998	0.583333
-0.624432	0.598485
-0.668866	0.621212
-0.713300	0.628788
-0.757734	0.636364
-0.802168	0.659091
-0.846602	0.666667
-0.891036	0.689394
-0.979904	0.69697
-1.024338	0.712121
-1.068772	0.727273
-1.113206	0.734848
-1.157640	0.742424
-1.202074	0.757576
-1.246508	0.772727
-1.290942	0.795455
-1.335376	0.818182
-1.379810	0.833333
-1.557546	0.848485
-1.646414	0.878788
-1.690848	0.893939
-1.735282	0.909091
-1.779715	0.916667
-1.868583	0.924242
-1.957451	0.931818
-2.001885	0.939394
-2.046319	0.94697
-2.179621	0.954545
-2.490659	0.962121
-2.535093	0.969697
-3.068301	0.984848
-3.157169	0.992424
-4.090282	1
&
10.928400	7.14015e-06
10.706230	1.42803e-05
10.439626	2.14205e-05
10.395192	2.85606e-05
10.350758	3.57008e-05
10.217456	4.28409e-05
10.128589	4.99811e-05
9.773117	5.71212e-05
9.639815	6.42614e-05
9.550947	7.14015e-05
9.462079	7.85417e-05
9.417645	8.56818e-05
9.373211	9.2822e-05
9.195475	9.99622e-05
9.151041	0.000107102
9.106607	0.000114242
9.062173	0.000128523
9.017739	0.000142803
8.928871	0.000164224
8.840003	0.000171364
8.706701	0.000185644
8.662268	0.000207064
8.617834	0.000221345
8.573400	0.000228485
8.528966	0.000235625
8.484532	0.000264186
8.440098	0.000271326
8.395664	0.000292746
8.351230	0.000314167
8.262362	0.000321307
8.217928	0.000349868
8.129060	0.000392708
8.084626	0.000406989
8.040192	0.000428409
7.995758	0.00044983
7.951324	0.00047125
7.906890	0.000492671
7.862456	0.000514091
7.818022	0.000535512
7.773588	0.000564072
7.729154	0.000599773
7.684720	0.000635474
7.640286	0.000656894
7.595852	0.000671174
7.551418	0.000735436
7.506984	0.000763996
7.462550	0.000806837
7.418116	0.000828258
7.373682	0.000863959
7.329248	0.00091394
7.284814	0.000956781
7.240380	0.000985341
7.195946	0.00107102
7.151513	0.00109958
7.107079	0.001121
7.062645	0.00116385
7.018211	0.00122097
6.973777	0.00125667
6.929343	0.00133521
6.884909	0.00137805
6.840475	0.00144945
6.796041	0.00149943
6.751607	0.00152799
6.707173	0.00156369
6.662739	0.0016351
6.618305	0.0017065
6.573871	0.00176362
6.529437	0.00186358
6.485003	0.0019207
6.440569	0.0019921
6.396135	0.00207778
6.351701	0.00209921
6.307267	0.00220631
6.262833	0.00229199
6.218399	0.00238481
6.173965	0.00247049
6.129531	0.00252047
6.085097	0.00255618
6.040663	0.00266328
5.996229	0.00274182
5.951795	0.0028989
5.907361	0.00297744
5.862927	0.00314167
5.818493	0.00324877
5.774059	0.00354866
5.729625	0.00369146
5.685192	0.00384854
5.640758	0.00393422
5.596324	0.00411987
5.551890	0.00423411
5.507456	0.00434835
5.463022	0.00456256
5.418588	0.00483388
5.374154	0.00501239
5.329720	0.00519803
5.285286	0.00543366
5.240852	0.00568356
5.196418	0.00591205
5.151984	0.00619051
5.107550	0.00662606
5.063116	0.00695451
5.018682	0.00720442
4.974248	0.00771137
4.929814	0.00820404
4.885380	0.00864673
4.840946	0.0091394
4.796512	0.00975345
4.752078	0.0102247
4.707644	0.0107245
4.663210	0.0111743
4.618776	0.0118812
4.574342	0.0123596
4.529908	0.0129879
4.485474	0.0137662
4.441040	0.0145159
4.396606	0.0150943
4.352172	0.0158226
4.307738	0.0166009
4.263304	0.0172578
4.218870	0.0178432
4.174437	0.018593
4.130003	0.0194569
4.085569	0.0203566
4.041135	0.0210635
3.996701	0.022163
3.952267	0.023027
3.907833	0.0240623
3.863399	0.0251762
3.818965	0.0260401
3.774531	0.0267542
3.730097	0.0276681
3.685663	0.0285392
3.641229	0.0294103
3.596795	0.0304242
3.552361	0.0314452
3.507927	0.032759
3.463493	0.0338158
3.419059	0.0351581
3.374625	0.0364505
3.330191	0.037343
3.285757	0.0385925
3.241323	0.0397564
3.196889	0.040806
3.152455	0.0419555
3.108021	0.0430623
3.063587	0.044119
3.019153	0.0454185
2.974719	0.0466966
2.930285	0.0477962
2.885851	0.0489886
2.841417	0.0502024
2.796983	0.0514948
2.752549	0.05273
2.708115	0.0539796
2.663682	0.0550506
2.619248	0.0562858
2.574814	0.0577067
2.530380	0.0592847
2.485946	0.060627
2.441512	0.0620408
2.397078	0.0633903
2.352644	0.0647898
2.308210	0.0661749
2.263776	0.0675102
2.219342	0.0691381
2.174908	0.0706161
2.130474	0.0718871
2.086040	0.0732865
2.041606	0.0748788
1.997172	0.0763425
1.952738	0.0779062
1.908304	0.0795199
1.863870	0.0812264
1.819436	0.0832828
1.775002	0.0849179
1.730568	0.0866101
1.686134	0.0891805
1.641700	0.0915868
1.597266	0.0937431
1.552832	0.0965277
1.508398	0.0993624
1.463964	0.101897
1.419530	0.104975
1.375096	0.108659
1.330662	0.111543
1.286228	0.114335
1.241794	0.117641
1.197361	0.121076
1.152927	0.124938
1.108493	0.128873
1.064059	0.132678
1.019625	0.136306
0.975191	0.14004
0.930757	0.144231
0.886323	0.14813
0.841889	0.152385
0.797455	0.156912
0.753021	0.160911
0.708587	0.166358
0.664153	0.171178
0.619719	0.175605
0.575285	0.180453
0.530851	0.185044
0.486417	0.189971
0.441983	0.195248
0.397549	0.200681
0.353115	0.206029
0.308681	0.212734
0.264247	0.219217
0.219813	0.22635
0.175379	0.23314
0.130945	0.240245
0.086511	0.249034
0.042077	0.274425
-0.002357	0.364848
-0.046791	0.51332
-0.091225	0.533441
-0.135659	0.557889
-0.180093	0.580152
-0.224527	0.602465
-0.268961	0.622329
-0.313394	0.641821
-0.357828	0.65925
-0.402262	0.675916
-0.446696	0.690653
-0.491130	0.703277
-0.535564	0.715465
-0.579998	0.727939
-0.624432	0.741369
-0.668866	0.754836
-0.713300	0.768381
-0.757734	0.781754
-0.802168	0.794671
-0.846602	0.807316
-0.891036	0.819697
-0.935470	0.830086
-0.979904	0.839318
-1.024338	0.847793
-1.068772	0.855526
-1.113206	0.86313
-1.157640	0.869985
-1.202074	0.877232
-1.246508	0.884629
-1.290942	0.891912
-1.335376	0.89936
-1.379810	0.905807
-1.424244	0.912362
-1.468678	0.918845
-1.513112	0.924671
-1.557546	0.930269
-1.601980	0.935453
-1.646414	0.940194
-1.690848	0.945064
-1.735282	0.949076
-1.779715	0.953061
-1.824149	0.956516
-1.868583	0.959837
-1.913017	0.962571
-1.957451	0.965142
-2.001885	0.967755
-2.046319	0.970168
-2.090753	0.972318
-2.135187	0.974167
-2.179621	0.976052
-2.224055	0.977673
-2.268489	0.978994
-2.312923	0.980507
-2.357357	0.981978
-2.401791	0.983263
-2.446225	0.98447
-2.490659	0.985591
-2.535093	0.986684
-2.579527	0.987583
-2.623961	0.988583
-2.668395	0.989497
-2.712829	0.990339
-2.757263	0.991039
-2.801697	0.991717
-2.846131	0.99236
-2.890565	0.993067
-2.934999	0.993588
-2.979433	0.994124
-3.023867	0.994631
-3.068301	0.99508
-3.112735	0.995373
-3.157169	0.995687
-3.201603	0.996066
-3.246037	0.996366
-3.290470	0.99668
-3.334904	0.996908
-3.379338	0.99718
-3.423772	0.997415
-3.468206	0.997644
-3.512640	0.997901
-3.557074	0.998065
-3.601508	0.998244
-3.645942	0.998401
-3.690376	0.998601
-3.734810	0.998786
-3.779244	0.998915
-3.823678	0.999029
-3.868112	0.999136
-3.912546	0.999229
-3.956980	0.999336
-4.001414	0.99945
-4.045848	0.999522
-4.090282	0.999607
-4.134716	0.999643
-4.179150	0.999714
-4.223584	0.99975
-4.268018	0.999772
-4.356886	0.999786
-4.401320	0.9998
-4.445754	0.999807
-4.490188	0.999829
-4.534622	0.999836
-4.579056	0.99985
-4.623490	0.999871
-4.667924	0.999886
-4.712358	0.9999
-4.756792	0.999914
-4.801225	0.999921
-4.890093	0.999943
-4.934527	0.99995
-4.978961	0.999957
-5.023395	0.999971
-5.156697	0.999979
-5.201131	0.999986
-5.245565	0.999993
-5.334433	1
&
12.483589	3.56672e-07
12.216985	7.13343e-07
11.994815	1.07001e-06
11.817079	1.42669e-06
11.728211	1.78336e-06
11.550476	2.14003e-06
11.461608	2.4967e-06
11.417174	3.21004e-06
11.328306	3.56672e-06
11.239438	3.92339e-06
11.195004	4.28006e-06
11.150570	4.63673e-06
11.106136	4.9934e-06
11.017268	5.70674e-06
10.972834	6.42009e-06
10.883966	7.4901e-06
10.839532	8.20345e-06
10.795098	8.56012e-06
10.750664	9.27346e-06
10.706230	1.03435e-05
10.661796	1.07001e-05
10.617362	1.17702e-05
10.572928	1.28402e-05
10.528494	1.42669e-05
10.484060	1.67636e-05
10.439626	1.71202e-05
10.395192	1.81902e-05
10.350758	1.89036e-05
10.306324	1.99736e-05
10.261890	2.2827e-05
10.217456	2.31837e-05
10.173023	2.56804e-05
10.128589	2.81771e-05
10.084155	3.10304e-05
10.039721	3.21004e-05
9.995287	3.38838e-05
9.950853	3.56672e-05
9.906419	3.78072e-05
9.861985	3.99472e-05
9.817551	4.13739e-05
9.773117	4.31573e-05
9.728683	4.52973e-05
9.684249	4.9934e-05
9.639815	5.52841e-05
9.595381	5.95641e-05
9.550947	6.49142e-05
9.506513	7.02643e-05
9.462079	7.45444e-05
9.417645	8.20345e-05
9.373211	8.52445e-05
9.328777	9.23779e-05
9.284343	9.8798e-05
9.239909	0.000106645
9.195475	0.000111638
9.151041	0.000120198
9.106607	0.000135179
9.062173	0.000145165
9.017739	0.000156579
8.973305	0.000164426
8.928871	0.000174769
8.884437	0.000184756
8.840003	0.000201519
8.795569	0.00022185
8.751135	0.000227913
8.706701	0.000243607
8.662268	0.000257517
8.617834	0.000273567
8.573400	0.000289617
8.528966	0.000302457
8.484532	0.000323501
8.440098	0.000341335
8.395664	0.000358098
8.351230	0.000383422
8.306796	0.000406962
8.262362	0.000429433
8.217928	0.0004544
8.173494	0.000480793
8.129060	0.000512894
8.084626	0.000545707
8.040192	0.000577095
7.995758	0.000609195
7.951324	0.000646646
7.906890	0.000689803
7.862456	0.000724043
7.818022	0.00076292
7.773588	0.000808218
7.729154	0.000855298
7.684720	0.000904519
7.640286	0.00094625
7.595852	0.000989407
7.551418	0.00104005
7.506984	0.00109641
7.462550	0.00116311
7.418116	0.00122338
7.373682	0.00129507
7.329248	0.00136605
7.284814	0.00142348
7.240380	0.00149303
7.195946	0.00156686
7.151513	0.00164568
7.107079	0.00171951
7.062645	0.00180297
7.018211	0.00189464
6.973777	0.00198167
6.929343	0.00206548
6.884909	0.00215465
6.840475	0.00224632
6.796041	0.00234226
6.751607	0.00245069
6.707173	0.0025527
6.662739	0.00266755
6.618305	0.00276456
6.573871	0.0028655
6.529437	0.00299105
6.485003	0.00311838
6.440569	0.00323037
6.396135	0.00336341
6.351701	0.00351892
6.307267	0.00365874
6.262833	0.00379891
6.218399	0.00395584
6.173965	0.00410458
6.129531	0.00425866
6.085097	0.00439455
6.040663	0.00457182
5.996229	0.00477191
5.951795	0.00495702
5.907361	0.00514142
5.862927	0.00535043
5.818493	0.00554838
5.774059	0.00576881
5.729625	0.00604451
5.685192	0.00629383
5.640758	0.00658166
5.596324	0.00686129
5.551890	0.00714413
5.507456	0.00742733
5.463022	0.00776795
5.418588	0.00817384
5.374154	0.00857759
5.329720	0.00899062
5.285286	0.00935835
5.240852	0.00974783
5.196418	0.0101566
5.151984	0.0106124
5.107550	0.0111524
5.063116	0.0116196
5.018682	0.0121297
4.974248	0.0126654
4.929814	0.0132675
4.885380	0.0138699
4.840946	0.0144926
4.796512	0.0151179
4.752078	0.0157324
4.707644	0.0163801
4.663210	0.0170981
4.618776	0.017861
4.574342	0.018675
4.529908	0.0194365
4.485474	0.0202325
4.441040	0.0211175
4.396606	0.0220049
4.352172	0.0229247
4.307738	0.0238142
4.263304	0.0247491
4.218870	0.0257274
4.174437	0.0267475
4.130003	0.0277968
4.085569	0.0289086
4.041135	0.0299932
3.996701	0.0311417
3.952267	0.0322813
3.907833	0.0334326
3.863399	0.0346014
3.818965	0.0357895
3.774531	0.0370054
3.730097	0.0381781
3.685663	0.0393858
3.641229	0.0405789
3.596795	0.0417719
3.552361	0.0430082
3.507927	0.0442476
3.463493	0.0454293
3.419059	0.0466801
3.374625	0.0479352
3.330191	0.0491861
3.285757	0.0504747
3.241323	0.0516967
3.196889	0.0529475
3.152455	0.0541873
3.108021	0.0554499
3.063587	0.0567258
3.019153	0.0579816
2.974719	0.0592699
2.930285	0.06057
2.885851	0.0618436
2.841417	0.0631426
2.796983	0.0644513
2.752549	0.0658098
2.708115	0.0671891
2.663682	0.0686336
2.619248	0.0701705
2.574814	0.0716407
2.530380	0.073108
2.485946	0.0746339
2.441512	0.0761611
2.397078	0.0776913
2.352644	0.0792949
2.308210	0.0809484
2.263776	0.0826262
2.219342	0.084346
2.174908	0.0860506
2.130474	0.0878025
2.086040	0.0895131
2.041606	0.0912901
1.997172	0.0931134
1.952738	0.0949948
1.908304	0.0968756
1.863870	0.098945
1.819436	0.101008
1.775002	0.103153
1.730568	0.10548
1.686134	0.107978
1.641700	0.110514
1.597266	0.113222
1.552832	0.116078
1.508398	0.119148
1.463964	0.122522
1.419530	0.125971
1.375096	0.129594
1.330662	0.133273
1.286228	0.137038
1.241794	0.141091
1.197361	0.145282
1.152927	0.149705
1.108493	0.15423
1.064059	0.158517
1.019625	0.162836
0.975191	0.167118
0.930757	0.171484
0.886323	0.175917
0.841889	0.1804
0.797455	0.184929
0.753021	0.189621
0.708587	0.194336
0.664153	0.199041
0.619719	0.20382
0.575285	0.208698
0.530851	0.213618
0.486417	0.218668
0.441983	0.22407
0.397549	0.229512
0.353115	0.235277
0.308681	0.241179
0.264247	0.247638
0.219813	0.254201
0.175379	0.261033
0.130945	0.268453
0.086511	0.276374
0.042077	0.288634
-0.002357	0.331342
-0.046791	0.397897
-0.091225	0.426704
-0.135659	0.46164
-0.180093	0.496383
-0.224527	0.527002
-0.268961	0.552468
-0.313394	0.574577
-0.357828	0.593657
-0.402262	0.610631
-0.446696	0.626071
-0.491130	0.641054
-0.535564	0.655727
-0.579998	0.670999
-0.624432	0.68696
-0.668866	0.703294
-0.713300	0.719805
-0.757734	0.736
-0.802168	0.751525
-0.846602	0.766064
-0.891036	0.779471
-0.935470	0.791981
-0.979904	0.803353
-1.024338	0.814048
-1.068772	0.824255
-1.113206	0.833984
-1.157640	0.843628
-1.202074	0.853083
-1.246508	0.862292
-1.290942	0.871177
-1.335376	0.87972
-1.379810	0.887791
-1.424244	0.895465
-1.468678	0.902725
-1.513112	0.909433
-1.557546	0.915872
-1.601980	0.92176
-1.646414	0.927181
-1.690848	0.932158
-1.735282	0.936919
-1.779715	0.941246
-1.824149	0.945335
-1.868583	0.949017
-1.913017	0.952526
-1.957451	0.955821
-2.001885	0.958859
-2.046319	0.961773
-2.090753	0.964479
-2.135187	0.966996
-2.179621	0.969384
-2.224055	0.971593
-2.268489	0.973728
-2.312923	0.975749
-2.357357	0.97756
-2.401791	0.979295
-2.446225	0.980938
-2.490659	0.982468
-2.535093	0.983833
-2.579527	0.985139
-2.623961	0.986417
-2.668395	0.98757
-2.712829	0.988585
-2.757263	0.989542
-2.801697	0.990408
-2.846131	0.991233
-2.890565	0.991981
-2.934999	0.992641
-2.979433	0.993247
-3.023867	0.993839
-3.068301	0.994346
-3.112735	0.994841
-3.157169	0.995278
-3.201603	0.995671
-3.246037	0.996066
-3.290470	0.996421
-3.334904	0.996754
-3.379338	0.997066
-3.423772	0.997336
-3.468206	0.997586
-3.512640	0.997826
-3.557074	0.998017
-3.601508	0.998206
-3.645942	0.998379
-3.690376	0.998539
-3.734810	0.998695
-3.779244	0.998823
-3.823678	0.998944
-3.868112	0.999054
-3.912546	0.999144
-3.956980	0.999238
-4.001414	0.999313
-4.045848	0.99939
-4.090282	0.99945
-4.134716	0.999505
-4.179150	0.999559
-4.223584	0.999608
-4.268018	0.999657
-4.312452	0.999693
-4.356886	0.999727
-4.401320	0.999757
-4.445754	0.99978
-4.490188	0.999801
-4.534622	0.99982
-4.579056	0.999837
-4.623490	0.999857
-4.667924	0.999876
-4.712358	0.999889
-4.756792	0.999904
-4.801225	0.999913
-4.845659	0.999919
-4.890093	0.999929
-4.934527	0.999936
-4.978961	0.999944
-5.023395	0.99995
-5.067829	0.999956
-5.112263	0.999961
-5.156697	0.999967
-5.201131	0.999973
-5.245565	0.999975
-5.289999	0.999978
-5.334433	0.99998
-5.378867	0.999982
-5.423301	0.999985
-5.467735	0.999988
-5.512169	0.999989
-5.556603	0.999991
-5.601037	0.999992
-5.645471	0.999993
-5.689905	0.999993
-5.734339	0.999994
-5.778773	0.999995
-5.823207	0.999995
-5.867641	0.999995
-5.912075	0.999996
-5.956509	0.999997
-6.045377	0.999998
-6.134245	0.999999
-6.311980	0.999999
-6.400848	1
-6.623018	1
&
35.367084	1.11343e-25
35.322650	1.21044e-25
35.278216	1.3159e-25
35.233782	1.43054e-25
35.189348	1.55517e-25
35.144914	1.69066e-25
35.100480	1.83795e-25
35.056046	1.99807e-25
35.011612	2.17214e-25
34.967178	2.36136e-25
34.922744	2.56707e-25
34.878310	2.7907e-25
34.833876	3.0338e-25
34.789442	3.29808e-25
34.745008	3.58537e-25
34.700574	3.89769e-25
34.656140	4.23721e-25
34.611706	4.60629e-25
34.567272	5.00752e-25
34.522838	5.44369e-25
34.478404	5.91785e-25
34.433970	6.4333e-25
34.389536	6.99363e-25
34.345102	7.60277e-25
34.300668	8.26494e-25
34.256234	8.98478e-25
34.211800	9.7673e-25
34.167366	1.0618e-24
34.122932	1.15427e-24
34.078499	1.2548e-24
34.034065	1.36407e-24
33.989631	1.48287e-24
33.945197	1.61201e-24
33.900763	1.75239e-24
33.856329	1.90499e-24
33.811895	2.07088e-24
33.767461	2.25122e-24
33.723027	2.44725e-24
33.678593	2.66036e-24
33.634159	2.89201e-24
33.589725	3.14383e-24
33.545291	3.41758e-24
33.500857	3.71516e-24
33.456423	4.03864e-24
33.411989	4.39029e-24
33.367555	4.77254e-24
33.323121	5.18808e-24
33.278687	5.63978e-24
33.234253	6.13081e-24
33.189819	6.66457e-24
33.145385	7.2448e-24
33.100951	7.87553e-24
33.056517	8.56117e-24
33.012083	9.30648e-24
32.967649	1.01167e-23
32.923215	1.09974e-23
32.878781	1.19547e-23
32.834347	1.29954e-23
32.789913	1.41266e-23
32.745479	1.53564e-23
32.701045	1.66931e-23
32.656611	1.81461e-23
32.612177	1.97257e-23
32.567744	2.14426e-23
32.523310	2.3309e-23
32.478876	2.53378e-23
32.434442	2.75432e-23
32.390008	2.99405e-23
32.345574	3.25464e-23
32.301140	3.5379e-23
32.256706	3.84581e-23
32.212272	4.18052e-23
32.167838	4.54434e-23
32.123404	4.93983e-23
32.078970	5.36972e-23
32.034536	5.83702e-23
31.990102	6.34497e-23
31.945668	6.89712e-23
31.901234	7.49731e-23
31.856800	8.14971e-23
31.812366	8.85888e-23
31.767932	9.62973e-23
31.723498	1.04677e-22
31.679064	1.13785e-22
31.634630	1.23685e-22
31.590196	1.34447e-22
31.545762	1.46145e-22
31.501328	1.5886e-22
31.456894	1.72682e-22
31.412460	1.87705e-22
31.368026	2.04036e-22
31.323592	2.21787e-22
31.279158	2.41082e-22
31.234724	2.62055e-22
31.190290	2.84852e-22
31.145856	3.09632e-22
31.101423	3.36567e-22
31.056989	3.65845e-22
31.012555	3.97669e-22
30.968121	4.3226e-22
30.923687	4.6986e-22
30.879253	5.1073e-22
30.834819	5.55153e-22
30.790385	6.0344e-22
30.745951	6.55925e-22
30.701517	7.12975e-22
30.657083	7.74985e-22
30.612649	8.42387e-22
30.568215	9.1565e-22
30.523781	9.95283e-22
30.479347	1.08184e-21
30.434913	1.17592e-21
30.390479	1.27818e-21
30.346045	1.38934e-21
30.301611	1.51015e-21
30.257177	1.64147e-21
30.212743	1.78421e-21
30.168309	1.93935e-21
30.123875	2.10798e-21
30.079441	2.29128e-21
30.035007	2.4905e-21
29.990573	2.70704e-21
29.946139	2.94241e-21
29.901705	3.19823e-21
29.857271	3.47629e-21
29.812837	3.77851e-21
29.768403	4.10701e-21
29.723969	4.46405e-21
29.679535	4.85213e-21
29.635101	5.27394e-21
29.590668	5.7324e-21
29.546234	6.23071e-21
29.501800	6.77232e-21
29.457366	7.361e-21
29.412932	8.00084e-21
29.368498	8.69628e-21
29.324064	9.45215e-21
29.279630	1.02737e-20
29.235196	1.11666e-20
29.190762	1.21372e-20
29.146328	1.3192e-20
29.101894	1.43385e-20
29.057460	1.55846e-20
29.013026	1.6939e-20
28.968592	1.8411e-20
28.924158	2.0011e-20
28.879724	2.17499e-20
28.835290	2.36399e-20
28.790856	2.5694e-20
28.746422	2.79267e-20
28.701988	3.03532e-20
28.657554	3.29906e-20
28.613120	3.5857e-20
28.568686	3.89724e-20
28.524252	4.23584e-20
28.479818	4.60385e-20
28.435384	5.00382e-20
28.390950	5.43853e-20
28.346516	5.911e-20
28.302082	6.42449e-20
28.257648	6.98258e-20
28.213214	7.58914e-20
28.168780	8.24837e-20
28.124346	8.96485e-20
28.079913	9.74354e-20
28.035479	1.05898e-19
27.991045	1.15096e-19
27.946611	1.25093e-19
27.902177	1.35957e-19
27.857743	1.47765e-19
27.813309	1.60598e-19
27.768875	1.74545e-19
27.724441	1.89703e-19
27.680007	2.06177e-19
27.635573	2.24081e-19
27.591139	2.4354e-19
27.546705	2.64687e-19
27.502271	2.8767e-19
27.457837	3.12648e-19
27.413403	3.39794e-19
27.368969	3.69296e-19
27.324535	4.01359e-19
27.280101	4.36205e-19
27.235667	4.74075e-19
27.191233	5.15232e-19
27.146799	5.5996e-19
27.102365	6.0857e-19
27.057931	6.61398e-19
27.013497	7.18811e-19
26.969063	7.81205e-19
26.924629	8.49014e-19
26.880195	9.22706e-19
26.835761	1.00279e-18
26.791327	1.08983e-18
26.746893	1.18441e-18
26.702459	1.28721e-18
26.658025	1.39892e-18
26.613592	1.52032e-18
26.569158	1.65225e-18
26.524724	1.79563e-18
26.480290	1.95144e-18
26.435856	2.12077e-18
26.391422	2.30479e-18
26.346988	2.50477e-18
26.302554	2.72209e-18
26.258120	2.95827e-18
26.213686	3.21492e-18
26.169252	3.49384e-18
26.124818	3.79694e-18
26.080384	4.12633e-18
26.035950	4.48428e-18
25.991516	4.87327e-18
25.947082	5.29599e-18
25.902648	5.75537e-18
25.858214	6.25457e-18
25.813780	6.79706e-18
25.769346	7.38658e-18
25.724912	8.02721e-18
25.680478	8.72338e-18
25.636044	9.4799e-18
25.591610	1.0302e-17
25.547176	1.11954e-17
25.502742	1.21662e-17
25.458308	1.32211e-17
25.413874	1.43675e-17
25.369440	1.56132e-17
25.325006	1.6967e-17
25.280572	1.8438e-17
25.236138	2.00365e-17
25.191704	2.17736e-17
25.147270	2.36611e-17
25.102837	2.57123e-17
25.058403	2.79412e-17
25.013969	3.03632e-17
24.969535	3.2995e-17
24.925101	3.58549e-17
24.880667	3.89625e-17
24.836233	4.23394e-17
24.791799	4.60088e-17
24.747365	4.99961e-17
24.702931	5.43288e-17
24.658497	5.90368e-17
24.614063	6.41526e-17
24.569629	6.97115e-17
24.525195	7.57518e-17
24.480761	8.23153e-17
24.436327	8.94472e-17
24.391893	9.71967e-17
24.347459	1.05617e-16
24.303025	1.14767e-16
24.258591	1.24709e-16
24.214157	1.35512e-16
24.169723	1.4725e-16
24.125289	1.60005e-16
24.080855	1.73864e-16
24.036421	1.88922e-16
23.991987	2.05284e-16
23.947553	2.23063e-16
23.903119	2.4238e-16
23.858685	2.6337e-16
23.814251	2.86176e-16
23.769817	3.10956e-16
23.725383	3.37881e-16
23.680949	3.67136e-16
23.636515	3.98922e-16
23.592082	4.3346e-16
23.547648	4.70985e-16
23.503214	5.11758e-16
23.458780	5.56059e-16
23.414346	6.04192e-16
23.369912	6.5649e-16
23.325478	7.13312e-16
23.281044	7.75049e-16
23.236610	8.42127e-16
23.192176	9.15007e-16
23.147742	9.94191e-16
23.103308	1.08022e-15
23.058874	1.1737e-15
23.014440	1.27526e-15
22.970006	1.38559e-15
22.925572	1.50548e-15
22.881138	1.63572e-15
22.836704	1.77723e-15
22.792270	1.93098e-15
22.747836	2.09802e-15
22.703402	2.27949e-15
22.658968	2.47666e-15
22.614534	2.69087e-15
22.570100	2.9236e-15
22.525666	3.17644e-15
22.481232	3.45114e-15
22.436798	3.74958e-15
22.392364	4.07381e-15
22.347930	4.42606e-15
22.303496	4.80875e-15
22.259062	5.22451e-15
22.214628	5.67619e-15
22.170194	6.16689e-15
22.125761	6.69999e-15
22.081327	7.27915e-15
22.036893	7.90833e-15
21.992459	8.59187e-15
21.948025	9.33444e-15
21.903591	1.01412e-14
21.859157	1.10175e-14
21.814723	1.19696e-14
21.770289	1.30039e-14
21.725855	1.41275e-14
21.681421	1.53481e-14
21.636987	1.66741e-14
21.592553	1.81146e-14
21.548119	1.96795e-14
21.503685	2.13794e-14
21.459251	2.32261e-14
21.414817	2.52322e-14
21.370383	2.74115e-14
21.325949	2.97788e-14
21.281515	3.23504e-14
21.237081	3.51439e-14
21.192647	3.81785e-14
21.148213	4.1475e-14
21.103779	4.50558e-14
21.059345	4.89456e-14
21.014911	5.31709e-14
20.970477	5.77608e-14
20.926043	6.27465e-14
20.881609	6.81623e-14
20.837175	7.40451e-14
20.792741	8.04353e-14
20.748307	8.73766e-14
20.703873	9.49163e-14
20.659439	1.03106e-13
20.615006	1.12002e-13
20.570572	1.21665e-13
20.526138	1.32161e-13
20.481704	1.43562e-13
20.437270	1.55945e-13
20.392836	1.69396e-13
20.348402	1.84006e-13
20.303968	1.99874e-13
20.259534	2.17111e-13
20.215100	2.35832e-13
20.170666	2.56166e-13
20.126232	2.78252e-13
20.081798	3.02241e-13
20.037364	3.28296e-13
19.992930	3.56595e-13
19.948496	3.87332e-13
19.904062	4.20715e-13
19.859628	4.56973e-13
19.815194	4.96353e-13
19.770760	5.39123e-13
19.726326	5.85576e-13
19.681892	6.36028e-13
19.637458	6.90822e-13
19.593024	7.50332e-13
19.548590	8.14965e-13
19.504156	8.85159e-13
19.459722	9.61393e-13
19.415288	1.04419e-12
19.370854	1.1341e-12
19.326420	1.23176e-12
19.281986	1.33781e-12
19.237552	1.45298e-12
19.193118	1.57806e-12
19.148684	1.7139e-12
19.104251	1.86142e-12
19.059817	2.02162e-12
19.015383	2.19559e-12
18.970949	2.38452e-12
18.926515	2.58969e-12
18.882081	2.8125e-12
18.837647	3.05445e-12
18.793213	3.3172e-12
18.748779	3.60253e-12
18.704345	3.91237e-12
18.659911	4.24883e-12
18.615477	4.61419e-12
18.571043	5.01093e-12
18.526609	5.44175e-12
18.482175	5.90957e-12
18.437741	6.41756e-12
18.393307	6.96917e-12
18.348873	7.56813e-12
18.304439	8.21852e-12
18.260005	8.92472e-12
18.215571	9.69154e-12
18.171137	1.05242e-11
18.126703	1.14282e-11
18.082269	1.24099e-11
18.037835	1.34757e-11
17.993401	1.4633e-11
17.948967	1.58895e-11
17.904533	1.72539e-11
17.860099	1.87351e-11
17.815665	2.03435e-11
17.771231	2.20896e-11
17.726797	2.39855e-11
17.682363	2.60439e-11
17.637930	2.82787e-11
17.593496	3.0705e-11
17.549062	3.33392e-11
17.504628	3.6199e-11
17.460194	3.93039e-11
17.415760	4.26747e-11
17.371326	4.63341e-11
17.326892	5.03069e-11
17.282458	5.46199e-11
17.238024	5.93021e-11
17.193590	6.43851e-11
17.149156	6.99031e-11
17.104722	7.58933e-11
17.060288	8.2396e-11
17.015854	8.94551e-11
16.971420	9.7118e-11
16.926986	1.05436e-10
16.882552	1.14466e-10
16.838118	1.24268e-10
16.793684	1.34908e-10
16.749250	1.46457e-10
16.704816	1.58993e-10
16.660382	1.72601e-10
16.615948	1.87371e-10
16.571514	2.03403e-10
16.527080	2.20805e-10
16.482646	2.39693e-10
16.438212	2.60194e-10
16.393778	2.82445e-10
16.349344	3.06595e-10
16.304910	3.32807e-10
16.260476	3.61256e-10
16.216042	3.92132e-10
16.171608	4.25642e-10
16.127175	4.62011e-10
16.082741	5.01481e-10
16.038307	5.44317e-10
15.993873	5.90804e-10
15.949439	6.41255e-10
15.905005	6.96004e-10
15.860571	7.55419e-10
15.816137	8.19896e-10
15.771703	8.89865e-10
15.727269	9.65793e-10
15.682835	1.04819e-09
15.638401	1.13759e-09
15.593967	1.23461e-09
15.549533	1.33988e-09
15.505099	1.45411e-09
15.460665	1.57806e-09
15.416231	1.71255e-09
15.371797	1.85847e-09
15.327363	2.0168e-09
15.282929	2.18859e-09
15.238495	2.37497e-09
15.194061	2.57719e-09
15.149627	2.79659e-09
15.105193	3.03462e-09
15.060759	3.29286e-09
15.016325	3.57302e-09
14.971891	3.87696e-09
14.927457	4.20669e-09
14.883023	4.56438e-09
14.838589	4.95241e-09
14.794155	5.37335e-09
14.749721	5.82996e-09
14.705287	6.32527e-09
14.660854	6.86255e-09
14.616420	7.44534e-09
14.571986	8.07748e-09
14.527552	8.76314e-09
14.483118	9.50683e-09
14.438684	1.03135e-08
14.394250	1.11883e-08
14.349816	1.21372e-08
14.305382	1.31662e-08
14.260948	1.42823e-08
14.216514	1.54926e-08
14.172080	1.68052e-08
14.127646	1.82287e-08
14.083212	1.97723e-08
14.038778	2.14462e-08
13.994344	2.32614e-08
13.949910	2.52296e-08
13.905476	2.73638e-08
13.861042	2.9678e-08
13.816608	3.21871e-08
13.772174	3.49076e-08
13.727740	3.78572e-08
13.683306	4.1055e-08
13.638872	4.4522e-08
13.594438	4.82807e-08
13.550004	5.23554e-08
13.505570	5.67726e-08
13.461136	6.15611e-08
13.416702	6.67517e-08
13.372268	7.23782e-08
13.327834	7.84769e-08
13.283400	8.50873e-08
13.238966	9.22522e-08
13.194532	1.00018e-07
13.150099	1.08434e-07
13.105665	1.17555e-07
13.061231	1.2744e-07
13.016797	1.38152e-07
12.972363	1.4976e-07
12.927929	1.62338e-07
12.883495	1.75968e-07
12.839061	1.90737e-07
12.794627	2.06738e-07
12.750193	2.24075e-07
12.705759	2.42858e-07
12.661325	2.63206e-07
12.616891	2.85251e-07
12.572457	3.09131e-07
12.528023	3.34998e-07
12.483589	3.63017e-07
12.439155	3.93366e-07
12.394721	4.26237e-07
12.350287	4.61837e-07
12.305853	5.00392e-07
12.261419	5.42144e-07
12.216985	5.87357e-07
12.172551	6.36315e-07
12.128117	6.89326e-07
12.083683	7.46722e-07
12.039249	8.08863e-07
11.994815	8.76137e-07
11.950381	9.48964e-07
11.905947	1.0278e-06
11.861513	1.11313e-06
11.817079	1.20549e-06
11.772645	1.30545e-06
11.728211	1.41363e-06
11.683777	1.5307e-06
11.639344	1.65738e-06
11.594910	1.79445e-06
11.550476	1.94275e-06
11.506042	2.10319e-06
11.461608	2.27676e-06
11.417174	2.4645e-06
11.372740	2.66757e-06
11.328306	2.8872e-06
11.283872	3.12472e-06
11.239438	3.38156e-06
11.195004	3.65928e-06
11.150570	3.95955e-06
11.106136	4.28416e-06
11.061702	4.63506e-06
11.017268	5.01434e-06
10.972834	5.42426e-06
10.928400	5.86725e-06
10.883966	6.34592e-06
10.839532	6.86309e-06
10.795098	7.42181e-06
10.750664	8.02533e-06
10.706230	8.67718e-06
10.661796	9.38113e-06
10.617362	1.01413e-05
10.572928	1.09619e-05
10.528494	1.18479e-05
10.484060	1.28041e-05
10.439626	1.38361e-05
10.395192	1.49497e-05
10.350758	1.6151e-05
10.306324	1.7447e-05
10.261890	1.88446e-05
10.217456	2.03518e-05
10.173023	2.19767e-05
10.128589	2.37282e-05
10.084155	2.56158e-05
10.039721	2.76496e-05
9.995287	2.98406e-05
9.950853	3.22002e-05
9.906419	3.47409e-05
9.861985	3.74759e-05
9.817551	4.04193e-05
9.773117	4.3586e-05
9.728683	4.69921e-05
9.684249	5.06544e-05
9.639815	5.4591e-05
9.595381	5.8821e-05
9.550947	6.33646e-05
9.506513	6.82431e-05
9.462079	7.34791e-05
9.417645	7.90963e-05
9.373211	8.51198e-05
9.328777	9.15757e-05
9.284343	9.84912e-05
9.239909	0.000105895
9.195475	0.000113817
9.151041	0.000122286
9.106607	0.000131336
9.062173	0.000140998
9.017739	0.000151304
8.973305	0.000162287
8.928871	0.00017398
8.884437	0.000186415
8.840003	0.00019962
8.795569	0.000213626
8.751135	0.000228455
8.706701	0.00024413
8.662268	0.000260663
8.617834	0.00027806
8.573400	0.000296315
8.528966	0.000315408
8.484532	0.000335299
8.440098	0.000355921
8.395664	0.000377172
8.351230	0.000398902
8.306796	0.000420891
8.262362	0.000442819
8.217928	0.000464208
8.173494	0.000484304
8.129060	0.000501769
&
```
