## Supplementary material for "All-at-once RNA folding with 3D motif prediction framed by evolutionary information": RF00504_Glycine.cacofold.helixcov

```
# RMs = 2 L = 215

# RM_HELIX NESTED 21-87 100-167, nbp = 26 nbp_cov = 0
# pvals: 0.364218,0.516156,0.141053,0.500519,0.632128,0.0392143,0.749252,0.433295,0.0842029,0.326545,0.0572769,0.626857,0.570252,0.390801,0.769237,0.55373,0.282899,0.516156,0.851106,0.5482,0.192555,0.788696,0.769237,0.124638,0.564561,0.453387
# aggregated NONE
NESTED  :::::::::::::::::::<<<<<<<<<<<<<<<<<<<<<<<<<<___________>>>>>>>>>>>>>>>>>>>>>>>>>>:::::::::::::::::::::::::::::::::
        :::::::::::::::::::::::::::::::::::::::::::::::::::::::::::::::::::::::::::::::::::::::::::::::::::::::::::::::::::

# RM_HELIX NESTED 13-17 171-175, nbp = 5 nbp_cov = 0
# pvals: 0.448497,0.448497,0.5109,0.448497,0.443326
# aggregated NONE
NESTED  :::::::::::<<<<<_____________________________________________________________________>>>>>:::::::::::::::::::::::::
        :::::::::::::::::::::::::::::::::::::::::::::::::::::::::::::::::::::::::::::::::::::::::::::::::::::::::::::::::::
```
