## Supplementary material for "All-at-once RNA folding with 3D motif prediction framed by evolutionary information": RF00504_Glycine.cacofold.power

```
# Power analysis of CaCoFold structure 
#
# Powertype = SINGLE SUBSTITUTIONS
# covary  left_pos      right_pos    substitutions      power
#----------------------------------------------------------------
          13		175		18		0.55
          14		174		2		0.00
          15		173		3		0.02
          16		172		3		0.02
          17		171		7		0.20
          21		167		26		0.69
          22		166		35		0.78
          23		165		30		0.74
          24		164		23		0.64
          25		163		20		0.59
          26		162		17		0.52
          27		161		13		0.42
          41		160		26		0.69
          42		159		25		0.67
          43		158		25		0.67
          44		157		23		0.64
          45		156		18		0.55
          46		155		16		0.50
          47		154		11		0.35
          48		153		14		0.45
          49		139		23		0.64
          50		138		19		0.57
          78		137		21		0.61
          79		136		34		0.78
          80		106		23		0.64
          81		105		25		0.67
          82		104		29		0.73
          83		103		33		0.77
          85		102		19		0.57
          86		101		23		0.64
          87		100		18		0.55
#
# BPAIRS 31
# avg substitutions per BP  20.1
# BPAIRS expected to covary 16.9 +/- 2.5
# BPAIRS observed to covary 0
#
```
