## Supplementary material for "All-at-once RNA folding with 3D motif prediction framed by evolutionary information": RF00504_Glycine.power

```
# Power analysis of given structure 
#
# Powertype = SINGLE SUBSTITUTIONS
# covary  left_pos      right_pos    substitutions      power
#----------------------------------------------------------------
          6		210		44		0.84
          7		209		37		0.80
          8		208		42		0.83
          9		207		40		0.82
          10		206		34		0.78
          12		205		9		0.28
          13		204		33		0.77
          14		203		4		0.07
          21		83		35		0.78
          22		82		33		0.77
          23		81		35		0.78
          24		80		28		0.72
          86		179		22		0.63
          87		178		0		0.00
          88		177		0		0.00
          89		175		1		0.00
          90		174		1		0.00
          93		173		4		0.07
          94		172		19		0.57
          95		171		2		0.00
          100		166		35		0.78
          101		165		24		0.66
#
# BPAIRS 22
# avg substitutions per BP  21.9
# BPAIRS expected to covary 10.9 +/- 1.7
# BPAIRS observed to covary 0
#
```
