## Supplementary material for "All-at-once RNA folding with 3D motif prediction framed by evolutionary information": RF00504_Glycine.surv

```
4.550000	0.0454545
4.500000	0.0909091
3.850000	0.136364
3.200000	0.181818
3.000000	0.227273
1.150000	0.272727
0.450000	0.318182
0.150000	0.363636
-0.050000	0.590909
-0.450000	0.636364
-0.550000	0.681818
-1.950000	0.727273
-2.050000	0.772727
-3.850000	0.818182
-4.700000	0.909091
-4.750000	0.954545
-7.850000	1
&
20.000000	0.000153069
17.000000	0.000306138
15.800000	0.000459207
15.400000	0.000612276
15.350000	0.000765345
15.100000	0.000918414
15.050000	0.00107148
13.550000	0.00122455
13.450000	0.00137762
13.300000	0.00153069
12.550000	0.00168376
12.500000	0.0019899
12.400000	0.00229604
12.350000	0.0024491
12.000000	0.00260217
11.650000	0.00275524
11.600000	0.00290831
11.550000	0.00306138
11.250000	0.00321445
11.200000	0.00336752
10.950000	0.00352059
10.900000	0.00367366
10.700000	0.00397979
10.450000	0.00413286
10.200000	0.00428593
9.950000	0.004439
9.900000	0.00459207
9.850000	0.00474514
9.650000	0.00535742
9.600000	0.00612276
9.550000	0.00627583
9.500000	0.0064289
9.450000	0.00658197
9.200000	0.00688811
9.150000	0.00704118
9.100000	0.00750038
9.050000	0.00780652
9.000000	0.00811266
8.900000	0.0084188
8.850000	0.00872493
8.650000	0.00903107
8.600000	0.00918414
8.550000	0.00949028
8.500000	0.00994949
8.450000	0.0101026
8.400000	0.0102556
8.350000	0.0105618
8.300000	0.011174
8.250000	0.0113271
8.200000	0.0114802
8.150000	0.0116332
8.100000	0.0120925
8.050000	0.0127047
8.000000	0.0131639
7.950000	0.0136231
7.900000	0.0139293
7.850000	0.0140824
7.800000	0.0142354
7.750000	0.0143885
7.700000	0.0145416
7.650000	0.0151538
7.600000	0.0153069
7.550000	0.01546
7.500000	0.015613
7.450000	0.0157661
7.400000	0.0160722
7.350000	0.0163784
7.300000	0.0171437
7.250000	0.0182152
7.200000	0.0188275
7.150000	0.0194398
7.100000	0.020052
7.050000	0.0212766
7.000000	0.0215827
6.950000	0.0220419
6.900000	0.0226542
6.800000	0.0231134
6.750000	0.0235726
6.700000	0.024338
6.650000	0.0246441
6.600000	0.0255625
6.550000	0.0260217
6.500000	0.0272463
6.450000	0.0275524
6.400000	0.0281647
6.350000	0.0286239
6.300000	0.0295423
6.250000	0.0301546
6.200000	0.0306138
6.150000	0.031073
6.100000	0.0321445
6.050000	0.0327568
6.000000	0.0339813
5.950000	0.035512
5.900000	0.0356651
5.850000	0.0358182
5.800000	0.0365835
5.750000	0.0378081
5.700000	0.0382673
5.650000	0.0390326
5.600000	0.0397979
5.550000	0.0402572
5.500000	0.0414817
5.450000	0.0433185
5.400000	0.044237
5.350000	0.0446962
5.300000	0.0459207
5.250000	0.0466861
5.200000	0.0468391
5.150000	0.0476045
5.100000	0.0483698
5.050000	0.0492882
5.000000	0.0499005
4.950000	0.0505128
4.900000	0.0526557
4.850000	0.0537272
4.800000	0.0546456
4.750000	0.0560233
4.700000	0.0578601
4.650000	0.0589316
4.600000	0.0609215
4.550000	0.0622991
4.500000	0.0627583
4.450000	0.0649013
4.400000	0.0668912
4.350000	0.0681157
4.300000	0.0694933
4.250000	0.070871
4.200000	0.0727078
4.150000	0.0740854
4.100000	0.075463
4.050000	0.0763814
4.000000	0.0779121
3.950000	0.0794428
3.900000	0.0806674
3.850000	0.0829634
3.800000	0.0851064
3.750000	0.0870963
3.700000	0.088627
3.650000	0.0898515
3.600000	0.0918414
3.550000	0.0936782
3.500000	0.0959743
3.450000	0.0985765
3.400000	0.101638
3.350000	0.103781
3.300000	0.104852
3.250000	0.107301
3.200000	0.109597
3.150000	0.112047
3.100000	0.114649
3.050000	0.117404
3.000000	0.119394
2.950000	0.120771
2.900000	0.123068
2.850000	0.126282
2.800000	0.129037
2.750000	0.130262
2.700000	0.132711
2.650000	0.135313
2.600000	0.138068
2.550000	0.14067
2.500000	0.144344
2.450000	0.147865
2.400000	0.151079
2.350000	0.154906
2.300000	0.157967
2.250000	0.161488
2.200000	0.165161
2.150000	0.168223
2.100000	0.171897
2.050000	0.17557
2.000000	0.178785
1.950000	0.182305
1.900000	0.185214
1.850000	0.188887
1.800000	0.193173
1.750000	0.196541
1.700000	0.201439
1.650000	0.2045
1.600000	0.209398
1.550000	0.212154
1.500000	0.214756
1.450000	0.219501
1.400000	0.222562
1.350000	0.227001
1.300000	0.232206
1.250000	0.235267
1.200000	0.238788
1.150000	0.244145
1.100000	0.247206
1.050000	0.252564
1.000000	0.257615
0.950000	0.260677
0.900000	0.265269
0.850000	0.269861
0.800000	0.276902
0.750000	0.282565
0.700000	0.288382
0.650000	0.29175
0.600000	0.296342
0.550000	0.301852
0.500000	0.305373
0.450000	0.310271
0.400000	0.315781
0.350000	0.320373
0.300000	0.327874
0.250000	0.334456
0.200000	0.342262
0.150000	0.351906
0.100000	0.361396
0.050000	0.381142
0.000000	0.429053
-0.050000	0.513087
-0.100000	0.564672
-0.150000	0.577529
-0.200000	0.583499
-0.250000	0.592836
-0.300000	0.601255
-0.350000	0.607225
-0.400000	0.613041
-0.450000	0.620236
-0.500000	0.62743
-0.550000	0.633094
-0.600000	0.639216
-0.650000	0.644727
-0.700000	0.65085
-0.750000	0.656972
-0.800000	0.662789
-0.850000	0.668606
-0.900000	0.674881
-0.950000	0.679014
-1.000000	0.685749
-1.050000	0.692331
-1.100000	0.698301
-1.150000	0.703964
-1.200000	0.710087
-1.250000	0.717894
-1.300000	0.724935
-1.350000	0.730598
-1.400000	0.73718
-1.450000	0.744375
-1.500000	0.750957
-1.550000	0.757998
-1.600000	0.764121
-1.650000	0.770703
-1.700000	0.777897
-1.750000	0.78356
-1.800000	0.788459
-1.850000	0.795347
-1.900000	0.800704
-1.950000	0.806674
-2.000000	0.812644
-2.050000	0.817695
-2.100000	0.820909
-2.150000	0.825042
-2.200000	0.828869
-2.250000	0.833002
-2.300000	0.837135
-2.350000	0.841267
-2.400000	0.8454
-2.450000	0.848309
-2.500000	0.85137
-2.550000	0.855044
-2.600000	0.85933
-2.650000	0.862238
-2.700000	0.866065
-2.750000	0.869432
-2.800000	0.874483
-2.850000	0.878157
-2.900000	0.881065
-2.950000	0.884433
-3.000000	0.888107
-3.050000	0.892239
-3.100000	0.895301
-3.150000	0.897138
-3.200000	0.900352
-3.250000	0.903413
-3.300000	0.905556
-3.350000	0.908312
-3.400000	0.909995
-3.450000	0.91321
-3.500000	0.915659
-3.550000	0.918567
-3.600000	0.921169
-3.650000	0.924078
-3.700000	0.926833
-3.750000	0.929741
-3.800000	0.93219
-3.850000	0.933568
-3.900000	0.93617
-3.950000	0.938007
-4.000000	0.939691
-4.050000	0.941528
-4.100000	0.94413
-4.150000	0.945967
-4.200000	0.947957
-4.250000	0.949793
-4.300000	0.951171
-4.350000	0.952396
-4.400000	0.954232
-4.450000	0.955304
-4.500000	0.957294
-4.550000	0.958212
-4.600000	0.95959
-4.650000	0.960814
-4.700000	0.96112
-4.750000	0.962957
-4.800000	0.964488
-4.850000	0.965559
-4.900000	0.967549
-4.950000	0.96908
-5.000000	0.970611
-5.050000	0.972754
-5.100000	0.973672
-5.150000	0.974284
-5.200000	0.975203
-5.250000	0.976427
-5.300000	0.977193
-5.350000	0.978876
-5.400000	0.979795
-5.450000	0.980866
-5.500000	0.981785
-5.550000	0.982703
-5.600000	0.984081
-5.650000	0.984693
-5.700000	0.985305
-5.750000	0.98653
-5.800000	0.987754
-5.850000	0.988061
-5.900000	0.988673
-5.950000	0.988826
-6.000000	0.989591
-6.050000	0.99051
-6.100000	0.991275
-6.150000	0.991428
-6.200000	0.991887
-6.300000	0.992653
-6.350000	0.993112
-6.400000	0.993877
-6.500000	0.99403
-6.550000	0.994796
-6.600000	0.994949
-6.700000	0.995408
-6.750000	0.995714
-6.900000	0.99602
-6.950000	0.996326
-7.050000	0.996939
-7.100000	0.997092
-7.150000	0.997245
-7.200000	0.997551
-7.350000	0.997704
-7.400000	0.998316
-7.450000	0.998622
-7.700000	0.998929
-7.850000	0.999235
-7.950000	0.999388
-8.250000	0.999541
-8.300000	0.999694
-8.650000	0.999847
-9.450000	1
&
33.300000	7.62777e-06
28.900000	1.52555e-05
28.700000	2.28833e-05
27.200000	3.05111e-05
26.700000	3.81388e-05
24.750000	4.57666e-05
24.450000	5.33944e-05
24.400000	6.10221e-05
24.150000	6.86499e-05
24.050000	7.62777e-05
23.900000	8.39054e-05
23.550000	9.15332e-05
23.450000	9.91609e-05
23.300000	0.000106789
23.250000	0.000114416
23.150000	0.000122044
23.050000	0.000129672
22.950000	0.0001373
22.600000	0.000144928
22.500000	0.000167811
22.400000	0.000175439
22.350000	0.000183066
22.300000	0.000190694
22.250000	0.000198322
22.200000	0.00020595
22.100000	0.000213577
22.050000	0.000221205
22.000000	0.000228833
21.950000	0.000236461
21.900000	0.000244088
21.850000	0.000251716
21.800000	0.000259344
21.700000	0.000282227
21.600000	0.000289855
21.450000	0.000297483
21.350000	0.000305111
21.150000	0.000312738
21.100000	0.000320366
20.950000	0.000327994
20.800000	0.000343249
20.600000	0.000358505
20.550000	0.00037376
20.500000	0.000381388
20.400000	0.000419527
20.350000	0.000434783
20.300000	0.00044241
20.250000	0.000450038
20.200000	0.000457666
20.150000	0.000472921
20.050000	0.000488177
20.000000	0.000495805
19.950000	0.000503432
19.900000	0.000526316
19.850000	0.000541571
19.800000	0.000556827
19.750000	0.000564455
19.700000	0.000572082
19.650000	0.000602593
19.600000	0.000617849
19.550000	0.000640732
19.500000	0.000655988
19.450000	0.000671243
19.400000	0.000701754
19.350000	0.000724638
19.250000	0.000739893
19.200000	0.000755149
19.100000	0.000770404
19.050000	0.000778032
19.000000	0.000793288
18.950000	0.000800915
18.900000	0.000816171
18.850000	0.000839054
18.800000	0.00085431
18.750000	0.000884821
18.700000	0.000907704
18.650000	0.00092296
18.600000	0.000930587
18.550000	0.000938215
18.500000	0.000976354
18.450000	0.00101449
18.400000	0.00105263
18.350000	0.00109077
18.300000	0.00112128
18.250000	0.00114416
18.200000	0.00117468
18.150000	0.00119756
18.100000	0.00122807
18.050000	0.00125095
18.000000	0.00129672
17.950000	0.00135011
17.900000	0.00138825
17.850000	0.00140351
17.800000	0.00142639
17.750000	0.0014569
17.700000	0.00148741
17.650000	0.00151793
17.600000	0.00154081
17.550000	0.00154844
17.500000	0.00158658
17.450000	0.00160946
17.400000	0.00165523
17.350000	0.00167048
17.300000	0.00170862
17.250000	0.00173913
17.200000	0.00176964
17.150000	0.00180015
17.100000	0.00183066
17.050000	0.00189931
17.000000	0.00194508
16.950000	0.00197559
16.900000	0.00199085
16.850000	0.00202899
16.800000	0.00206712
16.750000	0.00209764
16.700000	0.00212815
16.650000	0.00217391
16.600000	0.00221205
16.550000	0.00227307
16.500000	0.00234935
16.450000	0.00237986
16.400000	0.00240275
16.350000	0.00243326
16.300000	0.00245614
16.250000	0.00248665
16.200000	0.00254005
16.150000	0.00256293
16.100000	0.00262395
16.050000	0.00266209
16.000000	0.00270786
15.950000	0.002746
15.900000	0.00278413
15.850000	0.00281465
15.800000	0.00283753
15.750000	0.00289092
15.700000	0.00291381
15.650000	0.00299008
15.600000	0.00304348
15.550000	0.00309687
15.500000	0.00317315
15.450000	0.00322654
15.400000	0.00325706
15.350000	0.00333333
15.300000	0.00337147
15.250000	0.00343249
15.200000	0.00350114
15.150000	0.00353166
15.100000	0.00355454
15.050000	0.00361556
15.000000	0.00371472
14.950000	0.00379863
14.900000	0.00389779
14.850000	0.00396644
14.800000	0.00410374
14.750000	0.00418002
14.700000	0.00423341
14.650000	0.00430969
14.600000	0.0043402
14.550000	0.00443173
14.500000	0.00450801
14.450000	0.00458429
14.400000	0.00463005
14.350000	0.00468345
14.300000	0.00482075
14.250000	0.0048894
14.200000	0.00506484
14.150000	0.00517162
14.100000	0.00532418
14.050000	0.00541571
14.000000	0.00551487
13.950000	0.00559878
13.900000	0.00572082
13.850000	0.00581236
13.800000	0.00592677
13.750000	0.00601068
13.700000	0.00607933
13.650000	0.00613272
13.600000	0.00627002
13.550000	0.00643021
13.500000	0.00652174
13.450000	0.00666667
13.400000	0.00678108
13.350000	0.00688024
13.300000	0.00704805
13.250000	0.00712433
13.200000	0.00729977
13.150000	0.00742944
13.100000	0.00752098
13.050000	0.00763539
13.000000	0.00781846
12.950000	0.00796339
12.900000	0.00809306
12.850000	0.00826087
12.800000	0.00839054
12.750000	0.00861175
12.700000	0.00874142
12.650000	0.00893211
12.600000	0.00908467
12.550000	0.00922197
12.500000	0.00935164
12.450000	0.00949657
12.400000	0.00966438
12.350000	0.00983219
12.300000	0.010061
12.250000	0.0102212
12.200000	0.0104424
12.150000	0.0106102
12.100000	0.0108162
12.050000	0.0110831
12.000000	0.0112586
11.950000	0.0114035
11.900000	0.0115789
11.850000	0.0117925
11.800000	0.0119603
11.750000	0.0121815
11.700000	0.0124561
11.650000	0.0126163
11.600000	0.0128833
11.550000	0.0131884
11.500000	0.0133791
11.450000	0.0136308
11.400000	0.0139283
11.350000	0.0142182
11.300000	0.0144241
11.250000	0.014714
11.200000	0.0150267
11.150000	0.0153852
11.100000	0.0155988
11.050000	0.0158352
11.000000	0.0161937
10.950000	0.0164912
10.900000	0.0167429
10.850000	0.0168955
10.800000	0.0172235
10.750000	0.0176278
10.700000	0.01791
10.650000	0.0182609
10.600000	0.0186117
10.550000	0.0188406
10.500000	0.0191076
10.450000	0.0194432
10.400000	0.0197941
10.350000	0.0200763
10.300000	0.0204043
10.250000	0.0207551
10.200000	0.0212357
10.150000	0.0215942
10.100000	0.0220137
10.050000	0.0224485
10.000000	0.0228299
9.950000	0.0232571
9.900000	0.0237147
9.850000	0.0241037
9.800000	0.0244928
9.750000	0.0248894
9.700000	0.0253471
9.650000	0.0259268
9.600000	0.0263997
9.550000	0.0268345
9.500000	0.0272845
9.450000	0.0277498
9.400000	0.0282075
9.350000	0.0286728
9.300000	0.0290999
9.250000	0.0296796
9.200000	0.0302746
9.150000	0.0307475
9.100000	0.0313654
9.050000	0.0318459
9.000000	0.0322578
8.950000	0.0327765
8.900000	0.0333257
8.850000	0.0338825
8.800000	0.0344546
8.750000	0.0351106
8.700000	0.035614
8.650000	0.0360946
8.600000	0.0366285
8.550000	0.037315
8.500000	0.0378108
8.450000	0.0384973
8.400000	0.0392143
8.350000	0.0399008
8.300000	0.0406102
8.250000	0.0414035
8.200000	0.0421205
8.150000	0.0427613
8.100000	0.0435088
8.050000	0.0442487
8.000000	0.0449123
7.950000	0.0455454
7.900000	0.0463692
7.850000	0.0471777
7.800000	0.0480015
7.750000	0.0487872
7.700000	0.04955
7.650000	0.0503814
7.600000	0.0511137
7.550000	0.051968
7.500000	0.0526697
7.450000	0.0537452
7.400000	0.0546072
7.350000	0.055553
7.300000	0.056476
7.250000	0.0572769
7.200000	0.058238
7.150000	0.059283
7.100000	0.0604272
7.050000	0.0613806
7.000000	0.0622426
6.950000	0.0631732
6.900000	0.0641876
6.850000	0.0651259
6.800000	0.0661175
6.750000	0.0672159
6.700000	0.0681998
6.650000	0.0692754
6.600000	0.0706407
6.550000	0.07164
6.500000	0.0727918
6.450000	0.0740656
6.400000	0.0752098
6.350000	0.0763921
6.300000	0.0778032
6.250000	0.0791228
6.200000	0.0802975
6.150000	0.0815484
6.100000	0.0828757
6.050000	0.0842029
6.000000	0.0853852
5.950000	0.0869108
5.900000	0.0880778
5.850000	0.0895195
5.800000	0.0909306
5.750000	0.0922654
5.700000	0.093585
5.650000	0.0950496
5.600000	0.0963539
5.550000	0.0978413
5.500000	0.0995042
5.450000	0.101098
5.400000	0.102784
5.350000	0.104272
5.300000	0.105759
5.250000	0.10746
5.200000	0.109085
5.150000	0.110709
5.100000	0.112555
5.050000	0.114302
5.000000	0.115904
4.950000	0.117513
4.900000	0.119298
4.850000	0.121167
4.800000	0.122761
4.750000	0.124638
4.700000	0.126468
4.650000	0.12849
4.600000	0.130534
4.550000	0.132784
4.500000	0.134752
4.450000	0.136827
4.400000	0.138917
4.350000	0.141053
4.300000	0.143005
4.250000	0.144805
4.200000	0.146888
4.150000	0.149108
4.100000	0.151274
4.050000	0.153715
4.000000	0.156064
3.950000	0.158307
3.900000	0.160717
3.850000	0.163166
3.800000	0.165385
3.750000	0.167521
3.700000	0.169634
3.650000	0.172037
3.600000	0.174409
3.550000	0.176758
3.500000	0.179085
3.450000	0.181663
3.400000	0.184355
3.350000	0.18701
3.300000	0.189741
3.250000	0.192555
3.200000	0.195088
3.150000	0.197948
3.100000	0.200885
3.050000	0.20389
3.000000	0.206751
2.950000	0.209733
2.900000	0.212784
2.850000	0.215759
2.800000	0.21868
2.750000	0.221655
2.700000	0.224386
2.650000	0.227529
2.600000	0.230755
2.550000	0.233898
2.500000	0.2373
2.450000	0.240641
2.400000	0.243753
2.350000	0.247193
2.300000	0.250709
2.250000	0.254287
2.200000	0.257597
2.150000	0.261106
2.100000	0.2646
2.050000	0.268169
2.000000	0.272182
1.950000	0.275896
1.900000	0.279161
1.850000	0.282899
1.800000	0.286781
1.750000	0.290511
1.700000	0.294188
1.650000	0.29823
1.600000	0.302098
1.550000	0.306232
1.500000	0.310359
1.450000	0.314554
1.400000	0.318505
1.350000	0.32238
1.300000	0.326545
1.250000	0.330625
1.200000	0.334889
1.150000	0.338947
1.100000	0.34315
1.050000	0.346934
1.000000	0.351297
0.950000	0.355454
0.900000	0.359786
0.850000	0.364218
0.800000	0.368818
0.750000	0.373158
0.700000	0.377437
0.650000	0.381983
0.600000	0.386407
0.550000	0.390801
0.500000	0.395263
0.450000	0.399802
0.400000	0.404409
0.350000	0.409207
0.300000	0.413959
0.250000	0.41881
0.200000	0.423799
0.150000	0.428467
0.100000	0.433295
0.050000	0.438406
0.000000	0.443326
-0.050000	0.448497
-0.100000	0.453387
-0.150000	0.458703
-0.200000	0.463966
-0.250000	0.468986
-0.300000	0.474211
-0.350000	0.479588
-0.400000	0.484973
-0.450000	0.490458
-0.500000	0.495309
-0.550000	0.500519
-0.600000	0.505728
-0.650000	0.5109
-0.700000	0.516156
-0.750000	0.521663
-0.800000	0.527101
-0.850000	0.532342
-0.900000	0.537735
-0.950000	0.54296
-1.000000	0.5482
-1.050000	0.55373
-1.100000	0.5591
-1.150000	0.564561
-1.200000	0.570252
-1.250000	0.576026
-1.300000	0.581587
-1.350000	0.587651
-1.400000	0.593173
-1.450000	0.598406
-1.500000	0.603776
-1.550000	0.609527
-1.600000	0.615492
-1.650000	0.621152
-1.700000	0.626857
-1.750000	0.632128
-1.800000	0.637445
-1.850000	0.643028
-1.900000	0.648436
-1.950000	0.653829
-2.000000	0.659199
-2.050000	0.664821
-2.100000	0.670488
-2.150000	0.675934
-2.200000	0.681129
-2.250000	0.686751
-2.300000	0.69238
-2.350000	0.697521
-2.400000	0.702563
-2.450000	0.707986
-2.500000	0.713135
-2.550000	0.718528
-2.600000	0.723951
-2.650000	0.729161
-2.700000	0.73415
-2.750000	0.738924
-2.800000	0.744027
-2.850000	0.749252
-2.900000	0.754211
-2.950000	0.759237
-3.000000	0.764294
-3.050000	0.769237
-3.100000	0.774302
-3.150000	0.779306
-3.200000	0.784226
-3.250000	0.788696
-3.300000	0.79283
-3.350000	0.797384
-3.400000	0.802159
-3.450000	0.806369
-3.500000	0.810862
-3.550000	0.815545
-3.600000	0.81968
-3.650000	0.823593
-3.700000	0.827338
-3.750000	0.830999
-3.800000	0.835149
-3.850000	0.839108
-3.900000	0.843066
-3.950000	0.847277
-4.000000	0.851106
-4.050000	0.854859
-4.100000	0.858314
-4.150000	0.861777
-4.200000	0.865309
-4.250000	0.86865
-4.300000	0.872197
-4.350000	0.875835
-4.400000	0.879466
-4.450000	0.882845
-4.500000	0.885919
-4.550000	0.889191
-4.600000	0.892212
-4.650000	0.895179
-4.700000	0.898345
-4.750000	0.90122
-4.800000	0.90405
-4.850000	0.906781
-4.900000	0.909375
-4.950000	0.912037
-5.000000	0.914737
-5.050000	0.917208
-5.100000	0.919596
-5.150000	0.92209
-5.200000	0.924477
-5.250000	0.926697
-5.300000	0.92913
-5.350000	0.931426
-5.400000	0.933738
-5.450000	0.935698
-5.500000	0.937635
-5.550000	0.939535
-5.600000	0.941335
-5.650000	0.943196
-5.700000	0.945057
-5.750000	0.946979
-5.800000	0.948772
-5.850000	0.95045
-5.900000	0.952044
-5.950000	0.953745
-6.000000	0.955149
-6.050000	0.956842
-6.100000	0.958421
-6.150000	0.959672
-6.200000	0.961259
-6.250000	0.962624
-6.300000	0.964104
-6.350000	0.965393
-6.400000	0.96656
-6.450000	0.967796
-6.500000	0.968863
-6.550000	0.970191
-6.600000	0.97151
-6.650000	0.972571
-6.700000	0.973555
-6.750000	0.974539
-6.800000	0.975416
-6.850000	0.976362
-6.900000	0.977269
-6.950000	0.978169
-7.000000	0.978917
-7.050000	0.979779
-7.100000	0.980534
-7.150000	0.981335
-7.200000	0.982014
-7.250000	0.982723
-7.300000	0.983509
-7.350000	0.984073
-7.400000	0.984668
-7.450000	0.985286
-7.500000	0.985912
-7.550000	0.986354
-7.600000	0.986834
-7.650000	0.987391
-7.700000	0.987918
-7.750000	0.988398
-7.800000	0.988955
-7.850000	0.989527
-7.900000	0.989947
-7.950000	0.990374
-8.000000	0.990839
-8.050000	0.991259
-8.100000	0.991617
-8.150000	0.991991
-8.200000	0.992288
-8.250000	0.992548
-8.300000	0.992967
-8.350000	0.993417
-8.400000	0.993707
-8.450000	0.993982
-8.500000	0.994226
-8.550000	0.994432
-8.600000	0.994722
-8.650000	0.994943
-8.700000	0.995141
-8.750000	0.995362
-8.800000	0.995553
-8.850000	0.995713
-8.900000	0.995912
-8.950000	0.996102
-9.000000	0.996377
-9.050000	0.996537
-9.100000	0.996712
-9.150000	0.996865
-9.200000	0.997018
-9.250000	0.997124
-9.300000	0.997223
-9.350000	0.997414
-9.400000	0.99759
-9.450000	0.997658
-9.500000	0.997796
-9.550000	0.997895
-9.600000	0.998024
-9.650000	0.998146
-9.700000	0.9982
-9.750000	0.998246
-9.800000	0.998352
-9.850000	0.998413
-9.900000	0.998528
-9.950000	1
&
77.050000	1.26657e-15
77.000000	1.29693e-15
76.950000	1.32802e-15
76.900000	1.35986e-15
76.850000	1.39246e-15
76.800000	1.42584e-15
76.750000	1.46002e-15
76.700000	1.49502e-15
76.650000	1.53086e-15
76.600000	1.56756e-15
76.550000	1.60514e-15
76.500000	1.64362e-15
76.450000	1.68302e-15
76.400000	1.72337e-15
76.350000	1.76468e-15
76.300000	1.80698e-15
76.250000	1.8503e-15
76.200000	1.89465e-15
76.150000	1.94007e-15
76.100000	1.98658e-15
76.050000	2.0342e-15
76.000000	2.08296e-15
75.950000	2.13289e-15
75.900000	2.18402e-15
75.850000	2.23637e-15
75.800000	2.28998e-15
75.750000	2.34488e-15
75.700000	2.40108e-15
75.650000	2.45864e-15
75.600000	2.51757e-15
75.550000	2.57792e-15
75.500000	2.63972e-15
75.450000	2.70299e-15
75.400000	2.76778e-15
75.350000	2.83413e-15
75.300000	2.90206e-15
75.250000	2.97162e-15
75.200000	3.04285e-15
75.150000	3.11579e-15
75.100000	3.19047e-15
75.050000	3.26695e-15
75.000000	3.34525e-15
74.950000	3.42544e-15
74.900000	3.50754e-15
74.850000	3.59161e-15
74.800000	3.6777e-15
74.750000	3.76585e-15
74.700000	3.85611e-15
74.650000	3.94854e-15
74.600000	4.04318e-15
74.550000	4.14009e-15
74.500000	4.23932e-15
74.450000	4.34093e-15
74.400000	4.44497e-15
74.350000	4.55151e-15
74.300000	4.6606e-15
74.250000	4.77231e-15
74.200000	4.88669e-15
74.150000	5.00381e-15
74.100000	5.12374e-15
74.050000	5.24654e-15
74.000000	5.37229e-15
73.950000	5.50105e-15
73.900000	5.63289e-15
73.850000	5.76789e-15
73.800000	5.90613e-15
73.750000	6.04768e-15
73.700000	6.19263e-15
73.650000	6.34104e-15
73.600000	6.49302e-15
73.550000	6.64863e-15
73.500000	6.80797e-15
73.450000	6.97113e-15
73.400000	7.1382e-15
73.350000	7.30928e-15
73.300000	7.48445e-15
73.250000	7.66382e-15
73.200000	7.84749e-15
73.150000	8.03556e-15
73.100000	8.22813e-15
73.050000	8.42532e-15
73.000000	8.62724e-15
72.950000	8.83399e-15
72.900000	9.0457e-15
72.850000	9.26248e-15
72.800000	9.48445e-15
72.750000	9.71174e-15
72.700000	9.94448e-15
72.650000	1.01828e-14
72.600000	1.04268e-14
72.550000	1.06767e-14
72.500000	1.09325e-14
72.450000	1.11945e-14
72.400000	1.14628e-14
72.350000	1.17375e-14
72.300000	1.20188e-14
72.250000	1.23068e-14
72.200000	1.26017e-14
72.150000	1.29037e-14
72.100000	1.32129e-14
72.050000	1.35295e-14
72.000000	1.38537e-14
71.950000	1.41857e-14
71.900000	1.45256e-14
71.850000	1.48737e-14
71.800000	1.52301e-14
71.750000	1.5595e-14
71.700000	1.59687e-14
71.650000	1.63514e-14
71.600000	1.67432e-14
71.550000	1.71444e-14
71.500000	1.75552e-14
71.450000	1.79758e-14
71.400000	1.84066e-14
71.350000	1.88476e-14
71.300000	1.92992e-14
71.250000	1.97617e-14
71.200000	2.02352e-14
71.150000	2.072e-14
71.100000	2.12165e-14
71.050000	2.17249e-14
71.000000	2.22454e-14
70.950000	2.27784e-14
70.900000	2.33242e-14
70.850000	2.38831e-14
70.800000	2.44553e-14
70.750000	2.50412e-14
70.700000	2.56412e-14
70.650000	2.62556e-14
70.600000	2.68847e-14
70.550000	2.75288e-14
70.500000	2.81884e-14
70.450000	2.88638e-14
70.400000	2.95553e-14
70.350000	3.02634e-14
70.300000	3.09885e-14
70.250000	3.1731e-14
70.200000	3.24912e-14
70.150000	3.32696e-14
70.100000	3.40667e-14
70.050000	3.48829e-14
70.000000	3.57186e-14
69.950000	3.65744e-14
69.900000	3.74506e-14
69.850000	3.83479e-14
69.800000	3.92666e-14
69.750000	4.02073e-14
69.700000	4.11706e-14
69.650000	4.2157e-14
69.600000	4.31669e-14
69.550000	4.42011e-14
69.500000	4.526e-14
69.450000	4.63443e-14
69.400000	4.74545e-14
69.350000	4.85914e-14
69.300000	4.97555e-14
69.250000	5.09474e-14
69.200000	5.2168e-14
69.150000	5.34177e-14
69.100000	5.46974e-14
69.050000	5.60077e-14
69.000000	5.73494e-14
68.950000	5.87232e-14
68.900000	6.013e-14
68.850000	6.15704e-14
68.800000	6.30454e-14
68.750000	6.45556e-14
68.700000	6.6102e-14
68.650000	6.76855e-14
68.600000	6.93069e-14
68.550000	7.09671e-14
68.500000	7.26671e-14
68.450000	7.44078e-14
68.400000	7.61902e-14
68.350000	7.80152e-14
68.300000	7.9884e-14
68.250000	8.17975e-14
68.200000	8.37569e-14
68.150000	8.57631e-14
68.100000	8.78175e-14
68.050000	8.9921e-14
68.000000	9.20749e-14
67.950000	9.42803e-14
67.900000	9.65386e-14
67.850000	9.8851e-14
67.800000	1.01219e-13
67.750000	1.03643e-13
67.700000	1.06126e-13
67.650000	1.08668e-13
67.600000	1.1127e-13
67.550000	1.13936e-13
67.500000	1.16665e-13
67.450000	1.19459e-13
67.400000	1.2232e-13
67.350000	1.2525e-13
67.300000	1.2825e-13
67.250000	1.31321e-13
67.200000	1.34467e-13
67.150000	1.37687e-13
67.100000	1.40985e-13
67.050000	1.44362e-13
67.000000	1.47819e-13
66.950000	1.5136e-13
66.900000	1.54985e-13
66.850000	1.58697e-13
66.800000	1.62497e-13
66.750000	1.66389e-13
66.700000	1.70374e-13
66.650000	1.74454e-13
66.600000	1.78632e-13
66.550000	1.82911e-13
66.500000	1.87291e-13
66.450000	1.91777e-13
66.400000	1.96369e-13
66.350000	2.01072e-13
66.300000	2.05888e-13
66.250000	2.10818e-13
66.200000	2.15867e-13
66.150000	2.21036e-13
66.100000	2.2633e-13
66.050000	2.3175e-13
66.000000	2.373e-13
65.950000	2.42983e-13
65.900000	2.48801e-13
65.850000	2.54759e-13
65.800000	2.6086e-13
65.750000	2.67107e-13
65.700000	2.73503e-13
65.650000	2.80053e-13
65.600000	2.86759e-13
65.550000	2.93626e-13
65.500000	3.00657e-13
65.450000	3.07857e-13
65.400000	3.15229e-13
65.350000	3.22777e-13
65.300000	3.30506e-13
65.250000	3.3842e-13
65.200000	3.46524e-13
65.150000	3.54821e-13
65.100000	3.63318e-13
65.050000	3.72017e-13
65.000000	3.80925e-13
64.950000	3.90046e-13
64.900000	3.99386e-13
64.850000	4.08949e-13
64.800000	4.1874e-13
64.750000	4.28767e-13
64.700000	4.39033e-13
64.650000	4.49545e-13
64.600000	4.60309e-13
64.550000	4.7133e-13
64.500000	4.82615e-13
64.450000	4.94171e-13
64.400000	5.06002e-13
64.350000	5.18118e-13
64.300000	5.30523e-13
64.250000	5.43225e-13
64.200000	5.56231e-13
64.150000	5.69548e-13
64.100000	5.83184e-13
64.050000	5.97147e-13
64.000000	6.11443e-13
63.950000	6.26082e-13
63.900000	6.41071e-13
63.850000	6.56419e-13
63.800000	6.72135e-13
63.750000	6.88226e-13
63.700000	7.04703e-13
63.650000	7.21574e-13
63.600000	7.38849e-13
63.550000	7.56537e-13
63.500000	7.74648e-13
63.450000	7.93193e-13
63.400000	8.12182e-13
63.350000	8.31626e-13
63.300000	8.51534e-13
63.250000	8.71919e-13
63.200000	8.92792e-13
63.150000	9.14165e-13
63.100000	9.36049e-13
63.050000	9.58456e-13
63.000000	9.814e-13
62.950000	1.00489e-12
62.900000	1.02895e-12
62.850000	1.05358e-12
62.800000	1.0788e-12
62.750000	1.10462e-12
62.700000	1.13107e-12
62.650000	1.15814e-12
62.600000	1.18586e-12
62.550000	1.21425e-12
62.500000	1.24331e-12
62.450000	1.27308e-12
62.400000	1.30355e-12
62.350000	1.33475e-12
62.300000	1.3667e-12
62.250000	1.39941e-12
62.200000	1.43291e-12
62.150000	1.46721e-12
62.100000	1.50232e-12
62.050000	1.53828e-12
62.000000	1.5751e-12
61.950000	1.6128e-12
61.900000	1.6514e-12
61.850000	1.69093e-12
61.800000	1.7314e-12
61.750000	1.77284e-12
61.700000	1.81527e-12
61.650000	1.85872e-12
61.600000	1.9032e-12
61.550000	1.94876e-12
61.500000	1.9954e-12
61.450000	2.04315e-12
61.400000	2.09205e-12
61.350000	2.14212e-12
61.300000	2.19339e-12
61.250000	2.24588e-12
61.200000	2.29963e-12
61.150000	2.35466e-12
61.100000	2.41102e-12
61.050000	2.46872e-12
61.000000	2.5278e-12
60.950000	2.58829e-12
60.900000	2.65023e-12
60.850000	2.71365e-12
60.800000	2.77859e-12
60.750000	2.84509e-12
60.700000	2.91317e-12
60.650000	2.98289e-12
60.600000	3.05427e-12
60.550000	3.12736e-12
60.500000	3.20219e-12
60.450000	3.27882e-12
60.400000	3.35728e-12
60.350000	3.43762e-12
60.300000	3.51988e-12
60.250000	3.6041e-12
60.200000	3.69034e-12
60.150000	3.77865e-12
60.100000	3.86907e-12
60.050000	3.96165e-12
60.000000	4.05644e-12
59.950000	4.1535e-12
59.900000	4.25288e-12
59.850000	4.35464e-12
59.800000	4.45884e-12
59.750000	4.56553e-12
59.700000	4.67476e-12
59.650000	4.78662e-12
59.600000	4.90114e-12
59.550000	5.01841e-12
59.500000	5.13848e-12
59.450000	5.26142e-12
59.400000	5.38731e-12
59.350000	5.5162e-12
59.300000	5.64818e-12
59.250000	5.78331e-12
59.200000	5.92167e-12
59.150000	6.06335e-12
59.100000	6.20841e-12
59.050000	6.35694e-12
59.000000	6.50903e-12
58.950000	6.66475e-12
58.900000	6.8242e-12
58.850000	6.98745e-12
58.800000	7.15462e-12
58.750000	7.32578e-12
58.700000	7.50103e-12
58.650000	7.68048e-12
58.600000	7.86421e-12
58.550000	8.05234e-12
58.500000	8.24497e-12
58.450000	8.44221e-12
58.400000	8.64416e-12
58.350000	8.85094e-12
58.300000	9.06267e-12
58.250000	9.27946e-12
58.200000	9.50143e-12
58.150000	9.72871e-12
58.100000	9.96143e-12
58.050000	1.01997e-11
58.000000	1.04437e-11
57.950000	1.06935e-11
57.900000	1.09493e-11
57.850000	1.12112e-11
57.800000	1.14793e-11
57.750000	1.17539e-11
57.700000	1.20351e-11
57.650000	1.23229e-11
57.600000	1.26177e-11
57.550000	1.29195e-11
57.500000	1.32285e-11
57.450000	1.35449e-11
57.400000	1.38688e-11
57.350000	1.42005e-11
57.300000	1.45402e-11
57.250000	1.48879e-11
57.200000	1.5244e-11
57.150000	1.56086e-11
57.100000	1.59819e-11
57.050000	1.63641e-11
57.000000	1.67555e-11
56.950000	1.71562e-11
56.900000	1.75665e-11
56.850000	1.79866e-11
56.800000	1.84167e-11
56.750000	1.88572e-11
56.700000	1.93081e-11
56.650000	1.97699e-11
56.600000	2.02426e-11
56.550000	2.07267e-11
56.500000	2.12224e-11
56.450000	2.17299e-11
56.400000	2.22495e-11
56.350000	2.27816e-11
56.300000	2.33263e-11
56.250000	2.38841e-11
56.200000	2.44552e-11
56.150000	2.504e-11
56.100000	2.56388e-11
56.050000	2.62518e-11
56.000000	2.68796e-11
55.950000	2.75223e-11
55.900000	2.81804e-11
55.850000	2.88542e-11
55.800000	2.95441e-11
55.750000	3.02505e-11
55.700000	3.09738e-11
55.650000	3.17144e-11
55.600000	3.24726e-11
55.550000	3.3249e-11
55.500000	3.4044e-11
55.450000	3.4858e-11
55.400000	3.56914e-11
55.350000	3.65447e-11
55.300000	3.74184e-11
55.250000	3.8313e-11
55.200000	3.9229e-11
55.150000	4.01668e-11
55.100000	4.11271e-11
55.050000	4.21103e-11
55.000000	4.3117e-11
54.950000	4.41478e-11
54.900000	4.52032e-11
54.850000	4.62839e-11
54.800000	4.73903e-11
54.750000	4.85232e-11
54.700000	4.96831e-11
54.650000	5.08708e-11
54.600000	5.20869e-11
54.550000	5.3332e-11
54.500000	5.46068e-11
54.450000	5.59122e-11
54.400000	5.72487e-11
54.350000	5.86171e-11
54.300000	6.00183e-11
54.250000	6.14529e-11
54.200000	6.29218e-11
54.150000	6.44258e-11
54.100000	6.59657e-11
54.050000	6.75424e-11
54.000000	6.91568e-11
53.950000	7.08097e-11
53.900000	7.25022e-11
53.850000	7.4235e-11
53.800000	7.60093e-11
53.750000	7.7826e-11
53.700000	7.9686e-11
53.650000	8.15905e-11
53.600000	8.35405e-11
53.550000	8.55371e-11
53.500000	8.75813e-11
53.450000	8.96744e-11
53.400000	9.18175e-11
53.350000	9.40118e-11
53.300000	9.62585e-11
53.250000	9.85589e-11
53.200000	1.00914e-10
53.150000	1.03326e-10
53.100000	1.05795e-10
53.050000	1.08323e-10
53.000000	1.10912e-10
52.950000	1.13562e-10
52.900000	1.16276e-10
52.850000	1.19054e-10
52.800000	1.21899e-10
52.750000	1.24812e-10
52.700000	1.27794e-10
52.650000	1.30848e-10
52.600000	1.33974e-10
52.550000	1.37175e-10
52.500000	1.40453e-10
52.450000	1.43809e-10
52.400000	1.47245e-10
52.350000	1.50763e-10
52.300000	1.54365e-10
52.250000	1.58053e-10
52.200000	1.6183e-10
52.150000	1.65696e-10
52.100000	1.69655e-10
52.050000	1.73708e-10
52.000000	1.77858e-10
51.950000	1.82107e-10
51.900000	1.86458e-10
51.850000	1.90912e-10
51.800000	1.95473e-10
51.750000	2.00143e-10
51.700000	2.04924e-10
51.650000	2.0982e-10
51.600000	2.14832e-10
51.550000	2.19964e-10
51.500000	2.25218e-10
51.450000	2.30598e-10
51.400000	2.36107e-10
51.350000	2.41747e-10
51.300000	2.47521e-10
51.250000	2.53434e-10
51.200000	2.59487e-10
51.150000	2.65685e-10
51.100000	2.72031e-10
51.050000	2.78529e-10
51.000000	2.85182e-10
50.950000	2.91993e-10
50.900000	2.98967e-10
50.850000	3.06108e-10
50.800000	3.13419e-10
50.750000	3.20904e-10
50.700000	3.28568e-10
50.650000	3.36416e-10
50.600000	3.4445e-10
50.550000	3.52676e-10
50.500000	3.61099e-10
50.450000	3.69723e-10
50.400000	3.78552e-10
50.350000	3.87592e-10
50.300000	3.96848e-10
50.250000	4.06325e-10
50.200000	4.16028e-10
50.150000	4.25963e-10
50.100000	4.36135e-10
50.050000	4.46549e-10
50.000000	4.57212e-10
49.950000	4.6813e-10
49.900000	4.79308e-10
49.850000	4.90752e-10
49.800000	5.0247e-10
49.750000	5.14468e-10
49.700000	5.26752e-10
49.650000	5.39329e-10
49.600000	5.52206e-10
49.550000	5.6539e-10
49.500000	5.78889e-10
49.450000	5.9271e-10
49.400000	6.06861e-10
49.350000	6.2135e-10
49.300000	6.36184e-10
49.250000	6.51372e-10
49.200000	6.66922e-10
49.150000	6.82844e-10
49.100000	6.99145e-10
49.050000	7.15836e-10
49.000000	7.32924e-10
48.950000	7.5042e-10
48.900000	7.68334e-10
48.850000	7.86675e-10
48.800000	8.05453e-10
48.750000	8.2468e-10
48.700000	8.44365e-10
48.650000	8.6452e-10
48.600000	8.85155e-10
48.550000	9.06283e-10
48.500000	9.27915e-10
48.450000	9.50062e-10
48.400000	9.72738e-10
48.350000	9.95955e-10
48.300000	1.01973e-09
48.250000	1.04406e-09
48.200000	1.06898e-09
48.150000	1.09449e-09
48.100000	1.12061e-09
48.050000	1.14736e-09
48.000000	1.17474e-09
47.950000	1.20277e-09
47.900000	1.23148e-09
47.850000	1.26087e-09
47.800000	1.29095e-09
47.750000	1.32176e-09
47.700000	1.3533e-09
47.650000	1.38559e-09
47.600000	1.41866e-09
47.550000	1.45251e-09
47.500000	1.48717e-09
47.450000	1.52265e-09
47.400000	1.55898e-09
47.350000	1.59618e-09
47.300000	1.63427e-09
47.250000	1.67326e-09
47.200000	1.71318e-09
47.150000	1.75406e-09
47.100000	1.7959e-09
47.050000	1.83875e-09
47.000000	1.88262e-09
46.950000	1.92753e-09
46.900000	1.97352e-09
46.850000	2.0206e-09
46.800000	2.0688e-09
46.750000	2.11815e-09
46.700000	2.16868e-09
46.650000	2.22041e-09
46.600000	2.27338e-09
46.550000	2.32761e-09
46.500000	2.38313e-09
46.450000	2.43997e-09
46.400000	2.49817e-09
46.350000	2.55776e-09
46.300000	2.61877e-09
46.250000	2.68123e-09
46.200000	2.74518e-09
46.150000	2.81065e-09
46.100000	2.87769e-09
46.050000	2.94632e-09
46.000000	3.01658e-09
45.950000	3.08853e-09
45.900000	3.16218e-09
45.850000	3.23759e-09
45.800000	3.3148e-09
45.750000	3.39385e-09
45.700000	3.47478e-09
45.650000	3.55764e-09
45.600000	3.64248e-09
45.550000	3.72934e-09
45.500000	3.81826e-09
45.450000	3.90931e-09
45.400000	4.00252e-09
45.350000	4.09795e-09
45.300000	4.19566e-09
45.250000	4.2957e-09
45.200000	4.39812e-09
45.150000	4.50298e-09
45.100000	4.61033e-09
45.050000	4.72025e-09
45.000000	4.83278e-09
44.950000	4.94799e-09
44.900000	5.06595e-09
44.850000	5.18672e-09
44.800000	5.31036e-09
44.750000	5.43695e-09
44.700000	5.56656e-09
44.650000	5.69925e-09
44.600000	5.8351e-09
44.550000	5.97419e-09
44.500000	6.11659e-09
44.450000	6.26238e-09
44.400000	6.41164e-09
44.350000	6.56446e-09
44.300000	6.72092e-09
44.250000	6.8811e-09
44.200000	7.0451e-09
44.150000	7.213e-09
44.100000	7.3849e-09
44.050000	7.56089e-09
44.000000	7.74108e-09
43.950000	7.92555e-09
43.900000	8.11442e-09
43.850000	8.30778e-09
43.800000	8.50575e-09
43.750000	8.70843e-09
43.700000	8.91593e-09
43.650000	9.12838e-09
43.600000	9.34588e-09
43.550000	9.56856e-09
43.500000	9.79654e-09
43.450000	1.00299e-08
43.400000	1.02689e-08
43.350000	1.05136e-08
43.300000	1.0764e-08
43.250000	1.10205e-08
43.200000	1.1283e-08
43.150000	1.15518e-08
43.100000	1.1827e-08
43.050000	1.21087e-08
43.000000	1.23972e-08
42.950000	1.26925e-08
42.900000	1.29948e-08
42.850000	1.33043e-08
42.800000	1.36212e-08
42.750000	1.39457e-08
42.700000	1.42778e-08
42.650000	1.46179e-08
42.600000	1.4966e-08
42.550000	1.53224e-08
42.500000	1.56873e-08
42.450000	1.60609e-08
42.400000	1.64434e-08
42.350000	1.6835e-08
42.300000	1.72359e-08
42.250000	1.76463e-08
42.200000	1.80665e-08
42.150000	1.84967e-08
42.100000	1.89371e-08
42.050000	1.9388e-08
42.000000	1.98497e-08
41.950000	2.03223e-08
41.900000	2.08061e-08
41.850000	2.13015e-08
41.800000	2.18086e-08
41.750000	2.23278e-08
41.700000	2.28593e-08
41.650000	2.34035e-08
41.600000	2.39606e-08
41.550000	2.4531e-08
41.500000	2.5115e-08
41.450000	2.57128e-08
41.400000	2.63248e-08
41.350000	2.69514e-08
41.300000	2.75929e-08
41.250000	2.82496e-08
41.200000	2.8922e-08
41.150000	2.96103e-08
41.100000	3.0315e-08
41.050000	3.10364e-08
41.000000	3.1775e-08
40.950000	3.25312e-08
40.900000	3.33053e-08
40.850000	3.40978e-08
40.800000	3.49092e-08
40.750000	3.57399e-08
40.700000	3.65903e-08
40.650000	3.74609e-08
40.600000	3.83522e-08
40.550000	3.92646e-08
40.500000	4.01988e-08
40.450000	4.11552e-08
40.400000	4.21342e-08
40.350000	4.31366e-08
40.300000	4.41627e-08
40.250000	4.52133e-08
40.200000	4.62888e-08
40.150000	4.73899e-08
40.100000	4.85171e-08
40.050000	4.96711e-08
40.000000	5.08525e-08
39.950000	5.2062e-08
39.900000	5.33002e-08
39.850000	5.45678e-08
39.800000	5.58655e-08
39.750000	5.71941e-08
39.700000	5.85542e-08
39.650000	5.99466e-08
39.600000	6.1372e-08
39.550000	6.28314e-08
39.500000	6.43253e-08
39.450000	6.58548e-08
39.400000	6.74206e-08
39.350000	6.90235e-08
39.300000	7.06646e-08
39.250000	7.23445e-08
39.200000	7.40644e-08
39.150000	7.58251e-08
39.100000	7.76276e-08
39.050000	7.94729e-08
39.000000	8.1362e-08
38.950000	8.32959e-08
38.900000	8.52758e-08
38.850000	8.73026e-08
38.800000	8.93775e-08
38.750000	9.15017e-08
38.700000	9.36763e-08
38.650000	9.59026e-08
38.600000	9.81816e-08
38.550000	1.00515e-07
38.500000	1.02903e-07
38.450000	1.05348e-07
38.400000	1.07852e-07
38.350000	1.10414e-07
38.300000	1.13038e-07
38.250000	1.15723e-07
38.200000	1.18472e-07
38.150000	1.21287e-07
38.100000	1.24168e-07
38.050000	1.27118e-07
38.000000	1.30138e-07
37.950000	1.33229e-07
37.900000	1.36393e-07
37.850000	1.39633e-07
37.800000	1.42949e-07
37.750000	1.46345e-07
37.700000	1.4982e-07
37.650000	1.53378e-07
37.600000	1.5702e-07
37.550000	1.60749e-07
37.500000	1.64566e-07
37.450000	1.68474e-07
37.400000	1.72474e-07
37.350000	1.76569e-07
37.300000	1.80762e-07
37.250000	1.85053e-07
37.200000	1.89446e-07
37.150000	1.93944e-07
37.100000	1.98548e-07
37.050000	2.03261e-07
37.000000	2.08086e-07
36.950000	2.13025e-07
36.900000	2.18081e-07
36.850000	2.23257e-07
36.800000	2.28556e-07
36.750000	2.3398e-07
36.700000	2.39532e-07
36.650000	2.45217e-07
36.600000	2.51035e-07
36.550000	2.56992e-07
36.500000	2.6309e-07
36.450000	2.69332e-07
36.400000	2.75722e-07
36.350000	2.82264e-07
36.300000	2.8896e-07
36.250000	2.95815e-07
36.200000	3.02832e-07
36.150000	3.10015e-07
36.100000	3.17369e-07
36.050000	3.24896e-07
36.000000	3.32602e-07
35.950000	3.4049e-07
35.900000	3.48565e-07
35.850000	3.56831e-07
35.800000	3.65293e-07
35.750000	3.73955e-07
35.700000	3.82821e-07
35.650000	3.91898e-07
35.600000	4.0119e-07
35.550000	4.10701e-07
35.500000	4.20438e-07
35.450000	4.30404e-07
35.400000	4.40607e-07
35.350000	4.51051e-07
35.300000	4.61742e-07
35.250000	4.72686e-07
35.200000	4.83889e-07
35.150000	4.95357e-07
35.100000	5.07096e-07
35.050000	5.19112e-07
35.000000	5.31413e-07
34.950000	5.44004e-07
34.900000	5.56894e-07
34.850000	5.70088e-07
34.800000	5.83594e-07
34.750000	5.97419e-07
34.700000	6.11571e-07
34.650000	6.26058e-07
34.600000	6.40887e-07
34.550000	6.56066e-07
34.500000	6.71604e-07
34.450000	6.87509e-07
34.400000	7.03791e-07
34.350000	7.20456e-07
34.300000	7.37516e-07
34.250000	7.54979e-07
34.200000	7.72854e-07
34.150000	7.91151e-07
34.100000	8.0988e-07
34.050000	8.29052e-07
34.000000	8.48677e-07
33.950000	8.68765e-07
33.900000	8.89327e-07
33.850000	9.10375e-07
33.800000	9.3192e-07
33.750000	9.53973e-07
33.700000	9.76547e-07
33.650000	9.99654e-07
33.600000	1.02331e-06
33.550000	1.04752e-06
33.500000	1.0723e-06
33.450000	1.09767e-06
33.400000	1.12363e-06
33.350000	1.15021e-06
33.300000	1.17741e-06
33.250000	1.20526e-06
33.200000	1.23376e-06
33.150000	1.26294e-06
33.100000	1.2928e-06
33.050000	1.32337e-06
33.000000	1.35466e-06
32.950000	1.38669e-06
32.900000	1.41947e-06
32.850000	1.45302e-06
32.800000	1.48737e-06
32.750000	1.52252e-06
32.700000	1.5585e-06
32.650000	1.59534e-06
32.600000	1.63304e-06
32.550000	1.67162e-06
32.500000	1.71112e-06
32.450000	1.75155e-06
32.400000	1.79293e-06
32.350000	1.83528e-06
32.300000	1.87863e-06
32.250000	1.92301e-06
32.200000	1.96842e-06
32.150000	2.01491e-06
32.100000	2.06249e-06
32.050000	2.11119e-06
32.000000	2.16104e-06
31.950000	2.21206e-06
31.900000	2.26428e-06
31.850000	2.31773e-06
31.800000	2.37244e-06
31.750000	2.42844e-06
31.700000	2.48575e-06
31.650000	2.54441e-06
31.600000	2.60445e-06
31.550000	2.66591e-06
31.500000	2.7288e-06
31.450000	2.79318e-06
31.400000	2.85907e-06
31.350000	2.92651e-06
31.300000	2.99554e-06
31.250000	3.06618e-06
31.200000	3.13849e-06
31.150000	3.2125e-06
31.100000	3.28824e-06
31.050000	3.36576e-06
31.000000	3.44511e-06
30.950000	3.52632e-06
30.900000	3.60943e-06
30.850000	3.6945e-06
30.800000	3.78157e-06
30.750000	3.87068e-06
30.700000	3.96188e-06
30.650000	4.05522e-06
30.600000	4.15075e-06
30.550000	4.24852e-06
30.500000	4.34859e-06
30.450000	4.45101e-06
30.400000	4.55582e-06
30.350000	4.6631e-06
30.300000	4.77289e-06
30.250000	4.88525e-06
30.200000	5.00025e-06
30.150000	5.11795e-06
30.100000	5.2384e-06
30.050000	5.36168e-06
30.000000	5.48784e-06
29.950000	5.61696e-06
29.900000	5.74911e-06
29.850000	5.88435e-06
29.800000	6.02276e-06
29.750000	6.1644e-06
29.700000	6.30937e-06
29.650000	6.45773e-06
29.600000	6.60956e-06
29.550000	6.76494e-06
29.500000	6.92396e-06
29.450000	7.0867e-06
29.400000	7.25324e-06
29.350000	7.42368e-06
29.300000	7.5981e-06
29.250000	7.77661e-06
29.200000	7.95928e-06
29.150000	8.14623e-06
29.100000	8.33754e-06
29.050000	8.53332e-06
29.000000	8.73368e-06
28.950000	8.93871e-06
28.900000	9.14854e-06
28.850000	9.36326e-06
28.800000	9.583e-06
28.750000	9.80786e-06
28.700000	1.0038e-05
28.650000	1.02734e-05
28.600000	1.05144e-05
28.550000	1.0761e-05
28.500000	1.10134e-05
28.450000	1.12716e-05
28.400000	1.15358e-05
28.350000	1.18062e-05
28.300000	1.20829e-05
28.250000	1.23661e-05
28.200000	1.26558e-05
28.150000	1.29523e-05
28.100000	1.32557e-05
28.050000	1.35662e-05
28.000000	1.38838e-05
27.950000	1.42089e-05
27.900000	1.45415e-05
27.850000	1.48819e-05
27.800000	1.52302e-05
27.750000	1.55865e-05
27.700000	1.59512e-05
27.650000	1.63243e-05
27.600000	1.67061e-05
27.550000	1.70968e-05
27.500000	1.74965e-05
27.450000	1.79055e-05
27.400000	1.8324e-05
27.350000	1.87522e-05
27.300000	1.91904e-05
27.250000	1.96387e-05
27.200000	2.00974e-05
27.150000	2.05667e-05
27.100000	2.10469e-05
27.050000	2.15382e-05
27.000000	2.20409e-05
26.950000	2.25553e-05
26.900000	2.30815e-05
26.850000	2.36199e-05
26.800000	2.41708e-05
26.750000	2.47344e-05
26.700000	2.53111e-05
26.650000	2.5901e-05
26.600000	2.65046e-05
26.550000	2.71221e-05
26.500000	2.77539e-05
26.450000	2.84003e-05
26.400000	2.90616e-05
26.350000	2.97381e-05
26.300000	3.04302e-05
26.250000	3.11383e-05
26.200000	3.18627e-05
26.150000	3.26038e-05
26.100000	3.3362e-05
26.050000	3.41375e-05
26.000000	3.4931e-05
25.950000	3.57427e-05
25.900000	3.6573e-05
25.850000	3.74224e-05
25.800000	3.82914e-05
25.750000	3.91802e-05
25.700000	4.00895e-05
25.650000	4.10197e-05
25.600000	4.19711e-05
25.550000	4.29444e-05
25.500000	4.394e-05
25.450000	4.49584e-05
25.400000	4.6e-05
25.350000	4.70656e-05
25.300000	4.81554e-05
25.250000	4.92702e-05
25.200000	5.04105e-05
25.150000	5.15768e-05
25.100000	5.27697e-05
25.050000	5.39898e-05
25.000000	5.52377e-05
24.950000	5.65141e-05
24.900000	5.78195e-05
24.850000	5.91547e-05
24.800000	6.05202e-05
24.750000	6.19167e-05
24.700000	6.3345e-05
24.650000	6.48057e-05
24.600000	6.62995e-05
24.550000	6.78272e-05
24.500000	6.93895e-05
24.450000	7.09872e-05
24.400000	7.2621e-05
24.350000	7.42918e-05
24.300000	7.60003e-05
24.250000	7.77474e-05
24.200000	7.95339e-05
24.150000	8.13607e-05
24.100000	8.32286e-05
24.050000	8.51386e-05
24.000000	8.70915e-05
23.950000	8.90883e-05
23.900000	9.11299e-05
23.850000	9.32173e-05
23.800000	9.53514e-05
23.750000	9.75333e-05
23.700000	9.97641e-05
23.650000	0.000102045
23.600000	0.000104376
23.550000	0.000106759
23.500000	0.000109196
23.450000	0.000111687
23.400000	0.000114233
23.350000	0.000116835
23.300000	0.000119495
23.250000	0.000122214
23.200000	0.000124993
23.150000	0.000127834
23.100000	0.000130737
23.050000	0.000133704
23.000000	0.000136736
22.950000	0.000139835
22.900000	0.000143002
22.850000	0.000146237
22.800000	0.000149544
22.750000	0.000152923
22.700000	0.000156375
22.650000	0.000159902
22.600000	0.000163505
22.550000	0.000167187
22.500000	0.000170948
22.450000	0.00017479
22.400000	0.000178714
22.350000	0.000182723
22.300000	0.000186817
22.250000	0.000190999
22.200000	0.000195269
22.150000	0.00019963
22.100000	0.000204083
22.050000	0.00020863
22.000000	0.000213272
21.950000	0.000218012
21.900000	0.000222851
21.850000	0.000227789
21.800000	0.00023283
21.750000	0.000237975
21.700000	0.000243226
21.650000	0.000248583
21.600000	0.000254049
21.550000	0.000259626
21.500000	0.000265314
21.450000	0.000271116
21.400000	0.000277033
21.350000	0.000283066
21.300000	0.000289216
21.250000	0.000295486
21.200000	0.000301876
21.150000	0.000308388
21.100000	0.000315021
21.050000	0.000321778
21.000000	0.000328659
20.950000	0.000335663
20.900000	0.000342793
20.850000	0.000350046
20.800000	0.000357424
20.750000	0.000364926
20.700000	0.000372549
20.650000	0.000380293
20.600000	0.000388155
20.550000	0.000396132
20.500000	0.00040422
20.450000	0.000412414
20.400000	0.000420707
20.350000	0.000429089
20.300000	0.00043755
20.250000	0.000446076
20.200000	0.000454645
20.150000	0.000463233
20.100000	0.0004718
20.050000	0.000480291
20.000000	0.000488611
19.950000	0.000496574
&
```
