## Supplementary material for "All-at-once RNA folding with 3D motif prediction framed by evolutionary information": RF00505_RydC.cacofold.helixcov

```
# RMs = 2 L = 66

# RM_HELIX NESTED 6-9 19-22, nbp = 4 nbp_cov = 0
# pvals: 0.873459,0.873459,0.873459,0.873459
# aggregated NONE
NESTED  :::::<<<<_________>>>>::::::::::::::::::::::::::::::::::::::::::::
        ::::::::::::::::::::::::::::::::::::::::::::::::::::::::::::::::::

# RM_HELIX NESTED 26-35 50-59, nbp = 10 nbp_cov = 0
# pvals: 0.873459,0.873459,0.873459,0.873459,0.873459,0.873459,0.032303,0.0380117,0.032303,0.873459
# aggregated NONE
NESTED  :::::::::::::::::::::::::<<<<<<<<<<______________>>>>>>>>>>:::::::
        ::::::::::::::::::::::::::::::::::::::::::::::::::::::::::::::::::
```
