## Supplementary material for "All-at-once RNA folding with 3D motif prediction framed by evolutionary information": RF00505_RydC.helixcov

```
# RMs = 2 L = 66

# RM_HELIX NESTED 11-18 36-44, nbp = 8 nbp_cov = 0
# pvals: 0.873459,0.873459,0.873459,0.873459,0.873459,0.873459,0.873459,0.873459
# aggregated NONE
NESTED  ::::::::::<<<<<<<<_________________>>>>>>>->::::::::::::::::::::::
        ::::::::::::::::::::::::::::::::::::::::::::::::::::::::::::::::::

# RM_HELIX PK 26-34 51-59, nbp = 9 nbp_cov = 0
# pvals: 0.873459,0.873459,0.873459,0.873459,0.873459,0.873459,0.032303,0.0380117,0.032303
# aggregated NONE
PK      :::::::::::::::::::::::::<<<<<<<<<________________>>>>>>>>>:::::::
        ::::::::::::::::::::::::::::::::::::::::::::::::::::::::::::::::::
```
