## Supplementary material for "All-at-once RNA folding with 3D motif prediction framed by evolutionary information": RF00505_RydC.surv

```
0.166035	0.0588235
0.155519	0.117647
0.085481	0.176471
-0.002067	1
&
3.307232	0.000469925
2.011527	0.00093985
1.643828	0.00140977
1.468732	0.0018797
1.416204	0.00234962
0.890918	0.00281955
0.768352	0.00328947
0.750842	0.0037594
0.610766	0.00422932
0.558238	0.00469925
0.488200	0.0056391
0.453181	0.00610902
0.435671	0.00704887
0.400652	0.0075188
0.383142	0.00845865
0.365633	0.00892857
0.330614	0.0093985
0.313104	0.00986842
0.260576	0.0108083
0.173028	0.012218
0.155519	0.012688
0.120500	0.0136278
0.085481	0.0150376
0.067971	0.0178571
0.050462	0.0206767
0.032952	0.0216165
0.015443	0.0225564
-0.002067	0.953947
-0.037086	0.955827
-0.054595	0.957707
-0.072105	0.960996
-0.089614	0.967105
-0.107124	0.968045
-0.124633	0.970395
-0.142143	0.974154
-0.159652	0.976974
-0.177162	0.979323
-0.194672	0.980733
-0.212181	0.982143
-0.229691	0.984492
-0.247200	0.986842
-0.264710	0.987782
-0.282219	0.989662
-0.299729	0.991071
-0.317238	0.992481
-0.334748	0.994831
-0.352257	0.995301
-0.369767	0.995771
-0.387276	0.996241
-0.457314	0.996711
-0.474824	0.99718
-0.509843	0.99859
-0.579881	0.99906
-0.614900	0.99953
-0.789995	1
&
6.458944	2.331e-06
6.161283	4.662e-06
6.126263	6.99301e-06
6.108754	9.32401e-06
6.073735	1.3986e-05
6.056225	1.6317e-05
6.038716	2.331e-05
6.021206	2.5641e-05
6.003697	3.0303e-05
5.986187	3.2634e-05
5.968678	3.4965e-05
5.951168	4.1958e-05
5.916149	4.8951e-05
5.898640	5.12821e-05
5.881130	6.52681e-05
5.863621	7.45921e-05
5.846111	7.69231e-05
5.828602	8.85781e-05
5.811092	9.55711e-05
5.793583	0.000102564
5.776073	0.000107226
5.758564	0.00011655
5.741054	0.000125874
5.723545	0.000128205
5.706035	0.000135198
5.688526	0.000137529
5.671016	0.000146853
5.653507	0.000156177
5.635997	0.000160839
5.618488	0.000165501
5.600978	0.000170163
5.583469	0.000181818
5.565959	0.000188811
5.548449	0.000193473
5.530940	0.000200466
5.513430	0.000205128
5.495921	0.000214452
5.478411	0.000216783
5.460902	0.000226107
5.443392	0.000235431
5.425883	0.000242424
5.408373	0.000244755
5.390864	0.000254079
5.373354	0.000258741
5.355845	0.000261072
5.338335	0.000263403
5.320826	0.000272727
5.303316	0.000277389
5.285807	0.000284382
5.250788	0.000296037
5.233278	0.00030303
5.180750	0.000307692
5.163240	0.000317016
5.145731	0.000324009
5.093202	0.000328671
5.040674	0.000333333
5.023164	0.000335664
5.005655	0.000340326
4.988145	0.000342657
4.970635	0.000347319
4.953126	0.000354312
4.900597	0.000356643
4.883088	0.000363636
4.865578	0.000365967
4.848069	0.00037296
4.813050	0.000377622
4.795540	0.000379953
4.778031	0.000384615
4.760521	0.000386946
4.743012	0.000391608
4.725502	0.000398601
4.707993	0.000405594
4.690483	0.000414918
4.655464	0.00041958
4.637955	0.000426573
4.602936	0.000433566
4.585426	0.000435897
4.550407	0.000440559
4.532898	0.000447552
4.515388	0.000449883
4.497879	0.000452214
4.480369	0.000456876
4.462860	0.000459207
4.445350	0.000463869
4.410331	0.000470862
4.375312	0.000477855
4.357802	0.000482517
4.287764	0.000487179
4.270255	0.00048951
4.252745	0.000491841
4.235236	0.000494172
4.217726	0.000501166
4.182707	0.00051049
4.165198	0.000515152
4.112669	0.000517483
4.095160	0.000519814
4.060141	0.000522145
4.042631	0.000529138
4.025122	0.000531469
3.955084	0.0005338
3.937574	0.000538462
3.920065	0.000540793
3.815007	0.000543124
3.797498	0.000545455
3.762479	0.000552448
3.709950	0.00055711
3.692441	0.000559441
3.639912	0.000561772
3.622403	0.000564103
3.587384	0.000566434
3.499836	0.000568765
3.412289	0.000571096
3.359760	0.000575758
3.272213	0.000578089
3.237193	0.000585082
3.219684	0.000587413
3.184665	0.000589744
3.149646	0.000592075
3.132136	0.000594406
3.114627	0.000601399
3.062098	0.00060373
3.027079	0.000610723
3.009570	0.000620047
2.974551	0.000622378
2.957041	0.000624709
2.939532	0.00062704
2.922022	0.000629371
2.904513	0.000641026
2.887003	0.000648019
2.869494	0.000657343
2.851984	0.00067366
2.834475	0.000675991
2.816965	0.000685315
2.799456	0.000699301
2.781946	0.000731935
2.764437	0.000741259
2.746927	0.000769231
2.729418	0.000822844
2.711908	0.000897436
2.694399	0.00093007
2.676889	0.000986014
2.659379	0.00102098
2.641870	0.00106527
2.624360	0.00110723
2.606851	0.00112587
2.589341	0.00115385
2.571832	0.0011655
2.554322	0.00120047
2.536813	0.00120979
2.519303	0.00123077
2.501794	0.0012634
2.484284	0.00127972
2.466775	0.00128438
2.449265	0.00129837
2.431756	0.00132168
2.414246	0.00133333
2.396737	0.00133566
2.379227	0.00134965
2.361718	0.00137995
2.344208	0.00139627
2.326699	0.00141725
2.309189	0.0014359
2.291680	0.00145221
2.274170	0.00146154
2.256661	0.00148252
2.239151	0.00149184
2.221642	0.00150816
2.204132	0.00152914
2.186623	0.00155012
2.169113	0.00157576
2.151604	0.00159907
2.134094	0.00163636
2.116585	0.001662
2.099075	0.00168998
2.081565	0.00172494
2.064056	0.00175758
2.046546	0.0017972
2.029037	0.00184149
2.011527	0.00188345
1.994018	0.00192541
1.976508	0.00196737
1.958999	0.00201632
1.941489	0.00206527
1.923980	0.00209557
1.906470	0.00213753
1.888961	0.00216783
1.871451	0.00220746
1.853942	0.00227273
1.836432	0.00233566
1.818923	0.00244056
1.801413	0.00254779
1.783904	0.00272028
1.766394	0.00291841
1.748885	0.00315851
1.731375	0.0034662
1.713866	0.00379487
1.696356	0.00415385
1.678847	0.00444755
1.661337	0.00488112
1.643828	0.00529371
1.626318	0.00569464
1.608809	0.00600932
1.591299	0.00624476
1.573790	0.00651748
1.556280	0.0066993
1.538771	0.00691375
1.521261	0.00706294
1.503751	0.00719347
1.486242	0.00729371
1.468732	0.00736597
1.451223	0.00746154
1.433713	0.00758275
1.416204	0.00769231
1.398694	0.00781818
1.381185	0.00791142
1.363675	0.00800466
1.346166	0.00812821
1.328656	0.00823776
1.311147	0.0083683
1.293637	0.00852214
1.276128	0.00865035
1.258618	0.00884382
1.241109	0.00909324
1.223599	0.00929604
1.206090	0.0094965
1.188580	0.00965501
1.171071	0.00982051
1.153561	0.00998368
1.136052	0.0101119
1.118542	0.0102937
1.101033	0.0104685
1.083523	0.0106247
1.066014	0.0107179
1.048504	0.0108788
1.030995	0.0110023
1.013485	0.0111329
0.995976	0.0112448
0.978466	0.0113636
0.960957	0.0115082
0.943447	0.01162
0.925937	0.0118718
0.908428	0.0120909
0.890918	0.0123263
0.873409	0.0125967
0.855899	0.0128904
0.838390	0.0131725
0.820880	0.0135221
0.803371	0.0138904
0.785861	0.014338
0.768352	0.0148368
0.750842	0.015296
0.733333	0.015641
0.715823	0.015986
0.698314	0.0163147
0.680804	0.0165874
0.663295	0.0169207
0.645785	0.0172354
0.628276	0.01762
0.610766	0.0179674
0.593257	0.0183893
0.575747	0.0187599
0.558238	0.0190909
0.540728	0.0194755
0.523219	0.0198811
0.505709	0.0202657
0.488200	0.0207016
0.470690	0.0210699
0.453181	0.0215641
0.435671	0.0219977
0.418162	0.0224452
0.400652	0.0229231
0.383142	0.0233963
0.365633	0.0238881
0.348123	0.0244545
0.330614	0.0249674
0.313104	0.0254662
0.295595	0.025986
0.278085	0.0265641
0.260576	0.0271235
0.243066	0.0277529
0.225557	0.0284499
0.208047	0.029296
0.190538	0.0301538
0.173028	0.0311515
0.155519	0.032303
0.138009	0.0337902
0.120500	0.0352704
0.102990	0.036627
0.085481	0.0380117
0.067971	0.0395105
0.050462	0.04131
0.032952	0.0436434
0.015443	0.0461702
-0.002067	0.873459
-0.019576	0.879242
-0.037086	0.886636
-0.054595	0.893557
-0.072105	0.901
-0.089614	0.908476
-0.107124	0.915322
-0.124633	0.921897
-0.142143	0.928399
-0.159652	0.933979
-0.177162	0.93914
-0.194672	0.943781
-0.212181	0.948063
-0.229691	0.951807
-0.247200	0.955394
-0.264710	0.958587
-0.282219	0.96193
-0.299729	0.964834
-0.317238	0.967329
-0.334748	0.969732
-0.352257	0.971995
-0.369767	0.974117
-0.387276	0.97621
-0.404786	0.978089
-0.422295	0.97983
-0.439805	0.981529
-0.457314	0.98297
-0.474824	0.984305
-0.492333	0.985667
-0.509843	0.986869
-0.527352	0.988056
-0.544862	0.988951
-0.562371	0.989837
-0.579881	0.990751
-0.597390	0.99155
-0.614900	0.992193
-0.632409	0.99283
-0.649919	0.993538
-0.667428	0.994152
-0.684938	0.99472
-0.702447	0.99528
-0.719957	0.99573
-0.737466	0.996128
-0.754976	0.99655
-0.772486	0.996895
-0.789995	0.997152
-0.807505	0.99742
-0.825014	0.997622
-0.842524	0.997867
-0.860033	0.998065
-0.877543	0.998259
-0.895052	0.998424
-0.912562	0.998585
-0.930071	0.998709
-0.947581	0.998879
-0.965090	0.998981
-0.982600	0.999082
-1.000109	0.999142
-1.017619	0.999226
-1.035128	0.999312
-1.052638	0.999373
-1.070147	0.99942
-1.087657	0.999473
-1.105166	0.999534
-1.122676	0.999564
-1.140185	0.999599
-1.157695	0.999625
-1.175204	0.999669
-1.192714	0.999695
-1.210223	0.999723
-1.227733	0.999748
-1.245242	0.999762
-1.262752	0.999788
-1.280261	0.999814
-1.297771	0.999825
-1.315280	0.999839
-1.332790	0.999855
-1.350300	0.999874
-1.367809	0.999886
-1.385319	0.9999
-1.402828	0.999911
-1.420338	0.999916
-1.437847	0.999921
-1.455357	0.999928
-1.472866	0.999937
-1.490376	0.999946
-1.507885	0.99996
-1.525395	0.999963
-1.560414	0.999967
-1.595433	0.999972
-1.630452	0.999974
-1.647961	0.999977
-1.682980	0.999979
-1.717999	0.999984
-1.805547	0.999986
-1.823056	0.999991
-1.893094	0.999993
-1.928114	0.999998
-2.208266	1
&
23.075474	9.62914e-22
23.057965	1.00423e-21
23.040455	1.04731e-21
23.022946	1.09225e-21
23.005436	1.1391e-21
22.987927	1.18797e-21
22.970417	1.23893e-21
22.952908	1.29208e-21
22.935398	1.3475e-21
22.917889	1.4053e-21
22.900379	1.46558e-21
22.882870	1.52844e-21
22.865360	1.59399e-21
22.847850	1.66235e-21
22.830341	1.73365e-21
22.812831	1.80799e-21
22.795322	1.88553e-21
22.777812	1.96638e-21
22.760303	2.0507e-21
22.742793	2.13863e-21
22.725284	2.23033e-21
22.707774	2.32595e-21
22.690265	2.42568e-21
22.672755	2.52967e-21
22.655246	2.63812e-21
22.637736	2.75122e-21
22.620227	2.86916e-21
22.602717	2.99215e-21
22.585208	3.1204e-21
22.567698	3.25415e-21
22.550189	3.39363e-21
22.532679	3.53909e-21
22.515170	3.69077e-21
22.497660	3.84894e-21
22.480151	4.01389e-21
22.462641	4.1859e-21
22.445132	4.36528e-21
22.427622	4.55233e-21
22.410113	4.7474e-21
22.392603	4.95081e-21
22.375094	5.16293e-21
22.357584	5.38414e-21
22.340075	5.61481e-21
22.322565	5.85536e-21
22.305056	6.1062e-21
22.287546	6.36778e-21
22.270036	6.64055e-21
22.252527	6.925e-21
22.235017	7.22162e-21
22.217508	7.53094e-21
22.199998	7.85349e-21
22.182489	8.18984e-21
22.164979	8.54059e-21
22.147470	8.90634e-21
22.129960	9.28774e-21
22.112451	9.68546e-21
22.094941	1.01002e-20
22.077432	1.05327e-20
22.059922	1.09837e-20
22.042413	1.14539e-20
22.024903	1.19443e-20
22.007394	1.24557e-20
21.989884	1.29889e-20
21.972375	1.3545e-20
21.954865	1.41248e-20
21.937356	1.47294e-20
21.919846	1.53599e-20
21.902337	1.60173e-20
21.884827	1.67029e-20
21.867318	1.74177e-20
21.849808	1.81632e-20
21.832299	1.89405e-20
21.814789	1.9751e-20
21.797280	2.05962e-20
21.779770	2.14775e-20
21.762261	2.23966e-20
21.744751	2.33548e-20
21.727242	2.43541e-20
21.709732	2.53961e-20
21.692222	2.64826e-20
21.674713	2.76155e-20
21.657203	2.87969e-20
21.639694	3.00287e-20
21.622184	3.13132e-20
21.604675	3.26526e-20
21.587165	3.40492e-20
21.569656	3.55055e-20
21.552146	3.7024e-20
21.534637	3.86074e-20
21.517127	4.02584e-20
21.499618	4.198e-20
21.482108	4.37752e-20
21.464599	4.5647e-20
21.447089	4.75987e-20
21.429580	4.96339e-20
21.412070	5.1756e-20
21.394561	5.39687e-20
21.377051	5.62759e-20
21.359542	5.86817e-20
21.342032	6.11902e-20
21.324523	6.38058e-20
21.307013	6.65331e-20
21.289504	6.93769e-20
21.271994	7.23421e-20
21.254485	7.54339e-20
21.236975	7.86577e-20
21.219466	8.20191e-20
21.201956	8.55241e-20
21.184447	8.91786e-20
21.166937	9.29892e-20
21.149427	9.69624e-20
21.131918	1.01105e-19
21.114408	1.05425e-19
21.096899	1.09929e-19
21.079389	1.14625e-19
21.061880	1.19522e-19
21.044370	1.24627e-19
21.026861	1.29951e-19
21.009351	1.35502e-19
20.991842	1.41289e-19
20.974332	1.47323e-19
20.956823	1.53615e-19
20.939313	1.60176e-19
20.921804	1.67016e-19
20.904294	1.74148e-19
20.886785	1.81584e-19
20.869275	1.89337e-19
20.851766	1.97421e-19
20.834256	2.0585e-19
20.816747	2.14638e-19
20.799237	2.23801e-19
20.781728	2.33355e-19
20.764218	2.43317e-19
20.746709	2.53703e-19
20.729199	2.64532e-19
20.711690	2.75822e-19
20.694180	2.87594e-19
20.676671	2.99868e-19
20.659161	3.12665e-19
20.641652	3.26008e-19
20.624142	3.39919e-19
20.606633	3.54423e-19
20.589123	3.69546e-19
20.571613	3.85313e-19
20.554104	4.01752e-19
20.536594	4.18892e-19
20.519085	4.36762e-19
20.501575	4.55393e-19
20.484066	4.74819e-19
20.466556	4.95072e-19
20.449047	5.16188e-19
20.431537	5.38204e-19
20.414028	5.61157e-19
20.396518	5.85089e-19
20.379009	6.1004e-19
20.361499	6.36053e-19
20.343990	6.63175e-19
20.326480	6.91452e-19
20.308971	7.20933e-19
20.291461	7.5167e-19
20.273952	7.83716e-19
20.256442	8.17126e-19
20.238933	8.51959e-19
20.221423	8.88275e-19
20.203914	9.26138e-19
20.186404	9.65612e-19
20.168895	1.00677e-18
20.151385	1.04967e-18
20.133876	1.09441e-18
20.116366	1.14104e-18
20.098857	1.18967e-18
20.081347	1.24036e-18
20.063838	1.29321e-18
20.046328	1.34831e-18
20.028819	1.40575e-18
20.011309	1.46564e-18
19.993799	1.52808e-18
19.976290	1.59317e-18
19.958780	1.66103e-18
19.941271	1.73178e-18
19.923761	1.80554e-18
19.906252	1.88244e-18
19.888742	1.96261e-18
19.871233	2.04618e-18
19.853723	2.13332e-18
19.836214	2.22416e-18
19.818704	2.31886e-18
19.801195	2.41759e-18
19.783685	2.52052e-18
19.766176	2.62782e-18
19.748666	2.73969e-18
19.731157	2.85632e-18
19.713647	2.9779e-18
19.696138	3.10465e-18
19.678628	3.23679e-18
19.661119	3.37455e-18
19.643609	3.51816e-18
19.626100	3.66788e-18
19.608590	3.82396e-18
19.591081	3.98667e-18
19.573571	4.1563e-18
19.556062	4.33314e-18
19.538552	4.51749e-18
19.521043	4.70967e-18
19.503533	4.91002e-18
19.486024	5.11888e-18
19.468514	5.33662e-18
19.451005	5.5636e-18
19.433495	5.80023e-18
19.415985	6.04691e-18
19.398476	6.30407e-18
19.380966	6.57214e-18
19.363457	6.85161e-18
19.345947	7.14294e-18
19.328438	7.44664e-18
19.310928	7.76324e-18
19.293419	8.09328e-18
19.275909	8.43733e-18
19.258400	8.79599e-18
19.240890	9.16988e-18
19.223381	9.55964e-18
19.205871	9.96594e-18
19.188362	1.03895e-17
19.170852	1.0831e-17
19.153343	1.12913e-17
19.135833	1.17711e-17
19.118324	1.22712e-17
19.100814	1.27926e-17
19.083305	1.33361e-17
19.065795	1.39027e-17
19.048286	1.44933e-17
19.030776	1.51089e-17
19.013267	1.57507e-17
18.995757	1.64197e-17
18.978248	1.71171e-17
18.960738	1.7844e-17
18.943229	1.86018e-17
18.925719	1.93917e-17
18.908210	2.02151e-17
18.890700	2.10735e-17
18.873191	2.19682e-17
18.855681	2.29009e-17
18.838171	2.38731e-17
18.820662	2.48865e-17
18.803152	2.59429e-17
18.785643	2.7044e-17
18.768133	2.81918e-17
18.750624	2.93883e-17
18.733114	3.06355e-17
18.715605	3.19355e-17
18.698095	3.32907e-17
18.680586	3.47032e-17
18.663076	3.61756e-17
18.645567	3.77104e-17
18.628057	3.93102e-17
18.610548	4.09778e-17
18.593038	4.2716e-17
18.575529	4.45278e-17
18.558019	4.64164e-17
18.540510	4.8385e-17
18.523000	5.04369e-17
18.505491	5.25757e-17
18.487981	5.48051e-17
18.470472	5.71289e-17
18.452962	5.9551e-17
18.435453	6.20758e-17
18.417943	6.47074e-17
18.400434	6.74503e-17
18.382924	7.03094e-17
18.365415	7.32895e-17
18.347905	7.63958e-17
18.330396	7.96335e-17
18.312886	8.30082e-17
18.295377	8.65257e-17
18.277867	9.0192e-17
18.260357	9.40134e-17
18.242848	9.79965e-17
18.225338	1.02148e-16
18.207829	1.06475e-16
18.190319	1.10986e-16
18.172810	1.15687e-16
18.155300	1.20586e-16
18.137791	1.25694e-16
18.120281	1.31017e-16
18.102772	1.36565e-16
18.085262	1.42347e-16
18.067753	1.48374e-16
18.050243	1.54656e-16
18.032734	1.61204e-16
18.015224	1.68028e-16
17.997715	1.75141e-16
17.980205	1.82554e-16
17.962696	1.90281e-16
17.945186	1.98334e-16
17.927677	2.06727e-16
17.910167	2.15475e-16
17.892658	2.24593e-16
17.875148	2.34096e-16
17.857639	2.44e-16
17.840129	2.54323e-16
17.822620	2.65081e-16
17.805110	2.76294e-16
17.787601	2.87981e-16
17.770091	3.00161e-16
17.752582	3.12855e-16
17.735072	3.26086e-16
17.717563	3.39875e-16
17.700053	3.54246e-16
17.682543	3.69224e-16
17.665034	3.84834e-16
17.647524	4.01102e-16
17.630015	4.18058e-16
17.612505	4.35729e-16
17.594996	4.54146e-16
17.577486	4.7334e-16
17.559977	4.93343e-16
17.542467	5.14191e-16
17.524958	5.35918e-16
17.507448	5.58562e-16
17.489939	5.82161e-16
17.472429	6.06755e-16
17.454920	6.32386e-16
17.437410	6.59099e-16
17.419901	6.86938e-16
17.402391	7.1595e-16
17.384882	7.46186e-16
17.367372	7.77696e-16
17.349863	8.10535e-16
17.332353	8.44759e-16
17.314844	8.80424e-16
17.297334	9.17593e-16
17.279825	9.56328e-16
17.262315	9.96696e-16
17.244806	1.03876e-15
17.227296	1.08261e-15
17.209787	1.12829e-15
17.192277	1.17591e-15
17.174768	1.22552e-15
17.157258	1.27723e-15
17.139749	1.33112e-15
17.122239	1.38727e-15
17.104729	1.44579e-15
17.087220	1.50678e-15
17.069710	1.57033e-15
17.052201	1.63656e-15
17.034691	1.70557e-15
17.017182	1.7775e-15
16.999672	1.85244e-15
16.982163	1.93055e-15
16.964653	2.01194e-15
16.947144	2.09675e-15
16.929634	2.18513e-15
16.912125	2.27724e-15
16.894615	2.37321e-15
16.877106	2.47323e-15
16.859596	2.57745e-15
16.842087	2.68605e-15
16.824577	2.79923e-15
16.807068	2.91716e-15
16.789558	3.04005e-15
16.772049	3.16811e-15
16.754539	3.30155e-15
16.737030	3.4406e-15
16.719520	3.5855e-15
16.702011	3.73649e-15
16.684501	3.89383e-15
16.666992	4.05777e-15
16.649482	4.22861e-15
16.631973	4.40662e-15
16.614463	4.59212e-15
16.596954	4.7854e-15
16.579444	4.98681e-15
16.561935	5.19668e-15
16.544425	5.41536e-15
16.526915	5.64323e-15
16.509406	5.88066e-15
16.491896	6.12807e-15
16.474387	6.38586e-15
16.456877	6.65448e-15
16.439368	6.93437e-15
16.421858	7.22601e-15
16.404349	7.5299e-15
16.386839	7.84653e-15
16.369330	8.17646e-15
16.351820	8.52023e-15
16.334311	8.87842e-15
16.316801	9.25164e-15
16.299292	9.64052e-15
16.281782	1.00457e-14
16.264273	1.04679e-14
16.246763	1.09078e-14
16.229254	1.13661e-14
16.211744	1.18437e-14
16.194235	1.23413e-14
16.176725	1.28597e-14
16.159216	1.33999e-14
16.141706	1.39627e-14
16.124197	1.45491e-14
16.106687	1.51601e-14
16.089178	1.57967e-14
16.071668	1.64599e-14
16.054159	1.7151e-14
16.036649	1.7871e-14
16.019140	1.86211e-14
16.001630	1.94027e-14
15.984121	2.0217e-14
15.966611	2.10655e-14
15.949101	2.19494e-14
15.931592	2.28704e-14
15.914082	2.38299e-14
15.896573	2.48296e-14
15.879063	2.58711e-14
15.861554	2.69562e-14
15.844044	2.80868e-14
15.826535	2.92646e-14
15.809025	3.04917e-14
15.791516	3.17702e-14
15.774006	3.31021e-14
15.756497	3.44898e-14
15.738987	3.59355e-14
15.721478	3.74417e-14
15.703968	3.90108e-14
15.686459	4.06456e-14
15.668949	4.23487e-14
15.651440	4.4123e-14
15.633930	4.59715e-14
15.616421	4.78973e-14
15.598911	4.99035e-14
15.581402	5.19936e-14
15.563892	5.4171e-14
15.546383	5.64393e-14
15.528873	5.88025e-14
15.511364	6.12643e-14
15.493854	6.3829e-14
15.476345	6.65008e-14
15.458835	6.92842e-14
15.441326	7.21837e-14
15.423816	7.52044e-14
15.406307	7.83511e-14
15.388797	8.16292e-14
15.371287	8.50441e-14
15.353778	8.86016e-14
15.336268	9.23074e-14
15.318759	9.61679e-14
15.301249	1.00189e-13
15.283740	1.04379e-13
15.266230	1.08743e-13
15.248721	1.13289e-13
15.231211	1.18025e-13
15.213702	1.22958e-13
15.196192	1.28097e-13
15.178683	1.3345e-13
15.161173	1.39026e-13
15.143664	1.44834e-13
15.126154	1.50885e-13
15.108645	1.57188e-13
15.091135	1.63753e-13
15.073626	1.70592e-13
15.056116	1.77716e-13
15.038607	1.85137e-13
15.021097	1.92866e-13
15.003588	2.00918e-13
14.986078	2.09304e-13
14.968569	2.1804e-13
14.951059	2.2714e-13
14.933550	2.36618e-13
14.916040	2.46491e-13
14.898531	2.56775e-13
14.881021	2.67486e-13
14.863512	2.78644e-13
14.846002	2.90265e-13
14.828493	3.0237e-13
14.810983	3.14978e-13
14.793473	3.28111e-13
14.775964	3.4179e-13
14.758454	3.56037e-13
14.740945	3.70877e-13
14.723435	3.86333e-13
14.705926	4.02432e-13
14.688416	4.192e-13
14.670907	4.36665e-13
14.653397	4.54855e-13
14.635888	4.73801e-13
14.618378	4.93534e-13
14.600869	5.14086e-13
14.583359	5.35492e-13
14.565850	5.57787e-13
14.548340	5.81007e-13
14.530831	6.05191e-13
14.513321	6.30379e-13
14.495812	6.56613e-13
14.478302	6.83935e-13
14.460793	7.12391e-13
14.443283	7.42027e-13
14.425774	7.72892e-13
14.408264	8.05038e-13
14.390755	8.38517e-13
14.373245	8.73383e-13
14.355736	9.09696e-13
14.338226	9.47514e-13
14.320717	9.86899e-13
14.303207	1.02792e-12
14.285698	1.07063e-12
14.268188	1.11512e-12
14.250679	1.16145e-12
14.233169	1.2097e-12
14.215659	1.25995e-12
14.198150	1.31228e-12
14.180640	1.36677e-12
14.163131	1.42353e-12
14.145621	1.48263e-12
14.128112	1.54417e-12
14.110602	1.60827e-12
14.093093	1.67501e-12
14.075583	1.74452e-12
14.058074	1.8169e-12
14.040564	1.89228e-12
14.023055	1.97078e-12
14.005545	2.05252e-12
13.988036	2.13764e-12
13.970526	2.22627e-12
13.953017	2.31858e-12
13.935507	2.41469e-12
13.917998	2.51478e-12
13.900488	2.61901e-12
13.882979	2.72754e-12
13.865469	2.84055e-12
13.847960	2.95823e-12
13.830450	3.08077e-12
13.812941	3.20837e-12
13.795431	3.34124e-12
13.777922	3.47959e-12
13.760412	3.62365e-12
13.742903	3.77365e-12
13.725393	3.92984e-12
13.707884	4.09248e-12
13.690374	4.26183e-12
13.672865	4.43816e-12
13.655355	4.62176e-12
13.637845	4.81292e-12
13.620336	5.01197e-12
13.602826	5.21923e-12
13.585317	5.43502e-12
13.567807	5.65971e-12
13.550298	5.89365e-12
13.532788	6.13723e-12
13.515279	6.39084e-12
13.497769	6.65489e-12
13.480260	6.92981e-12
13.462750	7.21605e-12
13.445241	7.51408e-12
13.427731	7.82437e-12
13.410222	8.14742e-12
13.392712	8.48377e-12
13.375203	8.83395e-12
13.357693	9.19853e-12
13.340184	9.57811e-12
13.322674	9.97329e-12
13.305165	1.03847e-11
13.287655	1.0813e-11
13.270146	1.1259e-11
13.252636	1.17232e-11
13.235127	1.22066e-11
13.217617	1.27098e-11
13.200108	1.32336e-11
13.182598	1.3779e-11
13.165089	1.43467e-11
13.147579	1.49378e-11
13.130070	1.55531e-11
13.112560	1.61937e-11
13.095051	1.68605e-11
13.077541	1.75547e-11
13.060031	1.82774e-11
13.042522	1.90297e-11
13.025012	1.98128e-11
13.007503	2.06281e-11
12.989993	2.14767e-11
12.972484	2.23602e-11
12.954974	2.32798e-11
12.937465	2.42371e-11
12.919955	2.52336e-11
12.902446	2.6271e-11
12.884936	2.73508e-11
12.867427	2.84748e-11
12.849917	2.96448e-11
12.832408	3.08627e-11
12.814898	3.21304e-11
12.797389	3.34499e-11
12.779879	3.48235e-11
12.762370	3.62532e-11
12.744860	3.77413e-11
12.727351	3.92903e-11
12.709841	4.09026e-11
12.692332	4.25808e-11
12.674822	4.43275e-11
12.657313	4.61456e-11
12.639803	4.8038e-11
12.622294	5.00076e-11
12.604784	5.20576e-11
12.587275	5.41913e-11
12.569765	5.6412e-11
12.552256	5.87234e-11
12.534746	6.11291e-11
12.517237	6.36329e-11
12.499727	6.62387e-11
12.482217	6.89508e-11
12.464708	7.17735e-11
12.447198	7.47112e-11
12.429689	7.77686e-11
12.412179	8.09506e-11
12.394670	8.42621e-11
12.377160	8.77085e-11
12.359651	9.12952e-11
12.342141	9.5028e-11
12.324632	9.89126e-11
12.307122	1.02955e-10
12.289613	1.07162e-10
12.272103	1.11541e-10
12.254594	1.16097e-10
12.237084	1.20839e-10
12.219575	1.25773e-10
12.202065	1.30908e-10
12.184556	1.36251e-10
12.167046	1.41812e-10
12.149537	1.47598e-10
12.132027	1.53619e-10
12.114518	1.59885e-10
12.097008	1.66405e-10
12.079499	1.73189e-10
12.061989	1.80249e-10
12.044480	1.87595e-10
12.026970	1.95239e-10
12.009461	2.03193e-10
11.991951	2.1147e-10
11.974442	2.20082e-10
11.956932	2.29042e-10
11.939423	2.38366e-10
11.921913	2.48068e-10
11.904403	2.58162e-10
11.886894	2.68664e-10
11.869384	2.79592e-10
11.851875	2.90962e-10
11.834365	3.02792e-10
11.816856	3.151e-10
11.799346	3.27906e-10
11.781837	3.4123e-10
11.764327	3.55092e-10
11.746818	3.69514e-10
11.729308	3.84519e-10
11.711799	4.0013e-10
11.694289	4.16371e-10
11.676780	4.33268e-10
11.659270	4.50847e-10
11.641761	4.69135e-10
11.624251	4.8816e-10
11.606742	5.07953e-10
11.589232	5.28544e-10
11.571723	5.49965e-10
11.554213	5.72249e-10
11.536704	5.95431e-10
11.519194	6.19547e-10
11.501685	6.44633e-10
11.484175	6.7073e-10
11.466666	6.97877e-10
11.449156	7.26116e-10
11.431647	7.55491e-10
11.414137	7.86048e-10
11.396628	8.17833e-10
11.379118	8.50896e-10
11.361609	8.85287e-10
11.344099	9.2106e-10
11.326589	9.5827e-10
11.309080	9.96974e-10
11.291570	1.03723e-09
11.274061	1.0791e-09
11.256551	1.12266e-09
11.239042	1.16796e-09
11.221532	1.21507e-09
11.204023	1.26408e-09
11.186513	1.31505e-09
11.169004	1.36806e-09
11.151494	1.4232e-09
11.133985	1.48054e-09
11.116475	1.54018e-09
11.098966	1.6022e-09
11.081456	1.66671e-09
11.063947	1.73379e-09
11.046437	1.80356e-09
11.028928	1.87612e-09
11.011418	1.95158e-09
10.993909	2.03005e-09
10.976399	2.11166e-09
10.958890	2.19652e-09
10.941380	2.28477e-09
10.923871	2.37655e-09
10.906361	2.47198e-09
10.888852	2.57122e-09
10.871342	2.67442e-09
10.853833	2.78173e-09
10.836323	2.89332e-09
10.818814	3.00935e-09
10.801304	3.13e-09
10.783795	3.25545e-09
10.766285	3.3859e-09
10.748775	3.52153e-09
10.731266	3.66256e-09
10.713756	3.80919e-09
10.696247	3.96166e-09
10.678737	4.12018e-09
10.661228	4.28499e-09
10.643718	4.45635e-09
10.626209	4.63451e-09
10.608699	4.81974e-09
10.591190	5.01232e-09
10.573680	5.21254e-09
10.556171	5.42069e-09
10.538661	5.63708e-09
10.521152	5.86205e-09
10.503642	6.09593e-09
10.486133	6.33906e-09
10.468623	6.59182e-09
10.451114	6.85457e-09
10.433604	7.12772e-09
10.416095	7.41166e-09
10.398585	7.70682e-09
10.381076	8.01364e-09
10.363566	8.33257e-09
10.346057	8.6641e-09
10.328547	9.0087e-09
10.311038	9.3669e-09
10.293528	9.73922e-09
10.276019	1.01262e-08
10.258509	1.05285e-08
10.241000	1.09465e-08
10.223490	1.13811e-08
10.205981	1.18327e-08
10.188471	1.23021e-08
10.170961	1.279e-08
10.153452	1.32971e-08
10.135942	1.3824e-08
10.118433	1.43717e-08
10.100923	1.49409e-08
10.083414	1.55324e-08
10.065904	1.61471e-08
10.048395	1.67859e-08
10.030885	1.74498e-08
10.013376	1.81397e-08
9.995866	1.88566e-08
9.978357	1.96016e-08
9.960847	2.03757e-08
9.943338	2.11801e-08
9.925828	2.2016e-08
9.908319	2.28845e-08
9.890809	2.3787e-08
9.873300	2.47247e-08
9.855790	2.5699e-08
9.838281	2.67114e-08
9.820771	2.77632e-08
9.803262	2.8856e-08
9.785752	2.99914e-08
9.768243	3.11711e-08
9.750733	3.23966e-08
9.733224	3.36699e-08
9.715714	3.49927e-08
9.698205	3.63669e-08
9.680695	3.77945e-08
9.663186	3.92776e-08
9.645676	4.08182e-08
9.628167	4.24187e-08
9.610657	4.40812e-08
9.593147	4.58082e-08
9.575638	4.76021e-08
9.558128	4.94655e-08
9.540619	5.1401e-08
9.523109	5.34114e-08
9.505600	5.54996e-08
9.488090	5.76685e-08
9.470581	5.99212e-08
9.453071	6.22609e-08
9.435562	6.4691e-08
9.418052	6.72147e-08
9.400543	6.98358e-08
9.383033	7.25579e-08
9.365524	7.53848e-08
9.348014	7.83206e-08
9.330505	8.13693e-08
9.312995	8.45353e-08
9.295486	8.7823e-08
9.277976	9.12369e-08
9.260467	9.4782e-08
9.242957	9.84631e-08
9.225448	1.02285e-07
9.207938	1.06254e-07
9.190429	1.10375e-07
9.172919	1.14654e-07
9.155410	1.19096e-07
9.137900	1.23708e-07
9.120391	1.28497e-07
9.102881	1.33468e-07
9.085372	1.38629e-07
9.067862	1.43987e-07
9.050353	1.4955e-07
9.032843	1.55324e-07
9.015333	1.61318e-07
8.997824	1.67541e-07
8.980314	1.74e-07
8.962805	1.80705e-07
8.945295	1.87664e-07
8.927786	1.94888e-07
8.910276	2.02386e-07
8.892767	2.10168e-07
8.875257	2.18245e-07
8.857748	2.26627e-07
8.840238	2.35327e-07
8.822729	2.44357e-07
8.805219	2.53727e-07
8.787710	2.63451e-07
8.770200	2.73542e-07
8.752691	2.84014e-07
8.735181	2.94881e-07
8.717672	3.06156e-07
8.700162	3.17856e-07
8.682653	3.29997e-07
8.665143	3.42593e-07
8.647634	3.55663e-07
8.630124	3.69223e-07
8.612615	3.83291e-07
8.595105	3.97887e-07
8.577596	4.13029e-07
8.560086	4.28738e-07
8.542577	4.45034e-07
8.525067	4.61939e-07
8.507558	4.79476e-07
8.490048	4.97666e-07
8.472539	5.16534e-07
8.455029	5.36105e-07
8.437519	5.56405e-07
8.420010	5.77459e-07
8.402500	5.99295e-07
8.384991	6.21942e-07
8.367481	6.45429e-07
8.349972	6.69787e-07
8.332462	6.95046e-07
8.314953	7.2124e-07
8.297443	7.48403e-07
8.279934	7.76568e-07
8.262424	8.05773e-07
8.244915	8.36054e-07
8.227405	8.67451e-07
8.209896	9.00004e-07
8.192386	9.33753e-07
8.174877	9.68742e-07
8.157367	1.00502e-06
8.139858	1.04262e-06
8.122348	1.0816e-06
8.104839	1.12201e-06
8.087329	1.16389e-06
8.069820	1.20731e-06
8.052310	1.2523e-06
8.034801	1.29894e-06
8.017291	1.34728e-06
7.999782	1.39738e-06
7.982272	1.44929e-06
7.964763	1.50309e-06
7.947253	1.55884e-06
7.929744	1.61662e-06
7.912234	1.67648e-06
7.894725	1.7385e-06
7.877215	1.80277e-06
7.859705	1.86935e-06
7.842196	1.93834e-06
7.824686	2.0098e-06
7.807177	2.08384e-06
7.789667	2.16053e-06
7.772158	2.23997e-06
7.754648	2.32226e-06
7.737139	2.4075e-06
7.719629	2.49578e-06
7.702120	2.58721e-06
7.684610	2.6819e-06
7.667101	2.77996e-06
7.649591	2.88151e-06
7.632082	2.98666e-06
7.614572	3.09555e-06
7.597063	3.20829e-06
7.579553	3.32502e-06
7.562044	3.44587e-06
7.544534	3.57099e-06
7.527025	3.70051e-06
7.509515	3.8346e-06
7.492006	3.97339e-06
7.474496	4.11705e-06
7.456987	4.26575e-06
7.439477	4.41965e-06
7.421968	4.57892e-06
7.404458	4.74375e-06
7.386949	4.91432e-06
7.369439	5.09082e-06
7.351930	5.27345e-06
7.334420	5.46242e-06
7.316911	5.65792e-06
7.299401	5.86018e-06
7.281891	6.06941e-06
7.264382	6.28586e-06
7.246872	6.50974e-06
7.229363	6.74132e-06
7.211853	6.98082e-06
7.194344	7.22853e-06
7.176834	7.48469e-06
7.159325	7.74958e-06
7.141815	8.02349e-06
7.124306	8.3067e-06
7.106796	8.59951e-06
7.089287	8.90224e-06
7.071777	9.21518e-06
7.054268	9.53868e-06
7.036758	9.87306e-06
7.019249	1.02187e-05
7.001739	1.05759e-05
6.984230	1.0945e-05
6.966720	1.13265e-05
6.949211	1.17206e-05
6.931701	1.21279e-05
6.914192	1.25486e-05
6.896682	1.29833e-05
6.879173	1.34323e-05
6.861663	1.38962e-05
6.844154	1.43752e-05
6.826644	1.487e-05
6.809135	1.53809e-05
6.791625	1.59086e-05
6.774116	1.64534e-05
6.756606	1.70159e-05
6.739097	1.75966e-05
6.721587	1.8196e-05
6.704077	1.88148e-05
6.686568	1.94534e-05
6.669058	2.01126e-05
6.651549	2.07928e-05
6.634039	2.14946e-05
6.616530	2.22188e-05
6.599020	2.29659e-05
6.581511	2.37366e-05
6.564001	2.45316e-05
6.546492	2.53516e-05
6.528982	2.61972e-05
6.511473	2.70692e-05
6.493963	2.79683e-05
6.476454	2.88953e-05
6.458944	2.9851e-05
6.441435	3.08361e-05
6.423925	3.18514e-05
6.406416	3.28978e-05
6.388906	3.39761e-05
6.371397	3.50871e-05
6.353887	3.62316e-05
6.336378	3.74107e-05
6.318868	3.86252e-05
6.301359	3.9876e-05
6.283849	4.1164e-05
6.266340	4.24902e-05
6.248830	4.38556e-05
6.231321	4.52611e-05
6.213811	4.67078e-05
6.196302	4.81966e-05
6.178792	4.97286e-05
6.161283	5.13048e-05
6.143773	5.29263e-05
6.126263	5.45941e-05
6.108754	5.63094e-05
6.091244	5.80732e-05
6.073735	5.98867e-05
6.056225	6.17509e-05
6.038716	6.3667e-05
6.021206	6.56362e-05
6.003697	6.76596e-05
5.986187	6.97384e-05
5.968678	7.18736e-05
5.951168	7.40666e-05
5.933659	7.63184e-05
5.916149	7.86304e-05
5.898640	8.10035e-05
5.881130	8.34391e-05
5.863621	8.59383e-05
5.846111	8.85023e-05
5.828602	9.11323e-05
5.811092	9.38294e-05
5.793583	9.65948e-05
5.776073	9.94297e-05
5.758564	0.000102335
5.741054	0.000105312
5.723545	0.000108362
5.706035	0.000111486
5.688526	0.000114685
5.671016	0.00011796
5.653507	0.000121312
5.635997	0.000124742
5.618488	0.000128251
5.600978	0.00013184
5.583469	0.000135509
5.565959	0.00013926
5.548449	0.000143093
5.530940	0.000147009
5.513430	0.000151008
5.495921	0.000155092
5.478411	0.00015926
5.460902	0.000163513
5.443392	0.000167851
5.425883	0.000172275
5.408373	0.000176785
5.390864	0.00018138
5.373354	0.000186061
5.355845	0.000190827
5.338335	0.000195679
5.320826	0.000200615
5.303316	0.000205635
5.285807	0.000210739
5.268297	0.000215925
5.250788	0.000221192
5.233278	0.00022654
5.215769	0.000231967
5.198259	0.000237471
5.180750	0.00024305
5.163240	0.000248703
5.145731	0.000254427
5.128221	0.00026022
5.110712	0.000266079
5.093202	0.000272002
5.075693	0.000277985
5.058183	0.000284024
5.040674	0.000290116
5.023164	0.000296257
5.005655	0.000302443
4.988145	0.000308669
4.970635	0.00031493
4.953126	0.000321221
4.935616	0.000327536
4.918107	0.00033387
4.900597	0.000340217
4.883088	0.000346568
4.865578	0.000352919
4.848069	0.000359261
4.830559	0.000365587
4.813050	0.000371888
4.795540	0.000378157
4.778031	0.000384384
4.760521	0.000390561
4.743012	0.000396678
4.725502	0.000402724
4.707993	0.000408691
4.690483	0.000414567
4.672974	0.000420342
4.655464	0.000426004
4.637955	0.000431543
4.620445	0.000436946
4.602936	0.000442202
4.585426	0.0004473
4.567917	0.000452228
4.550407	0.000456973
4.532898	0.000461523
4.515388	0.000465868
4.497879	0.000469996
4.480369	0.000473896
4.462860	0.000477557
4.445350	0.00048097
4.427841	0.000484125
4.410331	0.000487015
4.392821	0.000489634
4.375312	0.000491976
4.357802	0.000494038
4.340293	0.00049582
4.322783	0.000497323
4.305274	0.000498553
4.287764	0.00049952
4.270255	0.000500237
4.252745	0.000500726
4.235236	0.000501014
4.217726	0.000501142
&
```
