## Supplementary material for "All-at-once RNA folding with 3D motif prediction framed by evolutionary information": RF00506_Thr_leader.cacofold.helixcov

```
# RMs = 2 L = 142

# RM_HELIX NESTED 14-36 61-82, nbp = 20 nbp_cov = 0
# pvals: 0.643184,0.465194,0.660408,0.381797,0.590237,0.341911,0.51827,0.312309,0.341911,0.448548,0.312309,0.341911,0.197527,0.0276759,0.312309,0.762611,0.736774,0.341911,0.381797,0.968855
# aggregated NONE
NESTED  :::::::::::::<<<<<<<<<<<<<<<<<<<<_____________________>>>>>>>>>>->>>>>>>>>>:::::::::::::::::::::::::::::::::::::::::::::::::::::
        ::::::::::::::::::::::::::::::::::::::::::::::::::::::::::::::::::::::::::::::::::::::::::::::::::::::::::::::::::::::::::::::::

# RM_HELIX NESTED 98-116 124-141, nbp = 17 nbp_cov = 0
# pvals: 0.643184,0.164973,0.341911,0.341911,0.341911,0.312309,0.341911,0.51827,0.341911,0.341911,0.341911,0.572638,0.341911,0.448548,0.536811,0.643184,0.448548
# aggregated NONE
NESTED  ::::::::::::::::::::::::::::::::::::::::::::::::::::::::::::::::::::::::::::::::::::::::<<<<<<<<<<<<<<<<<_____>>>>>>>>>>>>>>>>>:
        ::::::::::::::::::::::::::::::::::::::::::::::::::::::::::::::::::::::::::::::::::::::::::::::::::::::::::::::::::::::::::::::::
```
