## Supplementary material for "All-at-once RNA folding with 3D motif prediction framed by evolutionary information": RF00506_Thr_leader.cacofold.power

```
# Power analysis of CaCoFold structure 
#
# Powertype = SINGLE SUBSTITUTIONS
# covary  left_pos      right_pos    substitutions      power
#----------------------------------------------------------------
          14		82		5		0.11
          15		81		2		0.00
          16		80		13		0.42
          17		79		8		0.24
          18		78		13		0.42
          19		77		1		0.00
          20		76		13		0.42
          21		75		6		0.16
          22		74		1		0.00
          23		73		3		0.02
          24		70		3		0.02
          25		69		8		0.24
          29		68		6		0.16
          30		67		11		0.35
          31		66		4		0.07
          32		65		9		0.28
          33		64		12		0.39
          34		63		0		0.00
          35		62		8		0.24
          36		61		12		0.39
          98		141		4		0.07
          99		140		7		0.20
          100		139		0		0.00
          102		138		0		0.00
          103		137		1		0.00
          104		136		1		0.00
          105		135		0		0.00
          106		134		3		0.02
          107		133		0		0.00
          108		132		0		0.00
          109		131		0		0.00
          110		130		4		0.07
          111		129		0		0.00
          112		128		4		0.07
          113		127		2		0.00
          115		125		6		0.16
          116		124		4		0.07
#
# BPAIRS 37
# avg substitutions per BP  4.7
# BPAIRS expected to covary 4.6 +/- 1.8
# BPAIRS observed to covary 0
#
```
