## Supplementary material for "All-at-once RNA folding with 3D motif prediction framed by evolutionary information": RF00506_Thr_leader.helixcov

```
# RMs = 4 L = 142

# RM_HELIX NESTED 24-36 61-70, nbp = 9 nbp_cov = 0
# pvals: 0.312309,0.341911,0.197527,0.0276759,0.762611,0.736774,0.341911,0.381797,0.968855
# aggregated NONE
NESTED  :::::::::::::::::::::::<<<<-<<<<<_____________________>>>>>->>>>::::::::::::::::::::::::::::::::::::::::::::::::::::::::::::::::
        ::::::::::::::::::::::::::::::::::::::::::::::::::::::::::::::::::::::::::::::::::::::::::::::::::::::::::::::::::::::::::::::::

# RM_HELIX NESTED 13-21 75-83, nbp = 8 nbp_cov = 0
# pvals: 0.749932,0.643184,0.465194,0.381797,0.590237,0.341911,0.51827,0.312309
# aggregated NONE
NESTED  ::::::::::::<<<-<<<<<______________________________________________>>>>>->>>::::::::::::::::::::::::::::::::::::::::::::::::::::
        ::::::::::::::::::::::::::::::::::::::::::::::::::::::::::::::::::::::::::::::::::::::::::::::::::::::::::::::::::::::::::::::::

# RM_HELIX NESTED 4-5 90-91, nbp = 2 nbp_cov = 0
# pvals: 0.660408,0.156232
# aggregated NONE
NESTED  :::<<____________________________________________________________________________>>:::::::::::::::::::::::::::::::::::::::::::::
        ::::::::::::::::::::::::::::::::::::::::::::::::::::::::::::::::::::::::::::::::::::::::::::::::::::::::::::::::::::::::::::::::

# RM_HELIX NESTED 98-115 125-141, nbp = 16 nbp_cov = 0
# pvals: 0.643184,0.164973,0.341911,0.341911,0.341911,0.312309,0.341911,0.51827,0.341911,0.341911,0.341911,0.572638,0.341911,0.448548,0.536811,0.643184
# aggregated NONE
NESTED  ::::::::::::::::::::::::::::::::::::::::::::::::::::::::::::::::::::::::::::::::::::::::<<<<<<<<<<<<<<<<_______>>>>>>>>>>>>>>>>:
        ::::::::::::::::::::::::::::::::::::::::::::::::::::::::::::::::::::::::::::::::::::::::::::::::::::::::::::::::::::::::::::::::
```
