## Supplementary material for "All-at-once RNA folding with 3D motif prediction framed by evolutionary information": RF00506_Thr_leader.surv

```
6.250000	0.0285714
1.750000	0.0571429
1.600000	0.0857143
1.100000	0.114286
0.000000	0.2
-0.050000	0.514286
-0.150000	0.571429
-0.350000	0.6
-0.400000	0.628571
-0.550000	0.685714
-0.600000	0.714286
-0.700000	0.742857
-0.750000	0.771429
-0.900000	0.857143
-0.950000	0.885714
-1.200000	0.914286
-1.250000	0.942857
-1.300000	0.971429
-2.950000	1
&
13.700000	0.000123564
13.350000	0.000247127
12.150000	0.000370691
11.800000	0.000494254
11.300000	0.000617818
10.800000	0.000741381
9.450000	0.000988509
9.000000	0.00111207
8.850000	0.00123564
8.700000	0.0013592
8.600000	0.00148276
8.350000	0.00160633
8.250000	0.00185345
8.200000	0.00197702
8.100000	0.00210058
8.050000	0.00234771
8.000000	0.0027184
7.950000	0.00284196
7.900000	0.00308909
7.850000	0.00345978
7.800000	0.00383047
7.650000	0.0040776
7.450000	0.00420116
7.400000	0.00444829
7.350000	0.00469542
7.250000	0.00494254
7.200000	0.00506611
7.100000	0.00531323
7.000000	0.0054368
6.950000	0.00568392
6.850000	0.00593105
6.800000	0.00630174
6.750000	0.00642531
6.700000	0.00654887
6.650000	0.00667243
6.600000	0.006796
6.550000	0.00691956
6.450000	0.00704312
6.400000	0.00741381
6.350000	0.00790807
6.300000	0.0081552
6.250000	0.00852589
6.200000	0.00877301
6.150000	0.00926727
5.950000	0.00963796
5.900000	0.00976152
5.850000	0.0101322
5.800000	0.0102558
5.750000	0.0105029
5.700000	0.0106265
5.650000	0.0112443
5.600000	0.0113678
5.550000	0.0117385
5.500000	0.0122328
5.450000	0.0128506
5.400000	0.0130977
5.350000	0.0134684
5.300000	0.0143334
5.200000	0.0147041
5.150000	0.0153219
5.100000	0.015569
5.050000	0.0160633
5.000000	0.0163104
4.950000	0.0174225
4.900000	0.0179167
4.850000	0.0181638
4.750000	0.0185345
4.700000	0.0187817
4.650000	0.0190288
4.600000	0.0192759
4.550000	0.0196466
4.500000	0.020388
4.450000	0.0207587
4.400000	0.0208822
4.350000	0.0218708
4.300000	0.0226121
4.250000	0.02323
4.200000	0.0240949
4.150000	0.0244656
4.100000	0.0250834
4.050000	0.0257012
3.950000	0.0264426
3.900000	0.027184
3.850000	0.0284196
3.800000	0.0292846
3.750000	0.0301495
3.700000	0.0310145
3.650000	0.0316323
3.600000	0.0322501
3.550000	0.033115
3.500000	0.0334857
3.450000	0.0341035
3.400000	0.0352156
3.350000	0.0358334
3.300000	0.0366984
3.250000	0.0376869
3.200000	0.0381811
3.150000	0.038799
3.100000	0.0396639
3.050000	0.0411467
3.000000	0.0425059
2.950000	0.0431237
2.900000	0.0443593
2.850000	0.0457185
2.800000	0.0473248
2.750000	0.0485605
2.700000	0.0501668
2.650000	0.0510318
2.600000	0.0525145
2.550000	0.054368
2.500000	0.0558507
2.450000	0.0570864
2.400000	0.0589398
2.350000	0.0599283
2.300000	0.061164
2.250000	0.0623996
2.200000	0.0633881
2.150000	0.0658594
2.100000	0.0668479
2.050000	0.0678364
2.000000	0.0691956
1.950000	0.0705548
1.900000	0.0715433
1.850000	0.0727789
1.800000	0.0753738
1.750000	0.0773508
1.700000	0.0790807
1.650000	0.0827876
1.600000	0.0866181
1.550000	0.0882244
1.500000	0.0909428
1.450000	0.0920549
1.400000	0.0952675
1.350000	0.0974917
1.300000	0.0998394
1.250000	0.102681
1.200000	0.10577
1.150000	0.107747
1.100000	0.110219
1.050000	0.111578
1.000000	0.116644
0.950000	0.117633
0.900000	0.122204
0.850000	0.12517
0.800000	0.129247
0.750000	0.132213
0.700000	0.135426
0.650000	0.137773
0.600000	0.140492
0.550000	0.146176
0.500000	0.148523
0.450000	0.152601
0.400000	0.157667
0.350000	0.165822
0.300000	0.169653
0.250000	0.173854
0.200000	0.178796
0.150000	0.182133
0.100000	0.1914
0.050000	0.214259
0.000000	0.289386
-0.050000	0.587174
-0.100000	0.606697
-0.150000	0.616706
-0.200000	0.623378
-0.250000	0.631904
-0.300000	0.642531
-0.350000	0.659582
-0.400000	0.679105
-0.450000	0.703324
-0.500000	0.723094
-0.550000	0.740269
-0.600000	0.762882
-0.650000	0.777215
-0.700000	0.79056
-0.750000	0.804646
-0.800000	0.814284
-0.850000	0.826887
-0.900000	0.841344
-0.950000	0.853083
-1.000000	0.862968
-1.050000	0.876436
-1.100000	0.886322
-1.150000	0.8925
-1.200000	0.900408
-1.250000	0.90708
-1.300000	0.914618
-1.350000	0.919807
-1.400000	0.925368
-1.450000	0.930434
-1.500000	0.935253
-1.550000	0.940566
-1.600000	0.94452
-1.650000	0.94835
-1.700000	0.95181
-1.750000	0.95527
-1.800000	0.958359
-1.850000	0.959965
-1.900000	0.96219
-1.950000	0.965526
-2.000000	0.967009
-2.050000	0.968986
-2.100000	0.971457
-2.150000	0.973557
-2.200000	0.975164
-2.250000	0.976276
-2.300000	0.978006
-2.350000	0.978994
-2.400000	0.98023
-2.450000	0.981218
-2.500000	0.982083
-2.550000	0.983566
-2.600000	0.984678
-2.650000	0.985543
-2.700000	0.986284
-2.750000	0.986779
-2.800000	0.988014
-2.850000	0.988879
-2.900000	0.989374
-2.950000	0.990238
-3.000000	0.991103
-3.050000	0.991845
-3.100000	0.992092
-3.150000	0.99271
-3.200000	0.992957
-3.250000	0.993204
-3.300000	0.993822
-3.350000	0.994934
-3.400000	0.995428
-3.450000	0.995922
-3.500000	0.996293
-3.550000	0.996417
-3.600000	0.99654
-3.650000	0.997034
-3.700000	0.997158
-3.750000	0.997529
-3.800000	0.997652
-3.900000	0.998023
-3.950000	0.998147
-4.050000	0.998517
-4.100000	0.998764
-4.250000	0.999011
-4.300000	0.999259
-4.400000	0.999382
-4.550000	0.999506
-4.600000	0.999629
-5.150000	0.999753
-5.200000	0.999876
-6.950000	1
&
25.900000	6.15157e-06
24.800000	1.23031e-05
24.300000	1.84547e-05
21.850000	2.46063e-05
21.600000	3.07579e-05
21.200000	3.69094e-05
21.100000	4.3061e-05
20.900000	4.92126e-05
20.750000	5.53642e-05
20.650000	6.15157e-05
20.100000	7.38189e-05
19.800000	8.6122e-05
19.200000	9.22736e-05
19.000000	9.84252e-05
18.800000	0.000104577
18.650000	0.00011688
18.550000	0.000123031
18.400000	0.000129183
18.150000	0.000135335
18.100000	0.000153789
18.050000	0.000159941
17.900000	0.000178396
17.700000	0.000184547
17.650000	0.000190699
17.400000	0.000203002
17.300000	0.000215305
17.250000	0.000221457
17.000000	0.000227608
16.900000	0.00023376
16.750000	0.000246063
16.700000	0.000258366
16.550000	0.000276821
16.500000	0.000282972
16.450000	0.000289124
16.400000	0.000301427
16.250000	0.00031373
16.200000	0.000332185
16.150000	0.000344488
16.100000	0.00035064
16.050000	0.000375246
16.000000	0.000387549
15.900000	0.000399852
15.850000	0.000412156
15.800000	0.000418307
15.750000	0.000424459
15.700000	0.00043061
15.600000	0.000442913
15.550000	0.000455217
15.500000	0.00046752
15.450000	0.000479823
15.350000	0.000485974
15.250000	0.000492126
15.150000	0.000504429
15.100000	0.000529035
15.050000	0.00054749
15.000000	0.000572096
14.950000	0.000578248
14.900000	0.0005844
14.850000	0.000590551
14.800000	0.000615157
14.750000	0.000627461
14.700000	0.000639764
14.650000	0.00066437
14.600000	0.000670522
14.550000	0.000682825
14.500000	0.000707431
14.450000	0.000732037
14.400000	0.000750492
14.350000	0.000818159
14.300000	0.000836614
14.250000	0.000842766
14.200000	0.00086122
14.150000	0.000873524
14.050000	0.00089813
14.000000	0.000916585
13.950000	0.000935039
13.900000	0.000953494
13.850000	0.000971949
13.800000	0.000996555
13.750000	0.00101501
13.700000	0.00102116
13.650000	0.00103962
13.600000	0.00107037
13.550000	0.00108883
13.500000	0.00111344
13.450000	0.0011688
13.400000	0.0011811
13.350000	0.00121186
13.300000	0.00123647
13.250000	0.00126107
13.200000	0.00129798
13.150000	0.00131029
13.100000	0.00134719
13.050000	0.00139641
13.000000	0.00141486
12.950000	0.00142717
12.900000	0.00143947
12.850000	0.00144562
12.800000	0.00145792
12.750000	0.00148253
12.700000	0.00150098
12.650000	0.0015502
12.600000	0.0015625
12.550000	0.00156865
12.500000	0.00159941
12.450000	0.00161786
12.400000	0.00163632
12.350000	0.00166708
12.300000	0.00171629
12.250000	0.00175935
12.200000	0.00182087
12.150000	0.00186393
12.100000	0.00188238
12.050000	0.00191929
12.000000	0.00193775
11.950000	0.00199926
11.900000	0.00203002
11.850000	0.00208538
11.800000	0.0021469
11.750000	0.00219611
11.700000	0.00226993
11.650000	0.00233145
11.600000	0.00238066
11.550000	0.00241142
11.500000	0.00245448
11.450000	0.00250369
11.400000	0.00253445
11.350000	0.00257136
11.300000	0.00262672
11.250000	0.00271284
11.200000	0.00279281
11.150000	0.00285433
11.100000	0.00292815
11.050000	0.00301427
11.000000	0.00308194
10.950000	0.003125
10.900000	0.00316191
10.850000	0.00326033
10.800000	0.00327264
10.750000	0.00332185
10.700000	0.00337721
10.650000	0.00346334
10.600000	0.0035187
10.550000	0.00358637
10.500000	0.00361713
10.450000	0.00365404
10.400000	0.00371555
10.350000	0.00378322
10.300000	0.00385089
10.250000	0.00396161
10.200000	0.00406619
10.150000	0.00421998
10.100000	0.00435531
10.050000	0.00449065
10.000000	0.00461983
9.950000	0.0046998
9.900000	0.00481053
9.850000	0.0048659
9.800000	0.00497047
9.750000	0.00503199
9.700000	0.00511811
9.650000	0.00519193
9.600000	0.00529035
9.550000	0.00535187
9.500000	0.00548105
9.450000	0.00560408
9.400000	0.00570251
9.350000	0.00581324
9.300000	0.00591781
9.250000	0.00605315
9.200000	0.00618848
9.150000	0.00635458
9.100000	0.00648376
9.050000	0.00661909
9.000000	0.00674213
8.950000	0.00687131
8.900000	0.0070128
8.850000	0.00716043
8.800000	0.00726501
8.750000	0.00749877
8.700000	0.00767717
8.650000	0.00780635
8.600000	0.00796014
8.550000	0.00808932
8.500000	0.00823081
8.450000	0.00839075
8.400000	0.00866142
8.350000	0.00887057
8.300000	0.00905512
8.250000	0.00927657
8.200000	0.0095534
8.150000	0.00985482
8.100000	0.0101009
8.050000	0.0103408
8.000000	0.0105746
7.950000	0.0108391
7.900000	0.011122
7.850000	0.011362
7.800000	0.0116449
7.750000	0.0118787
7.700000	0.0121924
7.650000	0.0125615
7.600000	0.0129368
7.550000	0.0132751
7.500000	0.0136811
7.450000	0.0140502
7.400000	0.01445
7.350000	0.0148561
7.300000	0.0152928
7.250000	0.0156988
7.200000	0.0160987
7.150000	0.0165969
7.100000	0.0171506
7.050000	0.0178027
7.000000	0.0182948
6.950000	0.0188853
6.900000	0.0194574
6.850000	0.0200418
6.800000	0.0206201
6.750000	0.0210999
6.700000	0.0216351
6.650000	0.022281
6.600000	0.0229946
6.550000	0.023622
6.500000	0.0243049
6.450000	0.0249508
6.400000	0.0256521
6.350000	0.0264087
6.300000	0.0270546
6.250000	0.0276759
6.200000	0.0283403
6.150000	0.029017
6.100000	0.029749
6.050000	0.0304687
6.000000	0.03133
5.950000	0.0320374
5.900000	0.0328002
5.850000	0.0334769
5.800000	0.034172
5.750000	0.0348917
5.700000	0.0356484
5.650000	0.0365404
5.600000	0.0373585
5.550000	0.0382074
5.500000	0.0389825
5.450000	0.0398068
5.400000	0.0405758
5.350000	0.0412832
5.300000	0.0421506
5.250000	0.0429503
5.200000	0.0437438
5.150000	0.0445436
5.100000	0.0454601
5.050000	0.0462844
5.000000	0.0469857
4.950000	0.0478469
4.900000	0.0488127
4.850000	0.049717
4.800000	0.0506336
4.750000	0.0514579
4.700000	0.0523068
4.650000	0.0531558
4.600000	0.0541154
4.550000	0.0550874
4.500000	0.0561393
4.450000	0.0570989
4.400000	0.0581508
4.350000	0.0592335
4.300000	0.0605069
4.250000	0.0617064
4.200000	0.0629983
4.150000	0.0641855
4.100000	0.0655266
4.050000	0.0669414
4.000000	0.0681779
3.950000	0.0693836
3.900000	0.0706816
3.850000	0.0722749
3.800000	0.0737451
3.750000	0.0753137
3.700000	0.0767655
3.650000	0.0781988
3.600000	0.0796137
3.550000	0.0810039
3.500000	0.0825418
3.450000	0.0842827
3.400000	0.0857653
3.350000	0.0873585
3.300000	0.0889272
3.250000	0.0907234
3.200000	0.0925443
3.150000	0.0942237
3.100000	0.0959707
3.050000	0.0977178
3.000000	0.099514
2.950000	0.101384
2.900000	0.103193
2.850000	0.105161
2.800000	0.107007
2.750000	0.108957
2.700000	0.111153
2.650000	0.113189
2.600000	0.115256
2.550000	0.117298
2.500000	0.119174
2.450000	0.121438
2.400000	0.123684
2.350000	0.125837
2.300000	0.128051
2.250000	0.130506
2.200000	0.132745
2.150000	0.134861
2.100000	0.137211
2.050000	0.139942
2.000000	0.142501
1.950000	0.145233
1.900000	0.14765
1.850000	0.150363
1.800000	0.153236
1.750000	0.156232
1.700000	0.159215
1.650000	0.162039
1.600000	0.164973
1.550000	0.168
1.500000	0.17078
1.450000	0.173831
1.400000	0.177055
1.350000	0.180253
1.300000	0.183514
1.250000	0.187026
1.200000	0.190459
1.150000	0.193793
1.100000	0.197527
1.050000	0.20155
1.000000	0.205247
0.950000	0.209037
0.900000	0.213091
0.850000	0.217274
0.800000	0.221598
0.750000	0.225541
0.700000	0.229614
0.650000	0.233951
0.600000	0.238337
0.550000	0.242778
0.500000	0.247256
0.450000	0.252381
0.400000	0.257591
0.350000	0.262765
0.300000	0.267735
0.250000	0.27305
0.200000	0.278519
0.150000	0.283969
0.100000	0.289536
0.050000	0.295436
0.000000	0.312309
-0.050000	0.341911
-0.100000	0.3625
-0.150000	0.381797
-0.200000	0.399348
-0.250000	0.41576
-0.300000	0.431908
-0.350000	0.448548
-0.400000	0.465194
-0.450000	0.482825
-0.500000	0.500812
-0.550000	0.51827
-0.600000	0.536811
-0.650000	0.554712
-0.700000	0.572638
-0.750000	0.590237
-0.800000	0.607769
-0.850000	0.625363
-0.900000	0.643184
-0.950000	0.660408
-1.000000	0.676944
-1.050000	0.692686
-1.100000	0.708262
-1.150000	0.722656
-1.200000	0.736774
-1.250000	0.749932
-1.300000	0.762611
-1.350000	0.774662
-1.400000	0.786184
-1.450000	0.797644
-1.500000	0.808311
-1.550000	0.818547
-1.600000	0.828562
-1.650000	0.837728
-1.700000	0.84661
-1.750000	0.854903
-1.800000	0.863084
-1.850000	0.870386
-1.900000	0.877614
-1.950000	0.884443
-2.000000	0.891025
-2.050000	0.897429
-2.100000	0.903568
-2.150000	0.909264
-2.200000	0.914745
-2.250000	0.919857
-2.300000	0.924809
-2.350000	0.929638
-2.400000	0.934172
-2.450000	0.938312
-2.500000	0.942489
-2.550000	0.946001
-2.600000	0.94928
-2.650000	0.952774
-2.700000	0.955819
-2.750000	0.95868
-2.800000	0.961362
-2.850000	0.963976
-2.900000	0.966425
-2.950000	0.968855
-3.000000	0.971051
-3.050000	0.97289
-3.100000	0.974797
-3.150000	0.976562
-3.200000	0.978137
-3.250000	0.979755
-3.300000	0.981379
-3.350000	0.982739
-3.400000	0.984074
-3.450000	0.985298
-3.500000	0.986362
-3.550000	0.987279
-3.600000	0.988195
-3.650000	0.989216
-3.700000	0.989961
-3.750000	0.990705
-3.800000	0.991449
-3.850000	0.992083
-3.900000	0.99263
-3.950000	0.99311
-4.000000	0.993633
-4.050000	0.99407
-4.100000	0.9945
-4.150000	0.99482
-4.200000	0.995233
-4.250000	0.995651
-4.300000	0.996051
-4.350000	0.996346
-4.400000	0.996629
-4.450000	0.996943
-4.500000	0.997176
-4.550000	0.997386
-4.600000	0.997558
-4.650000	0.997804
-4.700000	0.998044
-4.750000	0.998198
-4.800000	0.998321
-4.850000	0.998511
-4.900000	0.998585
-4.950000	0.99869
-5.000000	0.998807
-5.050000	0.998973
-5.100000	0.999059
-5.150000	0.999145
-5.200000	0.999231
-5.250000	0.99928
-5.300000	0.999329
-5.350000	0.999354
-5.400000	0.99944
-5.450000	0.999532
-5.500000	0.999563
-5.550000	0.999576
-5.600000	0.999619
-5.650000	0.999643
-5.700000	0.999692
-5.750000	0.999735
-5.800000	0.999748
-5.850000	0.99976
-5.900000	0.999779
-5.950000	0.999803
-6.000000	0.999809
-6.050000	0.999822
-6.100000	0.999834
-6.150000	0.999846
-6.200000	0.999865
-6.300000	0.999877
-6.350000	0.999883
-6.400000	0.999902
-6.500000	0.999908
-6.550000	0.999914
-6.600000	0.999926
-6.700000	0.999938
-6.750000	0.999951
-6.850000	0.999957
-6.950000	0.999969
-7.000000	0.999982
-7.100000	0.999988
-7.150000	0.999994
-7.600000	1
&
62.250000	5.23911e-15
62.200000	5.38762e-15
62.150000	5.54033e-15
62.100000	5.69738e-15
62.050000	5.85887e-15
62.000000	6.02493e-15
61.950000	6.1957e-15
61.900000	6.37131e-15
61.850000	6.55189e-15
61.800000	6.73759e-15
61.750000	6.92855e-15
61.700000	7.12492e-15
61.650000	7.32685e-15
61.600000	7.53449e-15
61.550000	7.74803e-15
61.500000	7.9676e-15
61.450000	8.1934e-15
61.400000	8.4256e-15
61.350000	8.66437e-15
61.300000	8.9099e-15
61.250000	9.16238e-15
61.200000	9.42202e-15
61.150000	9.68901e-15
61.100000	9.96356e-15
61.050000	1.02459e-14
61.000000	1.05362e-14
60.950000	1.08348e-14
60.900000	1.11418e-14
60.850000	1.14574e-14
60.800000	1.17821e-14
60.750000	1.21159e-14
60.700000	1.24592e-14
60.650000	1.28122e-14
60.600000	1.31752e-14
60.550000	1.35484e-14
60.500000	1.39323e-14
60.450000	1.4327e-14
60.400000	1.47329e-14
60.350000	1.51502e-14
60.300000	1.55794e-14
60.250000	1.60208e-14
60.200000	1.64746e-14
60.150000	1.69413e-14
60.100000	1.74212e-14
60.050000	1.79147e-14
60.000000	1.84221e-14
59.950000	1.89439e-14
59.900000	1.94805e-14
59.850000	2.00323e-14
59.800000	2.05997e-14
59.750000	2.11832e-14
59.700000	2.17831e-14
59.650000	2.24001e-14
59.600000	2.30345e-14
59.550000	2.36869e-14
59.500000	2.43578e-14
59.450000	2.50476e-14
59.400000	2.57569e-14
59.350000	2.64864e-14
59.300000	2.72365e-14
59.250000	2.80078e-14
59.200000	2.88009e-14
59.150000	2.96165e-14
59.100000	3.04551e-14
59.050000	3.13175e-14
59.000000	3.22043e-14
58.950000	3.31162e-14
58.900000	3.40539e-14
58.850000	3.50182e-14
58.800000	3.60097e-14
58.750000	3.70293e-14
58.700000	3.80777e-14
58.650000	3.91558e-14
58.600000	4.02644e-14
58.550000	4.14043e-14
58.500000	4.25766e-14
58.450000	4.37819e-14
58.400000	4.50214e-14
58.350000	4.6296e-14
58.300000	4.76066e-14
58.250000	4.89543e-14
58.200000	5.03401e-14
58.150000	5.17651e-14
58.100000	5.32304e-14
58.050000	5.47372e-14
58.000000	5.62866e-14
57.950000	5.78798e-14
57.900000	5.95181e-14
57.850000	6.12028e-14
57.800000	6.29351e-14
57.750000	6.47164e-14
57.700000	6.65481e-14
57.650000	6.84315e-14
57.600000	7.03683e-14
57.550000	7.23598e-14
57.500000	7.44077e-14
57.450000	7.65135e-14
57.400000	7.86788e-14
57.350000	8.09054e-14
57.300000	8.31949e-14
57.250000	8.55492e-14
57.200000	8.797e-14
57.150000	9.04593e-14
57.100000	9.3019e-14
57.050000	9.56511e-14
57.000000	9.83576e-14
56.950000	1.01141e-13
56.900000	1.04002e-13
56.850000	1.06945e-13
56.800000	1.09971e-13
56.750000	1.13082e-13
56.700000	1.16282e-13
56.650000	1.19571e-13
56.600000	1.22954e-13
56.550000	1.26433e-13
56.500000	1.3001e-13
56.450000	1.33687e-13
56.400000	1.37469e-13
56.350000	1.41358e-13
56.300000	1.45357e-13
56.250000	1.49469e-13
56.200000	1.53697e-13
56.150000	1.58044e-13
56.100000	1.62515e-13
56.050000	1.67111e-13
56.000000	1.71838e-13
55.950000	1.76698e-13
55.900000	1.81696e-13
55.850000	1.86835e-13
55.800000	1.92119e-13
55.750000	1.97552e-13
55.700000	2.03139e-13
55.650000	2.08884e-13
55.600000	2.14791e-13
55.550000	2.20865e-13
55.500000	2.27111e-13
55.450000	2.33534e-13
55.400000	2.40137e-13
55.350000	2.46928e-13
55.300000	2.5391e-13
55.250000	2.61089e-13
55.200000	2.68472e-13
55.150000	2.76063e-13
55.100000	2.83868e-13
55.050000	2.91894e-13
55.000000	3.00147e-13
54.950000	3.08633e-13
54.900000	3.17358e-13
54.850000	3.2633e-13
54.800000	3.35556e-13
54.750000	3.45042e-13
54.700000	3.54796e-13
54.650000	3.64826e-13
54.600000	3.75139e-13
54.550000	3.85743e-13
54.500000	3.96646e-13
54.450000	4.07858e-13
54.400000	4.19387e-13
54.350000	4.31241e-13
54.300000	4.43429e-13
54.250000	4.55962e-13
54.200000	4.68849e-13
54.150000	4.821e-13
54.100000	4.95725e-13
54.050000	5.09735e-13
54.000000	5.2414e-13
53.950000	5.38953e-13
53.900000	5.54183e-13
53.850000	5.69844e-13
53.800000	5.85946e-13
53.750000	6.02504e-13
53.700000	6.19528e-13
53.650000	6.37034e-13
53.600000	6.55034e-13
53.550000	6.73542e-13
53.500000	6.92572e-13
53.450000	7.1214e-13
53.400000	7.3226e-13
53.350000	7.52948e-13
53.300000	7.7422e-13
53.250000	7.96093e-13
53.200000	8.18583e-13
53.150000	8.41707e-13
53.100000	8.65485e-13
53.050000	8.89934e-13
53.000000	9.15072e-13
52.950000	9.4092e-13
52.900000	9.67498e-13
52.850000	9.94826e-13
52.800000	1.02292e-12
52.750000	1.05182e-12
52.700000	1.08152e-12
52.650000	1.11207e-12
52.600000	1.14348e-12
52.550000	1.17577e-12
52.500000	1.20898e-12
52.450000	1.24312e-12
52.400000	1.27822e-12
52.350000	1.31432e-12
52.300000	1.35143e-12
52.250000	1.3896e-12
52.200000	1.42883e-12
52.150000	1.46918e-12
52.100000	1.51066e-12
52.050000	1.55332e-12
52.000000	1.59717e-12
51.950000	1.64227e-12
51.900000	1.68863e-12
51.850000	1.73631e-12
51.800000	1.78532e-12
51.750000	1.83573e-12
51.700000	1.88755e-12
51.650000	1.94083e-12
51.600000	1.99562e-12
51.550000	2.05195e-12
51.500000	2.10987e-12
51.450000	2.16943e-12
51.400000	2.23066e-12
51.350000	2.29362e-12
51.300000	2.35836e-12
51.250000	2.42492e-12
51.200000	2.49336e-12
51.150000	2.56373e-12
51.100000	2.63608e-12
51.050000	2.71047e-12
51.000000	2.78696e-12
50.950000	2.86561e-12
50.900000	2.94647e-12
50.850000	3.02961e-12
50.800000	3.1151e-12
50.750000	3.203e-12
50.700000	3.29337e-12
50.650000	3.38629e-12
50.600000	3.48183e-12
50.550000	3.58007e-12
50.500000	3.68107e-12
50.450000	3.78492e-12
50.400000	3.8917e-12
50.350000	4.00149e-12
50.300000	4.11437e-12
50.250000	4.23043e-12
50.200000	4.34976e-12
50.150000	4.47246e-12
50.100000	4.59861e-12
50.050000	4.72832e-12
50.000000	4.86168e-12
49.950000	4.9988e-12
49.900000	5.13978e-12
49.850000	5.28474e-12
49.800000	5.43378e-12
49.750000	5.58702e-12
49.700000	5.74457e-12
49.650000	5.90657e-12
49.600000	6.07312e-12
49.550000	6.24437e-12
49.500000	6.42045e-12
49.450000	6.60148e-12
49.400000	6.78762e-12
49.350000	6.97899e-12
49.300000	7.17576e-12
49.250000	7.37806e-12
49.200000	7.58607e-12
49.150000	7.79993e-12
49.100000	8.01982e-12
49.050000	8.2459e-12
49.000000	8.47834e-12
48.950000	8.71734e-12
48.900000	8.96306e-12
48.850000	9.21569e-12
48.800000	9.47545e-12
48.750000	9.74251e-12
48.700000	1.00171e-11
48.650000	1.02994e-11
48.600000	1.05897e-11
48.550000	1.08881e-11
48.500000	1.1195e-11
48.450000	1.15104e-11
48.400000	1.18348e-11
48.350000	1.21683e-11
48.300000	1.25111e-11
48.250000	1.28637e-11
48.200000	1.32261e-11
48.150000	1.35988e-11
48.100000	1.39819e-11
48.050000	1.43758e-11
48.000000	1.47808e-11
47.950000	1.51972e-11
47.900000	1.56253e-11
47.850000	1.60655e-11
47.800000	1.6518e-11
47.750000	1.69833e-11
47.700000	1.74617e-11
47.650000	1.79535e-11
47.600000	1.84592e-11
47.550000	1.89791e-11
47.500000	1.95136e-11
47.450000	2.00632e-11
47.400000	2.06282e-11
47.350000	2.12091e-11
47.300000	2.18063e-11
47.250000	2.24204e-11
47.200000	2.30517e-11
47.150000	2.37008e-11
47.100000	2.43681e-11
47.050000	2.50542e-11
47.000000	2.57596e-11
46.950000	2.64848e-11
46.900000	2.72304e-11
46.850000	2.7997e-11
46.800000	2.87852e-11
46.750000	2.95955e-11
46.700000	3.04286e-11
46.650000	3.12851e-11
46.600000	3.21657e-11
46.550000	3.3071e-11
46.500000	3.40018e-11
46.450000	3.49588e-11
46.400000	3.59426e-11
46.350000	3.69541e-11
46.300000	3.79941e-11
46.250000	3.90633e-11
46.200000	4.01625e-11
46.150000	4.12926e-11
46.100000	4.24545e-11
46.050000	4.3649e-11
46.000000	4.48771e-11
45.950000	4.61397e-11
45.900000	4.74378e-11
45.850000	4.87724e-11
45.800000	5.01444e-11
45.750000	5.1555e-11
45.700000	5.30053e-11
45.650000	5.44962e-11
45.600000	5.60291e-11
45.550000	5.7605e-11
45.500000	5.92252e-11
45.450000	6.08909e-11
45.400000	6.26034e-11
45.350000	6.4364e-11
45.300000	6.61741e-11
45.250000	6.80349e-11
45.200000	6.99481e-11
45.150000	7.19149e-11
45.100000	7.3937e-11
45.050000	7.60159e-11
45.000000	7.81531e-11
44.950000	8.03504e-11
44.900000	8.26093e-11
44.850000	8.49317e-11
44.800000	8.73192e-11
44.750000	8.97738e-11
44.700000	9.22973e-11
44.650000	9.48916e-11
44.600000	9.75588e-11
44.550000	1.00301e-10
44.500000	1.0312e-10
44.450000	1.06018e-10
44.400000	1.08997e-10
44.350000	1.1206e-10
44.300000	1.15209e-10
44.250000	1.18447e-10
44.200000	1.21775e-10
44.150000	1.25196e-10
44.100000	1.28714e-10
44.050000	1.3233e-10
44.000000	1.36048e-10
43.950000	1.3987e-10
43.900000	1.43799e-10
43.850000	1.47839e-10
43.800000	1.51992e-10
43.750000	1.56261e-10
43.700000	1.6065e-10
43.650000	1.65162e-10
43.600000	1.69801e-10
43.550000	1.74569e-10
43.500000	1.79472e-10
43.450000	1.84512e-10
43.400000	1.89693e-10
43.350000	1.95019e-10
43.300000	2.00495e-10
43.250000	2.06125e-10
43.200000	2.11912e-10
43.150000	2.17861e-10
43.100000	2.23978e-10
43.050000	2.30265e-10
43.000000	2.36729e-10
42.950000	2.43374e-10
42.900000	2.50206e-10
42.850000	2.57228e-10
42.800000	2.64448e-10
42.750000	2.7187e-10
42.700000	2.795e-10
42.650000	2.87343e-10
42.600000	2.95407e-10
42.550000	3.03696e-10
42.500000	3.12218e-10
42.450000	3.20978e-10
42.400000	3.29984e-10
42.350000	3.39242e-10
42.300000	3.48759e-10
42.250000	3.58543e-10
42.200000	3.68601e-10
42.150000	3.7894e-10
42.100000	3.89569e-10
42.050000	4.00496e-10
42.000000	4.11729e-10
41.950000	4.23276e-10
41.900000	4.35147e-10
41.850000	4.4735e-10
41.800000	4.59894e-10
41.750000	4.7279e-10
41.700000	4.86047e-10
41.650000	4.99675e-10
41.600000	5.13684e-10
41.550000	5.28085e-10
41.500000	5.4289e-10
41.450000	5.58109e-10
41.400000	5.73753e-10
41.350000	5.89836e-10
41.300000	6.06368e-10
41.250000	6.23363e-10
41.200000	6.40834e-10
41.150000	6.58793e-10
41.100000	6.77255e-10
41.050000	6.96233e-10
41.000000	7.15742e-10
40.950000	7.35797e-10
40.900000	7.56413e-10
40.850000	7.77605e-10
40.800000	7.9939e-10
40.750000	8.21784e-10
40.700000	8.44805e-10
40.650000	8.68469e-10
40.600000	8.92794e-10
40.550000	9.178e-10
40.500000	9.43505e-10
40.450000	9.69929e-10
40.400000	9.97091e-10
40.350000	1.02501e-09
40.300000	1.05371e-09
40.250000	1.08322e-09
40.200000	1.11355e-09
40.150000	1.14472e-09
40.100000	1.17677e-09
40.050000	1.20971e-09
40.000000	1.24358e-09
39.950000	1.27839e-09
39.900000	1.31417e-09
39.850000	1.35095e-09
39.800000	1.38876e-09
39.750000	1.42762e-09
39.700000	1.46757e-09
39.650000	1.50864e-09
39.600000	1.55085e-09
39.550000	1.59424e-09
39.500000	1.63885e-09
39.450000	1.6847e-09
39.400000	1.73182e-09
39.350000	1.78027e-09
39.300000	1.83007e-09
39.250000	1.88125e-09
39.200000	1.93387e-09
39.150000	1.98796e-09
39.100000	2.04355e-09
39.050000	2.1007e-09
39.000000	2.15944e-09
38.950000	2.21981e-09
38.900000	2.28188e-09
38.850000	2.34568e-09
38.800000	2.41125e-09
38.750000	2.47866e-09
38.700000	2.54794e-09
38.650000	2.61916e-09
38.600000	2.69236e-09
38.550000	2.76761e-09
38.500000	2.84495e-09
38.450000	2.92446e-09
38.400000	3.00617e-09
38.350000	3.09017e-09
38.300000	3.17651e-09
38.250000	3.26525e-09
38.200000	3.35647e-09
38.150000	3.45023e-09
38.100000	3.54661e-09
38.050000	3.64567e-09
38.000000	3.74749e-09
37.950000	3.85215e-09
37.900000	3.95973e-09
37.850000	4.0703e-09
37.800000	4.18395e-09
37.750000	4.30077e-09
37.700000	4.42085e-09
37.650000	4.54427e-09
37.600000	4.67112e-09
37.550000	4.80151e-09
37.500000	4.93553e-09
37.450000	5.07328e-09
37.400000	5.21487e-09
37.350000	5.3604e-09
37.300000	5.50998e-09
37.250000	5.66373e-09
37.200000	5.82175e-09
37.150000	5.98417e-09
37.100000	6.15112e-09
37.050000	6.32271e-09
37.000000	6.49907e-09
36.950000	6.68035e-09
36.900000	6.86666e-09
36.850000	7.05816e-09
36.800000	7.25499e-09
36.750000	7.45729e-09
36.700000	7.66522e-09
36.650000	7.87893e-09
36.600000	8.09858e-09
36.550000	8.32435e-09
36.500000	8.55639e-09
36.450000	8.79488e-09
36.400000	9.04e-09
36.350000	9.29194e-09
36.300000	9.55087e-09
36.250000	9.81701e-09
36.200000	1.00905e-08
36.150000	1.03717e-08
36.100000	1.06606e-08
36.050000	1.09576e-08
36.000000	1.12628e-08
35.950000	1.15765e-08
35.900000	1.18989e-08
35.850000	1.22303e-08
35.800000	1.25709e-08
35.750000	1.29209e-08
35.700000	1.32807e-08
35.650000	1.36504e-08
35.600000	1.40304e-08
35.550000	1.4421e-08
35.500000	1.48224e-08
35.450000	1.52349e-08
35.400000	1.56589e-08
35.350000	1.60947e-08
35.300000	1.65425e-08
35.250000	1.70028e-08
35.200000	1.74758e-08
35.150000	1.7962e-08
35.100000	1.84616e-08
35.050000	1.89752e-08
35.000000	1.95029e-08
34.950000	2.00453e-08
34.900000	2.06027e-08
34.850000	2.11756e-08
34.800000	2.17643e-08
34.750000	2.23694e-08
34.700000	2.29913e-08
34.650000	2.36304e-08
34.600000	2.42872e-08
34.550000	2.49621e-08
34.500000	2.56558e-08
34.450000	2.63688e-08
34.400000	2.71014e-08
34.350000	2.78544e-08
34.300000	2.86282e-08
34.250000	2.94234e-08
34.200000	3.02407e-08
34.150000	3.10806e-08
34.100000	3.19437e-08
34.050000	3.28307e-08
34.000000	3.37423e-08
33.950000	3.46791e-08
33.900000	3.56418e-08
33.850000	3.66312e-08
33.800000	3.7648e-08
33.750000	3.86928e-08
33.700000	3.97666e-08
33.650000	4.08701e-08
33.600000	4.20041e-08
33.550000	4.31694e-08
33.500000	4.4367e-08
33.450000	4.55976e-08
33.400000	4.68623e-08
33.350000	4.8162e-08
33.300000	4.94975e-08
33.250000	5.087e-08
33.200000	5.22804e-08
33.150000	5.37297e-08
33.100000	5.52191e-08
33.050000	5.67497e-08
33.000000	5.83225e-08
32.950000	5.99387e-08
32.900000	6.15996e-08
32.850000	6.33063e-08
32.800000	6.50601e-08
32.750000	6.68623e-08
32.700000	6.87143e-08
32.650000	7.06174e-08
32.600000	7.2573e-08
32.550000	7.45825e-08
32.500000	7.66475e-08
32.450000	7.87694e-08
32.400000	8.09498e-08
32.350000	8.31904e-08
32.300000	8.54927e-08
32.250000	8.78585e-08
32.200000	9.02895e-08
32.150000	9.27875e-08
32.100000	9.53544e-08
32.050000	9.7992e-08
32.000000	1.00702e-07
31.950000	1.03487e-07
31.900000	1.06349e-07
31.850000	1.09289e-07
31.800000	1.1231e-07
31.750000	1.15415e-07
31.700000	1.18605e-07
31.650000	1.21883e-07
31.600000	1.25251e-07
31.550000	1.28712e-07
31.500000	1.32268e-07
31.450000	1.35921e-07
31.400000	1.39675e-07
31.350000	1.43533e-07
31.300000	1.47496e-07
31.250000	1.51569e-07
31.200000	1.55753e-07
31.150000	1.60053e-07
31.100000	1.64471e-07
31.050000	1.6901e-07
31.000000	1.73673e-07
30.950000	1.78465e-07
30.900000	1.83389e-07
30.850000	1.88447e-07
30.800000	1.93645e-07
30.750000	1.98985e-07
30.700000	2.04472e-07
30.650000	2.10109e-07
30.600000	2.15901e-07
30.550000	2.21852e-07
30.500000	2.27966e-07
30.450000	2.34248e-07
30.400000	2.40702e-07
30.350000	2.47333e-07
30.300000	2.54146e-07
30.250000	2.61146e-07
30.200000	2.68337e-07
30.150000	2.75726e-07
30.100000	2.83317e-07
30.050000	2.91116e-07
30.000000	2.99128e-07
29.950000	3.0736e-07
29.900000	3.15817e-07
29.850000	3.24506e-07
29.800000	3.33432e-07
29.750000	3.42603e-07
29.700000	3.52025e-07
29.650000	3.61704e-07
29.600000	3.71648e-07
29.550000	3.81864e-07
29.500000	3.9236e-07
29.450000	4.03142e-07
29.400000	4.14219e-07
29.350000	4.25598e-07
29.300000	4.37288e-07
29.250000	4.49298e-07
29.200000	4.61636e-07
29.150000	4.7431e-07
29.100000	4.87331e-07
29.050000	5.00706e-07
29.000000	5.14447e-07
28.950000	5.28563e-07
28.900000	5.43064e-07
28.850000	5.5796e-07
28.800000	5.73262e-07
28.750000	5.88982e-07
28.700000	6.0513e-07
28.650000	6.21717e-07
28.600000	6.38757e-07
28.550000	6.56261e-07
28.500000	6.74242e-07
28.450000	6.92712e-07
28.400000	7.11685e-07
28.350000	7.31175e-07
28.300000	7.51194e-07
28.250000	7.71758e-07
28.200000	7.92882e-07
28.150000	8.1458e-07
28.100000	8.36868e-07
28.050000	8.59761e-07
28.000000	8.83277e-07
27.950000	9.07431e-07
27.900000	9.32242e-07
27.850000	9.57726e-07
27.800000	9.83902e-07
27.750000	1.01079e-06
27.700000	1.0384e-06
27.650000	1.06677e-06
27.600000	1.0959e-06
27.550000	1.12583e-06
27.500000	1.15657e-06
27.450000	1.18813e-06
27.400000	1.22056e-06
27.350000	1.25386e-06
27.300000	1.28807e-06
27.250000	1.3232e-06
27.200000	1.35928e-06
27.150000	1.39634e-06
27.100000	1.4344e-06
27.050000	1.47349e-06
27.000000	1.51363e-06
26.950000	1.55487e-06
26.900000	1.59721e-06
26.850000	1.6407e-06
26.800000	1.68537e-06
26.750000	1.73124e-06
26.700000	1.77835e-06
26.650000	1.82673e-06
26.600000	1.87642e-06
26.550000	1.92744e-06
26.500000	1.97985e-06
26.450000	2.03366e-06
26.400000	2.08893e-06
26.350000	2.14568e-06
26.300000	2.20396e-06
26.250000	2.26381e-06
26.200000	2.32528e-06
26.150000	2.38839e-06
26.100000	2.45321e-06
26.050000	2.51976e-06
26.000000	2.58811e-06
25.950000	2.65829e-06
25.900000	2.73036e-06
25.850000	2.80437e-06
25.800000	2.88036e-06
25.750000	2.95839e-06
25.700000	3.03851e-06
25.650000	3.12078e-06
25.600000	3.20526e-06
25.550000	3.292e-06
25.500000	3.38107e-06
25.450000	3.47252e-06
25.400000	3.56642e-06
25.350000	3.66283e-06
25.300000	3.76182e-06
25.250000	3.86346e-06
25.200000	3.96782e-06
25.150000	4.07497e-06
25.100000	4.18497e-06
25.050000	4.29792e-06
25.000000	4.41388e-06
24.950000	4.53293e-06
24.900000	4.65516e-06
24.850000	4.78065e-06
24.800000	4.90948e-06
24.750000	5.04175e-06
24.700000	5.17753e-06
24.650000	5.31693e-06
24.600000	5.46004e-06
24.550000	5.60696e-06
24.500000	5.75778e-06
24.450000	5.9126e-06
24.400000	6.07154e-06
24.350000	6.2347e-06
24.300000	6.40219e-06
24.250000	6.57412e-06
24.200000	6.75061e-06
24.150000	6.93178e-06
24.100000	7.11774e-06
24.050000	7.30863e-06
24.000000	7.50456e-06
23.950000	7.70568e-06
23.900000	7.91212e-06
23.850000	8.12401e-06
23.800000	8.3415e-06
23.750000	8.56472e-06
23.700000	8.79384e-06
23.650000	9.029e-06
23.600000	9.27035e-06
23.550000	9.51806e-06
23.500000	9.77229e-06
23.450000	1.00332e-05
23.400000	1.0301e-05
23.350000	1.05758e-05
23.300000	1.08578e-05
23.250000	1.11473e-05
23.200000	1.14443e-05
23.150000	1.17491e-05
23.100000	1.20619e-05
23.050000	1.23829e-05
23.000000	1.27123e-05
22.950000	1.30504e-05
22.900000	1.33972e-05
22.850000	1.37531e-05
22.800000	1.41183e-05
22.750000	1.4493e-05
22.700000	1.48775e-05
22.650000	1.5272e-05
22.600000	1.56768e-05
22.550000	1.60921e-05
22.500000	1.65182e-05
22.450000	1.69554e-05
22.400000	1.74039e-05
22.350000	1.78641e-05
22.300000	1.83362e-05
22.250000	1.88205e-05
22.200000	1.93173e-05
22.150000	1.9827e-05
22.100000	2.03499e-05
22.050000	2.08863e-05
22.000000	2.14365e-05
21.950000	2.20008e-05
21.900000	2.25798e-05
21.850000	2.31736e-05
21.800000	2.37827e-05
21.750000	2.44074e-05
21.700000	2.50481e-05
21.650000	2.57053e-05
21.600000	2.63794e-05
21.550000	2.70706e-05
21.500000	2.77796e-05
21.450000	2.85066e-05
21.400000	2.92522e-05
21.350000	3.00168e-05
21.300000	3.08009e-05
21.250000	3.16049e-05
21.200000	3.24294e-05
21.150000	3.32748e-05
21.100000	3.41416e-05
21.050000	3.50304e-05
21.000000	3.59416e-05
20.950000	3.68759e-05
20.900000	3.78338e-05
20.850000	3.88158e-05
20.800000	3.98225e-05
20.750000	4.08545e-05
20.700000	4.19125e-05
20.650000	4.2997e-05
20.600000	4.41087e-05
20.550000	4.52482e-05
20.500000	4.64161e-05
20.450000	4.76132e-05
20.400000	4.88401e-05
20.350000	5.00975e-05
20.300000	5.13861e-05
20.250000	5.27067e-05
20.200000	5.406e-05
20.150000	5.54467e-05
20.100000	5.68677e-05
20.050000	5.83237e-05
20.000000	5.98155e-05
19.950000	6.13439e-05
19.900000	6.29098e-05
19.850000	6.4514e-05
19.800000	6.61574e-05
19.750000	6.78409e-05
19.700000	6.95653e-05
19.650000	7.13316e-05
19.600000	7.31407e-05
19.550000	7.49935e-05
19.500000	7.6891e-05
19.450000	7.88342e-05
19.400000	8.08242e-05
19.350000	8.28618e-05
19.300000	8.49481e-05
19.250000	8.70842e-05
19.200000	8.92711e-05
19.150000	9.151e-05
19.100000	9.38018e-05
19.050000	9.61478e-05
19.000000	9.8549e-05
18.950000	0.000101007
18.900000	0.000103522
18.850000	0.000106095
18.800000	0.000108729
18.750000	0.000111424
18.700000	0.000114181
18.650000	0.000117001
18.600000	0.000119887
18.550000	0.000122838
18.500000	0.000125857
18.450000	0.000128944
18.400000	0.000132101
18.350000	0.000135329
18.300000	0.000138629
18.250000	0.000142003
18.200000	0.000145452
18.150000	0.000148977
18.100000	0.00015258
18.050000	0.000156262
18.000000	0.000160024
17.950000	0.000163868
17.900000	0.000167794
17.850000	0.000171804
17.800000	0.0001759
17.750000	0.000180082
17.700000	0.000184352
17.650000	0.000188711
17.600000	0.00019316
17.550000	0.0001977
17.500000	0.000202333
17.450000	0.000207059
17.400000	0.00021188
17.350000	0.000216797
17.300000	0.00022181
17.250000	0.00022692
17.200000	0.000232128
17.150000	0.000237435
17.100000	0.000242841
17.050000	0.000248347
17.000000	0.000253954
16.950000	0.000259661
16.900000	0.000265469
16.850000	0.000271377
16.800000	0.000277386
16.750000	0.000283495
16.700000	0.000289704
16.650000	0.000296012
16.600000	0.000302417
16.550000	0.000308919
16.500000	0.000315516
16.450000	0.000322205
16.400000	0.000328986
16.350000	0.000335854
16.300000	0.000342807
16.250000	0.000349842
16.200000	0.000356953
16.150000	0.000364136
16.100000	0.000371385
16.050000	0.000378695
16.000000	0.000386057
15.950000	0.000393464
15.900000	0.000400905
15.850000	0.00040837
15.800000	0.000415847
15.750000	0.000423321
15.700000	0.000430775
15.650000	0.000438191
15.600000	0.000445546
15.550000	0.000452814
15.500000	0.000459963
15.450000	0.000466957
15.400000	0.000473748
15.350000	0.000480281
15.300000	0.000486479
15.250000	0.00049224
15.200000	0.000497411
15.150000	0.00050173
&
```
