## Supplementary material for "All-at-once RNA folding with 3D motif prediction framed by evolutionary information": RF00507_Corona_FSE.cacofold.helixcov

```
# RMs = 2 L = 81

# RM_HELIX NESTED 6-17 29-40, nbp = 12 nbp_cov = 0
# pvals: 0.15983,0.377855,0.487022,0.428117,0.428117,0.22409,0.589444,0.438133,0.60213,0.428117,0.193843,0.422022
# aggregated NONE
NESTED  :::::<<<<<<<<<<<<___________>>>>>>>>>>>>:::::::::::::::::::::::::::::::::::::::::
        :::::::::::::::::::::::::::::::::::::::::::::::::::::::::::::::::::::::::::::::::

# RM_HELIX NESTED 58-65 74-81, nbp = 8 nbp_cov = 0
# pvals: 0.176173,0.281836,0.428117,0.428117,0.732593,0.422022,0.422022,0.143627
# aggregated NONE
NESTED  :::::::::::::::::::::::::::::::::::::::::::::::::::::::::<<<<<<<<________>>>>>>>>
        :::::::::::::::::::::::::::::::::::::::::::::::::::::::::::::::::::::::::::::::::
```
