## Supplementary material for "All-at-once RNA folding with 3D motif prediction framed by evolutionary information": RF00507_Corona_FSE.cacofold.power

```
# Power analysis of CaCoFold structure 
#
# Powertype = SINGLE SUBSTITUTIONS
# covary  left_pos      right_pos    substitutions      power
#----------------------------------------------------------------
          6		40		24		0.66
          7		39		19		0.57
          8		38		6		0.16
          9		37		0		0.00
          10		36		0		0.00
          11		35		24		0.66
          12		34		20		0.59
          13		33		9		0.28
          14		32		23		0.64
          15		31		0		0.00
          16		30		10		0.32
          17		29		18		0.55
          58		81		13		0.42
          59		80		21		0.61
          60		79		4		0.07
          61		78		0		0.00
          62		77		29		0.73
          63		76		16		0.50
          64		75		19		0.57
          65		74		32		0.76
#
# BPAIRS 20
# avg substitutions per BP  14.3
# BPAIRS expected to covary 8.1 +/- 1.8
# BPAIRS observed to covary 0
#
```
