## Supplementary material for "All-at-once RNA folding with 3D motif prediction framed by evolutionary information": RF00507_Corona_FSE.helixcov

```
# RMs = 4 L = 81

# RM_HELIX NESTED 21-22 28-29, nbp = 2 nbp_cov = 0
# pvals: 0.233102,0.36
# aggregated NONE
NESTED  ::::::::::::::::::::<<_____>>::::::::::::::::::::::::::::::::::::::::::::::::::::
        :::::::::::::::::::::::::::::::::::::::::::::::::::::::::::::::::::::::::::::::::

# RM_HELIX NESTED 8-15 31-38, nbp = 8 nbp_cov = 0
# pvals: 0.487022,0.428117,0.428117,0.22409,0.589444,0.438133,0.60213,0.428117
# aggregated NONE
NESTED  :::::::<<<<<<<<_______________>>>>>>>>:::::::::::::::::::::::::::::::::::::::::::
        :::::::::::::::::::::::::::::::::::::::::::::::::::::::::::::::::::::::::::::::::

# RM_HELIX NESTED 41-51 56-66, nbp = 9 nbp_cov = 0
# pvals: 0.732593,0.53338,0.137731,0.828025,0.377855,0.715602,0.0957562,0.667006,0.696281
# aggregated NONE
NESTED  ::::::::::::::::::::::::::::::::::::::::<<-<<<<-<<<____>>>>>->>->>:::::::::::::::
        :::::::::::::::::::::::::::::::::::::::::::::::::::::::::::::::::::::::::::::::::

# RM_HELIX PK 23-27 73-77, nbp = 5 nbp_cov = 0
# pvals: 0.089784,0.428117,0.428117,0.392238,0.428117
# aggregated NONE
PK      ::::::::::::::::::::::<<<<<_____________________________________________>>>>>::::
        :::::::::::::::::::::::::::::::::::::::::::::::::::::::::::::::::::::::::::::::::
```
