## Supplementary material for "All-at-once RNA folding with 3D motif prediction framed by evolutionary information": RF00507_Corona_FSE.power

```
# Power analysis of given structure 
#
# Powertype = SINGLE SUBSTITUTIONS
# covary  left_pos      right_pos    substitutions      power
#----------------------------------------------------------------
          8		38		6		0.16
          9		37		0		0.00
          10		36		0		0.00
          11		35		24		0.66
          12		34		20		0.59
          13		33		9		0.28
          14		32		23		0.64
          15		31		0		0.00
          21		29		22		0.63
          22		28		21		0.61
          23		77		33		0.77
          24		76		0		0.00
          25		75		0		0.00
          26		74		29		0.73
          27		73		0		0.00
          41		66		30		0.74
          42		65		28		0.72
          44		63		37		0.80
          45		62		20		0.59
          46		60		21		0.61
          47		59		27		0.70
          49		58		6		0.16
          50		57		17		0.52
          51		56		38		0.81
#
# BPAIRS 24
# avg substitutions per BP  17.1
# BPAIRS expected to covary 10.7 +/- 1.9
# BPAIRS observed to covary 0
#
```
