## Supplementary material for "All-at-once RNA folding with 3D motif prediction framed by evolutionary information": RF00507_Corona_FSE.surv

```
5.950000	0.0416667
5.700000	0.0833333
4.350000	0.125
2.550000	0.166667
2.400000	0.208333
0.650000	0.25
0.450000	0.291667
0.300000	0.333333
-0.050000	0.583333
-0.150000	0.625
-0.600000	0.666667
-1.000000	0.708333
-1.450000	0.75
-1.550000	0.791667
-2.050000	0.833333
-2.300000	0.875
-2.450000	0.916667
-2.600000	0.958333
-3.600000	1
&
15.450000	0.000310945
14.950000	0.000621891
14.450000	0.000932836
11.950000	0.00124378
10.550000	0.00155473
10.200000	0.00186567
10.100000	0.00217662
10.050000	0.00248756
9.350000	0.00279851
9.250000	0.00310945
9.150000	0.0034204
8.950000	0.00373134
8.900000	0.00435323
8.550000	0.00466418
8.450000	0.00528607
8.400000	0.00590796
8.350000	0.00621891
8.300000	0.00652985
8.250000	0.00715174
8.150000	0.00777363
8.100000	0.00808458
8.050000	0.00839552
7.850000	0.00870647
7.800000	0.00901741
7.750000	0.00995025
7.700000	0.0102612
7.650000	0.0105721
7.450000	0.0108831
7.400000	0.011505
7.350000	0.0118159
7.250000	0.0121269
7.200000	0.0127488
7.150000	0.0130597
7.100000	0.0133706
7.000000	0.0136816
6.900000	0.0139925
6.800000	0.0146144
6.750000	0.0155473
6.700000	0.0164801
6.600000	0.017102
6.550000	0.0174129
6.450000	0.0177239
6.400000	0.0183458
6.350000	0.0186567
6.300000	0.0189677
6.200000	0.0202114
6.150000	0.0205224
6.100000	0.0208333
6.000000	0.0211443
5.950000	0.0214552
5.900000	0.0220771
5.850000	0.0223881
5.800000	0.0233209
5.750000	0.0245647
5.600000	0.0251866
5.550000	0.0254975
5.500000	0.0261194
5.450000	0.0273632
5.400000	0.0276741
5.350000	0.0279851
5.300000	0.028607
5.250000	0.0295398
5.200000	0.0298507
5.150000	0.0304726
5.100000	0.0326493
5.050000	0.0335821
5.000000	0.033893
4.950000	0.0345149
4.900000	0.0354478
4.850000	0.0360697
4.800000	0.0366915
4.750000	0.0376244
4.700000	0.0379353
4.650000	0.0391791
4.600000	0.0401119
4.550000	0.0416667
4.450000	0.0419776
4.400000	0.0422886
4.350000	0.0429104
4.300000	0.0444652
4.250000	0.0447761
4.200000	0.045398
4.150000	0.0460199
4.100000	0.0472637
4.050000	0.0481965
4.000000	0.0494403
3.950000	0.0500622
3.900000	0.050995
3.850000	0.0522388
3.800000	0.0531716
3.750000	0.0547264
3.700000	0.0559701
3.650000	0.0572139
3.600000	0.0584577
3.550000	0.0600124
3.500000	0.0621891
3.450000	0.0634328
3.400000	0.0652985
3.350000	0.0665423
3.300000	0.068097
3.250000	0.0708955
3.200000	0.0724502
3.150000	0.074005
3.100000	0.0758706
3.050000	0.0777363
3.000000	0.079291
2.950000	0.0814677
2.900000	0.0824005
2.850000	0.0839552
2.800000	0.0861318
2.750000	0.0870647
2.700000	0.0879975
2.650000	0.0895522
2.600000	0.091107
2.550000	0.0942164
2.500000	0.096704
2.450000	0.0985697
2.400000	0.100124
2.350000	0.101368
2.300000	0.10541
2.250000	0.107898
2.200000	0.110075
2.150000	0.112562
2.100000	0.115361
2.050000	0.116915
2.000000	0.11847
1.950000	0.121269
1.900000	0.124067
1.850000	0.125622
1.800000	0.126866
1.750000	0.130286
1.700000	0.132463
1.650000	0.135261
1.600000	0.139303
1.550000	0.142724
1.500000	0.145211
1.450000	0.14801
1.400000	0.149876
1.350000	0.152363
1.300000	0.152985
1.250000	0.154229
1.200000	0.155473
1.150000	0.158582
1.100000	0.160759
1.050000	0.163246
1.000000	0.165423
0.950000	0.166978
0.900000	0.170709
0.850000	0.17444
0.800000	0.177239
0.750000	0.178794
0.700000	0.184391
0.650000	0.186878
0.600000	0.189677
0.550000	0.193097
0.500000	0.19745
0.450000	0.201803
0.400000	0.203669
0.350000	0.206779
0.300000	0.210199
0.250000	0.21393
0.200000	0.217662
0.150000	0.222637
0.100000	0.226679
0.050000	0.231343
0.000000	0.361629
-0.050000	0.659204
-0.100000	0.662935
-0.150000	0.668221
-0.200000	0.673197
-0.250000	0.679415
-0.300000	0.68408
-0.350000	0.687811
-0.400000	0.691853
-0.450000	0.698694
-0.500000	0.706468
-0.550000	0.712376
-0.600000	0.715485
-0.650000	0.72357
-0.700000	0.728234
-0.750000	0.735386
-0.800000	0.744714
-0.850000	0.75342
-0.900000	0.759017
-0.950000	0.764925
-1.000000	0.771766
-1.050000	0.777363
-1.100000	0.782027
-1.150000	0.788557
-1.200000	0.796642
-1.250000	0.801928
-1.300000	0.80908
-1.350000	0.814677
-1.400000	0.821206
-1.450000	0.826182
-1.500000	0.833644
-1.550000	0.839552
-1.600000	0.843595
-1.650000	0.847948
-1.700000	0.853545
-1.750000	0.860386
-1.800000	0.867226
-1.850000	0.870647
-1.900000	0.874067
-1.950000	0.878109
-2.000000	0.881841
-2.050000	0.885883
-2.100000	0.893035
-2.150000	0.898632
-2.200000	0.902674
-2.250000	0.907338
-2.300000	0.911381
-2.350000	0.915423
-2.400000	0.920398
-2.450000	0.922886
-2.500000	0.926617
-2.550000	0.928794
-2.600000	0.931592
-2.650000	0.935945
-2.700000	0.939366
-2.750000	0.943097
-2.800000	0.944652
-2.850000	0.945896
-2.900000	0.948383
-2.950000	0.949938
-3.000000	0.951182
-3.050000	0.951803
-3.100000	0.953047
-3.150000	0.954602
-3.200000	0.955535
-3.250000	0.957711
-3.300000	0.959577
-3.350000	0.960199
-3.400000	0.961132
-3.450000	0.962687
-3.500000	0.96393
-3.550000	0.966107
-3.600000	0.967662
-3.650000	0.969527
-3.700000	0.970149
-3.750000	0.972326
-3.800000	0.973881
-3.850000	0.974502
-3.950000	0.976057
-4.000000	0.97699
-4.050000	0.979167
-4.100000	0.979789
-4.150000	0.981343
-4.200000	0.981654
-4.250000	0.98352
-4.300000	0.984142
-4.350000	0.984453
-4.400000	0.985075
-4.450000	0.985697
-4.500000	0.986629
-4.550000	0.987873
-4.600000	0.988184
-4.650000	0.989117
-4.700000	0.99005
-4.750000	0.991294
-4.800000	0.991915
-4.850000	0.992226
-4.900000	0.992848
-4.950000	0.993781
-5.000000	0.994403
-5.100000	0.995025
-5.150000	0.995336
-5.250000	0.995647
-5.500000	0.995958
-5.550000	0.99658
-5.600000	0.996891
-5.900000	0.997201
-5.950000	0.997512
-6.100000	0.997823
-6.250000	0.998134
-6.350000	0.998445
-6.450000	0.998756
-6.800000	0.999067
-6.850000	0.999378
-7.000000	0.999689
-9.950000	1
&
40.150000	1.54321e-05
39.900000	3.08642e-05
38.850000	4.62963e-05
37.650000	6.17284e-05
34.850000	7.71605e-05
34.450000	9.25926e-05
34.050000	0.000108025
33.400000	0.000123457
32.400000	0.000138889
31.800000	0.000154321
31.450000	0.000169753
30.400000	0.000185185
30.200000	0.000200617
30.000000	0.000216049
29.900000	0.000231481
29.700000	0.000246914
29.600000	0.000262346
29.500000	0.000277778
29.250000	0.000308642
29.150000	0.000324074
29.100000	0.000339506
29.000000	0.000354938
28.500000	0.00037037
28.450000	0.000401235
28.250000	0.000416667
27.900000	0.000432099
27.600000	0.000447531
27.250000	0.000462963
27.050000	0.000493827
27.000000	0.000509259
26.900000	0.000524691
26.850000	0.000540123
26.750000	0.000555556
26.650000	0.00058642
26.550000	0.000601852
26.500000	0.000617284
26.450000	0.000632716
26.350000	0.000648148
26.300000	0.00066358
26.250000	0.000679012
26.100000	0.000694444
26.050000	0.000725309
25.900000	0.000740741
25.750000	0.000756173
25.650000	0.000771605
25.550000	0.000787037
25.450000	0.000802469
25.400000	0.000817901
25.250000	0.000848765
25.200000	0.000864198
25.100000	0.00087963
25.050000	0.000910494
25.000000	0.00095679
24.850000	0.000972222
24.800000	0.000987654
24.750000	0.00100309
24.600000	0.00101852
24.550000	0.00104938
24.450000	0.00106481
24.200000	0.00109568
24.050000	0.00111111
23.650000	0.00112654
23.600000	0.00114198
23.450000	0.00118827
23.400000	0.0012037
23.350000	0.00123457
23.300000	0.0012963
23.100000	0.00132716
23.000000	0.00135802
22.950000	0.00140432
22.900000	0.00141975
22.800000	0.00143519
22.750000	0.00146605
22.600000	0.00151235
22.550000	0.00155864
22.500000	0.00157407
22.450000	0.00158951
22.400000	0.00160494
22.350000	0.0016358
22.300000	0.00165123
22.250000	0.00171296
22.200000	0.00174383
22.100000	0.00175926
22.050000	0.00179012
22.000000	0.00180556
21.950000	0.00183642
21.800000	0.00185185
21.750000	0.00188272
21.650000	0.00192901
21.500000	0.00194444
21.450000	0.00197531
21.400000	0.00199074
21.350000	0.00203704
21.300000	0.00205247
21.250000	0.00208333
21.200000	0.00209877
21.150000	0.00212963
21.100000	0.00216049
21.050000	0.00219136
21.000000	0.00220679
20.950000	0.00222222
20.900000	0.00225309
20.800000	0.00226852
20.750000	0.00228395
20.700000	0.00233025
20.650000	0.00237654
20.600000	0.00242284
20.550000	0.00243827
20.500000	0.00248457
20.450000	0.00253086
20.400000	0.00259259
20.350000	0.00265432
20.300000	0.00271605
20.250000	0.00273148
20.200000	0.00276235
20.150000	0.00277778
20.100000	0.00282407
20.050000	0.00287037
20.000000	0.00291667
19.950000	0.0029321
19.900000	0.00300926
19.850000	0.00305556
19.800000	0.00307099
19.750000	0.00313272
19.700000	0.00317901
19.650000	0.00320988
19.600000	0.00328704
19.550000	0.00337963
19.450000	0.00342593
19.400000	0.00344136
19.300000	0.00345679
19.250000	0.00347222
19.200000	0.00350309
19.150000	0.00358025
19.100000	0.00364198
19.050000	0.00365741
19.000000	0.00371914
18.950000	0.00378086
18.900000	0.00384259
18.850000	0.00385802
18.800000	0.00393519
18.750000	0.00398148
18.700000	0.00404321
18.600000	0.00410494
18.550000	0.0041358
18.500000	0.0041821
18.450000	0.00421296
18.400000	0.00425926
18.350000	0.00432099
18.300000	0.00439815
18.250000	0.00449074
18.200000	0.00453704
18.100000	0.00455247
18.050000	0.00464506
18.000000	0.00470679
17.950000	0.00475309
17.850000	0.00481481
17.800000	0.00484568
17.750000	0.00493827
17.700000	0.00498457
17.650000	0.0050463
17.600000	0.00515432
17.550000	0.00526235
17.500000	0.00529321
17.450000	0.00530864
17.400000	0.00533951
17.350000	0.0054321
17.250000	0.00546296
17.150000	0.00550926
17.100000	0.00558642
17.050000	0.00564815
17.000000	0.00567901
16.950000	0.00572531
16.900000	0.00575617
16.850000	0.00587963
16.800000	0.00592593
16.750000	0.00595679
16.700000	0.00600309
16.650000	0.00606481
16.600000	0.00617284
16.550000	0.00618827
16.500000	0.00626543
16.450000	0.00635802
16.400000	0.00643519
16.350000	0.00651235
16.300000	0.00652778
16.250000	0.00660494
16.200000	0.00671296
16.150000	0.00674383
16.100000	0.00677469
16.050000	0.00688272
16.000000	0.00695988
15.950000	0.00703704
15.900000	0.00712963
15.850000	0.00719136
15.800000	0.00728395
15.750000	0.00743827
15.700000	0.00760802
15.650000	0.00771605
15.600000	0.00782407
15.550000	0.0079321
15.500000	0.00800926
15.450000	0.00817901
15.400000	0.00833333
15.350000	0.00851852
15.300000	0.00864198
15.250000	0.00876543
15.200000	0.00885802
15.150000	0.00898148
15.100000	0.0091358
15.050000	0.0091821
15.000000	0.00929012
14.950000	0.00942901
14.900000	0.00955247
14.850000	0.00964506
14.800000	0.00967593
14.750000	0.00981481
14.700000	0.00993827
14.650000	0.01
14.600000	0.0101389
14.550000	0.0103086
14.500000	0.0104012
14.450000	0.010463
14.400000	0.0105864
14.350000	0.0108025
14.300000	0.0109105
14.250000	0.0110494
14.200000	0.01125
14.150000	0.0113272
14.100000	0.0114815
14.050000	0.0115278
14.000000	0.0116821
13.950000	0.0118056
13.900000	0.0119599
13.850000	0.0120679
13.800000	0.0122377
13.750000	0.012392
13.700000	0.0125617
13.650000	0.012716
13.600000	0.0128704
13.550000	0.0129938
13.500000	0.0131327
13.450000	0.0133179
13.400000	0.0134568
13.350000	0.0136728
13.300000	0.0138272
13.250000	0.0139969
13.200000	0.0141821
13.150000	0.0145062
13.100000	0.0147377
13.050000	0.0149691
13.000000	0.0151543
12.950000	0.0153241
12.900000	0.015571
12.850000	0.0158025
12.800000	0.0160648
12.750000	0.0162037
12.700000	0.0164352
12.650000	0.0166975
12.600000	0.0168673
12.550000	0.017037
12.500000	0.0171605
12.450000	0.0173611
12.400000	0.017608
12.350000	0.0177778
12.300000	0.017963
12.250000	0.018179
12.200000	0.0183796
12.150000	0.01875
12.100000	0.0189198
12.050000	0.0191821
12.000000	0.0194907
11.950000	0.0196759
11.900000	0.0198765
11.850000	0.020108
11.800000	0.0203241
11.750000	0.0206481
11.700000	0.0209722
11.650000	0.0213272
11.600000	0.0216667
11.550000	0.0220525
11.500000	0.0223302
11.450000	0.0225463
11.400000	0.0227315
11.350000	0.0230556
11.300000	0.0233333
11.250000	0.0236111
11.200000	0.0239969
11.150000	0.024213
11.100000	0.0245679
11.050000	0.0249228
11.000000	0.0252623
10.950000	0.0256327
10.900000	0.0258951
10.850000	0.0261111
10.800000	0.0264043
10.750000	0.0267901
10.700000	0.0271759
10.650000	0.0275772
10.600000	0.027963
10.550000	0.0282099
10.500000	0.0285185
10.450000	0.0289198
10.400000	0.0292747
10.350000	0.0297531
10.300000	0.0301389
10.250000	0.0305556
10.200000	0.0309722
10.150000	0.0312963
10.100000	0.0316667
10.050000	0.0320525
10.000000	0.0324074
9.950000	0.0327623
9.900000	0.0331944
9.850000	0.0336883
9.800000	0.033966
9.750000	0.0344753
9.700000	0.035
9.650000	0.0354167
9.600000	0.035787
9.550000	0.0361574
9.500000	0.0366204
9.450000	0.036929
9.400000	0.0374074
9.350000	0.0378858
9.300000	0.0383025
9.250000	0.0387191
9.200000	0.0390895
9.150000	0.039537
9.100000	0.0399383
9.050000	0.0403858
9.000000	0.0408796
8.950000	0.0413426
8.900000	0.0417747
8.850000	0.0423457
8.800000	0.0429784
8.750000	0.043534
8.700000	0.0441975
8.650000	0.0448765
8.600000	0.045463
8.550000	0.0461265
8.500000	0.0467593
8.450000	0.0472531
8.400000	0.0477932
8.350000	0.0483179
8.300000	0.0488426
8.250000	0.0495525
8.200000	0.0502932
8.150000	0.0508025
8.100000	0.051466
8.050000	0.0521451
8.000000	0.0529938
7.950000	0.0535802
7.900000	0.0542284
7.850000	0.0549537
7.800000	0.0556327
7.750000	0.0561574
7.700000	0.0569444
7.650000	0.0576543
7.600000	0.0583025
7.550000	0.0590123
7.500000	0.0598457
7.450000	0.0606481
7.400000	0.0615586
7.350000	0.0624228
7.300000	0.0630864
7.250000	0.0639043
7.200000	0.0647222
7.150000	0.0656481
7.100000	0.0663272
7.050000	0.0671451
7.000000	0.0680556
6.950000	0.0691358
6.900000	0.0699691
6.850000	0.0708642
6.800000	0.0720679
6.750000	0.0730247
6.700000	0.0739043
6.650000	0.0749537
6.600000	0.0758951
6.550000	0.0768519
6.500000	0.0779167
6.450000	0.0787963
6.400000	0.0798765
6.350000	0.0809414
6.300000	0.0820679
6.250000	0.0831636
6.200000	0.0842438
6.150000	0.0853395
6.100000	0.0864506
6.050000	0.087392
6.000000	0.0885648
5.950000	0.089784
5.900000	0.0908488
5.850000	0.0921296
5.800000	0.0933488
5.750000	0.0944599
5.700000	0.0957562
5.650000	0.0971914
5.600000	0.0986574
5.550000	0.100046
5.500000	0.101296
5.450000	0.103009
5.400000	0.104336
5.350000	0.105478
5.300000	0.106914
5.250000	0.108333
5.200000	0.109784
5.150000	0.111281
5.100000	0.112608
5.050000	0.114244
5.000000	0.11554
4.950000	0.11716
4.900000	0.118642
4.850000	0.120185
4.800000	0.121744
4.750000	0.123441
4.700000	0.125231
4.650000	0.126914
4.600000	0.128441
4.550000	0.130077
4.500000	0.131759
4.450000	0.133796
4.400000	0.135694
4.350000	0.137731
4.300000	0.13963
4.250000	0.141698
4.200000	0.143627
4.150000	0.145509
4.100000	0.147531
4.050000	0.149475
4.000000	0.151605
3.950000	0.153565
3.900000	0.155602
3.850000	0.157793
3.800000	0.15983
3.750000	0.161991
3.700000	0.164321
3.650000	0.166775
3.600000	0.16909
3.550000	0.171373
3.500000	0.173642
3.450000	0.176173
3.400000	0.17841
3.350000	0.181096
3.300000	0.183765
3.250000	0.18659
3.200000	0.188827
3.150000	0.191204
3.100000	0.193843
3.050000	0.196281
3.000000	0.199059
2.950000	0.201497
2.900000	0.204043
2.850000	0.206991
2.800000	0.209738
2.750000	0.21267
2.700000	0.215571
2.650000	0.21858
2.600000	0.22108
2.550000	0.22409
2.500000	0.227114
2.450000	0.230247
2.400000	0.233102
2.350000	0.235849
2.300000	0.239228
2.250000	0.242037
2.200000	0.245108
2.150000	0.24821
2.100000	0.251435
2.050000	0.254799
2.000000	0.25838
1.950000	0.261497
1.900000	0.264877
1.850000	0.268642
1.800000	0.271713
1.750000	0.275077
1.700000	0.278488
1.650000	0.281836
1.600000	0.285741
1.550000	0.289151
1.500000	0.292978
1.450000	0.296698
1.400000	0.300309
1.350000	0.303843
1.300000	0.307608
1.250000	0.311497
1.200000	0.315556
1.150000	0.319321
1.100000	0.32341
1.050000	0.327608
1.000000	0.331389
0.950000	0.335324
0.900000	0.339429
0.850000	0.343457
0.800000	0.347407
0.750000	0.351528
0.700000	0.355833
0.650000	0.36
0.600000	0.364676
0.550000	0.36909
0.500000	0.373503
0.450000	0.377855
0.400000	0.382963
0.350000	0.387207
0.300000	0.392238
0.250000	0.396975
0.200000	0.401574
0.150000	0.406296
0.100000	0.411389
0.050000	0.416389
0.000000	0.422022
-0.050000	0.428117
-0.100000	0.433102
-0.150000	0.438133
-0.200000	0.443472
-0.250000	0.448735
-0.300000	0.45412
-0.350000	0.459244
-0.400000	0.464722
-0.450000	0.47037
-0.500000	0.475787
-0.550000	0.481265
-0.600000	0.487022
-0.650000	0.49267
-0.700000	0.49821
-0.750000	0.504198
-0.800000	0.510077
-0.850000	0.51608
-0.900000	0.521512
-0.950000	0.527485
-1.000000	0.53338
-1.050000	0.540062
-1.100000	0.545895
-1.150000	0.551373
-1.200000	0.557948
-1.250000	0.564012
-1.300000	0.569846
-1.350000	0.576265
-1.400000	0.583148
-1.450000	0.589444
-1.500000	0.596127
-1.550000	0.60213
-1.600000	0.608935
-1.650000	0.61537
-1.700000	0.621389
-1.750000	0.627438
-1.800000	0.634383
-1.850000	0.640926
-1.900000	0.647608
-1.950000	0.654491
-2.000000	0.660432
-2.050000	0.667006
-2.100000	0.672485
-2.150000	0.678673
-2.200000	0.684552
-2.250000	0.690123
-2.300000	0.696281
-2.350000	0.702855
-2.400000	0.709398
-2.450000	0.715602
-2.500000	0.721389
-2.550000	0.72696
-2.600000	0.732593
-2.650000	0.738256
-2.700000	0.743364
-2.750000	0.748457
-2.800000	0.754136
-2.850000	0.759522
-2.900000	0.764583
-2.950000	0.769892
-3.000000	0.774707
-3.050000	0.77966
-3.100000	0.784537
-3.150000	0.78912
-3.200000	0.793719
-3.250000	0.798025
-3.300000	0.802546
-3.350000	0.806728
-3.400000	0.81091
-3.450000	0.815509
-3.500000	0.820201
-3.550000	0.824198
-3.600000	0.828025
-3.650000	0.831914
-3.700000	0.835818
-3.750000	0.839552
-3.800000	0.843735
-3.850000	0.847654
-3.900000	0.850741
-3.950000	0.854321
-4.000000	0.857546
-4.050000	0.86108
-4.100000	0.864537
-4.150000	0.86767
-4.200000	0.870648
-4.250000	0.873812
-4.300000	0.876867
-4.350000	0.879753
-4.400000	0.882731
-4.450000	0.885571
-4.500000	0.888194
-4.550000	0.891373
-4.600000	0.89412
-4.650000	0.896667
-4.700000	0.899167
-4.750000	0.901852
-4.800000	0.90429
-4.850000	0.906759
-4.900000	0.909336
-4.950000	0.911636
-5.000000	0.91409
-5.050000	0.916435
-5.100000	0.918796
-5.150000	0.920818
-5.200000	0.923071
-5.250000	0.925031
-5.300000	0.926991
-5.350000	0.928796
-5.400000	0.930849
-5.450000	0.932747
-5.500000	0.934568
-5.550000	0.936481
-5.600000	0.93821
-5.650000	0.939537
-5.700000	0.94088
-5.750000	0.942176
-5.800000	0.943704
-5.850000	0.945123
-5.900000	0.946775
-5.950000	0.948534
-6.000000	0.950046
-6.050000	0.951497
-6.100000	0.952963
-6.150000	0.954444
-6.200000	0.95571
-6.250000	0.956929
-6.300000	0.958241
-6.350000	0.959367
-6.400000	0.960602
-6.450000	0.961852
-6.500000	0.963148
-6.550000	0.964136
-6.600000	0.964923
-6.650000	0.966049
-6.700000	0.967099
-6.750000	0.968318
-6.800000	0.969383
-6.850000	0.970093
-6.900000	0.970926
-6.950000	0.972006
-7.000000	0.972978
-7.050000	0.973719
-7.100000	0.97463
-7.150000	0.975494
-7.200000	0.976296
-7.250000	0.976991
-7.300000	0.97767
-7.350000	0.978241
-7.400000	0.979043
-7.450000	0.979691
-7.500000	0.980293
-7.550000	0.980864
-7.600000	0.981435
-7.650000	0.98196
-7.700000	0.982361
-7.750000	0.982793
-7.800000	0.98321
-7.850000	0.983673
-7.900000	0.984321
-7.950000	0.984923
-8.000000	0.985509
-8.050000	0.986003
-8.100000	0.986559
-8.150000	0.987114
-8.200000	0.987608
-8.250000	0.988179
-8.300000	0.988549
-8.350000	0.988873
-8.400000	0.989259
-8.450000	0.989722
-8.500000	0.990031
-8.550000	0.990262
-8.600000	0.990694
-8.650000	0.991096
-8.700000	0.991373
-8.750000	0.991559
-8.800000	0.991929
-8.850000	0.992222
-8.900000	0.992546
-8.950000	0.992793
-9.000000	0.993086
-9.050000	0.993287
-9.100000	0.99358
-9.150000	0.993843
-9.200000	0.994043
-9.250000	0.994213
-9.300000	0.994352
-9.350000	0.994583
-9.400000	0.994799
-9.450000	0.995031
-9.500000	0.995201
-9.550000	0.995355
-9.600000	0.995494
-9.650000	0.995679
-9.700000	0.995833
-9.750000	0.995926
-9.800000	0.99608
-9.850000	0.996265
-9.900000	0.996358
-9.950000	1
&
90.750000	2.97419e-11
90.700000	3.0138e-11
90.650000	3.05393e-11
90.600000	3.09459e-11
90.550000	3.1358e-11
90.500000	3.17755e-11
90.450000	3.21986e-11
90.400000	3.26274e-11
90.350000	3.30618e-11
90.300000	3.3502e-11
90.250000	3.39481e-11
90.200000	3.44001e-11
90.150000	3.48582e-11
90.100000	3.53223e-11
90.050000	3.57926e-11
90.000000	3.62692e-11
89.950000	3.67521e-11
89.900000	3.72414e-11
89.850000	3.77373e-11
89.800000	3.82398e-11
89.750000	3.87489e-11
89.700000	3.92648e-11
89.650000	3.97876e-11
89.600000	4.03174e-11
89.550000	4.08542e-11
89.500000	4.13981e-11
89.450000	4.19493e-11
89.400000	4.25078e-11
89.350000	4.30738e-11
89.300000	4.36473e-11
89.250000	4.42284e-11
89.200000	4.48173e-11
89.150000	4.5414e-11
89.100000	4.60186e-11
89.050000	4.66313e-11
89.000000	4.72521e-11
88.950000	4.78812e-11
88.900000	4.85187e-11
88.850000	4.91647e-11
88.800000	4.98192e-11
88.750000	5.04825e-11
88.700000	5.11546e-11
88.650000	5.18356e-11
88.600000	5.25257e-11
88.550000	5.3225e-11
88.500000	5.39336e-11
88.450000	5.46517e-11
88.400000	5.53792e-11
88.350000	5.61165e-11
88.300000	5.68636e-11
88.250000	5.76206e-11
88.200000	5.83877e-11
88.150000	5.9165e-11
88.100000	5.99527e-11
88.050000	6.07508e-11
88.000000	6.15596e-11
87.950000	6.23791e-11
87.900000	6.32095e-11
87.850000	6.4051e-11
87.800000	6.49037e-11
87.750000	6.57677e-11
87.700000	6.66432e-11
87.650000	6.75304e-11
87.600000	6.84294e-11
87.550000	6.93403e-11
87.500000	7.02634e-11
87.450000	7.11988e-11
87.400000	7.21466e-11
87.350000	7.3107e-11
87.300000	7.40802e-11
87.250000	7.50663e-11
87.200000	7.60656e-11
87.150000	7.70781e-11
87.100000	7.81042e-11
87.050000	7.91439e-11
87.000000	8.01974e-11
86.950000	8.1265e-11
86.900000	8.23467e-11
86.850000	8.34429e-11
86.800000	8.45536e-11
86.750000	8.56791e-11
86.700000	8.68196e-11
86.650000	8.79753e-11
86.600000	8.91463e-11
86.550000	9.0333e-11
86.500000	9.15354e-11
86.450000	9.27538e-11
86.400000	9.39885e-11
86.350000	9.52395e-11
86.300000	9.65072e-11
86.250000	9.77918e-11
86.200000	9.90935e-11
86.150000	1.00412e-10
86.100000	1.01749e-10
86.050000	1.03103e-10
86.000000	1.04476e-10
85.950000	1.05866e-10
85.900000	1.07275e-10
85.850000	1.08703e-10
85.800000	1.1015e-10
85.750000	1.11616e-10
85.700000	1.13102e-10
85.650000	1.14607e-10
85.600000	1.16133e-10
85.550000	1.17678e-10
85.500000	1.19245e-10
85.450000	1.20832e-10
85.400000	1.2244e-10
85.350000	1.2407e-10
85.300000	1.25721e-10
85.250000	1.27394e-10
85.200000	1.2909e-10
85.150000	1.30808e-10
85.100000	1.32549e-10
85.050000	1.34313e-10
85.000000	1.36101e-10
84.950000	1.37912e-10
84.900000	1.39748e-10
84.850000	1.41607e-10
84.800000	1.43492e-10
84.750000	1.45402e-10
84.700000	1.47337e-10
84.650000	1.49298e-10
84.600000	1.51285e-10
84.550000	1.53298e-10
84.500000	1.55338e-10
84.450000	1.57406e-10
84.400000	1.59501e-10
84.350000	1.61623e-10
84.300000	1.63774e-10
84.250000	1.65954e-10
84.200000	1.68162e-10
84.150000	1.704e-10
84.100000	1.72668e-10
84.050000	1.74966e-10
84.000000	1.77294e-10
83.950000	1.79654e-10
83.900000	1.82044e-10
83.850000	1.84467e-10
83.800000	1.86922e-10
83.750000	1.89409e-10
83.700000	1.9193e-10
83.650000	1.94484e-10
83.600000	1.97072e-10
83.550000	1.99695e-10
83.500000	2.02352e-10
83.450000	2.05045e-10
83.400000	2.07774e-10
83.350000	2.10538e-10
83.300000	2.1334e-10
83.250000	2.16179e-10
83.200000	2.19056e-10
83.150000	2.21971e-10
83.100000	2.24924e-10
83.050000	2.27917e-10
83.000000	2.3095e-10
82.950000	2.34023e-10
82.900000	2.37137e-10
82.850000	2.40293e-10
82.800000	2.4349e-10
82.750000	2.4673e-10
82.700000	2.50013e-10
82.650000	2.5334e-10
82.600000	2.56711e-10
82.550000	2.60127e-10
82.500000	2.63588e-10
82.450000	2.67096e-10
82.400000	2.70649e-10
82.350000	2.74251e-10
82.300000	2.779e-10
82.250000	2.81597e-10
82.200000	2.85344e-10
82.150000	2.89141e-10
82.100000	2.92988e-10
82.050000	2.96886e-10
82.000000	3.00837e-10
81.950000	3.04839e-10
81.900000	3.08895e-10
81.850000	3.13005e-10
81.800000	3.1717e-10
81.750000	3.2139e-10
81.700000	3.25666e-10
81.650000	3.29999e-10
81.600000	3.34389e-10
81.550000	3.38838e-10
81.500000	3.43347e-10
81.450000	3.47915e-10
81.400000	3.52544e-10
81.350000	3.57234e-10
81.300000	3.61987e-10
81.250000	3.66803e-10
81.200000	3.71683e-10
81.150000	3.76628e-10
81.100000	3.81638e-10
81.050000	3.86716e-10
81.000000	3.91861e-10
80.950000	3.97074e-10
80.900000	4.02357e-10
80.850000	4.0771e-10
80.800000	4.13134e-10
80.750000	4.1863e-10
80.700000	4.24199e-10
80.650000	4.29842e-10
80.600000	4.35561e-10
80.550000	4.41355e-10
80.500000	4.47227e-10
80.450000	4.53176e-10
80.400000	4.59205e-10
80.350000	4.65314e-10
80.300000	4.71504e-10
80.250000	4.77776e-10
80.200000	4.84132e-10
80.150000	4.90572e-10
80.100000	4.97098e-10
80.050000	5.03711e-10
80.000000	5.10412e-10
79.950000	5.17202e-10
79.900000	5.24082e-10
79.850000	5.31053e-10
79.800000	5.38117e-10
79.750000	5.45276e-10
79.700000	5.52529e-10
79.650000	5.59879e-10
79.600000	5.67326e-10
79.550000	5.74873e-10
79.500000	5.8252e-10
79.450000	5.90268e-10
79.400000	5.9812e-10
79.350000	6.06076e-10
79.300000	6.14138e-10
79.250000	6.22307e-10
79.200000	6.30584e-10
79.150000	6.38972e-10
79.100000	6.47471e-10
79.050000	6.56083e-10
79.000000	6.6481e-10
78.950000	6.73652e-10
78.900000	6.82613e-10
78.850000	6.91692e-10
78.800000	7.00892e-10
78.750000	7.10214e-10
78.700000	7.19661e-10
78.650000	7.29233e-10
78.600000	7.38932e-10
78.550000	7.4876e-10
78.500000	7.58719e-10
78.450000	7.6881e-10
78.400000	7.79035e-10
78.350000	7.89397e-10
78.300000	7.99896e-10
78.250000	8.10534e-10
78.200000	8.21314e-10
78.150000	8.32238e-10
78.100000	8.43306e-10
78.050000	8.54522e-10
78.000000	8.65887e-10
77.950000	8.77403e-10
77.900000	8.89072e-10
77.850000	9.00896e-10
77.800000	9.12877e-10
77.750000	9.25018e-10
77.700000	9.3732e-10
77.650000	9.49785e-10
77.600000	9.62416e-10
77.550000	9.75215e-10
77.500000	9.88184e-10
77.450000	1.00133e-09
77.400000	1.01464e-09
77.350000	1.02814e-09
77.300000	1.04181e-09
77.250000	1.05566e-09
77.200000	1.0697e-09
77.150000	1.08393e-09
77.100000	1.09834e-09
77.050000	1.11295e-09
77.000000	1.12775e-09
76.950000	1.14274e-09
76.900000	1.15794e-09
76.850000	1.17334e-09
76.800000	1.18894e-09
76.750000	1.20475e-09
76.700000	1.22077e-09
76.650000	1.237e-09
76.600000	1.25345e-09
76.550000	1.27012e-09
76.500000	1.28701e-09
76.450000	1.30412e-09
76.400000	1.32146e-09
76.350000	1.33904e-09
76.300000	1.35684e-09
76.250000	1.37488e-09
76.200000	1.39316e-09
76.150000	1.41169e-09
76.100000	1.43046e-09
76.050000	1.44948e-09
76.000000	1.46875e-09
75.950000	1.48828e-09
75.900000	1.50807e-09
75.850000	1.52812e-09
75.800000	1.54844e-09
75.750000	1.56903e-09
75.700000	1.58989e-09
75.650000	1.61103e-09
75.600000	1.63245e-09
75.550000	1.65415e-09
75.500000	1.67614e-09
75.450000	1.69843e-09
75.400000	1.72101e-09
75.350000	1.74389e-09
75.300000	1.76708e-09
75.250000	1.79057e-09
75.200000	1.81438e-09
75.150000	1.8385e-09
75.100000	1.86294e-09
75.050000	1.88771e-09
75.000000	1.9128e-09
74.950000	1.93823e-09
74.900000	1.964e-09
74.850000	1.99011e-09
74.800000	2.01657e-09
74.750000	2.04338e-09
74.700000	2.07054e-09
74.650000	2.09807e-09
74.600000	2.12596e-09
74.550000	2.15422e-09
74.500000	2.18286e-09
74.450000	2.21188e-09
74.400000	2.24128e-09
74.350000	2.27108e-09
74.300000	2.30127e-09
74.250000	2.33186e-09
74.200000	2.36286e-09
74.150000	2.39427e-09
74.100000	2.4261e-09
74.050000	2.45835e-09
74.000000	2.49102e-09
73.950000	2.52414e-09
73.900000	2.55769e-09
73.850000	2.59169e-09
73.800000	2.62614e-09
73.750000	2.66105e-09
73.700000	2.69642e-09
73.650000	2.73226e-09
73.600000	2.76858e-09
73.550000	2.80538e-09
73.500000	2.84267e-09
73.450000	2.88045e-09
73.400000	2.91874e-09
73.350000	2.95753e-09
73.300000	2.99684e-09
73.250000	3.03667e-09
73.200000	3.07704e-09
73.150000	3.11793e-09
73.100000	3.15938e-09
73.050000	3.20137e-09
73.000000	3.24392e-09
72.950000	3.28703e-09
72.900000	3.33072e-09
72.850000	3.37499e-09
72.800000	3.41984e-09
72.750000	3.4653e-09
72.700000	3.51135e-09
72.650000	3.55802e-09
72.600000	3.60531e-09
72.550000	3.65322e-09
72.500000	3.70177e-09
72.450000	3.75097e-09
72.400000	3.80082e-09
72.350000	3.85133e-09
72.300000	3.90251e-09
72.250000	3.95438e-09
72.200000	4.00693e-09
72.150000	4.06018e-09
72.100000	4.11414e-09
72.050000	4.16881e-09
72.000000	4.22421e-09
71.950000	4.28035e-09
71.900000	4.33723e-09
71.850000	4.39486e-09
71.800000	4.45327e-09
71.750000	4.51244e-09
71.700000	4.57241e-09
71.650000	4.63317e-09
71.600000	4.69473e-09
71.550000	4.75712e-09
71.500000	4.82033e-09
71.450000	4.88439e-09
71.400000	4.94929e-09
71.350000	5.01505e-09
71.300000	5.08169e-09
71.250000	5.14922e-09
71.200000	5.21764e-09
71.150000	5.28697e-09
71.100000	5.35722e-09
71.050000	5.4284e-09
71.000000	5.50053e-09
70.950000	5.57361e-09
70.900000	5.64767e-09
70.850000	5.72271e-09
70.800000	5.79875e-09
70.750000	5.87579e-09
70.700000	5.95386e-09
70.650000	6.03297e-09
70.600000	6.11312e-09
70.550000	6.19434e-09
70.500000	6.27664e-09
70.450000	6.36003e-09
70.400000	6.44453e-09
70.350000	6.53015e-09
70.300000	6.61691e-09
70.250000	6.70482e-09
70.200000	6.7939e-09
70.150000	6.88415e-09
70.100000	6.97561e-09
70.050000	7.06828e-09
70.000000	7.16219e-09
69.950000	7.25734e-09
69.900000	7.35375e-09
69.850000	7.45144e-09
69.800000	7.55043e-09
69.750000	7.65074e-09
69.700000	7.75237e-09
69.650000	7.85536e-09
69.600000	7.95971e-09
69.550000	8.06544e-09
69.500000	8.17259e-09
69.450000	8.28115e-09
69.400000	8.39115e-09
69.350000	8.50262e-09
69.300000	8.61556e-09
69.250000	8.73001e-09
69.200000	8.84597e-09
69.150000	8.96348e-09
69.100000	9.08254e-09
69.050000	9.20318e-09
69.000000	9.32543e-09
68.950000	9.44929e-09
68.900000	9.5748e-09
68.850000	9.70198e-09
68.800000	9.83085e-09
68.750000	9.96142e-09
68.700000	1.00937e-08
68.650000	1.02278e-08
68.600000	1.03636e-08
68.550000	1.05013e-08
68.500000	1.06408e-08
68.450000	1.07821e-08
68.400000	1.09253e-08
68.350000	1.10704e-08
68.300000	1.12174e-08
68.250000	1.13664e-08
68.200000	1.15174e-08
68.150000	1.16703e-08
68.100000	1.18253e-08
68.050000	1.19824e-08
68.000000	1.21415e-08
67.950000	1.23028e-08
67.900000	1.24661e-08
67.850000	1.26317e-08
67.800000	1.27994e-08
67.750000	1.29694e-08
67.700000	1.31416e-08
67.650000	1.33162e-08
67.600000	1.3493e-08
67.550000	1.36722e-08
67.500000	1.38537e-08
67.450000	1.40377e-08
67.400000	1.42241e-08
67.350000	1.4413e-08
67.300000	1.46044e-08
67.250000	1.47983e-08
67.200000	1.49948e-08
67.150000	1.51939e-08
67.100000	1.53957e-08
67.050000	1.56001e-08
67.000000	1.58073e-08
66.950000	1.60171e-08
66.900000	1.62298e-08
66.850000	1.64453e-08
66.800000	1.66637e-08
66.750000	1.68849e-08
66.700000	1.71091e-08
66.650000	1.73363e-08
66.600000	1.75665e-08
66.550000	1.77997e-08
66.500000	1.8036e-08
66.450000	1.82755e-08
66.400000	1.85181e-08
66.350000	1.8764e-08
66.300000	1.90131e-08
66.250000	1.92655e-08
66.200000	1.95213e-08
66.150000	1.97805e-08
66.100000	2.00431e-08
66.050000	2.03091e-08
66.000000	2.05788e-08
65.950000	2.0852e-08
65.900000	2.11288e-08
65.850000	2.14093e-08
65.800000	2.16935e-08
65.750000	2.19815e-08
65.700000	2.22733e-08
65.650000	2.25689e-08
65.600000	2.28685e-08
65.550000	2.31721e-08
65.500000	2.34797e-08
65.450000	2.37914e-08
65.400000	2.41072e-08
65.350000	2.44272e-08
65.300000	2.47514e-08
65.250000	2.508e-08
65.200000	2.54129e-08
65.150000	2.57502e-08
65.100000	2.6092e-08
65.050000	2.64383e-08
65.000000	2.67892e-08
64.950000	2.71448e-08
64.900000	2.75051e-08
64.850000	2.78702e-08
64.800000	2.82401e-08
64.750000	2.86149e-08
64.700000	2.89947e-08
64.650000	2.93795e-08
64.600000	2.97694e-08
64.550000	3.01645e-08
64.500000	3.05648e-08
64.450000	3.09705e-08
64.400000	3.13815e-08
64.350000	3.1798e-08
64.300000	3.222e-08
64.250000	3.26476e-08
64.200000	3.30808e-08
64.150000	3.35198e-08
64.100000	3.39647e-08
64.050000	3.44154e-08
64.000000	3.48721e-08
63.950000	3.53349e-08
63.900000	3.58038e-08
63.850000	3.62789e-08
63.800000	3.67603e-08
63.750000	3.72481e-08
63.700000	3.77423e-08
63.650000	3.82431e-08
63.600000	3.87506e-08
63.550000	3.92648e-08
63.500000	3.97858e-08
63.450000	4.03137e-08
63.400000	4.08486e-08
63.350000	4.13906e-08
63.300000	4.19398e-08
63.250000	4.24963e-08
63.200000	4.30601e-08
63.150000	4.36314e-08
63.100000	4.42103e-08
63.050000	4.47969e-08
63.000000	4.53912e-08
62.950000	4.59934e-08
62.900000	4.66036e-08
62.850000	4.72219e-08
62.800000	4.78484e-08
62.750000	4.84832e-08
62.700000	4.91264e-08
62.650000	4.97781e-08
62.600000	5.04385e-08
62.550000	5.11076e-08
62.500000	5.17856e-08
62.450000	5.24726e-08
62.400000	5.31687e-08
62.350000	5.3874e-08
62.300000	5.45886e-08
62.250000	5.53128e-08
62.200000	5.60465e-08
62.150000	5.67899e-08
62.100000	5.75432e-08
62.050000	5.83065e-08
62.000000	5.90799e-08
61.950000	5.98636e-08
61.900000	6.06576e-08
61.850000	6.14622e-08
61.800000	6.22774e-08
61.750000	6.31034e-08
61.700000	6.39404e-08
61.650000	6.47884e-08
61.600000	6.56477e-08
61.550000	6.65184e-08
61.500000	6.74006e-08
61.450000	6.82946e-08
61.400000	6.92003e-08
61.350000	7.01181e-08
61.300000	7.1048e-08
61.250000	7.19902e-08
61.200000	7.29449e-08
61.150000	7.39123e-08
61.100000	7.48925e-08
61.050000	7.58857e-08
61.000000	7.6892e-08
60.950000	7.79117e-08
60.900000	7.89449e-08
60.850000	7.99917e-08
60.800000	8.10525e-08
60.750000	8.21272e-08
60.700000	8.32163e-08
60.650000	8.43197e-08
60.600000	8.54378e-08
60.550000	8.65707e-08
60.500000	8.77185e-08
60.450000	8.88816e-08
60.400000	9.00601e-08
60.350000	9.12542e-08
60.300000	9.24642e-08
60.250000	9.36901e-08
60.200000	9.49323e-08
60.150000	9.6191e-08
60.100000	9.74663e-08
60.050000	9.87585e-08
60.000000	1.00068e-07
59.950000	1.01394e-07
59.900000	1.02739e-07
59.850000	1.04101e-07
59.800000	1.05481e-07
59.750000	1.06879e-07
59.700000	1.08296e-07
59.650000	1.09732e-07
59.600000	1.11186e-07
59.550000	1.1266e-07
59.500000	1.14154e-07
59.450000	1.15667e-07
59.400000	1.172e-07
59.350000	1.18754e-07
59.300000	1.20328e-07
59.250000	1.21923e-07
59.200000	1.23539e-07
59.150000	1.25176e-07
59.100000	1.26835e-07
59.050000	1.28517e-07
59.000000	1.3022e-07
58.950000	1.31946e-07
58.900000	1.33695e-07
58.850000	1.35467e-07
58.800000	1.37262e-07
58.750000	1.39081e-07
58.700000	1.40924e-07
58.650000	1.42792e-07
58.600000	1.44685e-07
58.550000	1.46602e-07
58.500000	1.48545e-07
58.450000	1.50513e-07
58.400000	1.52508e-07
58.350000	1.54529e-07
58.300000	1.56577e-07
58.250000	1.58652e-07
58.200000	1.60754e-07
58.150000	1.62884e-07
58.100000	1.65042e-07
58.050000	1.67229e-07
58.000000	1.69445e-07
57.950000	1.7169e-07
57.900000	1.73965e-07
57.850000	1.7627e-07
57.800000	1.78606e-07
57.750000	1.80972e-07
57.700000	1.8337e-07
57.650000	1.85799e-07
57.600000	1.88261e-07
57.550000	1.90755e-07
57.500000	1.93282e-07
57.450000	1.95843e-07
57.400000	1.98438e-07
57.350000	2.01067e-07
57.300000	2.0373e-07
57.250000	2.06429e-07
57.200000	2.09164e-07
57.150000	2.11935e-07
57.100000	2.14742e-07
57.050000	2.17587e-07
57.000000	2.20469e-07
56.950000	2.23389e-07
56.900000	2.26348e-07
56.850000	2.29346e-07
56.800000	2.32384e-07
56.750000	2.35462e-07
56.700000	2.38581e-07
56.650000	2.41741e-07
56.600000	2.44943e-07
56.550000	2.48187e-07
56.500000	2.51474e-07
56.450000	2.54804e-07
56.400000	2.58179e-07
56.350000	2.61598e-07
56.300000	2.65063e-07
56.250000	2.68573e-07
56.200000	2.7213e-07
56.150000	2.75734e-07
56.100000	2.79385e-07
56.050000	2.83085e-07
56.000000	2.86833e-07
55.950000	2.90632e-07
55.900000	2.9448e-07
55.850000	2.98379e-07
55.800000	3.0233e-07
55.750000	3.06333e-07
55.700000	3.1039e-07
55.650000	3.14499e-07
55.600000	3.18663e-07
55.550000	3.22883e-07
55.500000	3.27157e-07
55.450000	3.31489e-07
55.400000	3.35878e-07
55.350000	3.40324e-07
55.300000	3.4483e-07
55.250000	3.49395e-07
55.200000	3.54021e-07
55.150000	3.58707e-07
55.100000	3.63456e-07
55.050000	3.68267e-07
55.000000	3.73142e-07
54.950000	3.78082e-07
54.900000	3.83086e-07
54.850000	3.88157e-07
54.800000	3.93295e-07
54.750000	3.98501e-07
54.700000	4.03776e-07
54.650000	4.0912e-07
54.600000	4.14535e-07
54.550000	4.20021e-07
54.500000	4.2558e-07
54.450000	4.31213e-07
54.400000	4.3692e-07
54.350000	4.42702e-07
54.300000	4.48561e-07
54.250000	4.54498e-07
54.200000	4.60512e-07
54.150000	4.66606e-07
54.100000	4.72781e-07
54.050000	4.79037e-07
54.000000	4.85376e-07
53.950000	4.91799e-07
53.900000	4.98307e-07
53.850000	5.049e-07
53.800000	5.11581e-07
53.750000	5.1835e-07
53.700000	5.25208e-07
53.650000	5.32157e-07
53.600000	5.39198e-07
53.550000	5.46332e-07
53.500000	5.5356e-07
53.450000	5.60884e-07
53.400000	5.68304e-07
53.350000	5.75822e-07
53.300000	5.8344e-07
53.250000	5.91158e-07
53.200000	5.98979e-07
53.150000	6.06902e-07
53.100000	6.1493e-07
53.050000	6.23064e-07
53.000000	6.31306e-07
52.950000	6.39657e-07
52.900000	6.48117e-07
52.850000	6.5669e-07
52.800000	6.65375e-07
52.750000	6.74176e-07
52.700000	6.83093e-07
52.650000	6.92127e-07
52.600000	7.01281e-07
52.550000	7.10555e-07
52.500000	7.19952e-07
52.450000	7.29473e-07
52.400000	7.3912e-07
52.350000	7.48894e-07
52.300000	7.58797e-07
52.250000	7.68831e-07
52.200000	7.78997e-07
52.150000	7.89298e-07
52.100000	7.99734e-07
52.050000	8.10309e-07
52.000000	8.21023e-07
51.950000	8.31878e-07
51.900000	8.42877e-07
51.850000	8.5402e-07
51.800000	8.65311e-07
51.750000	8.76751e-07
51.700000	8.88342e-07
51.650000	9.00086e-07
51.600000	9.11985e-07
51.550000	9.24041e-07
51.500000	9.36256e-07
51.450000	9.48632e-07
51.400000	9.61171e-07
51.350000	9.73876e-07
51.300000	9.86749e-07
51.250000	9.99791e-07
51.200000	1.01301e-06
51.150000	1.02639e-06
51.100000	1.03996e-06
51.050000	1.0537e-06
51.000000	1.06763e-06
50.950000	1.08174e-06
50.900000	1.09604e-06
50.850000	1.11052e-06
50.800000	1.1252e-06
50.750000	1.14006e-06
50.700000	1.15513e-06
50.650000	1.17039e-06
50.600000	1.18586e-06
50.550000	1.20153e-06
50.500000	1.2174e-06
50.450000	1.23349e-06
50.400000	1.24978e-06
50.350000	1.2663e-06
50.300000	1.28303e-06
50.250000	1.29998e-06
50.200000	1.31715e-06
50.150000	1.33455e-06
50.100000	1.35218e-06
50.050000	1.37004e-06
50.000000	1.38814e-06
49.950000	1.40648e-06
49.900000	1.42505e-06
49.850000	1.44388e-06
49.800000	1.46295e-06
49.750000	1.48227e-06
49.700000	1.50185e-06
49.650000	1.52168e-06
49.600000	1.54178e-06
49.550000	1.56214e-06
49.500000	1.58277e-06
49.450000	1.60367e-06
49.400000	1.62485e-06
49.350000	1.64631e-06
49.300000	1.66805e-06
49.250000	1.69007e-06
49.200000	1.71239e-06
49.150000	1.735e-06
49.100000	1.75791e-06
49.050000	1.78112e-06
49.000000	1.80463e-06
48.950000	1.82846e-06
48.900000	1.8526e-06
48.850000	1.87705e-06
48.800000	1.90183e-06
48.750000	1.92694e-06
48.700000	1.95237e-06
48.650000	1.97815e-06
48.600000	2.00426e-06
48.550000	2.03071e-06
48.500000	2.05752e-06
48.450000	2.08467e-06
48.400000	2.11219e-06
48.350000	2.14006e-06
48.300000	2.16831e-06
48.250000	2.19692e-06
48.200000	2.22591e-06
48.150000	2.25529e-06
48.100000	2.28505e-06
48.050000	2.3152e-06
48.000000	2.34575e-06
47.950000	2.3767e-06
47.900000	2.40806e-06
47.850000	2.43983e-06
47.800000	2.47202e-06
47.750000	2.50464e-06
47.700000	2.53768e-06
47.650000	2.57116e-06
47.600000	2.60507e-06
47.550000	2.63944e-06
47.500000	2.67426e-06
47.450000	2.70953e-06
47.400000	2.74527e-06
47.350000	2.78148e-06
47.300000	2.81817e-06
47.250000	2.85534e-06
47.200000	2.89299e-06
47.150000	2.93115e-06
47.100000	2.9698e-06
47.050000	3.00897e-06
47.000000	3.04865e-06
46.950000	3.08885e-06
46.900000	3.12958e-06
46.850000	3.17084e-06
46.800000	3.21265e-06
46.750000	3.25501e-06
46.700000	3.29792e-06
46.650000	3.3414e-06
46.600000	3.38545e-06
46.550000	3.43009e-06
46.500000	3.4753e-06
46.450000	3.52111e-06
46.400000	3.56753e-06
46.350000	3.61455e-06
46.300000	3.6622e-06
46.250000	3.71046e-06
46.200000	3.75937e-06
46.150000	3.80891e-06
46.100000	3.85911e-06
46.050000	3.90997e-06
46.000000	3.96149e-06
45.950000	4.0137e-06
45.900000	4.06658e-06
45.850000	4.12017e-06
45.800000	4.17446e-06
45.750000	4.22946e-06
45.700000	4.28518e-06
45.650000	4.34164e-06
45.600000	4.39883e-06
45.550000	4.45678e-06
45.500000	4.51549e-06
45.450000	4.57497e-06
45.400000	4.63524e-06
45.350000	4.69629e-06
45.300000	4.75815e-06
45.250000	4.82082e-06
45.200000	4.88431e-06
45.150000	4.94863e-06
45.100000	5.0138e-06
45.050000	5.07983e-06
45.000000	5.14672e-06
44.950000	5.21449e-06
44.900000	5.28315e-06
44.850000	5.35271e-06
44.800000	5.42318e-06
44.750000	5.49458e-06
44.700000	5.56692e-06
44.650000	5.64021e-06
44.600000	5.71445e-06
44.550000	5.78967e-06
44.500000	5.86588e-06
44.450000	5.94309e-06
44.400000	6.02131e-06
44.350000	6.10056e-06
44.300000	6.18085e-06
44.250000	6.26219e-06
44.200000	6.3446e-06
44.150000	6.42809e-06
44.100000	6.51267e-06
44.050000	6.59837e-06
44.000000	6.68518e-06
43.950000	6.77314e-06
43.900000	6.86225e-06
43.850000	6.95252e-06
43.800000	7.04399e-06
43.750000	7.13665e-06
43.700000	7.23052e-06
43.650000	7.32563e-06
43.600000	7.42198e-06
43.550000	7.51959e-06
43.500000	7.61849e-06
43.450000	7.71868e-06
43.400000	7.82018e-06
43.350000	7.92301e-06
43.300000	8.02719e-06
43.250000	8.13274e-06
43.200000	8.23967e-06
43.150000	8.348e-06
43.100000	8.45775e-06
43.050000	8.56893e-06
43.000000	8.68157e-06
42.950000	8.79569e-06
42.900000	8.9113e-06
42.850000	9.02843e-06
42.800000	9.14709e-06
42.750000	9.2673e-06
42.700000	9.38909e-06
42.650000	9.51247e-06
42.600000	9.63746e-06
42.550000	9.7641e-06
42.500000	9.89239e-06
42.450000	1.00224e-05
42.400000	1.0154e-05
42.350000	1.02874e-05
42.300000	1.04226e-05
42.250000	1.05595e-05
42.200000	1.06982e-05
42.150000	1.08387e-05
42.100000	1.0981e-05
42.050000	1.11252e-05
42.000000	1.12713e-05
41.950000	1.14193e-05
41.900000	1.15693e-05
41.850000	1.17212e-05
41.800000	1.18751e-05
41.750000	1.2031e-05
41.700000	1.21889e-05
41.650000	1.23489e-05
41.600000	1.2511e-05
41.550000	1.26752e-05
41.500000	1.28416e-05
41.450000	1.30101e-05
41.400000	1.31809e-05
41.350000	1.33538e-05
41.300000	1.35291e-05
41.250000	1.37066e-05
41.200000	1.38864e-05
41.150000	1.40686e-05
41.100000	1.42531e-05
41.050000	1.44401e-05
41.000000	1.46295e-05
40.950000	1.48214e-05
40.900000	1.50158e-05
40.850000	1.52127e-05
40.800000	1.54122e-05
40.750000	1.56143e-05
40.700000	1.58191e-05
40.650000	1.60265e-05
40.600000	1.62366e-05
40.550000	1.64495e-05
40.500000	1.66651e-05
40.450000	1.68835e-05
40.400000	1.71048e-05
40.350000	1.7329e-05
40.300000	1.75561e-05
40.250000	1.77862e-05
40.200000	1.80193e-05
40.150000	1.82554e-05
40.100000	1.84946e-05
40.050000	1.87369e-05
40.000000	1.89823e-05
39.950000	1.9231e-05
39.900000	1.94829e-05
39.850000	1.9738e-05
39.800000	1.99965e-05
39.750000	2.02584e-05
39.700000	2.05237e-05
39.650000	2.07924e-05
39.600000	2.10647e-05
39.550000	2.13404e-05
39.500000	2.16198e-05
39.450000	2.19028e-05
39.400000	2.21895e-05
39.350000	2.24799e-05
39.300000	2.27741e-05
39.250000	2.30721e-05
39.200000	2.3374e-05
39.150000	2.36799e-05
39.100000	2.39897e-05
39.050000	2.43035e-05
39.000000	2.46214e-05
38.950000	2.49435e-05
38.900000	2.52697e-05
38.850000	2.56002e-05
38.800000	2.5935e-05
38.750000	2.62741e-05
38.700000	2.66176e-05
38.650000	2.69656e-05
38.600000	2.73181e-05
38.550000	2.76752e-05
38.500000	2.80369e-05
38.450000	2.84034e-05
38.400000	2.87745e-05
38.350000	2.91505e-05
38.300000	2.95314e-05
38.250000	2.99172e-05
38.200000	3.03081e-05
38.150000	3.0704e-05
38.100000	3.1105e-05
38.050000	3.15112e-05
38.000000	3.19227e-05
37.950000	3.23396e-05
37.900000	3.27618e-05
37.850000	3.31896e-05
37.800000	3.36228e-05
37.750000	3.40617e-05
37.700000	3.45063e-05
37.650000	3.49566e-05
37.600000	3.54127e-05
37.550000	3.58748e-05
37.500000	3.63428e-05
37.450000	3.6817e-05
37.400000	3.72972e-05
37.350000	3.77837e-05
37.300000	3.82764e-05
37.250000	3.87755e-05
37.200000	3.92811e-05
37.150000	3.97933e-05
37.100000	4.0312e-05
37.050000	4.08375e-05
37.000000	4.13697e-05
36.950000	4.19088e-05
36.900000	4.24549e-05
36.850000	4.30081e-05
36.800000	4.35684e-05
36.750000	4.41359e-05
36.700000	4.47108e-05
36.650000	4.52931e-05
36.600000	4.58829e-05
36.550000	4.64803e-05
36.500000	4.70854e-05
36.450000	4.76983e-05
36.400000	4.83192e-05
36.350000	4.8948e-05
36.300000	4.9585e-05
36.250000	5.02301e-05
36.200000	5.08836e-05
36.150000	5.15455e-05
36.100000	5.22159e-05
36.050000	5.2895e-05
36.000000	5.35828e-05
35.950000	5.42794e-05
35.900000	5.49851e-05
35.850000	5.56998e-05
35.800000	5.64237e-05
35.750000	5.71569e-05
35.700000	5.78995e-05
35.650000	5.86517e-05
35.600000	5.94136e-05
35.550000	6.01852e-05
35.500000	6.09668e-05
35.450000	6.17584e-05
35.400000	6.25601e-05
35.350000	6.33722e-05
35.300000	6.41947e-05
35.250000	6.50277e-05
35.200000	6.58714e-05
35.150000	6.6726e-05
35.100000	6.75915e-05
35.050000	6.84681e-05
35.000000	6.93559e-05
34.950000	7.02551e-05
34.900000	7.11658e-05
34.850000	7.20882e-05
34.800000	7.30224e-05
34.750000	7.39685e-05
34.700000	7.49268e-05
34.650000	7.58973e-05
34.600000	7.68802e-05
34.550000	7.78756e-05
34.500000	7.88838e-05
34.450000	7.99049e-05
34.400000	8.0939e-05
34.350000	8.19863e-05
34.300000	8.3047e-05
34.250000	8.41212e-05
34.200000	8.52091e-05
34.150000	8.63108e-05
34.100000	8.74266e-05
34.050000	8.85567e-05
34.000000	8.97011e-05
33.950000	9.08601e-05
33.900000	9.20338e-05
33.850000	9.32224e-05
33.800000	9.44262e-05
33.750000	9.56453e-05
33.700000	9.68798e-05
33.650000	9.81301e-05
33.600000	9.93962e-05
33.550000	0.000100678
33.500000	0.000101977
33.450000	0.000103292
33.400000	0.000104623
33.350000	0.000105972
33.300000	0.000107337
33.250000	0.00010872
33.200000	0.00011012
33.150000	0.000111538
33.100000	0.000112974
33.050000	0.000114428
33.000000	0.000115901
32.950000	0.000117392
32.900000	0.000118902
32.850000	0.000120431
32.800000	0.000121979
32.750000	0.000123546
32.700000	0.000125134
32.650000	0.000126741
32.600000	0.000128369
32.550000	0.000130017
32.500000	0.000131685
32.450000	0.000133375
32.400000	0.000135086
32.350000	0.000136818
32.300000	0.000138572
32.250000	0.000140348
32.200000	0.000142146
32.150000	0.000143967
32.100000	0.000145811
32.050000	0.000147677
32.000000	0.000149567
31.950000	0.00015148
31.900000	0.000153417
31.850000	0.000155379
31.800000	0.000157364
31.750000	0.000159375
31.700000	0.00016141
31.650000	0.000163471
31.600000	0.000165557
31.550000	0.000167669
31.500000	0.000169807
31.450000	0.000171972
31.400000	0.000174163
31.350000	0.000176382
31.300000	0.000178628
31.250000	0.000180901
31.200000	0.000183203
31.150000	0.000185532
31.100000	0.000187891
31.050000	0.000190278
31.000000	0.000192695
30.950000	0.000195141
30.900000	0.000197617
30.850000	0.000200124
30.800000	0.000202661
30.750000	0.000205228
30.700000	0.000207828
30.650000	0.000210458
30.600000	0.000213121
30.550000	0.000215816
30.500000	0.000218544
30.450000	0.000221304
30.400000	0.000224098
30.350000	0.000226925
30.300000	0.000229787
30.250000	0.000232683
30.200000	0.000235613
30.150000	0.000238579
30.100000	0.00024158
30.050000	0.000244617
30.000000	0.00024769
29.950000	0.000250799
29.900000	0.000253946
29.850000	0.000257129
29.800000	0.00026035
29.750000	0.000263609
29.700000	0.000266906
29.650000	0.000270242
29.600000	0.000273617
29.550000	0.000277031
29.500000	0.000280485
29.450000	0.000283978
29.400000	0.000287512
29.350000	0.000291087
29.300000	0.000294703
29.250000	0.00029836
29.200000	0.000302058
29.150000	0.000305799
29.100000	0.000309581
29.050000	0.000313407
29.000000	0.000317275
28.950000	0.000321186
28.900000	0.00032514
28.850000	0.000329138
28.800000	0.00033318
28.750000	0.000337266
28.700000	0.000341396
28.650000	0.00034557
28.600000	0.000349789
28.550000	0.000354053
28.500000	0.000358361
28.450000	0.000362715
28.400000	0.000367113
28.350000	0.000371556
28.300000	0.000376044
28.250000	0.000380577
28.200000	0.000385154
28.150000	0.000389776
28.100000	0.000394442
28.050000	0.000399152
28.000000	0.000403904
27.950000	0.0004087
27.900000	0.000413538
27.850000	0.000418417
27.800000	0.000423337
27.750000	0.000428295
27.700000	0.000433292
27.650000	0.000438324
27.600000	0.000443391
27.550000	0.00044849
27.500000	0.000453618
27.450000	0.000458772
27.400000	0.000463947
27.350000	0.000469139
27.300000	0.000474341
27.250000	0.000479544
27.200000	0.000484736
27.150000	0.000489903
27.100000	0.000495019
27.050000	0.000500047
27.000000	0.000504905
&
```
