## Supplementary material for "All-at-once RNA folding with 3D motif prediction framed by evolutionary information": RF00509_snosnR64.cacofold.helixcov

```
# RMs = 2 L = 113

# RM_HELIX NESTED 31-50 82-97, nbp = 16 nbp_cov = 0
# pvals: 0.634241,0.634241,0.634241,0.634241,0.634241,0.67018,0.634241,0.634241,0.634241,0.634241,0.634241,0.634241,0.634241,0.634241,0.634241,0.634241
# aggregated NONE
NESTED  ::::::::::::::::::::::::::::::<<<<<<<<<<<<<<<<____________________________>>>>>>>>>>>>>>>>::::::::::::::::
        ::::::::::::::::::::::::::::::::::::::::::::::::::::::::::::::::::::::::::::::::::::::::::::::::::::::::::

# RM_HELIX NESTED 18-26 102-110, nbp = 9 nbp_cov = 0
# pvals: 0.634241,0.634241,0.634241,0.634241,0.634241,0.634241,0.634241,0.634241,0.634241
# aggregated NONE
NESTED  :::::::::::::::::<<<<<<<<<____________________________________________________________________>>>>>>>>>:::
        ::::::::::::::::::::::::::::::::::::::::::::::::::::::::::::::::::::::::::::::::::::::::::::::::::::::::::
```
