## Supplementary material for "All-at-once RNA folding with 3D motif prediction framed by evolutionary information": RF00509_snosnR64.cacofold.power

```
# Power analysis of CaCoFold structure 
#
# Powertype = SINGLE SUBSTITUTIONS
# covary  left_pos      right_pos    substitutions      power
#----------------------------------------------------------------
          18		110		2		0.00
          19		109		1		0.00
          20		108		0		0.00
          21		107		3		0.02
          22		106		1		0.00
          23		105		2		0.00
          24		104		3		0.02
          25		103		4		0.07
          26		102		2		0.00
          31		97		1		0.00
          32		96		2		0.00
          33		95		0		0.00
          34		94		0		0.00
          35		93		4		0.07
          36		92		2		0.00
          37		91		1		0.00
          38		90		2		0.00
          39		89		4		0.07
          44		88		4		0.07
          45		87		3		0.02
          46		86		2		0.00
          47		85		4		0.07
          48		84		4		0.07
          49		83		1		0.00
          50		82		2		0.00
#
# BPAIRS 25
# avg substitutions per BP  2.2
# BPAIRS expected to covary 0.4 +/- 0.6
# BPAIRS observed to covary 0
#
```
