## Supplementary material for "All-at-once RNA folding with 3D motif prediction framed by evolutionary information": RF00509_snosnR64.surv

```
&
7.575312	0.000179695
7.506524	0.000359389
7.334555	0.000539084
6.061978	0.000898473
6.027584	0.00107817
5.855614	0.00161725
5.718039	0.00179695
5.614857	0.00197664
5.580463	0.00215633
5.511675	0.00233603
5.477281	0.00251572
5.442887	0.00305481
5.408493	0.0032345
5.202129	0.0034142
5.133341	0.00359389
4.995766	0.00395328
4.823796	0.00431267
4.789402	0.00467206
4.755008	0.00485175
4.720614	0.00539084
4.686220	0.00575022
4.651826	0.00592992
4.548644	0.006469
4.514250	0.00718778
4.411068	0.00736748
4.273492	0.00754717
4.239098	0.00790656
4.135917	0.00844564
4.101523	0.00898473
4.067129	0.00916442
4.032735	0.0097035
3.963947	0.0098832
3.895159	0.0102426
3.860765	0.010602
3.826371	0.0111411
3.723189	0.0122192
3.688795	0.0127583
3.654401	0.0131177
3.620007	0.0134771
3.585613	0.0136568
3.516825	0.0138365
3.482431	0.0140162
3.448037	0.0145553
3.413643	0.014735
3.344856	0.0150943
3.276068	0.015274
3.241674	0.0154537
3.104098	0.0156334
3.069704	0.0161725
3.000916	0.0163522
2.966522	0.0167116
2.932128	0.0168913
2.897734	0.0172507
2.863340	0.0174304
2.828946	0.0176101
2.794552	0.0181491
2.760158	0.0185085
2.725764	0.0186882
2.691370	0.0195867
2.656976	0.0199461
2.622582	0.0201258
2.588189	0.0203055
2.553795	0.0206649
2.519401	0.0208446
2.485007	0.021204
2.450613	0.021743
2.416219	0.0219227
2.381825	0.0226415
2.347431	0.0233603
2.313037	0.0237197
2.278643	0.0238994
2.244249	0.0246181
2.141067	0.0249775
2.106673	0.0253369
2.037885	0.0255166
1.969097	0.0256963
1.934703	0.0260557
1.900309	0.0262354
1.865915	0.0264151
1.831521	0.0274933
1.797127	0.0280323
1.762734	0.028212
1.693946	0.0291105
1.659552	0.030009
1.625158	0.0310872
1.590764	0.0312668
1.556370	0.0319856
1.521976	0.0339623
1.487582	0.0352201
1.453188	0.0357592
1.418794	0.0362983
1.384400	0.0366577
1.350006	0.0370171
1.315612	0.0375562
1.281218	0.0389937
1.246824	0.040611
1.212430	0.0407907
1.178036	0.0415094
1.143642	0.0418688
1.109248	0.0424079
1.074854	0.0433064
1.006066	0.0436658
0.971673	0.0442049
0.937279	0.045283
0.902885	0.0467206
0.868491	0.0486972
0.834097	0.0499551
0.799703	0.0504942
0.765309	0.0510332
0.730915	0.0515723
0.696521	0.0519317
0.662127	0.0530099
0.627733	0.0540881
0.593339	0.0555256
0.558945	0.0569632
0.524551	0.0576819
0.490157	0.058221
0.455763	0.0592992
0.421369	0.0607367
0.386975	0.0614555
0.352581	0.0630728
0.318187	0.0641509
0.283793	0.0648697
0.249399	0.0666667
0.215005	0.0668464
0.180611	0.0675651
0.146218	0.0681042
0.111824	0.0693621
0.077430	0.0709793
0.043036	0.0720575
0.008642	0.0733154
-0.025752	0.863432
-0.060146	0.865768
-0.094540	0.869003
-0.128934	0.874034
-0.163328	0.877448
-0.197722	0.881402
-0.232116	0.884277
-0.266510	0.887152
-0.300904	0.890207
-0.335298	0.892543
-0.369692	0.896676
-0.404086	0.90027
-0.438480	0.902785
-0.472874	0.904762
-0.507268	0.907457
-0.541662	0.910512
-0.576056	0.913208
-0.610450	0.9177
-0.644844	0.920755
-0.679237	0.923091
-0.713631	0.925786
-0.748025	0.92938
-0.782419	0.933513
-0.816813	0.93549
-0.851207	0.938185
-0.885601	0.94124
-0.919995	0.942318
-0.954389	0.943576
-0.988783	0.94699
-1.023177	0.949506
-1.057571	0.953279
-1.091965	0.955615
-1.126359	0.957233
-1.160753	0.959389
-1.195147	0.961725
-1.229541	0.963522
-1.263935	0.963881
-1.298329	0.96442
-1.332723	0.965858
-1.367117	0.968374
-1.401511	0.970171
-1.435905	0.972147
-1.470298	0.973226
-1.504692	0.974483
-1.539086	0.975382
-1.573480	0.976999
-1.607874	0.978437
-1.642268	0.979335
-1.676662	0.981132
-1.711056	0.981491
-1.745450	0.981851
-1.779844	0.982929
-1.814238	0.983648
-1.848632	0.984367
-1.883026	0.985624
-1.917420	0.986343
-1.951814	0.987421
-1.986208	0.987601
-2.020602	0.988679
-2.054996	0.989039
-2.089390	0.989218
-2.123784	0.989937
-2.158178	0.990117
-2.192572	0.990296
-2.226966	0.990656
-2.261360	0.991914
-2.295753	0.992273
-2.364541	0.992633
-2.398935	0.993172
-2.433329	0.99389
-2.467723	0.994429
-2.502117	0.994789
-2.536511	0.994969
-2.605299	0.995508
-2.639693	0.995687
-2.708481	0.996047
-2.742875	0.996226
-2.777269	0.996406
-2.811663	0.996765
-2.846057	0.996945
-2.880451	0.997125
-2.914845	0.997305
-2.949239	0.997844
-3.018027	0.998023
-3.052421	0.998203
-3.086815	0.998383
-3.189996	0.998562
-3.224390	0.998922
-3.430754	0.999102
-3.602724	0.999281
-3.705906	0.999641
-3.843482	0.99982
-3.912269	1
&
10.705163	8.98473e-06
10.292435	1.79695e-05
9.982889	3.59389e-05
9.948495	4.49236e-05
9.879708	5.39084e-05
9.845314	6.28931e-05
9.776526	9.8832e-05
9.742132	0.000107817
9.638950	0.000143756
9.398192	0.00015274
9.363798	0.000161725
9.329404	0.000179695
9.260616	0.000215633
9.226222	0.000224618
9.191828	0.000242588
9.088647	0.000251572
8.985465	0.000269542
8.951071	0.000287511
8.916677	0.000305481
8.882283	0.000359389
8.847889	0.000404313
8.813495	0.000449236
8.710313	0.000458221
8.641525	0.00049416
8.607131	0.000530099
8.572737	0.000557053
8.538343	0.000566038
8.503949	0.000575022
8.469555	0.000584007
8.435161	0.000592992
8.400767	0.000601977
8.366373	0.000610961
8.331979	0.000628931
8.297585	0.000637916
8.228798	0.0006469
8.194404	0.000655885
8.160010	0.000691824
8.125616	0.000745732
8.091222	0.000781671
8.056828	0.000790656
8.022434	0.00081761
7.953646	0.000844564
7.919252	0.000871518
7.884858	0.000880503
7.850464	0.000898473
7.816070	0.000916442
7.781676	0.00100629
7.747282	0.00108715
7.712888	0.00116801
7.678494	0.00119497
7.644100	0.00122192
7.609706	0.00125786
7.575312	0.00131177
7.540918	0.00140162
7.506524	0.0014106
7.472131	0.00148248
7.437737	0.00151842
7.403343	0.00157233
7.368949	0.00160827
7.334555	0.00162624
7.300161	0.00166217
7.265767	0.00177898
7.231373	0.00180593
7.196979	0.00191375
7.162585	0.00197664
7.128191	0.00206649
7.093797	0.0021204
7.059403	0.00216532
7.025009	0.00220126
6.990615	0.00227314
6.956221	0.00230907
6.921827	0.00238095
6.853039	0.00245283
6.818645	0.00248877
6.784251	0.00255166
6.749857	0.00263252
6.715463	0.00268643
6.681069	0.00277628
6.646676	0.00287511
6.612282	0.00293801
6.577888	0.00303684
6.543494	0.00312668
6.509100	0.00314465
6.474706	0.00320755
6.440312	0.00327044
6.405918	0.0033513
6.371524	0.00339623
6.337130	0.00345013
6.302736	0.00351303
6.268342	0.00358491
6.233948	0.00363881
6.199554	0.00379155
6.165160	0.0038814
6.130766	0.00407907
6.096372	0.00430368
6.061978	0.0044115
6.027584	0.00451932
5.993190	0.004708
5.958796	0.00501348
5.924402	0.00522013
5.890008	0.00534591
5.855614	0.00564241
5.821221	0.00583109
5.786827	0.00595687
5.752433	0.00616352
5.718039	0.00650494
5.683645	0.00696316
5.649251	0.00732255
5.614857	0.00769991
5.580463	0.00785265
5.546069	0.00841869
5.511675	0.00873315
5.477281	0.0089398
5.442887	0.00948787
5.408493	0.00987421
5.374099	0.0102875
5.339705	0.0106649
5.305311	0.0110422
5.270917	0.0117161
5.236523	0.0122462
5.202129	0.0124978
5.167735	0.0128032
5.133341	0.0130548
5.098947	0.0133333
5.064553	0.0136837
5.030160	0.014097
4.995766	0.0143935
4.961372	0.014726
4.926978	0.0152201
4.892584	0.0154807
4.858190	0.015903
4.823796	0.0163702
4.789402	0.0167655
4.755008	0.0172237
4.720614	0.0175292
4.686220	0.0178886
4.651826	0.0183288
4.617432	0.0186253
4.583038	0.0191375
4.548644	0.019434
4.514250	0.0199371
4.479856	0.0202875
4.445462	0.0207547
4.411068	0.0210512
4.376674	0.0214286
4.342280	0.0218419
4.307886	0.0222462
4.273492	0.0226415
4.239098	0.0230907
4.204705	0.023531
4.170311	0.0238185
4.135917	0.0241959
4.101523	0.0245912
4.067129	0.0248338
4.032735	0.0251482
3.998341	0.0254268
3.963947	0.0256424
3.929553	0.025903
3.895159	0.0262534
3.860765	0.0265678
3.826371	0.0268284
3.791977	0.0272507
3.757583	0.0275472
3.723189	0.0278616
3.688795	0.028239
3.654401	0.0284996
3.620007	0.028823
3.585613	0.0290656
3.551219	0.0294429
3.516825	0.0296226
3.482431	0.03
3.448037	0.0303055
3.413643	0.030566
3.379250	0.0308535
3.344856	0.0310961
3.310462	0.0313208
3.276068	0.0315723
3.241674	0.0318778
3.207280	0.0322013
3.172886	0.0324708
3.138492	0.0327314
3.104098	0.0330009
3.069704	0.0332794
3.035310	0.0334771
3.000916	0.0337107
2.966522	0.0340431
2.932128	0.0345193
2.897734	0.0348697
2.863340	0.0351213
2.828946	0.0354447
2.794552	0.0356604
2.760158	0.0361006
2.725764	0.0365319
2.691370	0.0370081
2.656976	0.0375292
2.622582	0.0380593
2.588189	0.0383468
2.553795	0.0387781
2.519401	0.039398
2.485007	0.0400449
2.450613	0.0405571
2.416219	0.0412399
2.381825	0.0417071
2.347431	0.0424169
2.313037	0.0432704
2.278643	0.0436388
2.244249	0.0441959
2.209855	0.044681
2.175461	0.0454897
2.141067	0.0461815
2.106673	0.0468374
2.072279	0.0476011
2.037885	0.0481941
2.003491	0.048841
1.969097	0.0496855
1.934703	0.0503324
1.900309	0.0511321
1.865915	0.0521833
1.831521	0.0533693
1.797127	0.0544654
1.762734	0.0557323
1.728340	0.0570889
1.693946	0.0586164
1.659552	0.0596855
1.625158	0.0610153
1.590764	0.0622731
1.556370	0.0634951
1.521976	0.0649326
1.487582	0.0661725
1.453188	0.0675382
1.418794	0.0685355
1.384400	0.0695148
1.350006	0.0704582
1.315612	0.0714915
1.281218	0.0725876
1.246824	0.0737376
1.212430	0.0748787
1.178036	0.0760108
1.143642	0.0771339
1.109248	0.078248
1.074854	0.0792183
1.040460	0.0802875
1.006066	0.0815094
0.971673	0.0828212
0.937279	0.0840252
0.902885	0.085265
0.868491	0.0866038
0.834097	0.0878886
0.799703	0.089416
0.765309	0.0907008
0.730915	0.0921024
0.696521	0.0932075
0.662127	0.0946271
0.627733	0.0957592
0.593339	0.0972147
0.558945	0.0987242
0.524551	0.099991
0.490157	0.101384
0.455763	0.102803
0.421369	0.104564
0.386975	0.106065
0.352581	0.108041
0.318187	0.109973
0.283793	0.111923
0.249399	0.113953
0.215005	0.115939
0.180611	0.117718
0.146218	0.119946
0.111824	0.122174
0.077430	0.124447
0.043036	0.127529
0.008642	0.130467
-0.025752	0.634241
-0.060146	0.652875
-0.094540	0.67018
-0.128934	0.688059
-0.163328	0.70327
-0.197722	0.717673
-0.232116	0.728616
-0.266510	0.738482
-0.300904	0.747763
-0.335298	0.755544
-0.369692	0.763989
-0.404086	0.772022
-0.438480	0.779335
-0.472874	0.787367
-0.507268	0.795409
-0.541662	0.80389
-0.576056	0.812507
-0.610450	0.821096
-0.644844	0.829964
-0.679237	0.838742
-0.713631	0.84699
-0.748025	0.854645
-0.782419	0.862749
-0.816813	0.869326
-0.851207	0.877385
-0.885601	0.883998
-0.919995	0.890404
-0.954389	0.895804
-0.988783	0.901509
-1.023177	0.907538
-1.057571	0.912983
-1.091965	0.918023
-1.126359	0.921752
-1.160753	0.926649
-1.195147	0.930692
-1.229541	0.934546
-1.263935	0.937547
-1.298329	0.940943
-1.332723	0.944537
-1.367117	0.947197
-1.401511	0.950449
-1.435905	0.953019
-1.470298	0.956029
-1.504692	0.958733
-1.539086	0.961357
-1.573480	0.963513
-1.607874	0.965948
-1.642268	0.968185
-1.676662	0.970135
-1.711056	0.972004
-1.745450	0.973432
-1.779844	0.975535
-1.814238	0.97673
-1.848632	0.978374
-1.883026	0.980009
-1.917420	0.981375
-1.951814	0.982336
-1.986208	0.983261
-2.020602	0.98407
-2.054996	0.98531
-2.089390	0.986173
-2.123784	0.987197
-2.158178	0.988104
-2.192572	0.988634
-2.226966	0.989344
-2.261360	0.989829
-2.295753	0.990467
-2.330147	0.991177
-2.364541	0.991932
-2.398935	0.992507
-2.433329	0.993217
-2.467723	0.993621
-2.502117	0.993998
-2.536511	0.994394
-2.570905	0.994735
-2.605299	0.995157
-2.639693	0.995472
-2.674087	0.995795
-2.708481	0.996074
-2.742875	0.996352
-2.777269	0.996658
-2.811663	0.996927
-2.846057	0.997233
-2.880451	0.997448
-2.914845	0.997592
-2.949239	0.997682
-2.983633	0.997916
-3.018027	0.998086
-3.052421	0.998167
-3.086815	0.998302
-3.121208	0.998491
-3.155602	0.998589
-3.189996	0.998742
-3.224390	0.998868
-3.258784	0.999057
-3.293178	0.999093
-3.327572	0.9992
-3.361966	0.999308
-3.396360	0.999389
-3.430754	0.999434
-3.465148	0.999488
-3.499542	0.999542
-3.533936	0.999641
-3.568330	0.999721
-3.602724	0.99973
-3.637118	0.999757
-3.671512	0.999793
-3.705906	0.999829
-3.740300	0.999838
-3.774694	0.999865
-3.809088	0.999874
-3.877876	0.999892
-3.912269	0.999901
-4.049845	0.99991
-4.084239	0.999919
-4.118633	0.999946
-4.221815	0.999964
-4.324997	0.999982
-4.531361	1
&
31.719871	2.2324e-28
31.685477	2.43405e-28
31.651083	2.65392e-28
31.616689	2.89364e-28
31.582295	3.15501e-28
31.547901	3.43998e-28
31.513507	3.75069e-28
31.479113	4.08946e-28
31.444719	4.45881e-28
31.410325	4.86153e-28
31.375931	5.3006e-28
31.341537	5.77933e-28
31.307143	6.30128e-28
31.272749	6.87037e-28
31.238355	7.49083e-28
31.203961	8.16732e-28
31.169567	8.90489e-28
31.135173	9.70906e-28
31.100779	1.05858e-27
31.066385	1.15418e-27
31.031992	1.2584e-27
30.997598	1.37203e-27
30.963204	1.49593e-27
30.928810	1.631e-27
30.894416	1.77827e-27
30.860022	1.93884e-27
30.825628	2.1139e-27
30.791234	2.30477e-27
30.756840	2.51286e-27
30.722446	2.73974e-27
30.688052	2.9871e-27
30.653658	3.25679e-27
30.619264	3.55082e-27
30.584870	3.87139e-27
30.550476	4.22089e-27
30.516082	4.60194e-27
30.481688	5.01739e-27
30.447294	5.47033e-27
30.412900	5.96415e-27
30.378506	6.50254e-27
30.344112	7.08951e-27
30.309718	7.72947e-27
30.275324	8.42717e-27
30.240930	9.18785e-27
30.206537	1.00172e-26
30.172143	1.09213e-26
30.137749	1.19071e-26
30.103355	1.29818e-26
30.068961	1.41535e-26
30.034567	1.54309e-26
30.000173	1.68235e-26
29.965779	1.83419e-26
29.931385	1.99972e-26
29.896991	2.18019e-26
29.862597	2.37694e-26
29.828203	2.59144e-26
29.793809	2.8253e-26
29.759415	3.08026e-26
29.725021	3.35821e-26
29.690627	3.66125e-26
29.656233	3.99162e-26
29.621839	4.3518e-26
29.587445	4.74447e-26
29.553051	5.17256e-26
29.518657	5.63927e-26
29.484263	6.14808e-26
29.449869	6.70278e-26
29.415476	7.30752e-26
29.381082	7.96681e-26
29.346688	8.68557e-26
29.312294	9.46915e-26
29.277900	1.03234e-25
29.243506	1.12547e-25
29.209112	1.227e-25
29.174718	1.33769e-25
29.140324	1.45836e-25
29.105930	1.58991e-25
29.071536	1.73333e-25
29.037142	1.88968e-25
29.002748	2.06013e-25
28.968354	2.24595e-25
28.933960	2.44853e-25
28.899566	2.66937e-25
28.865172	2.91013e-25
28.830778	3.1726e-25
28.796384	3.45873e-25
28.761990	3.77066e-25
28.727596	4.11072e-25
28.693202	4.48143e-25
28.658808	4.88558e-25
28.624414	5.32615e-25
28.590021	5.80645e-25
28.555627	6.33005e-25
28.521233	6.90085e-25
28.486839	7.52311e-25
28.452445	8.20147e-25
28.418051	8.94097e-25
28.383657	9.74714e-25
28.349263	1.0626e-24
28.314869	1.1584e-24
28.280475	1.26284e-24
28.246081	1.3767e-24
28.211687	1.50081e-24
28.177293	1.63612e-24
28.142899	1.78362e-24
28.108505	1.94441e-24
28.074111	2.11969e-24
28.039717	2.31077e-24
28.005323	2.51907e-24
27.970929	2.74614e-24
27.936535	2.99368e-24
27.902141	3.26352e-24
27.867747	3.55767e-24
27.833353	3.87833e-24
27.798959	4.22789e-24
27.764566	4.60894e-24
27.730172	5.02433e-24
27.695778	5.47714e-24
27.661384	5.97075e-24
27.626990	6.50884e-24
27.592596	7.0954e-24
27.558202	7.7348e-24
27.523808	8.43181e-24
27.489414	9.19161e-24
27.455020	1.00199e-23
27.420626	1.09227e-23
27.386232	1.19069e-23
27.351838	1.29797e-23
27.317444	1.41492e-23
27.283050	1.5424e-23
27.248656	1.68137e-23
27.214262	1.83285e-23
27.179868	1.99797e-23
27.145474	2.17796e-23
27.111080	2.37417e-23
27.076686	2.58804e-23
27.042292	2.82118e-23
27.007898	3.07531e-23
26.973505	3.35233e-23
26.939111	3.65429e-23
26.904717	3.98344e-23
26.870323	4.34223e-23
26.835929	4.73333e-23
26.801535	5.15964e-23
26.767141	5.62433e-23
26.732747	6.13087e-23
26.698353	6.68301e-23
26.663959	7.28485e-23
26.629565	7.94088e-23
26.595171	8.65597e-23
26.560777	9.43543e-23
26.526383	1.02851e-22
26.491989	1.12112e-22
26.457595	1.22206e-22
26.423201	1.3321e-22
26.388807	1.45204e-22
26.354413	1.58277e-22
26.320019	1.72527e-22
26.285625	1.8806e-22
26.251231	2.0499e-22
26.216837	2.23444e-22
26.182443	2.43559e-22
26.148050	2.65484e-22
26.113656	2.89382e-22
26.079262	3.15431e-22
26.044868	3.43823e-22
26.010474	3.7477e-22
25.976080	4.08502e-22
25.941686	4.45269e-22
25.907292	4.85344e-22
25.872898	5.29025e-22
25.838504	5.76635e-22
25.804110	6.28529e-22
25.769716	6.85091e-22
25.735322	7.46741e-22
25.700928	8.13937e-22
25.666534	8.87178e-22
25.632140	9.67006e-22
25.597746	1.05402e-21
25.563352	1.14885e-21
25.528958	1.25222e-21
25.494564	1.36488e-21
25.460170	1.48767e-21
25.425776	1.62151e-21
25.391382	1.76738e-21
25.356988	1.92637e-21
25.322595	2.09966e-21
25.288201	2.28853e-21
25.253807	2.49439e-21
25.219413	2.71875e-21
25.185019	2.96329e-21
25.150625	3.22981e-21
25.116231	3.5203e-21
25.081837	3.8369e-21
25.047443	4.18197e-21
25.013049	4.55806e-21
24.978655	4.96795e-21
24.944261	5.41469e-21
24.909867	5.90159e-21
24.875473	6.43226e-21
24.841079	7.01062e-21
24.806685	7.64097e-21
24.772291	8.32797e-21
24.737897	9.07671e-21
24.703503	9.89275e-21
24.669109	1.07821e-20
24.634715	1.17514e-20
24.600321	1.28078e-20
24.565927	1.39591e-20
24.531534	1.52139e-20
24.497140	1.65814e-20
24.462746	1.80718e-20
24.428352	1.96961e-20
24.393958	2.14663e-20
24.359564	2.33956e-20
24.325170	2.54982e-20
24.290776	2.77896e-20
24.256382	3.02869e-20
24.221988	3.30085e-20
24.187594	3.59746e-20
24.153200	3.92071e-20
24.118806	4.27299e-20
24.084412	4.65692e-20
24.050018	5.07532e-20
24.015624	5.53129e-20
23.981230	6.02822e-20
23.946836	6.56977e-20
23.912442	7.15994e-20
23.878048	7.80311e-20
23.843654	8.50403e-20
23.809260	9.26788e-20
23.774866	1.01003e-19
23.740472	1.10075e-19
23.706079	1.19961e-19
23.671685	1.30734e-19
23.637291	1.42475e-19
23.602897	1.5527e-19
23.568503	1.69212e-19
23.534109	1.84407e-19
23.499715	2.00965e-19
23.465321	2.19009e-19
23.430927	2.38673e-19
23.396533	2.60101e-19
23.362139	2.83453e-19
23.327745	3.08899e-19
23.293351	3.36629e-19
23.258957	3.66848e-19
23.224563	3.99777e-19
23.190169	4.35661e-19
23.155775	4.74764e-19
23.121381	5.17375e-19
23.086987	5.63809e-19
23.052593	6.14408e-19
23.018199	6.69546e-19
22.983805	7.2963e-19
22.949411	7.95102e-19
22.915018	8.66447e-19
22.880624	9.4419e-19
22.846230	1.02891e-18
22.811836	1.12122e-18
22.777442	1.22181e-18
22.743048	1.33142e-18
22.708654	1.45086e-18
22.674260	1.581e-18
22.639866	1.72282e-18
22.605472	1.87735e-18
22.571078	2.04573e-18
22.536684	2.22921e-18
22.502290	2.42913e-18
22.467896	2.64698e-18
22.433502	2.88435e-18
22.399108	3.14299e-18
22.364714	3.42482e-18
22.330320	3.7319e-18
22.295926	4.0665e-18
22.261532	4.43109e-18
22.227138	4.82834e-18
22.192744	5.26119e-18
22.158350	5.73282e-18
22.123956	6.2467e-18
22.089563	6.80663e-18
22.055169	7.41671e-18
22.020775	8.08144e-18
21.986381	8.80572e-18
21.951987	9.59487e-18
21.917593	1.04547e-17
21.883199	1.13915e-17
21.848805	1.24123e-17
21.814411	1.35244e-17
21.780017	1.47362e-17
21.745623	1.60564e-17
21.711229	1.74948e-17
21.676835	1.90621e-17
21.642441	2.07696e-17
21.608047	2.263e-17
21.573653	2.4657e-17
21.539259	2.68654e-17
21.504865	2.92715e-17
21.470471	3.18929e-17
21.436077	3.47489e-17
21.401683	3.78606e-17
21.367289	4.12507e-17
21.332895	4.49441e-17
21.298501	4.89681e-17
21.264108	5.33521e-17
21.229714	5.81283e-17
21.195320	6.33318e-17
21.160926	6.90008e-17
21.126532	7.5177e-17
21.092138	8.19056e-17
21.057744	8.9236e-17
21.023350	9.7222e-17
20.988956	1.05922e-16
20.954562	1.15401e-16
20.920168	1.25727e-16
20.885774	1.36976e-16
20.851380	1.49231e-16
20.816986	1.62581e-16
20.782592	1.77126e-16
20.748198	1.9297e-16
20.713804	2.10231e-16
20.679410	2.29035e-16
20.645016	2.49519e-16
20.610622	2.71834e-16
20.576228	2.96143e-16
20.541834	3.22625e-16
20.507440	3.51473e-16
20.473047	3.82899e-16
20.438653	4.17132e-16
20.404259	4.54424e-16
20.369865	4.95047e-16
20.335471	5.39299e-16
20.301077	5.87503e-16
20.266683	6.40013e-16
20.232289	6.97213e-16
20.197895	7.59521e-16
20.163501	8.27392e-16
20.129107	9.01324e-16
20.094713	9.81858e-16
20.060319	1.06958e-15
20.025925	1.16514e-15
19.991531	1.26922e-15
19.957137	1.3826e-15
19.922743	1.50609e-15
19.888349	1.64061e-15
19.853955	1.78713e-15
19.819561	1.94672e-15
19.785167	2.12056e-15
19.750773	2.30991e-15
19.716379	2.51615e-15
19.681985	2.74078e-15
19.647592	2.98546e-15
19.613198	3.25196e-15
19.578804	3.54223e-15
19.544410	3.85839e-15
19.510016	4.20274e-15
19.475622	4.5778e-15
19.441228	4.98629e-15
19.406834	5.43121e-15
19.372440	5.9158e-15
19.338046	6.44357e-15
19.303652	7.0184e-15
19.269258	7.64445e-15
19.234864	8.3263e-15
19.200470	9.06892e-15
19.166076	9.8777e-15
19.131682	1.07585e-14
19.097288	1.17179e-14
19.062894	1.27627e-14
19.028500	1.39005e-14
18.994106	1.51397e-14
18.959712	1.64893e-14
18.925318	1.7959e-14
18.890924	1.95596e-14
18.856530	2.13028e-14
18.822137	2.32011e-14
18.787743	2.52685e-14
18.753349	2.75199e-14
18.718955	2.99716e-14
18.684561	3.26416e-14
18.650167	3.55492e-14
18.615773	3.87155e-14
18.581379	4.21635e-14
18.546985	4.59183e-14
18.512591	5.00071e-14
18.478197	5.44597e-14
18.443803	5.93083e-14
18.409409	6.4588e-14
18.375015	7.03373e-14
18.340621	7.65979e-14
18.306227	8.3415e-14
18.271833	9.08382e-14
18.237439	9.89213e-14
18.203045	1.07723e-13
18.168651	1.17307e-13
18.134257	1.27742e-13
18.099863	1.39105e-13
18.065469	1.51477e-13
18.031076	1.64948e-13
17.996682	1.79617e-13
17.962288	1.95588e-13
17.927894	2.12977e-13
17.893500	2.31911e-13
17.859106	2.52525e-13
17.824712	2.74971e-13
17.790318	2.99408e-13
17.755924	3.26015e-13
17.721530	3.54983e-13
17.687136	3.86523e-13
17.652742	4.20861e-13
17.618348	4.58245e-13
17.583954	4.98946e-13
17.549560	5.43258e-13
17.515166	5.915e-13
17.480772	6.4402e-13
17.446378	7.01198e-13
17.411984	7.63445e-13
17.377590	8.31211e-13
17.343196	9.04984e-13
17.308802	9.85296e-13
17.274408	1.07273e-12
17.240014	1.1679e-12
17.205621	1.27151e-12
17.171227	1.3843e-12
17.136833	1.50708e-12
17.102439	1.64073e-12
17.068045	1.78622e-12
17.033651	1.9446e-12
16.999257	2.11699e-12
16.964863	2.30465e-12
16.930469	2.50891e-12
16.896075	2.73125e-12
16.861681	2.97327e-12
16.827287	3.2367e-12
16.792893	3.52344e-12
16.758499	3.83554e-12
16.724105	4.17524e-12
16.689711	4.54498e-12
16.655317	4.94741e-12
16.620923	5.38542e-12
16.586529	5.86214e-12
16.552135	6.381e-12
16.517741	6.9457e-12
16.483347	7.5603e-12
16.448953	8.2292e-12
16.414560	8.95717e-12
16.380166	9.74944e-12
16.345772	1.06117e-11
16.311378	1.155e-11
16.276984	1.25712e-11
16.242590	1.36825e-11
16.208196	1.48919e-11
16.173802	1.6208e-11
16.139408	1.76402e-11
16.105014	1.91987e-11
16.070620	2.08946e-11
16.036226	2.27401e-11
16.001832	2.47484e-11
15.967438	2.69336e-11
15.933044	2.93114e-11
15.898650	3.18987e-11
15.864256	3.4714e-11
15.829862	3.77773e-11
15.795468	4.11103e-11
15.761074	4.47369e-11
15.726680	4.86827e-11
15.692286	5.29759e-11
15.657892	5.76469e-11
15.623498	6.27289e-11
15.589105	6.8258e-11
15.554711	7.42734e-11
15.520317	8.08178e-11
15.485923	8.79377e-11
15.451529	9.56835e-11
15.417135	1.0411e-10
15.382741	1.13277e-10
15.348347	1.23249e-10
15.313953	1.34098e-10
15.279559	1.45899e-10
15.245165	1.58736e-10
15.210771	1.727e-10
15.176377	1.8789e-10
15.141983	2.04413e-10
15.107589	2.22385e-10
15.073195	2.41933e-10
15.038801	2.63196e-10
15.004407	2.86323e-10
14.970013	3.11477e-10
14.935619	3.38835e-10
14.901225	3.68591e-10
14.866831	4.00952e-10
14.832437	4.36148e-10
14.798043	4.74425e-10
14.763650	5.16052e-10
14.729256	5.61322e-10
14.694862	6.10553e-10
14.660468	6.64089e-10
14.626074	7.22307e-10
14.591680	7.85615e-10
14.557286	8.54456e-10
14.522892	9.29312e-10
14.488498	1.01071e-09
14.454104	1.09921e-09
14.419710	1.19544e-09
14.385316	1.30007e-09
14.350922	1.41383e-09
14.316528	1.53751e-09
14.282134	1.67198e-09
14.247740	1.81818e-09
14.213346	1.97711e-09
14.178952	2.1499e-09
14.144558	2.33774e-09
14.110164	2.54193e-09
14.075770	2.7639e-09
14.041376	3.00519e-09
14.006982	3.26747e-09
13.972589	3.55257e-09
13.938195	3.86245e-09
13.903801	4.19927e-09
13.869407	4.56536e-09
13.835013	4.96325e-09
13.800619	5.39568e-09
13.766225	5.86566e-09
13.731831	6.37641e-09
13.697437	6.93147e-09
13.663043	7.53467e-09
13.628649	8.19014e-09
13.594255	8.90242e-09
13.559861	9.67639e-09
13.525467	1.05174e-08
13.491073	1.14312e-08
13.456679	1.2424e-08
13.422285	1.35027e-08
13.387891	1.46747e-08
13.353497	1.59479e-08
13.319103	1.73311e-08
13.284709	1.88338e-08
13.250315	2.04661e-08
13.215921	2.22393e-08
13.181527	2.41654e-08
13.147134	2.62575e-08
13.112740	2.85299e-08
13.078346	3.0998e-08
13.043952	3.36785e-08
13.009558	3.65896e-08
12.975164	3.97511e-08
12.940770	4.31843e-08
12.906376	4.69125e-08
12.871982	5.09609e-08
12.837588	5.53567e-08
12.803194	6.01296e-08
12.768800	6.53117e-08
12.734406	7.09379e-08
12.700012	7.7046e-08
12.665618	8.36769e-08
12.631224	9.0875e-08
12.596830	9.86886e-08
12.562436	1.0717e-07
12.528042	1.16376e-07
12.493648	1.26367e-07
12.459254	1.3721e-07
12.424860	1.48978e-07
12.390466	1.61749e-07
12.356072	1.75606e-07
12.321679	1.90643e-07
12.287285	2.06958e-07
12.252891	2.24659e-07
12.218497	2.43863e-07
12.184103	2.64696e-07
12.149709	2.87296e-07
12.115315	3.1181e-07
12.080921	3.384e-07
12.046527	3.67238e-07
12.012133	3.98514e-07
11.977739	4.32432e-07
11.943345	4.69211e-07
11.908951	5.09092e-07
11.874557	5.52332e-07
11.840163	5.99212e-07
11.805769	6.50034e-07
11.771375	7.05125e-07
11.736981	7.64841e-07
11.702587	8.29565e-07
11.668193	8.99711e-07
11.633799	9.75727e-07
11.599405	1.0581e-06
11.565011	1.14735e-06
11.530618	1.24405e-06
11.496224	1.3488e-06
11.461830	1.46228e-06
11.427436	1.58519e-06
11.393042	1.71831e-06
11.358648	1.86247e-06
11.324254	2.01857e-06
11.289860	2.18759e-06
11.255466	2.37058e-06
11.221072	2.56867e-06
11.186678	2.78307e-06
11.152284	3.01513e-06
11.117890	3.26625e-06
11.083496	3.53797e-06
11.049102	3.83195e-06
11.014708	4.14998e-06
10.980314	4.49397e-06
10.945920	4.866e-06
10.911526	5.26831e-06
10.877132	5.7033e-06
10.842738	6.17355e-06
10.808344	6.68186e-06
10.773950	7.23122e-06
10.739556	7.82486e-06
10.705163	8.46625e-06
10.670769	9.15911e-06
10.636375	9.90745e-06
10.601981	1.07156e-05
10.567587	1.15881e-05
10.533193	1.253e-05
10.498799	1.35465e-05
10.464405	1.46435e-05
10.430011	1.58269e-05
10.395617	1.71034e-05
10.361223	1.84799e-05
10.326829	1.9964e-05
10.292435	2.15637e-05
10.258041	2.32875e-05
10.223647	2.51447e-05
10.189253	2.71449e-05
10.154859	2.92986e-05
10.120465	3.16169e-05
10.086071	3.41116e-05
10.051677	3.67952e-05
10.017283	3.96812e-05
9.982889	4.27837e-05
9.948495	4.61177e-05
9.914101	4.96991e-05
9.879708	5.35447e-05
9.845314	5.76722e-05
9.810920	6.21003e-05
9.776526	6.68486e-05
9.742132	7.19377e-05
9.707738	7.73892e-05
9.673344	8.32255e-05
9.638950	8.94702e-05
9.604556	9.61475e-05
9.570162	0.000103283
9.535768	0.000110901
9.501374	0.00011903
9.466980	0.000127695
9.432586	0.000136924
9.398192	0.000146745
9.363798	0.000157183
9.329404	0.000168266
9.295010	0.000180017
9.260616	0.000192461
9.226222	0.000205618
9.191828	0.000219507
9.157434	0.00023414
9.123040	0.000249525
9.088647	0.000265664
9.054253	0.000282548
9.019859	0.000300159
8.985465	0.000318465
8.951071	0.000337415
8.916677	0.000356937
8.882283	0.000376934
8.847889	0.000397272
8.813495	0.000417775
8.779101	0.00043821
8.744707	0.00045827
8.710313	0.000477544
8.675919	0.000495475
8.641525	0.00051127
8.607131	0.000523694
&
```
