## Supplementary material for "All-at-once RNA folding with 3D motif prediction framed by evolutionary information": RF00510_Tombus_IRE.cacofold.helixcov

```
# RMs = 2 L = 94

# RM_HELIX NESTED 16-45 50-78, nbp = 27 nbp_cov = 0
# pvals: 0.426619,0.426619,0.235838,0.426619,0.661084,0.152459,0.235838,0.426619,0.426619,0.426619,0.426619,0.426619,0.426619,0.235838,0.793903,0.743148,0.490414,0.426619,0.490414,0.426619,0.426619,0.426619,0.426619,0.426619,0.182098,0.490414,0.620659
# aggregated NONE
NESTED  :::::::::::::::<<<<<<<<<-<<<<<-<<<-<<<<<<<<<<____>>>>>>>>>>->>>>>>>>->>>>>>>>>::::::::::::::::
        ::::::::::::::::::::::::::::::::::::::::::::::::::::::::::::::::::::::::::::::::::::::::::::::

# RM_HELIX NESTED 1-13 81-94, nbp = 13 nbp_cov = 0
# pvals: 0.893045,0.426619,0.426619,0.833677,0.0340082,0.100092,0.728472,0.426619,0.235838,0.864207,0.426619,0.426619,0.426619
# aggregated NONE
NESTED  <<<<<<<<<<<<<___________________________________________________________________>>>->>>>>>>>>>
        ::::::::::::::::::::::::::::::::::::::::::::::::::::::::::::::::::::::::::::::::::::::::::::::
```
