## Supplementary material for "All-at-once RNA folding with 3D motif prediction framed by evolutionary information": RF00510_Tombus_IRE.helixcov

```
# RMs = 4 L = 94

# RM_HELIX NESTED 37-45 50-58, nbp = 9 nbp_cov = 0
# pvals: 0.490414,0.426619,0.426619,0.426619,0.426619,0.426619,0.182098,0.490414,0.620659
# aggregated NONE
NESTED  ::::::::::::::::::::::::::::::::::::<<<<<<<<<____>>>>>>>>>::::::::::::::::::::::::::::::::::::
        ::::::::::::::::::::::::::::::::::::::::::::::::::::::::::::::::::::::::::::::::::::::::::::::

# RM_HELIX NESTED 26-30 64-68, nbp = 5 nbp_cov = 0
# pvals: 0.426619,0.426619,0.426619,0.426619,0.235838
# aggregated NONE
NESTED  :::::::::::::::::::::::::<<<<<_________________________________>>>>>::::::::::::::::::::::::::
        ::::::::::::::::::::::::::::::::::::::::::::::::::::::::::::::::::::::::::::::::::::::::::::::

# RM_HELIX NESTED 17-21 73-77, nbp = 5 nbp_cov = 0
# pvals: 0.426619,0.235838,0.426619,0.661084,0.152459
# aggregated NONE
NESTED  ::::::::::::::::<<<<<___________________________________________________>>>>>:::::::::::::::::
        ::::::::::::::::::::::::::::::::::::::::::::::::::::::::::::::::::::::::::::::::::::::::::::::

# RM_HELIX NESTED 1-8 87-94, nbp = 8 nbp_cov = 0
# pvals: 0.893045,0.426619,0.426619,0.833677,0.0340082,0.100092,0.728472,0.426619
# aggregated NONE
NESTED  <<<<<<<<______________________________________________________________________________>>>>>>>>
        ::::::::::::::::::::::::::::::::::::::::::::::::::::::::::::::::::::::::::::::::::::::::::::::
```
