## Supplementary material for "All-at-once RNA folding with 3D motif prediction framed by evolutionary information": RF00510_Tombus_IRE.power

```
# Power analysis of given structure 
#
# Powertype = SINGLE SUBSTITUTIONS
# covary  left_pos      right_pos    substitutions      power
#----------------------------------------------------------------
          1		94		9		0.28
          2		93		0		0.00
          3		92		0		0.00
          4		91		13		0.42
          5		90		3		0.02
          6		89		5		0.11
          7		88		10		0.32
          8		87		0		0.00
          17		77		1		0.00
          18		76		3		0.02
          19		75		2		0.00
          20		74		3		0.02
          21		73		6		0.16
          26		68		0		0.00
          27		67		3		0.02
          28		66		2		0.00
          29		65		0		0.00
          30		64		3		0.02
          37		58		3		0.02
          38		57		0		0.00
          39		56		0		0.00
          40		55		0		0.00
          41		54		0		0.00
          42		53		0		0.00
          43		52		5		0.11
          44		51		0		0.00
          45		50		1		0.00
#
# BPAIRS 27
# avg substitutions per BP  2.7
# BPAIRS expected to covary 1.5 +/- 1.0
# BPAIRS observed to covary 0
#
```
