## Supplementary material for "All-at-once RNA folding with 3D motif prediction framed by evolutionary information": RF00510_Tombus_IRE.surv

```
5.400000	0.037037
1.500000	0.0740741
0.450000	0.111111
0.100000	0.148148
0.000000	0.222222
-0.050000	0.740741
-0.100000	0.814815
-0.350000	0.851852
-0.450000	0.888889
-0.650000	0.925926
-1.100000	0.962963
-1.550000	1
&
10.350000	0.000230203
9.000000	0.000460405
8.850000	0.000690608
8.700000	0.00092081
7.850000	0.00138122
7.750000	0.00184162
7.550000	0.00207182
7.200000	0.00276243
7.150000	0.00299263
7.100000	0.00322284
6.850000	0.00345304
6.700000	0.00368324
6.450000	0.00414365
6.400000	0.00437385
6.350000	0.00483425
6.300000	0.00552486
6.250000	0.00575506
6.150000	0.00667587
6.000000	0.00690608
5.950000	0.00713628
5.900000	0.00759669
5.850000	0.00782689
5.800000	0.00805709
5.700000	0.00828729
5.650000	0.0085175
5.600000	0.0087477
5.400000	0.0092081
5.250000	0.00943831
5.200000	0.00966851
5.000000	0.00989871
4.750000	0.0103591
4.700000	0.0108195
4.650000	0.0110497
4.550000	0.0112799
4.300000	0.0117403
4.150000	0.0119705
4.050000	0.0122007
4.000000	0.0126611
3.950000	0.0131215
3.900000	0.0133517
3.800000	0.0140424
3.750000	0.0142726
3.650000	0.0145028
3.600000	0.014733
3.500000	0.0154236
3.350000	0.0174954
3.250000	0.0177256
3.200000	0.0179558
3.150000	0.0184162
3.100000	0.0186464
3.050000	0.0191068
2.950000	0.0200276
2.900000	0.0202578
2.850000	0.020488
2.800000	0.0211786
2.700000	0.0214088
2.600000	0.0223297
2.550000	0.0232505
2.500000	0.0234807
2.400000	0.0237109
2.350000	0.0241713
2.300000	0.0246317
2.250000	0.0248619
2.200000	0.0253223
2.150000	0.0260129
2.100000	0.0267035
2.050000	0.0273941
2.000000	0.0276243
1.950000	0.0280847
1.900000	0.0285451
1.850000	0.0287753
1.800000	0.0294659
1.750000	0.0301565
1.700000	0.0308471
1.650000	0.0315378
1.600000	0.0324586
1.550000	0.0331492
1.500000	0.0336096
1.450000	0.0345304
1.400000	0.035221
1.350000	0.0354512
1.300000	0.0361418
1.250000	0.036372
1.200000	0.0382136
1.150000	0.0405157
1.100000	0.0423573
1.050000	0.0430479
1.000000	0.0455801
0.950000	0.0469613
0.900000	0.0481123
0.850000	0.0494936
0.800000	0.0515654
0.750000	0.0538674
0.700000	0.0561694
0.650000	0.058011
0.600000	0.0603131
0.550000	0.0616943
0.500000	0.0635359
0.450000	0.0653775
0.400000	0.066989
0.350000	0.071593
0.300000	0.075046
0.250000	0.0782689
0.200000	0.0814917
0.150000	0.0955341
0.100000	0.0994475
0.050000	0.11372
0.000000	0.190608
-0.050000	0.747007
-0.100000	0.781308
-0.150000	0.810313
-0.200000	0.835866
-0.250000	0.849678
-0.300000	0.859346
-0.350000	0.870396
-0.400000	0.879834
-0.450000	0.88582
-0.500000	0.892035
-0.550000	0.89756
-0.600000	0.903315
-0.650000	0.910221
-0.700000	0.915055
-0.750000	0.919659
-0.800000	0.927486
-0.850000	0.93163
-0.900000	0.935543
-0.950000	0.938076
-1.000000	0.9436
-1.050000	0.948204
-1.100000	0.951888
-1.150000	0.953269
-1.200000	0.955341
-1.250000	0.958794
-1.300000	0.962017
-1.350000	0.96616
-1.400000	0.969843
-1.450000	0.971685
-1.500000	0.973757
-1.550000	0.975138
-1.600000	0.976059
-1.650000	0.977901
-1.700000	0.979282
-1.750000	0.980433
-1.800000	0.982505
-1.850000	0.983656
-1.900000	0.985267
-1.950000	0.98872
-2.000000	0.989641
-2.050000	0.989871
-2.100000	0.990562
-2.150000	0.991022
-2.200000	0.991943
-2.250000	0.992634
-2.300000	0.993554
-2.350000	0.993785
-2.400000	0.994245
-2.450000	0.994936
-2.500000	0.995396
-2.550000	0.995626
-2.600000	0.995856
-2.700000	0.996547
-2.800000	0.997007
-2.850000	0.997468
-3.000000	0.997698
-3.100000	0.998158
-3.250000	0.998849
-3.650000	0.999079
-3.700000	0.99954
-3.950000	0.99977
-4.100000	1
&
21.650000	1.1439e-05
21.300000	2.28781e-05
20.800000	3.43171e-05
20.450000	4.57561e-05
20.200000	5.71951e-05
20.000000	6.86342e-05
19.200000	8.00732e-05
18.850000	0.000102951
18.600000	0.00011439
18.300000	0.000125829
18.200000	0.000137268
17.800000	0.000148707
17.750000	0.000160146
17.700000	0.000171585
17.550000	0.000194464
17.350000	0.000205903
17.250000	0.000217342
17.200000	0.000228781
17.000000	0.00024022
16.950000	0.000251659
16.900000	0.000274537
16.850000	0.000285976
16.750000	0.000297415
16.700000	0.000308854
16.650000	0.000320293
16.550000	0.000343171
16.500000	0.00035461
16.450000	0.000388927
16.400000	0.000400366
16.300000	0.000411805
16.200000	0.000434683
16.150000	0.000446122
16.100000	0.000457561
16.000000	0.000469
15.950000	0.000480439
15.900000	0.000491878
15.850000	0.000526195
15.750000	0.000560512
15.600000	0.000571951
15.550000	0.000617708
15.350000	0.000629147
15.300000	0.000640586
15.250000	0.000663464
15.100000	0.000674903
15.050000	0.000686342
14.950000	0.00070922
14.900000	0.000720659
14.850000	0.000732098
14.800000	0.000743537
14.700000	0.000754976
14.650000	0.000800732
14.550000	0.00082361
14.450000	0.000846488
14.400000	0.000857927
14.350000	0.000869366
14.300000	0.000892244
14.250000	0.000903683
14.200000	0.000926561
14.150000	0.000938
14.100000	0.000960879
14.050000	0.00100663
14.000000	0.00104095
13.950000	0.00107527
13.900000	0.00108671
13.850000	0.00112102
13.750000	0.0011439
13.700000	0.00116678
13.650000	0.00118966
13.600000	0.00123542
13.550000	0.00128117
13.500000	0.00132693
13.450000	0.00134981
13.400000	0.00136124
13.350000	0.00137268
13.300000	0.001407
13.250000	0.00141844
13.200000	0.00147563
13.150000	0.00150995
13.100000	0.00153283
13.050000	0.00154427
13.000000	0.00156715
12.950000	0.00159003
12.900000	0.00162434
12.850000	0.00168154
12.800000	0.00169298
12.750000	0.00175017
12.700000	0.00180737
12.650000	0.00184168
12.600000	0.00188744
12.550000	0.00191032
12.500000	0.00194464
12.450000	0.00195607
12.400000	0.00200183
12.350000	0.00202471
12.300000	0.00203615
12.250000	0.00205903
12.200000	0.00212766
12.150000	0.00218485
12.100000	0.00227637
12.050000	0.00228781
12.000000	0.00236788
11.950000	0.00241364
11.900000	0.00243651
11.850000	0.00252803
11.800000	0.00253946
11.750000	0.0026081
11.700000	0.00265385
11.650000	0.00274537
11.600000	0.00276825
11.550000	0.00280256
11.500000	0.00285976
11.450000	0.00290551
11.400000	0.00295127
11.350000	0.0030199
11.300000	0.00311142
11.250000	0.00313429
11.200000	0.00326012
11.150000	0.00332876
11.100000	0.00339739
11.050000	0.00346603
11.000000	0.00355754
10.950000	0.00359186
10.900000	0.00366049
10.850000	0.00372912
10.800000	0.00385495
10.750000	0.00390071
10.700000	0.00393503
10.650000	0.00404942
10.600000	0.00412949
10.550000	0.00423244
10.500000	0.00435827
10.450000	0.00443834
10.400000	0.00449554
10.350000	0.00455273
10.300000	0.00464425
10.250000	0.00475864
10.200000	0.00479295
10.150000	0.00483871
10.100000	0.00487303
10.050000	0.0049531
10.000000	0.00499886
9.950000	0.00509037
9.900000	0.00517044
9.850000	0.00528483
9.800000	0.00543354
9.750000	0.00553649
9.700000	0.00565088
9.650000	0.00579959
9.600000	0.00586822
9.550000	0.00598261
9.500000	0.00607412
9.450000	0.00621139
9.400000	0.00632578
9.350000	0.00649737
9.300000	0.00660032
9.250000	0.00673759
9.200000	0.00687486
9.150000	0.00705788
9.100000	0.00719515
9.050000	0.00737817
9.000000	0.00751544
8.950000	0.00766415
8.900000	0.00777854
8.850000	0.00791581
8.800000	0.00811027
8.750000	0.00831617
8.700000	0.00859071
8.650000	0.0087623
8.600000	0.00910547
8.550000	0.00928849
8.500000	0.00940288
8.450000	0.00958591
8.400000	0.00980325
8.350000	0.00997483
8.300000	0.0102494
8.250000	0.0104896
8.200000	0.0107756
8.150000	0.0110959
8.100000	0.0114047
8.050000	0.0116335
8.000000	0.0118737
7.950000	0.0121597
7.900000	0.0124457
7.850000	0.0128689
7.800000	0.0132121
7.750000	0.0134523
7.700000	0.0138298
7.650000	0.0141615
7.600000	0.014539
7.550000	0.0149051
7.500000	0.0153741
7.450000	0.0157515
7.400000	0.016129
7.350000	0.0165294
7.300000	0.0168268
7.250000	0.0172386
7.200000	0.0176962
7.150000	0.0182453
7.100000	0.0186113
7.050000	0.0191032
7.000000	0.0195722
6.950000	0.0200641
6.900000	0.0205445
6.850000	0.0210249
6.800000	0.0215854
6.750000	0.0221231
6.700000	0.0225921
6.650000	0.0231068
6.600000	0.0235644
6.550000	0.0239762
6.500000	0.0244223
6.450000	0.0247884
6.400000	0.0251201
6.350000	0.025612
6.300000	0.0261039
6.250000	0.0265157
6.200000	0.0269275
6.150000	0.0273622
6.100000	0.027671
6.050000	0.0280371
6.000000	0.0284489
5.950000	0.0288264
5.900000	0.0292954
5.850000	0.0296385
5.800000	0.0300275
5.750000	0.0303249
5.700000	0.0308282
5.650000	0.03124
5.600000	0.0317319
5.550000	0.0321894
5.500000	0.0327843
5.450000	0.0333448
5.400000	0.0340082
5.350000	0.0343972
5.300000	0.0349462
5.250000	0.0353237
5.200000	0.0358499
5.150000	0.0363418
5.100000	0.0369023
5.050000	0.0373141
5.000000	0.0378403
4.950000	0.0383551
4.900000	0.0389842
4.850000	0.0395447
4.800000	0.0401739
4.750000	0.0408717
4.700000	0.0415351
4.650000	0.0419812
4.600000	0.0426905
4.550000	0.043434
4.500000	0.0439716
4.450000	0.0446809
4.400000	0.0455388
4.350000	0.0462594
4.300000	0.0469801
4.250000	0.0476893
4.200000	0.0483185
4.150000	0.0490391
4.100000	0.049897
4.050000	0.0507092
4.000000	0.0516015
3.950000	0.0524708
3.900000	0.0532258
3.850000	0.0539922
3.800000	0.0546671
3.750000	0.0554335
3.700000	0.0561199
3.650000	0.0569092
3.600000	0.0578243
3.550000	0.0585106
3.500000	0.0593342
3.450000	0.0599977
3.400000	0.0610844
3.350000	0.061828
3.300000	0.0626401
3.250000	0.0632807
3.200000	0.0639899
3.150000	0.064825
3.100000	0.0658888
3.050000	0.0666781
3.000000	0.0676733
2.950000	0.0684855
2.900000	0.0693663
2.850000	0.0702928
2.800000	0.0711393
2.750000	0.0721574
2.700000	0.0730153
2.650000	0.0739533
2.600000	0.0750172
2.550000	0.0760124
2.500000	0.0766415
2.450000	0.0775109
2.400000	0.0781972
2.350000	0.0791009
2.300000	0.0802105
2.250000	0.0811256
2.200000	0.0821094
2.150000	0.0829902
2.100000	0.0839396
2.050000	0.0846717
2.000000	0.0858728
1.950000	0.0868794
1.900000	0.0881034
1.850000	0.0892244
1.800000	0.0903111
1.750000	0.0914322
1.700000	0.0929764
1.650000	0.0942233
1.600000	0.0959048
1.550000	0.0978723
1.500000	0.100092
1.450000	0.102288
1.400000	0.104884
1.350000	0.107744
1.300000	0.110673
1.250000	0.11304
1.200000	0.115294
1.150000	0.117559
1.100000	0.119778
1.050000	0.122295
1.000000	0.124765
0.950000	0.126847
0.900000	0.129055
0.850000	0.131515
0.800000	0.133997
0.750000	0.136433
0.700000	0.138813
0.650000	0.141558
0.600000	0.144166
0.550000	0.146751
0.500000	0.149382
0.450000	0.152459
0.400000	0.155434
0.350000	0.158614
0.300000	0.162766
0.250000	0.166701
0.200000	0.17146
0.150000	0.176676
0.100000	0.182098
0.050000	0.190265
0.000000	0.235838
-0.050000	0.426619
-0.100000	0.490414
-0.150000	0.528117
-0.200000	0.555742
-0.250000	0.578392
-0.300000	0.600149
-0.350000	0.620659
-0.400000	0.640734
-0.450000	0.661084
-0.500000	0.680188
-0.550000	0.697037
-0.600000	0.713326
-0.650000	0.728472
-0.700000	0.743148
-0.750000	0.756532
-0.800000	0.769435
-0.850000	0.781881
-0.900000	0.793903
-0.950000	0.805262
-1.000000	0.815488
-1.050000	0.824731
-1.100000	0.833677
-1.150000	0.841512
-1.200000	0.849748
-1.250000	0.857298
-1.300000	0.864207
-1.350000	0.870762
-1.400000	0.876596
-1.450000	0.882647
-1.500000	0.887863
-1.550000	0.893045
-1.600000	0.898261
-1.650000	0.903169
-1.700000	0.908145
-1.750000	0.912663
-1.800000	0.916838
-1.850000	0.920579
-1.900000	0.92448
-1.950000	0.928026
-2.000000	0.931686
-2.050000	0.935084
-2.100000	0.938081
-2.150000	0.940997
-2.200000	0.944029
-2.250000	0.94634
-2.300000	0.949096
-2.350000	0.95167
-2.400000	0.954107
-2.450000	0.956486
-2.500000	0.958671
-2.550000	0.960581
-2.600000	0.962411
-2.650000	0.964287
-2.700000	0.966003
-2.750000	0.967811
-2.800000	0.969229
-2.850000	0.970762
-2.900000	0.97226
-2.950000	0.973896
-3.000000	0.975246
-3.050000	0.976539
-3.100000	0.977728
-3.150000	0.979032
-3.200000	0.980073
-3.250000	0.981011
-3.300000	0.982018
-3.350000	0.983036
-3.400000	0.983917
-3.450000	0.984809
-3.500000	0.98569
-3.550000	0.986422
-3.600000	0.987051
-3.650000	0.987714
-3.700000	0.988435
-3.750000	0.989053
-3.800000	0.989602
-3.850000	0.990288
-3.900000	0.990906
-3.950000	0.991615
-4.000000	0.992221
-4.050000	0.99269
-4.100000	0.993125
-4.150000	0.993628
-4.200000	0.994063
-4.250000	0.994498
-4.300000	0.994795
-4.350000	0.995081
-4.400000	0.99547
-4.450000	0.995745
-4.500000	0.996031
-4.550000	0.996362
-4.600000	0.996568
-4.650000	0.99682
-4.700000	0.997037
-4.750000	0.997255
-4.800000	0.997461
-4.850000	0.997609
-4.900000	0.997781
-4.950000	0.997998
-5.000000	0.998101
-5.050000	0.998273
-5.100000	0.998296
-5.150000	0.998341
-5.200000	0.998456
-5.250000	0.998513
-5.300000	0.998604
-5.350000	0.99873
-5.400000	0.998799
-5.450000	0.998913
-5.500000	0.999016
-5.550000	0.999108
-5.600000	0.999176
-5.650000	0.999279
-5.700000	0.999371
-5.750000	0.999428
-5.800000	0.999451
-5.850000	0.999542
-5.900000	0.999588
-5.950000	0.999634
-6.000000	0.999657
-6.050000	0.999737
-6.100000	0.999794
-6.150000	0.999806
-6.200000	0.999817
-6.300000	0.999828
-6.350000	0.999851
-6.400000	0.999886
-6.450000	0.999897
-6.600000	0.99992
-6.650000	0.999943
-6.850000	0.999954
-7.400000	0.999966
-7.600000	0.999977
-7.700000	0.999989
-8.800000	1
&
53.750000	7.56935e-16
53.700000	7.85494e-16
53.650000	8.15131e-16
53.600000	8.45885e-16
53.550000	8.778e-16
53.500000	9.10918e-16
53.450000	9.45285e-16
53.400000	9.80948e-16
53.350000	1.01796e-15
53.300000	1.05636e-15
53.250000	1.09621e-15
53.200000	1.13757e-15
53.150000	1.18048e-15
53.100000	1.22501e-15
53.050000	1.27123e-15
53.000000	1.31918e-15
52.950000	1.36894e-15
52.900000	1.42058e-15
52.850000	1.47417e-15
52.800000	1.52978e-15
52.750000	1.58748e-15
52.700000	1.64736e-15
52.650000	1.7095e-15
52.600000	1.77398e-15
52.550000	1.84089e-15
52.500000	1.91032e-15
52.450000	1.98238e-15
52.400000	2.05714e-15
52.350000	2.13473e-15
52.300000	2.21524e-15
52.250000	2.29879e-15
52.200000	2.38549e-15
52.150000	2.47546e-15
52.100000	2.56881e-15
52.050000	2.66569e-15
52.000000	2.76622e-15
51.950000	2.87054e-15
51.900000	2.97879e-15
51.850000	3.09112e-15
51.800000	3.20769e-15
51.750000	3.32865e-15
51.700000	3.45417e-15
51.650000	3.58442e-15
51.600000	3.71958e-15
51.550000	3.85983e-15
51.500000	4.00537e-15
51.450000	4.1564e-15
51.400000	4.31312e-15
51.350000	4.47574e-15
51.300000	4.6445e-15
51.250000	4.81961e-15
51.200000	5.00133e-15
51.150000	5.18989e-15
51.100000	5.38556e-15
51.050000	5.5886e-15
51.000000	5.79929e-15
50.950000	6.01793e-15
50.900000	6.2448e-15
50.850000	6.48022e-15
50.800000	6.72452e-15
50.750000	6.97802e-15
50.700000	7.24107e-15
50.650000	7.51403e-15
50.600000	7.79728e-15
50.550000	8.0912e-15
50.500000	8.39619e-15
50.450000	8.71268e-15
50.400000	9.04109e-15
50.350000	9.38188e-15
50.300000	9.7355e-15
50.250000	1.01024e-14
50.200000	1.04832e-14
50.150000	1.08783e-14
50.100000	1.12883e-14
50.050000	1.17138e-14
50.000000	1.21553e-14
49.950000	1.26134e-14
49.900000	1.30887e-14
49.850000	1.3582e-14
49.800000	1.40939e-14
49.750000	1.4625e-14
49.700000	1.51761e-14
49.650000	1.5748e-14
49.600000	1.63415e-14
49.550000	1.69573e-14
49.500000	1.75962e-14
49.450000	1.82593e-14
49.400000	1.89473e-14
49.350000	1.96613e-14
49.300000	2.04021e-14
49.250000	2.11708e-14
49.200000	2.19685e-14
49.150000	2.27962e-14
49.100000	2.36551e-14
49.050000	2.45464e-14
49.000000	2.54712e-14
48.950000	2.64308e-14
48.900000	2.74265e-14
48.850000	2.84598e-14
48.800000	2.9532e-14
48.750000	3.06445e-14
48.700000	3.17989e-14
48.650000	3.29968e-14
48.600000	3.42398e-14
48.550000	3.55296e-14
48.500000	3.6868e-14
48.450000	3.82568e-14
48.400000	3.96978e-14
48.350000	4.11931e-14
48.300000	4.27447e-14
48.250000	4.43547e-14
48.200000	4.60253e-14
48.150000	4.77588e-14
48.100000	4.95575e-14
48.050000	5.1424e-14
48.000000	5.33607e-14
47.950000	5.53704e-14
47.900000	5.74557e-14
47.850000	5.96194e-14
47.800000	6.18647e-14
47.750000	6.41944e-14
47.700000	6.66118e-14
47.650000	6.91202e-14
47.600000	7.1723e-14
47.550000	7.44238e-14
47.500000	7.72262e-14
47.450000	8.01341e-14
47.400000	8.31514e-14
47.350000	8.62823e-14
47.300000	8.9531e-14
47.250000	9.29019e-14
47.200000	9.63997e-14
47.150000	1.00029e-13
47.100000	1.03795e-13
47.050000	1.07703e-13
47.000000	1.11758e-13
46.950000	1.15965e-13
46.900000	1.20331e-13
46.850000	1.2486e-13
46.800000	1.29561e-13
46.750000	1.34438e-13
46.700000	1.39499e-13
46.650000	1.4475e-13
46.600000	1.50198e-13
46.550000	1.55852e-13
46.500000	1.61718e-13
46.450000	1.67805e-13
46.400000	1.74121e-13
46.350000	1.80674e-13
46.300000	1.87474e-13
46.250000	1.9453e-13
46.200000	2.01851e-13
46.150000	2.09448e-13
46.100000	2.1733e-13
46.050000	2.25509e-13
46.000000	2.33995e-13
45.950000	2.42801e-13
45.900000	2.51938e-13
45.850000	2.61418e-13
45.800000	2.71255e-13
45.750000	2.81462e-13
45.700000	2.92052e-13
45.650000	3.03041e-13
45.600000	3.14443e-13
45.550000	3.26274e-13
45.500000	3.3855e-13
45.450000	3.51287e-13
45.400000	3.64504e-13
45.350000	3.78217e-13
45.300000	3.92446e-13
45.250000	4.07209e-13
45.200000	4.22528e-13
45.150000	4.38423e-13
45.100000	4.54915e-13
45.050000	4.72028e-13
45.000000	4.89783e-13
44.950000	5.08206e-13
44.900000	5.27322e-13
44.850000	5.47156e-13
44.800000	5.67736e-13
44.750000	5.89089e-13
44.700000	6.11245e-13
44.650000	6.34234e-13
44.600000	6.58087e-13
44.550000	6.82836e-13
44.500000	7.08516e-13
44.450000	7.3516e-13
44.400000	7.62806e-13
44.350000	7.91491e-13
44.300000	8.21254e-13
44.250000	8.52135e-13
44.200000	8.84177e-13
44.150000	9.17423e-13
44.100000	9.51918e-13
44.050000	9.87709e-13
44.000000	1.02485e-12
43.950000	1.06338e-12
43.900000	1.10336e-12
43.850000	1.14484e-12
43.800000	1.18788e-12
43.750000	1.23253e-12
43.700000	1.27887e-12
43.650000	1.32694e-12
43.600000	1.37682e-12
43.550000	1.42858e-12
43.500000	1.48228e-12
43.450000	1.53799e-12
43.400000	1.5958e-12
43.350000	1.65578e-12
43.300000	1.71801e-12
43.250000	1.78258e-12
43.200000	1.84958e-12
43.150000	1.91909e-12
43.100000	1.99121e-12
43.050000	2.06604e-12
43.000000	2.14368e-12
42.950000	2.22424e-12
42.900000	2.30782e-12
42.850000	2.39454e-12
42.800000	2.48452e-12
42.750000	2.57787e-12
42.700000	2.67473e-12
42.650000	2.77523e-12
42.600000	2.8795e-12
42.550000	2.98768e-12
42.500000	3.09993e-12
42.450000	3.21639e-12
42.400000	3.33722e-12
42.350000	3.46259e-12
42.300000	3.59266e-12
42.250000	3.72762e-12
42.200000	3.86764e-12
42.150000	4.01291e-12
42.100000	4.16365e-12
42.050000	4.32003e-12
42.000000	4.48229e-12
41.950000	4.65064e-12
41.900000	4.8253e-12
41.850000	5.00652e-12
41.800000	5.19454e-12
41.750000	5.38962e-12
41.700000	5.59201e-12
41.650000	5.802e-12
41.600000	6.01987e-12
41.550000	6.24592e-12
41.500000	6.48044e-12
41.450000	6.72377e-12
41.400000	6.97622e-12
41.350000	7.23815e-12
41.300000	7.5099e-12
41.250000	7.79184e-12
41.200000	8.08437e-12
41.150000	8.38786e-12
41.100000	8.70274e-12
41.050000	9.02943e-12
41.000000	9.36837e-12
40.950000	9.72003e-12
40.900000	1.00849e-11
40.850000	1.04634e-11
40.800000	1.08561e-11
40.750000	1.12636e-11
40.700000	1.16863e-11
40.650000	1.21249e-11
40.600000	1.25799e-11
40.550000	1.3052e-11
40.500000	1.35418e-11
40.450000	1.405e-11
40.400000	1.45772e-11
40.350000	1.51241e-11
40.300000	1.56916e-11
40.250000	1.62804e-11
40.200000	1.68912e-11
40.150000	1.75249e-11
40.100000	1.81824e-11
40.050000	1.88645e-11
40.000000	1.95722e-11
39.950000	2.03064e-11
39.900000	2.10681e-11
39.850000	2.18584e-11
39.800000	2.26783e-11
39.750000	2.35289e-11
39.700000	2.44114e-11
39.650000	2.5327e-11
39.600000	2.62769e-11
39.550000	2.72623e-11
39.500000	2.82847e-11
39.450000	2.93454e-11
39.400000	3.04459e-11
39.350000	3.15875e-11
39.300000	3.2772e-11
39.250000	3.40008e-11
39.200000	3.52756e-11
39.150000	3.65982e-11
39.100000	3.79703e-11
39.050000	3.93938e-11
39.000000	4.08706e-11
38.950000	4.24028e-11
38.900000	4.39923e-11
38.850000	4.56414e-11
38.800000	4.73522e-11
38.750000	4.9127e-11
38.700000	5.09684e-11
38.650000	5.28787e-11
38.600000	5.48605e-11
38.550000	5.69165e-11
38.500000	5.90494e-11
38.450000	6.12623e-11
38.400000	6.35579e-11
38.350000	6.59395e-11
38.300000	6.84103e-11
38.250000	7.09735e-11
38.200000	7.36327e-11
38.150000	7.63914e-11
38.100000	7.92534e-11
38.050000	8.22225e-11
38.000000	8.53026e-11
37.950000	8.84981e-11
37.900000	9.18131e-11
37.850000	9.52522e-11
37.800000	9.88199e-11
37.750000	1.02521e-10
37.700000	1.06361e-10
37.650000	1.10344e-10
37.600000	1.14477e-10
37.550000	1.18764e-10
37.500000	1.23211e-10
37.450000	1.27825e-10
37.400000	1.32611e-10
37.350000	1.37576e-10
37.300000	1.42727e-10
37.250000	1.48071e-10
37.200000	1.53614e-10
37.150000	1.59365e-10
37.100000	1.65331e-10
37.050000	1.7152e-10
37.000000	1.7794e-10
36.950000	1.846e-10
36.900000	1.91509e-10
36.850000	1.98677e-10
36.800000	2.06113e-10
36.750000	2.13826e-10
36.700000	2.21828e-10
36.650000	2.30129e-10
36.600000	2.3874e-10
36.550000	2.47673e-10
36.500000	2.5694e-10
36.450000	2.66553e-10
36.400000	2.76526e-10
36.350000	2.86871e-10
36.300000	2.97602e-10
36.250000	3.08735e-10
36.200000	3.20283e-10
36.150000	3.32263e-10
36.100000	3.44691e-10
36.050000	3.57582e-10
36.000000	3.70956e-10
35.950000	3.84828e-10
35.900000	3.99219e-10
35.850000	4.14148e-10
35.800000	4.29633e-10
35.750000	4.45698e-10
35.700000	4.62362e-10
35.650000	4.79648e-10
35.600000	4.9758e-10
35.550000	5.16181e-10
35.500000	5.35476e-10
35.450000	5.55492e-10
35.400000	5.76255e-10
35.350000	5.97794e-10
35.300000	6.20136e-10
35.250000	6.43312e-10
35.200000	6.67353e-10
35.150000	6.92291e-10
35.100000	7.1816e-10
35.050000	7.44994e-10
35.000000	7.72829e-10
34.950000	8.01703e-10
34.900000	8.31654e-10
34.850000	8.62723e-10
34.800000	8.9495e-10
34.750000	9.2838e-10
34.700000	9.63056e-10
34.650000	9.99026e-10
34.600000	1.03634e-09
34.550000	1.07504e-09
34.500000	1.11519e-09
34.450000	1.15683e-09
34.400000	1.20003e-09
34.350000	1.24483e-09
34.300000	1.29131e-09
34.250000	1.33952e-09
34.200000	1.38953e-09
34.150000	1.4414e-09
34.100000	1.4952e-09
34.050000	1.55101e-09
34.000000	1.6089e-09
33.950000	1.66895e-09
33.900000	1.73123e-09
33.850000	1.79584e-09
33.800000	1.86285e-09
33.750000	1.93236e-09
33.700000	2.00445e-09
33.650000	2.07924e-09
33.600000	2.15681e-09
33.550000	2.23727e-09
33.500000	2.32072e-09
33.450000	2.40728e-09
33.400000	2.49707e-09
33.350000	2.5902e-09
33.300000	2.6868e-09
33.250000	2.78699e-09
33.200000	2.89092e-09
33.150000	2.99871e-09
33.100000	3.11051e-09
33.050000	3.22648e-09
33.000000	3.34676e-09
32.950000	3.47152e-09
32.900000	3.60092e-09
32.850000	3.73514e-09
32.800000	3.87435e-09
32.750000	4.01874e-09
32.700000	4.1685e-09
32.650000	4.32383e-09
32.600000	4.48494e-09
32.550000	4.65204e-09
32.500000	4.82536e-09
32.450000	5.00512e-09
32.400000	5.19157e-09
32.350000	5.38495e-09
32.300000	5.58551e-09
32.250000	5.79354e-09
32.200000	6.0093e-09
32.150000	6.23307e-09
32.100000	6.46517e-09
32.050000	6.70589e-09
32.000000	6.95556e-09
31.950000	7.2145e-09
31.900000	7.48306e-09
31.850000	7.76161e-09
31.800000	8.0505e-09
31.750000	8.35012e-09
31.700000	8.66087e-09
31.650000	8.98316e-09
31.600000	9.31742e-09
31.550000	9.6641e-09
31.500000	1.00236e-08
31.450000	1.03965e-08
31.400000	1.07833e-08
31.350000	1.11844e-08
31.300000	1.16004e-08
31.250000	1.20318e-08
31.200000	1.24792e-08
31.150000	1.29432e-08
31.100000	1.34245e-08
31.050000	1.39236e-08
31.000000	1.44412e-08
30.950000	1.49781e-08
30.900000	1.55348e-08
30.850000	1.61122e-08
30.800000	1.6711e-08
30.750000	1.7332e-08
30.700000	1.7976e-08
30.650000	1.86439e-08
30.600000	1.93366e-08
30.550000	2.00549e-08
30.500000	2.07999e-08
30.450000	2.15724e-08
30.400000	2.23736e-08
30.350000	2.32045e-08
30.300000	2.40662e-08
30.250000	2.49598e-08
30.200000	2.58864e-08
30.150000	2.68474e-08
30.100000	2.7844e-08
30.050000	2.88775e-08
30.000000	2.99493e-08
29.950000	3.10607e-08
29.900000	3.22133e-08
29.850000	3.34086e-08
29.800000	3.46481e-08
29.750000	3.59334e-08
29.700000	3.72663e-08
29.650000	3.86485e-08
29.600000	4.00819e-08
29.550000	4.15683e-08
29.500000	4.31096e-08
29.450000	4.4708e-08
29.400000	4.63654e-08
29.350000	4.80841e-08
29.300000	4.98664e-08
29.250000	5.17146e-08
29.200000	5.3631e-08
29.150000	5.56183e-08
29.100000	5.7679e-08
29.050000	5.98159e-08
29.000000	6.20317e-08
28.950000	6.43293e-08
28.900000	6.67118e-08
28.850000	6.91822e-08
28.800000	7.17439e-08
28.750000	7.44002e-08
28.700000	7.71545e-08
28.650000	8.00105e-08
28.600000	8.29719e-08
28.550000	8.60425e-08
28.500000	8.92265e-08
28.450000	9.25279e-08
28.400000	9.59511e-08
28.350000	9.95005e-08
28.300000	1.03181e-07
28.250000	1.06997e-07
28.200000	1.10954e-07
28.150000	1.15056e-07
28.100000	1.1931e-07
28.050000	1.2372e-07
28.000000	1.28293e-07
27.950000	1.33035e-07
27.900000	1.37951e-07
27.850000	1.43048e-07
27.800000	1.48333e-07
27.750000	1.53812e-07
27.700000	1.59493e-07
27.650000	1.65384e-07
27.600000	1.71491e-07
27.550000	1.77822e-07
27.500000	1.84387e-07
27.450000	1.91193e-07
27.400000	1.9825e-07
27.350000	2.05566e-07
27.300000	2.13151e-07
27.250000	2.21014e-07
27.200000	2.29167e-07
27.150000	2.37619e-07
27.100000	2.46382e-07
27.050000	2.55467e-07
27.000000	2.64886e-07
26.950000	2.7465e-07
26.900000	2.84773e-07
26.850000	2.95268e-07
26.800000	3.06148e-07
26.750000	3.17427e-07
26.700000	3.2912e-07
26.650000	3.41242e-07
26.600000	3.53808e-07
26.550000	3.66836e-07
26.500000	3.80341e-07
26.450000	3.94341e-07
26.400000	4.08854e-07
26.350000	4.23899e-07
26.300000	4.39495e-07
26.250000	4.55663e-07
26.200000	4.72422e-07
26.150000	4.89796e-07
26.100000	5.07805e-07
26.050000	5.26473e-07
26.000000	5.45825e-07
25.950000	5.65885e-07
25.900000	5.86678e-07
25.850000	6.08232e-07
25.800000	6.30574e-07
25.750000	6.53732e-07
25.700000	6.77737e-07
25.650000	7.02619e-07
25.600000	7.2841e-07
25.550000	7.55143e-07
25.500000	7.82852e-07
25.450000	8.11573e-07
25.400000	8.41342e-07
25.350000	8.72197e-07
25.300000	9.04178e-07
25.250000	9.37325e-07
25.200000	9.71681e-07
25.150000	1.00729e-06
25.100000	1.0442e-06
25.050000	1.08245e-06
25.000000	1.12209e-06
24.950000	1.16318e-06
24.900000	1.20576e-06
24.850000	1.2499e-06
24.800000	1.29564e-06
24.750000	1.34304e-06
24.700000	1.39217e-06
24.650000	1.44308e-06
24.600000	1.49585e-06
24.550000	1.55053e-06
24.500000	1.6072e-06
24.450000	1.66593e-06
24.400000	1.72679e-06
24.350000	1.78986e-06
24.300000	1.85521e-06
24.250000	1.92294e-06
24.200000	1.99313e-06
24.150000	2.06586e-06
24.100000	2.14122e-06
24.050000	2.21932e-06
24.000000	2.30024e-06
23.950000	2.3841e-06
23.900000	2.47099e-06
23.850000	2.56102e-06
23.800000	2.65431e-06
23.750000	2.75098e-06
23.700000	2.85114e-06
23.650000	2.95492e-06
23.600000	3.06244e-06
23.550000	3.17385e-06
23.500000	3.28929e-06
23.450000	3.40888e-06
23.400000	3.53279e-06
23.350000	3.66117e-06
23.300000	3.79418e-06
23.250000	3.93198e-06
23.200000	4.07474e-06
23.150000	4.22264e-06
23.100000	4.37586e-06
23.050000	4.5346e-06
23.000000	4.69904e-06
22.950000	4.86939e-06
22.900000	5.04587e-06
22.850000	5.22868e-06
22.800000	5.41805e-06
22.750000	5.61422e-06
22.700000	5.81742e-06
22.650000	6.02791e-06
22.600000	6.24594e-06
22.550000	6.47178e-06
22.500000	6.7057e-06
22.450000	6.94799e-06
22.400000	7.19894e-06
22.350000	7.45887e-06
22.300000	7.72808e-06
22.250000	8.0069e-06
22.200000	8.29568e-06
22.150000	8.59475e-06
22.100000	8.90449e-06
22.050000	9.22526e-06
22.000000	9.55746e-06
21.950000	9.90148e-06
21.900000	1.02577e-05
21.850000	1.06266e-05
21.800000	1.10087e-05
21.750000	1.14043e-05
21.700000	1.18139e-05
21.650000	1.2238e-05
21.600000	1.26772e-05
21.550000	1.31319e-05
21.500000	1.36028e-05
21.450000	1.40903e-05
21.400000	1.4595e-05
21.350000	1.51175e-05
21.300000	1.56585e-05
21.250000	1.62185e-05
21.200000	1.67983e-05
21.150000	1.73985e-05
21.100000	1.80198e-05
21.050000	1.8663e-05
21.000000	1.93288e-05
20.950000	2.00179e-05
20.900000	2.07312e-05
20.850000	2.14695e-05
20.800000	2.22336e-05
20.750000	2.30245e-05
20.700000	2.3843e-05
20.650000	2.46901e-05
20.600000	2.55667e-05
20.550000	2.64739e-05
20.500000	2.74127e-05
20.450000	2.83841e-05
20.400000	2.93893e-05
20.350000	3.04293e-05
20.300000	3.15054e-05
20.250000	3.26188e-05
20.200000	3.37707e-05
20.150000	3.49624e-05
20.100000	3.61952e-05
20.050000	3.74705e-05
20.000000	3.87897e-05
19.950000	4.01543e-05
19.900000	4.15657e-05
19.850000	4.30255e-05
19.800000	4.45353e-05
19.750000	4.60967e-05
19.700000	4.77114e-05
19.650000	4.93812e-05
19.600000	5.11078e-05
19.550000	5.28931e-05
19.500000	5.4739e-05
19.450000	5.66474e-05
19.400000	5.86203e-05
19.350000	6.06599e-05
19.300000	6.27681e-05
19.250000	6.49473e-05
19.200000	6.71996e-05
19.150000	6.95273e-05
19.100000	7.19329e-05
19.050000	7.44187e-05
19.000000	7.69873e-05
18.950000	7.96412e-05
18.900000	8.2383e-05
18.850000	8.52154e-05
18.800000	8.81412e-05
18.750000	9.11632e-05
18.700000	9.42843e-05
18.650000	9.75075e-05
18.600000	0.000100836
18.550000	0.000104272
18.500000	0.00010782
18.450000	0.000111482
18.400000	0.000115263
18.350000	0.000119164
18.300000	0.000123191
18.250000	0.000127345
18.200000	0.000131631
18.150000	0.000136053
18.100000	0.000140613
18.050000	0.000145317
18.000000	0.000150166
17.950000	0.000155166
17.900000	0.00016032
17.850000	0.000165632
17.800000	0.000171106
17.750000	0.000176745
17.700000	0.000182554
17.650000	0.000188536
17.600000	0.000194696
17.550000	0.000201037
17.500000	0.000207562
17.450000	0.000214276
17.400000	0.000221182
17.350000	0.000228284
17.300000	0.000235584
17.250000	0.000243086
17.200000	0.000250793
17.150000	0.000258708
17.100000	0.000266832
17.050000	0.000275168
17.000000	0.000283717
16.950000	0.00029248
16.900000	0.000301458
16.850000	0.00031065
16.800000	0.000320056
16.750000	0.000329672
16.700000	0.000339497
16.650000	0.000349525
16.600000	0.000359751
16.550000	0.000370167
16.500000	0.000380763
16.450000	0.000391526
16.400000	0.000402441
16.350000	0.000413488
16.300000	0.000424644
16.250000	0.000435877
16.200000	0.00044715
16.150000	0.000458415
16.100000	0.000469611
16.050000	0.000480657
16.000000	0.000491443
15.950000	0.000501813
15.900000	0.000511522
15.850000	0.000520127
&
```
