## Supplementary material for "All-at-once RNA folding with 3D motif prediction framed by evolutionary information": RF00511_IRES_KSHV.cacofold.power

```
# Power analysis of CaCoFold structure
#
# Powertype = SINGLE SUBSTITUTIONS
# covary left_pos right_pos substitutions power
#----------------------------------------------------------------
1		82		0		0.00
2		81		0		0.00
3		80		0		0.00
4		79		0		0.00
5		78		0		0.00
6		77		0		0.00
7		76		0		0.00
8		75		0		0.00
9		74		0		0.00
10		73		0		0.00
11		31		0		0.00
12		30		0		0.00
13		29		0		0.00
14		28		0		0.00
48		63		0		0.00
49		62		0		0.00
50		61		0		0.00
51		60		0		0.00
52		59		0		0.00
85		232		0		0.00
86		231		0		0.00
87		230		0		0.00
88		229		0		0.00
89		228		0		0.00
90		227		0		0.00
94		138		0		0.00
95		137		0		0.00
96		136		0		0.00
97		135		0		0.00
98		134		1		0.00
99		133		0		0.00
100		132		0		0.00
101		131		0		0.00
107		125		0		0.00
108		124		0		0.00
109		123		1		0.00
110		122		0		0.00
111		121		0		0.00
139		226		0		0.00
140		225		0		0.00
141		224		0		0.00
142		223		0		0.00
154		196		0		0.00
155		195		0		0.00
157		194		0		0.00
158		193		0		0.00
159		192		0		0.00
160		191		0		0.00
161		190		0		0.00
162		189		0		0.00
202		220		0		0.00
203		219		0		0.00
204		218		0		0.00
205		217		1		0.00
206		216		0		0.00
207		215		0		0.00
208		214		0		0.00
#
# BPAIRS 57
# avg substitutions per BP 0.1
# BPAIRS expected to covary 0.0 +/- 0.0
# BPAIRS observed to covary 0
#
```
