## Supplementary material for "All-at-once RNA folding with 3D motif prediction framed by evolutionary information": RF00511_IRES_KSHV.power

```
# Power analysis of given structure
#
# Powertype = SINGLE SUBSTITUTIONS
# covary left_pos right_pos substitutions power
#----------------------------------------------------------------
10		100		0		0.00
11		99		0		0.00
12		98		0		0.00
16		95		0		0.00
17		94		0		0.00
18		93		0		0.00
19		92		0		0.00
20		91		0		0.00
21		89		0		0.00
22		88		0		0.00
23		87		0		0.00
24		86		0		0.00
25		85		0		0.00
29		81		0		0.00
30		80		0		0.00
31		79		0		0.00
32		78		0		0.00
33		77		0		0.00
36		72		0		0.00
37		71		0		0.00
38		70		0		0.00
39		69		0		0.00
40		68		0		0.00
48		63		0		0.00
49		62		0		0.00
50		61		0		0.00
51		60		0		0.00
52		59		0		0.00
103		115		0		0.00
104		114		0		0.00
105		113		0		0.00
133		241		0		0.00
134		240		1		0.00
135		239		0		0.00
136		238		0		0.00
137		232		0		0.00
138		231		0		0.00
139		230		0		0.00
140		229		0		0.00
141		228		0		0.00
142		227		0		0.00
146		203		0		0.00
147		202		0		0.00
148		201		0		0.00
149		200		0		0.00
154		196		0		0.00
155		195		0		0.00
157		194		0		0.00
158		193		0		0.00
159		192		0		0.00
160		191		0		0.00
161		190		0		0.00
162		189		0		0.00
169		184		0		0.00
170		183		0		0.00
172		181		0		0.00
173		180		0		0.00
174		179		0		0.00
215		225		0		0.00
216		224		0		0.00
217		223		1		0.00
#
# BPAIRS 61
# avg substitutions per BP 0.0
# BPAIRS expected to covary 0.0 +/- 0.0
# BPAIRS observed to covary 0
#
```
