## Supplementary material for "All-at-once RNA folding with 3D motif prediction framed by evolutionary information": RF00511_IRES_KSHV.surv

```
0.000000	0.0163934
-0.002062	1
&
3.126704	3.2715e-05
0.491953	9.81451e-05
0.468429	0.00013086
-0.002062	0.999935
-0.009904	1
&
3.130617	1.63249e-06
3.126704	3.26499e-05
0.491953	9.79496e-05
0.468429	0.000130599
-0.002062	0.999935
-0.009904	1
&
16.323982	6.734e-09
16.316140	6.79842e-09
16.308299	6.86345e-09
16.300457	6.9291e-09
16.292616	6.99539e-09
16.284774	7.0623e-09
16.276933	7.12986e-09
16.269091	7.19806e-09
16.261250	7.26691e-09
16.253408	7.33642e-09
16.245567	7.4066e-09
16.237725	7.47744e-09
16.229884	7.54896e-09
16.222042	7.62117e-09
16.214201	7.69406e-09
16.206359	7.76766e-09
16.198517	7.84195e-09
16.190676	7.91696e-09
16.182834	7.99268e-09
16.174993	8.06912e-09
16.167151	8.1463e-09
16.159310	8.22421e-09
16.151468	8.30287e-09
16.143627	8.38228e-09
16.135785	8.46245e-09
16.127944	8.54338e-09
16.120102	8.62509e-09
16.112261	8.70758e-09
16.104419	8.79085e-09
16.096578	8.87492e-09
16.088736	8.9598e-09
16.080895	9.04548e-09
16.073053	9.13199e-09
16.065212	9.21932e-09
16.057370	9.30748e-09
16.049529	9.39649e-09
16.041687	9.48635e-09
16.033846	9.57706e-09
16.026004	9.66864e-09
16.018163	9.7611e-09
16.010321	9.85444e-09
16.002480	9.94867e-09
15.994638	1.00438e-08
15.986796	1.01398e-08
15.978955	1.02368e-08
15.971113	1.03347e-08
15.963272	1.04335e-08
15.955430	1.05333e-08
15.947589	1.0634e-08
15.939747	1.07357e-08
15.931906	1.08383e-08
15.924064	1.09419e-08
15.916223	1.10466e-08
15.908381	1.11522e-08
15.900540	1.12588e-08
15.892698	1.13665e-08
15.884857	1.14751e-08
15.877015	1.15848e-08
15.869174	1.16956e-08
15.861332	1.18074e-08
15.853491	1.19203e-08
15.845649	1.20343e-08
15.837808	1.21493e-08
15.829966	1.22655e-08
15.822125	1.23827e-08
15.814283	1.25011e-08
15.806442	1.26206e-08
15.798600	1.27413e-08
15.790758	1.28631e-08
15.782917	1.2986e-08
15.775075	1.31102e-08
15.767234	1.32355e-08
15.759392	1.3362e-08
15.751551	1.34898e-08
15.743709	1.36187e-08
15.735868	1.37489e-08
15.728026	1.38803e-08
15.720185	1.4013e-08
15.712343	1.4147e-08
15.704502	1.42822e-08
15.696660	1.44187e-08
15.688819	1.45565e-08
15.680977	1.46957e-08
15.673136	1.48361e-08
15.665294	1.49779e-08
15.657453	1.51211e-08
15.649611	1.52656e-08
15.641770	1.54115e-08
15.633928	1.55588e-08
15.626087	1.57076e-08
15.618245	1.58577e-08
15.610404	1.60092e-08
15.602562	1.61622e-08
15.594720	1.63167e-08
15.586879	1.64727e-08
15.579037	1.66301e-08
15.571196	1.6789e-08
15.563354	1.69495e-08
15.555513	1.71115e-08
15.547671	1.7275e-08
15.539830	1.74401e-08
15.531988	1.76068e-08
15.524147	1.7775e-08
15.516305	1.79449e-08
15.508464	1.81164e-08
15.500622	1.82895e-08
15.492781	1.84643e-08
15.484939	1.86407e-08
15.477098	1.88188e-08
15.469256	1.89987e-08
15.461415	1.91802e-08
15.453573	1.93635e-08
15.445732	1.95485e-08
15.437890	1.97353e-08
15.430049	1.99239e-08
15.422207	2.01143e-08
15.414366	2.03065e-08
15.406524	2.05005e-08
15.398682	2.06964e-08
15.390841	2.08941e-08
15.382999	2.10938e-08
15.375158	2.12953e-08
15.367316	2.14988e-08
15.359475	2.17042e-08
15.351633	2.19115e-08
15.343792	2.21209e-08
15.335950	2.23322e-08
15.328109	2.25456e-08
15.320267	2.2761e-08
15.312426	2.29784e-08
15.304584	2.3198e-08
15.296743	2.34196e-08
15.288901	2.36433e-08
15.281060	2.38692e-08
15.273218	2.40972e-08
15.265377	2.43274e-08
15.257535	2.45598e-08
15.249694	2.47945e-08
15.241852	2.50313e-08
15.234011	2.52704e-08
15.226169	2.55118e-08
15.218328	2.57555e-08
15.210486	2.60016e-08
15.202644	2.62499e-08
15.194803	2.65007e-08
15.186961	2.67538e-08
15.179120	2.70094e-08
15.171278	2.72674e-08
15.163437	2.75278e-08
15.155595	2.77908e-08
15.147754	2.80562e-08
15.139912	2.83242e-08
15.132071	2.85947e-08
15.124229	2.88678e-08
15.116388	2.91436e-08
15.108546	2.94219e-08
15.100705	2.97029e-08
15.092863	2.99866e-08
15.085022	3.0273e-08
15.077180	3.05621e-08
15.069339	3.0854e-08
15.061497	3.11487e-08
15.053656	3.14462e-08
15.045814	3.17465e-08
15.037973	3.20497e-08
15.030131	3.23557e-08
15.022290	3.26647e-08
15.014448	3.29767e-08
15.006606	3.32916e-08
14.998765	3.36095e-08
14.990923	3.39305e-08
14.983082	3.42545e-08
14.975240	3.45816e-08
14.967399	3.49118e-08
14.959557	3.52452e-08
14.951716	3.55818e-08
14.943874	3.59215e-08
14.936033	3.62645e-08
14.928191	3.66108e-08
14.920350	3.69604e-08
14.912508	3.73133e-08
14.904667	3.76696e-08
14.896825	3.80293e-08
14.888984	3.83924e-08
14.881142	3.87589e-08
14.873301	3.9129e-08
14.865459	3.95026e-08
14.857618	3.98798e-08
14.849776	4.02605e-08
14.841935	4.06449e-08
14.834093	4.1033e-08
14.826252	4.14247e-08
14.818410	4.18202e-08
14.810568	4.22194e-08
14.802727	4.26225e-08
14.794885	4.30294e-08
14.787044	4.34402e-08
14.779202	4.38549e-08
14.771361	4.42736e-08
14.763519	4.46962e-08
14.755678	4.51229e-08
14.747836	4.55537e-08
14.739995	4.59885e-08
14.732153	4.64275e-08
14.724312	4.68707e-08
14.716470	4.73181e-08
14.708629	4.77698e-08
14.700787	4.82258e-08
14.692946	4.86861e-08
14.685104	4.91509e-08
14.677263	4.962e-08
14.669421	5.00936e-08
14.661580	5.05718e-08
14.653738	5.10545e-08
14.645897	5.15418e-08
14.638055	5.20337e-08
14.630214	5.25304e-08
14.622372	5.30317e-08
14.614531	5.35379e-08
14.606689	5.40489e-08
14.598847	5.45647e-08
14.591006	5.50855e-08
14.583164	5.56112e-08
14.575323	5.61419e-08
14.567481	5.66777e-08
14.559640	5.72186e-08
14.551798	5.77647e-08
14.543957	5.8316e-08
14.536115	5.88725e-08
14.528274	5.94343e-08
14.520432	6.00015e-08
14.512591	6.05741e-08
14.504749	6.11521e-08
14.496908	6.17357e-08
14.489066	6.23248e-08
14.481225	6.29195e-08
14.473383	6.35199e-08
14.465542	6.4126e-08
14.457700	6.47379e-08
14.449859	6.53556e-08
14.442017	6.59792e-08
14.434176	6.66088e-08
14.426334	6.72443e-08
14.418493	6.7886e-08
14.410651	6.85337e-08
14.402809	6.91876e-08
14.394968	6.98477e-08
14.387126	7.05141e-08
14.379285	7.11869e-08
14.371443	7.18661e-08
14.363602	7.25517e-08
14.355760	7.32439e-08
14.347919	7.39427e-08
14.340077	7.46481e-08
14.332236	7.53603e-08
14.324394	7.60792e-08
14.316553	7.6805e-08
14.308711	7.75377e-08
14.300870	7.82774e-08
14.293028	7.90241e-08
14.285187	7.9778e-08
14.277345	8.0539e-08
14.269504	8.13073e-08
14.261662	8.20829e-08
14.253821	8.28659e-08
14.245979	8.36564e-08
14.238138	8.44543e-08
14.230296	8.52599e-08
14.222455	8.60732e-08
14.214613	8.68942e-08
14.206771	8.7723e-08
14.198930	8.85597e-08
14.191088	8.94044e-08
14.183247	9.02572e-08
14.175405	9.1118e-08
14.167564	9.19871e-08
14.159722	9.28644e-08
14.151881	9.37501e-08
14.144039	9.46443e-08
14.136198	9.55469e-08
14.128356	9.64581e-08
14.120515	9.73781e-08
14.112673	9.83068e-08
14.104832	9.92443e-08
14.096990	1.00191e-07
14.089149	1.01146e-07
14.081307	1.02111e-07
14.073466	1.03085e-07
14.065624	1.04068e-07
14.057783	1.0506e-07
14.049941	1.06062e-07
14.042100	1.07073e-07
14.034258	1.08094e-07
14.026417	1.09125e-07
14.018575	1.10166e-07
14.010733	1.11216e-07
14.002892	1.12276e-07
13.995050	1.13347e-07
13.987209	1.14428e-07
13.979367	1.15519e-07
13.971526	1.1662e-07
13.963684	1.17732e-07
13.955843	1.18855e-07
13.948001	1.19988e-07
13.940160	1.21132e-07
13.932318	1.22287e-07
13.924477	1.23453e-07
13.916635	1.2463e-07
13.908794	1.25818e-07
13.900952	1.27017e-07
13.893111	1.28228e-07
13.885269	1.29451e-07
13.877428	1.30685e-07
13.869586	1.31931e-07
13.861745	1.33188e-07
13.853903	1.34458e-07
13.846062	1.3574e-07
13.838220	1.37034e-07
13.830379	1.3834e-07
13.822537	1.39659e-07
13.814695	1.4099e-07
13.806854	1.42334e-07
13.799012	1.43691e-07
13.791171	1.4506e-07
13.783329	1.46443e-07
13.775488	1.47839e-07
13.767646	1.49248e-07
13.759805	1.50671e-07
13.751963	1.52107e-07
13.744122	1.53557e-07
13.736280	1.5502e-07
13.728439	1.56498e-07
13.720597	1.57989e-07
13.712756	1.59495e-07
13.704914	1.61015e-07
13.697073	1.62549e-07
13.689231	1.64099e-07
13.681390	1.65662e-07
13.673548	1.67241e-07
13.665707	1.68835e-07
13.657865	1.70444e-07
13.650024	1.72068e-07
13.642182	1.73708e-07
13.634341	1.75363e-07
13.626499	1.77034e-07
13.618657	1.78721e-07
13.610816	1.80424e-07
13.602974	1.82144e-07
13.595133	1.83879e-07
13.587291	1.85631e-07
13.579450	1.874e-07
13.571608	1.89186e-07
13.563767	1.90988e-07
13.555925	1.92808e-07
13.548084	1.94645e-07
13.540242	1.965e-07
13.532401	1.98372e-07
13.524559	2.00262e-07
13.516718	2.0217e-07
13.508876	2.04096e-07
13.501035	2.06041e-07
13.493193	2.08004e-07
13.485352	2.09985e-07
13.477510	2.11986e-07
13.469669	2.14005e-07
13.461827	2.16044e-07
13.453986	2.18102e-07
13.446144	2.2018e-07
13.438303	2.22277e-07
13.430461	2.24395e-07
13.422620	2.26532e-07
13.414778	2.2869e-07
13.406936	2.30869e-07
13.399095	2.33068e-07
13.391253	2.35288e-07
13.383412	2.37529e-07
13.375570	2.39792e-07
13.367729	2.42076e-07
13.359887	2.44381e-07
13.352046	2.46709e-07
13.344204	2.49059e-07
13.336363	2.51431e-07
13.328521	2.53826e-07
13.320680	2.56243e-07
13.312838	2.58684e-07
13.304997	2.61147e-07
13.297155	2.63635e-07
13.289314	2.66145e-07
13.281472	2.6868e-07
13.273631	2.71239e-07
13.265789	2.73822e-07
13.257948	2.76429e-07
13.250106	2.79062e-07
13.242265	2.81719e-07
13.234423	2.84402e-07
13.226582	2.8711e-07
13.218740	2.89844e-07
13.210898	2.92604e-07
13.203057	2.95391e-07
13.195215	2.98203e-07
13.187374	3.01043e-07
13.179532	3.03909e-07
13.171691	3.06803e-07
13.163849	3.09724e-07
13.156008	3.12673e-07
13.148166	3.1565e-07
13.140325	3.18656e-07
13.132483	3.2169e-07
13.124642	3.24752e-07
13.116800	3.27844e-07
13.108959	3.30965e-07
13.101117	3.34116e-07
13.093276	3.37297e-07
13.085434	3.40508e-07
13.077593	3.4375e-07
13.069751	3.47023e-07
13.061910	3.50326e-07
13.054068	3.53661e-07
13.046227	3.57028e-07
13.038385	3.60426e-07
13.030544	3.63857e-07
13.022702	3.67321e-07
13.014860	3.70817e-07
13.007019	3.74347e-07
12.999177	3.7791e-07
12.991336	3.81508e-07
12.983494	3.85139e-07
12.975653	3.88805e-07
12.967811	3.92505e-07
12.959970	3.96241e-07
12.952128	4.00013e-07
12.944287	4.0382e-07
12.936445	4.07663e-07
12.928604	4.11543e-07
12.920762	4.1546e-07
12.912921	4.19414e-07
12.905079	4.23405e-07
12.897238	4.27435e-07
12.889396	4.31503e-07
12.881555	4.35609e-07
12.873713	4.39754e-07
12.865872	4.43939e-07
12.858030	4.48164e-07
12.850189	4.52428e-07
12.842347	4.56734e-07
12.834506	4.6108e-07
12.826664	4.65467e-07
12.818822	4.69896e-07
12.810981	4.74368e-07
12.803139	4.78881e-07
12.795298	4.83438e-07
12.787456	4.88038e-07
12.779615	4.92681e-07
12.771773	4.97369e-07
12.763932	5.02101e-07
12.756090	5.06878e-07
12.748249	5.11701e-07
12.740407	5.16569e-07
12.732566	5.21483e-07
12.724724	5.26445e-07
12.716883	5.31453e-07
12.709041	5.36509e-07
12.701200	5.41613e-07
12.693358	5.46765e-07
12.685517	5.51967e-07
12.677675	5.57217e-07
12.669834	5.62518e-07
12.661992	5.67869e-07
12.654151	5.73271e-07
12.646309	5.78724e-07
12.638468	5.84229e-07
12.630626	5.89786e-07
12.622784	5.95396e-07
12.614943	6.01059e-07
12.607101	6.06776e-07
12.599260	6.12547e-07
12.591418	6.18373e-07
12.583577	6.24254e-07
12.575735	6.30192e-07
12.567894	6.36185e-07
12.560052	6.42236e-07
12.552211	6.48344e-07
12.544369	6.5451e-07
12.536528	6.60734e-07
12.528686	6.67018e-07
12.520845	6.73361e-07
12.513003	6.79764e-07
12.505162	6.86229e-07
12.497320	6.92754e-07
12.489479	6.99342e-07
12.481637	7.05992e-07
12.473796	7.12705e-07
12.465954	7.19482e-07
12.458113	7.26324e-07
12.450271	7.3323e-07
12.442430	7.40202e-07
12.434588	7.4724e-07
12.426746	7.54344e-07
12.418905	7.61517e-07
12.411063	7.68757e-07
12.403222	7.76066e-07
12.395380	7.83444e-07
12.387539	7.90893e-07
12.379697	7.98412e-07
12.371856	8.06002e-07
12.364014	8.13665e-07
12.356173	8.214e-07
12.348331	8.29209e-07
12.340490	8.37092e-07
12.332648	8.45049e-07
12.324807	8.53082e-07
12.316965	8.61192e-07
12.309124	8.69378e-07
12.301282	8.77642e-07
12.293441	8.85984e-07
12.285599	8.94406e-07
12.277758	9.02907e-07
12.269916	9.11489e-07
12.262075	9.20153e-07
12.254233	9.28899e-07
12.246392	9.37727e-07
12.238550	9.4664e-07
12.230708	9.55637e-07
12.222867	9.64719e-07
12.215025	9.73888e-07
12.207184	9.83143e-07
12.199342	9.92487e-07
12.191501	1.00192e-06
12.183659	1.01144e-06
12.175818	1.02105e-06
12.167976	1.03076e-06
12.160135	1.04055e-06
12.152293	1.05044e-06
12.144452	1.06042e-06
12.136610	1.0705e-06
12.128769	1.08067e-06
12.120927	1.09094e-06
12.113086	1.1013e-06
12.105244	1.11177e-06
12.097403	1.12233e-06
12.089561	1.13299e-06
12.081720	1.14376e-06
12.073878	1.15463e-06
12.066037	1.1656e-06
12.058195	1.17667e-06
12.050354	1.18785e-06
12.042512	1.19913e-06
12.034671	1.21053e-06
12.026829	1.22203e-06
12.018987	1.23364e-06
12.011146	1.24535e-06
12.003304	1.25718e-06
11.995463	1.26913e-06
11.987621	1.28118e-06
11.979780	1.29335e-06
11.971938	1.30564e-06
11.964097	1.31804e-06
11.956255	1.33056e-06
11.948414	1.3432e-06
11.940572	1.35596e-06
11.932731	1.36884e-06
11.924889	1.38184e-06
11.917048	1.39496e-06
11.909206	1.40821e-06
11.901365	1.42158e-06
11.893523	1.43509e-06
11.885682	1.44872e-06
11.877840	1.46247e-06
11.869999	1.47636e-06
11.862157	1.49038e-06
11.854316	1.50454e-06
11.846474	1.51882e-06
11.838633	1.53325e-06
11.830791	1.54781e-06
11.822949	1.5625e-06
11.815108	1.57734e-06
11.807266	1.59232e-06
11.799425	1.60744e-06
11.791583	1.6227e-06
11.783742	1.63811e-06
11.775900	1.65366e-06
11.768059	1.66936e-06
11.760217	1.68521e-06
11.752376	1.70121e-06
11.744534	1.71736e-06
11.736693	1.73367e-06
11.728851	1.75013e-06
11.721010	1.76674e-06
11.713168	1.78352e-06
11.705327	1.80045e-06
11.697485	1.81754e-06
11.689644	1.83479e-06
11.681802	1.85221e-06
11.673961	1.86979e-06
11.666119	1.88754e-06
11.658278	1.90546e-06
11.650436	1.92355e-06
11.642595	1.9418e-06
11.634753	1.96023e-06
11.626911	1.97884e-06
11.619070	1.99762e-06
11.611228	2.01658e-06
11.603387	2.03572e-06
11.595545	2.05504e-06
11.587704	2.07455e-06
11.579862	2.09424e-06
11.572021	2.11411e-06
11.564179	2.13417e-06
11.556338	2.15443e-06
11.548496	2.17487e-06
11.540655	2.19551e-06
11.532813	2.21635e-06
11.524972	2.23738e-06
11.517130	2.25861e-06
11.509289	2.28004e-06
11.501447	2.30168e-06
11.493606	2.32352e-06
11.485764	2.34556e-06
11.477923	2.36782e-06
11.470081	2.39028e-06
11.462240	2.41296e-06
11.454398	2.43586e-06
11.446557	2.45897e-06
11.438715	2.4823e-06
11.430873	2.50585e-06
11.423032	2.52962e-06
11.415190	2.55362e-06
11.407349	2.57784e-06
11.399507	2.6023e-06
11.391666	2.62698e-06
11.383824	2.6519e-06
11.375983	2.67706e-06
11.368141	2.70245e-06
11.360300	2.72809e-06
11.352458	2.75397e-06
11.344617	2.78009e-06
11.336775	2.80646e-06
11.328934	2.83308e-06
11.321092	2.85995e-06
11.313251	2.88707e-06
11.305409	2.91445e-06
11.297568	2.9421e-06
11.289726	2.97e-06
11.281885	2.99816e-06
11.274043	3.0266e-06
11.266202	3.0553e-06
11.258360	3.08428e-06
11.250519	3.11352e-06
11.242677	3.14305e-06
11.234835	3.17285e-06
11.226994	3.20294e-06
11.219152	3.23331e-06
11.211311	3.26397e-06
11.203469	3.29492e-06
11.195628	3.32616e-06
11.187786	3.3577e-06
11.179945	3.38954e-06
11.172103	3.42167e-06
11.164262	3.45411e-06
11.156420	3.48686e-06
11.148579	3.51992e-06
11.140737	3.55329e-06
11.132896	3.58698e-06
11.125054	3.62098e-06
11.117213	3.65531e-06
11.109371	3.68996e-06
11.101530	3.72494e-06
11.093688	3.76025e-06
11.085847	3.79589e-06
11.078005	3.83187e-06
11.070164	3.8682e-06
11.062322	3.90486e-06
11.054481	3.94187e-06
11.046639	3.97924e-06
11.038797	4.01695e-06
11.030956	4.05502e-06
11.023114	4.09346e-06
11.015273	4.13225e-06
11.007431	4.17141e-06
10.999590	4.21095e-06
10.991748	4.25085e-06
10.983907	4.29114e-06
10.976065	4.3318e-06
10.968224	4.37285e-06
10.960382	4.41429e-06
10.952541	4.45612e-06
10.944699	4.49835e-06
10.936858	4.54097e-06
10.929016	4.584e-06
10.921175	4.62743e-06
10.913333	4.67128e-06
10.905492	4.71554e-06
10.897650	4.76022e-06
10.889809	4.80532e-06
10.881967	4.85084e-06
10.874126	4.8968e-06
10.866284	4.94319e-06
10.858443	4.99002e-06
10.850601	5.03729e-06
10.842760	5.08501e-06
10.834918	5.13318e-06
10.827076	5.18181e-06
10.819235	5.2309e-06
10.811393	5.28045e-06
10.803552	5.33046e-06
10.795710	5.38095e-06
10.787869	5.43192e-06
10.780027	5.48337e-06
10.772186	5.53531e-06
10.764344	5.58773e-06
10.756503	5.64066e-06
10.748661	5.69408e-06
10.740820	5.74801e-06
10.732978	5.80244e-06
10.725137	5.85739e-06
10.717295	5.91286e-06
10.709454	5.96886e-06
10.701612	6.02538e-06
10.693771	6.08244e-06
10.685929	6.14003e-06
10.678088	6.19817e-06
10.670246	6.25686e-06
10.662405	6.31611e-06
10.654563	6.37591e-06
10.646722	6.43628e-06
10.638880	6.49722e-06
10.631038	6.55874e-06
10.623197	6.62083e-06
10.615355	6.68351e-06
10.607514	6.74679e-06
10.599672	6.81066e-06
10.591831	6.87514e-06
10.583989	6.94022e-06
10.576148	7.00592e-06
10.568306	7.07224e-06
10.560465	7.13919e-06
10.552623	7.20677e-06
10.544782	7.27498e-06
10.536940	7.34384e-06
10.529099	7.41335e-06
10.521257	7.48352e-06
10.513416	7.55435e-06
10.505574	7.62585e-06
10.497733	7.69803e-06
10.489891	7.77088e-06
10.482050	7.84442e-06
10.474208	7.91866e-06
10.466367	7.9936e-06
10.458525	8.06925e-06
10.450684	8.14561e-06
10.442842	8.22269e-06
10.435000	8.3005e-06
10.427159	8.37904e-06
10.419317	8.45833e-06
10.411476	8.53836e-06
10.403634	8.61915e-06
10.395793	8.7007e-06
10.387951	8.78302e-06
10.380110	8.86612e-06
10.372268	8.95e-06
10.364427	9.03468e-06
10.356585	9.12015e-06
10.348744	9.20643e-06
10.340902	9.29352e-06
10.333061	9.38144e-06
10.325219	9.47019e-06
10.317378	9.55977e-06
10.309536	9.6502e-06
10.301695	9.74148e-06
10.293853	9.83363e-06
10.286012	9.92664e-06
10.278170	1.00205e-05
10.270329	1.01153e-05
10.262487	1.0211e-05
10.254646	1.03076e-05
10.246804	1.0405e-05
10.238962	1.05034e-05
10.231121	1.06028e-05
10.223279	1.0703e-05
10.215438	1.08043e-05
10.207596	1.09064e-05
10.199755	1.10096e-05
10.191913	1.11137e-05
10.184072	1.12188e-05
10.176230	1.13248e-05
10.168389	1.14319e-05
10.160547	1.154e-05
10.152706	1.16491e-05
10.144864	1.17593e-05
10.137023	1.18704e-05
10.129181	1.19827e-05
10.121340	1.20959e-05
10.113498	1.22103e-05
10.105657	1.23257e-05
10.097815	1.24423e-05
10.089974	1.25599e-05
10.082132	1.26786e-05
10.074291	1.27984e-05
10.066449	1.29194e-05
10.058608	1.30415e-05
10.050766	1.31648e-05
10.042924	1.32892e-05
10.035083	1.34148e-05
10.027241	1.35416e-05
10.019400	1.36696e-05
10.011558	1.37988e-05
10.003717	1.39292e-05
9.995875	1.40609e-05
9.988034	1.41937e-05
9.980192	1.43279e-05
9.972351	1.44633e-05
9.964509	1.45999e-05
9.956668	1.47379e-05
9.948826	1.48772e-05
9.940985	1.50177e-05
9.933143	1.51596e-05
9.925302	1.53029e-05
9.917460	1.54474e-05
9.909619	1.55934e-05
9.901777	1.57407e-05
9.893936	1.58894e-05
9.886094	1.60395e-05
9.878253	1.61911e-05
9.870411	1.6344e-05
9.862570	1.64984e-05
9.854728	1.66543e-05
9.846886	1.68116e-05
9.839045	1.69704e-05
9.831203	1.71307e-05
9.823362	1.72925e-05
9.815520	1.74558e-05
9.807679	1.76207e-05
9.799837	1.77871e-05
9.791996	1.79551e-05
9.784154	1.81247e-05
9.776313	1.82958e-05
9.768471	1.84686e-05
9.760630	1.8643e-05
9.752788	1.88191e-05
9.744947	1.89968e-05
9.737105	1.91761e-05
9.729264	1.93572e-05
9.721422	1.954e-05
9.713581	1.97245e-05
9.705739	1.99107e-05
9.697898	2.00987e-05
9.690056	2.02885e-05
9.682215	2.048e-05
9.674373	2.06734e-05
9.666532	2.08685e-05
9.658690	2.10655e-05
9.650849	2.12644e-05
9.643007	2.14651e-05
9.635165	2.16678e-05
9.627324	2.18723e-05
9.619482	2.20787e-05
9.611641	2.22871e-05
9.603799	2.24975e-05
9.595958	2.27098e-05
9.588116	2.29242e-05
9.580275	2.31405e-05
9.572433	2.33589e-05
9.564592	2.35794e-05
9.556750	2.38019e-05
9.548909	2.40265e-05
9.541067	2.42533e-05
9.533226	2.44821e-05
9.525384	2.47131e-05
9.517543	2.49463e-05
9.509701	2.51817e-05
9.501860	2.54193e-05
9.494018	2.56591e-05
9.486177	2.59012e-05
9.478335	2.61456e-05
9.470494	2.63923e-05
9.462652	2.66413e-05
9.454811	2.68926e-05
9.446969	2.71463e-05
9.439127	2.74024e-05
9.431286	2.76609e-05
9.423444	2.79218e-05
9.415603	2.81852e-05
9.407761	2.8451e-05
9.399920	2.87194e-05
9.392078	2.89903e-05
9.384237	2.92637e-05
9.376395	2.95397e-05
9.368554	2.98183e-05
9.360712	3.00995e-05
9.352871	3.03833e-05
9.345029	3.06699e-05
9.337188	3.09591e-05
9.329346	3.1251e-05
9.321505	3.15457e-05
9.313663	3.18432e-05
9.305822	3.21434e-05
9.297980	3.24465e-05
9.290139	3.27524e-05
9.282297	3.30612e-05
9.274456	3.33729e-05
9.266614	3.36875e-05
9.258773	3.40051e-05
9.250931	3.43257e-05
9.243089	3.46493e-05
9.235248	3.49759e-05
9.227406	3.53056e-05
9.219565	3.56384e-05
9.211723	3.59743e-05
9.203882	3.63134e-05
9.196040	3.66557e-05
9.188199	3.70012e-05
9.180357	3.73499e-05
9.172516	3.77019e-05
9.164674	3.80572e-05
9.156833	3.84159e-05
9.148991	3.87779e-05
9.141150	3.91433e-05
9.133308	3.95122e-05
9.125467	3.98845e-05
9.117625	4.02603e-05
9.109784	4.06396e-05
9.101942	4.10226e-05
9.094101	4.14091e-05
9.086259	4.17992e-05
9.078418	4.2193e-05
9.070576	4.25905e-05
9.062735	4.29917e-05
9.054893	4.33968e-05
9.047051	4.38056e-05
9.039210	4.42182e-05
9.031368	4.46347e-05
9.023527	4.50552e-05
9.015685	4.54795e-05
9.007844	4.59079e-05
9.000002	4.63403e-05
8.992161	4.67767e-05
8.984319	4.72173e-05
8.976478	4.7662e-05
8.968636	4.81108e-05
8.960795	4.85639e-05
8.952953	4.90212e-05
8.945112	4.94828e-05
8.937270	4.99488e-05
8.929429	5.04191e-05
8.921587	5.08938e-05
8.913746	5.1373e-05
8.905904	5.18567e-05
8.898063	5.23449e-05
8.890221	5.28377e-05
8.882380	5.33352e-05
8.874538	5.38373e-05
8.866697	5.43441e-05
8.858855	5.48557e-05
8.851013	5.5372e-05
8.843172	5.58932e-05
8.835330	5.64194e-05
8.827489	5.69504e-05
8.819647	5.74864e-05
8.811806	5.80275e-05
8.803964	5.85736e-05
8.796123	5.91248e-05
8.788281	5.96813e-05
8.780440	6.02429e-05
8.772598	6.08098e-05
8.764757	6.1382e-05
8.756915	6.19596e-05
8.749074	6.25426e-05
8.741232	6.31311e-05
8.733391	6.37251e-05
8.725549	6.43247e-05
8.717708	6.49299e-05
8.709866	6.55407e-05
8.702025	6.61573e-05
8.694183	6.67797e-05
8.686342	6.74079e-05
8.678500	6.8042e-05
8.670659	6.8682e-05
8.662817	6.93281e-05
8.654975	6.99802e-05
8.647134	7.06384e-05
8.639292	7.13027e-05
8.631451	7.19733e-05
8.623609	7.26502e-05
8.615768	7.33335e-05
8.607926	7.40231e-05
8.600085	7.47192e-05
8.592243	7.54218e-05
8.584402	7.61311e-05
8.576560	7.68469e-05
8.568719	7.75695e-05
8.560877	7.82988e-05
8.553036	7.9035e-05
8.545194	7.9778e-05
8.537353	8.05281e-05
8.529511	8.12851e-05
8.521670	8.20493e-05
8.513828	8.28206e-05
8.505987	8.35991e-05
8.498145	8.43849e-05
8.490304	8.51781e-05
8.482462	8.59787e-05
8.474621	8.67868e-05
8.466779	8.76025e-05
8.458937	8.84258e-05
8.451096	8.92569e-05
8.443254	9.00957e-05
8.435413	9.09424e-05
8.427571	9.17969e-05
8.419730	9.26595e-05
8.411888	9.35302e-05
8.404047	9.4409e-05
8.396205	9.52961e-05
8.388364	9.61915e-05
8.380522	9.70952e-05
8.372681	9.80074e-05
8.364839	9.89281e-05
8.356998	9.98575e-05
8.349156	0.000100796
8.341315	0.000101742
8.333473	0.000102698
8.325632	0.000103663
8.317790	0.000104636
8.309949	0.000105619
8.302107	0.000106611
8.294266	0.000107612
8.286424	0.000108623
8.278583	0.000109643
8.270741	0.000110673
8.262900	0.000111712
8.255058	0.000112761
8.247216	0.00011382
8.239375	0.000114889
8.231533	0.000115967
8.223692	0.000117056
8.215850	0.000118155
8.208009	0.000119264
8.200167	0.000120384
8.192326	0.000121514
8.184484	0.000122655
8.176643	0.000123806
8.168801	0.000124968
8.160960	0.000126141
8.153118	0.000127325
8.145277	0.00012852
8.137435	0.000129726
8.129594	0.000130944
8.121752	0.000132173
8.113911	0.000133413
8.106069	0.000134665
8.098228	0.000135928
8.090386	0.000137204
8.082545	0.000138491
8.074703	0.000139791
8.066862	0.000141102
8.059020	0.000142426
8.051178	0.000143762
8.043337	0.000145111
8.035495	0.000146472
8.027654	0.000147846
8.019812	0.000149233
8.011971	0.000150633
8.004129	0.000152045
7.996288	0.000153471
7.988446	0.000154911
7.980605	0.000156364
7.972763	0.00015783
7.964922	0.00015931
7.957080	0.000160804
7.949239	0.000162312
7.941397	0.000163834
7.933556	0.00016537
7.925714	0.00016692
7.917873	0.000168485
7.910031	0.000170065
7.902190	0.000171659
7.894348	0.000173269
7.886507	0.000174893
7.878665	0.000176532
7.870824	0.000178187
7.862982	0.000179857
7.855140	0.000181543
7.847299	0.000183244
7.839457	0.000184962
7.831616	0.000186695
7.823774	0.000188445
7.815933	0.000190211
7.808091	0.000191993
7.800250	0.000193792
7.792408	0.000195608
7.784567	0.000197441
7.776725	0.000199291
7.768884	0.000201158
7.761042	0.000203042
7.753201	0.000204944
7.745359	0.000206864
7.737518	0.000208802
7.729676	0.000210758
7.721835	0.000212732
7.713993	0.000214724
7.706152	0.000216735
7.698310	0.000218765
7.690469	0.000220814
7.682627	0.000222882
7.674786	0.000224969
7.666944	0.000227076
7.659102	0.000229202
7.651261	0.000231348
7.643419	0.000233514
7.635578	0.0002357
7.627736	0.000237907
7.619895	0.000240134
7.612053	0.000242382
7.604212	0.000244651
7.596370	0.000246941
7.588529	0.000249253
7.580687	0.000251586
7.572846	0.000253941
7.565004	0.000256317
7.557163	0.000258716
7.549321	0.000261137
7.541480	0.000263581
7.533638	0.000266047
7.525797	0.000268537
7.517955	0.00027105
7.510114	0.000273586
7.502272	0.000276145
7.494431	0.000278729
7.486589	0.000281336
7.478748	0.000283968
7.470906	0.000286625
7.463064	0.000289306
7.455223	0.000292012
7.447381	0.000294743
7.439540	0.0002975
7.431698	0.000300282
7.423857	0.000303091
7.416015	0.000305925
7.408174	0.000308786
7.400332	0.000311673
7.392491	0.000314588
7.384649	0.000317529
7.376808	0.000320498
7.368966	0.000323494
7.361125	0.000326519
7.353283	0.000329571
7.345442	0.000332652
7.337600	0.000335762
7.329759	0.0003389
7.321917	0.000342068
7.314076	0.000345265
7.306234	0.000348492
7.298393	0.000351749
7.290551	0.000355036
7.282710	0.000358354
7.274868	0.000361703
7.267026	0.000365082
7.259185	0.000368494
7.251343	0.000371937
7.243502	0.000375412
7.235660	0.000378919
7.227819	0.000382459
7.219977	0.000386032
7.212136	0.000389638
7.204294	0.000393277
7.196453	0.000396951
7.188611	0.000400658
7.180770	0.0004044
7.172928	0.000408177
7.165087	0.000411989
7.157245	0.000415836
7.149404	0.000419719
7.141562	0.000423638
7.133721	0.000427594
7.125879	0.000431586
7.118038	0.000435615
7.110196	0.000439682
7.102355	0.000443787
7.094513	0.000447929
7.086672	0.000452111
7.078830	0.000456331
7.070989	0.00046059
7.063147	0.000464889
7.055305	0.000469227
7.047464	0.000473606
7.039622	0.000478026
7.031781	0.000482487
7.023939	0.000486989
7.016098	0.000491533
7.008256	0.000496119
7.000415	0.000500747
6.992573	0.000505419
6.984732	0.000510134
6.976890	0.000514893
6.969049	0.000519696
6.961207	0.000524543
6.953366	0.000529435
6.945524	0.000534373
6.937683	0.000539357
6.929841	0.000544387
6.922000	0.000549463
6.914158	0.000554587
6.906317	0.000559758
6.898475	0.000564977
6.890634	0.000570245
6.882792	0.000575561
6.874951	0.000580927
6.867109	0.000586343
6.859267	0.000591808
6.851426	0.000597325
6.843584	0.000602892
6.835743	0.000608511
6.827901	0.000614183
6.820060	0.000619906
6.812218	0.000625683
6.804377	0.000631514
6.796535	0.000637398
6.788694	0.000643337
6.780852	0.000649331
6.773011	0.000655381
6.765169	0.000661486
6.757328	0.000667649
6.749486	0.000673868
6.741645	0.000680145
6.733803	0.00068648
6.725962	0.000692873
6.718120	0.000699326
6.710279	0.000705839
6.702437	0.000712412
6.694596	0.000719046
6.686754	0.000725741
6.678913	0.000732499
6.671071	0.000739319
6.663229	0.000746202
6.655388	0.000753149
6.647546	0.00076016
6.639705	0.000767236
6.631863	0.000774377
6.624022	0.000781585
6.616180	0.000788859
6.608339	0.000796201
6.600497	0.00080361
6.592656	0.000811088
6.584814	0.000818635
6.576973	0.000826253
6.569131	0.00083394
6.561290	0.000841699
6.553448	0.000849529
6.545607	0.000857432
6.537765	0.000865408
6.529924	0.000873458
6.522082	0.000881582
6.514241	0.000889782
6.506399	0.000898057
6.498558	0.000906408
6.490716	0.000914837
6.482875	0.000923344
6.475033	0.000931929
6.467191	0.000940594
6.459350	0.000949339
6.451508	0.000958165
6.443667	0.000967072
6.435825	0.000976061
6.427984	0.000985134
6.420142	0.00099429
6.412301	0.00100353
6.404459	0.00101286
6.396618	0.00102227
6.388776	0.00103177
6.380935	0.00104136
6.373093	0.00105103
6.365252	0.0010608
6.357410	0.00107065
6.349569	0.0010806
6.341727	0.00109064
6.333886	0.00110077
6.326044	0.00111099
6.318203	0.00112131
6.310361	0.00113173
6.302520	0.00114224
6.294678	0.00115284
6.286837	0.00116355
6.278995	0.00117435
6.271153	0.00118526
6.263312	0.00119626
6.255470	0.00120736
6.247629	0.00121857
6.239787	0.00122988
6.231946	0.0012413
6.224104	0.00125282
6.216263	0.00126445
6.208421	0.00127618
6.200580	0.00128803
6.192738	0.00129998
6.184897	0.00131204
6.177055	0.00132421
6.169214	0.0013365
6.161372	0.0013489
6.153531	0.00136141
6.145689	0.00137404
6.137848	0.00138678
6.130006	0.00139965
6.122165	0.00141263
6.114323	0.00142573
6.106482	0.00143895
6.098640	0.00145229
6.090799	0.00146576
6.082957	0.00147935
6.075115	0.00149306
6.067274	0.0015069
6.059432	0.00152087
6.051591	0.00153497
6.043749	0.00154919
6.035908	0.00156355
6.028066	0.00157804
6.020225	0.00159267
6.012383	0.00160742
6.004542	0.00162232
5.996700	0.00163735
5.988859	0.00165252
5.981017	0.00166783
5.973176	0.00168328
5.965334	0.00169887
5.957493	0.0017146
5.949651	0.00173048
5.941810	0.00174651
5.933968	0.00176268
5.926127	0.00177901
5.918285	0.00179548
5.910444	0.0018121
5.902602	0.00182888
5.894761	0.00184581
5.886919	0.0018629
5.879077	0.00188014
5.871236	0.00189754
5.863394	0.0019151
5.855553	0.00193283
5.847711	0.00195071
5.839870	0.00196876
5.832028	0.00198698
5.824187	0.00200536
5.816345	0.00202392
5.808504	0.00204264
5.800662	0.00206153
5.792821	0.0020806
5.784979	0.00209984
5.777138	0.00211927
5.769296	0.00213886
5.761455	0.00215864
5.753613	0.0021786
5.745772	0.00219874
5.737930	0.00221907
5.730089	0.00223959
5.722247	0.00226029
5.714406	0.00228118
5.706564	0.00230227
5.698723	0.00232354
5.690881	0.00234502
5.683040	0.00236669
5.675198	0.00238856
5.667356	0.00241062
5.659515	0.0024329
5.651673	0.00245537
5.643832	0.00247805
5.635990	0.00250094
5.628149	0.00252404
5.620307	0.00254735
5.612466	0.00257088
5.604624	0.00259462
5.596783	0.00261858
5.588941	0.00264275
5.581100	0.00266715
5.573258	0.00269178
5.565417	0.00271662
5.557575	0.0027417
5.549734	0.002767
5.541892	0.00279254
5.534051	0.00281831
5.526209	0.00284432
5.518368	0.00287056
5.510526	0.00289705
5.502685	0.00292378
5.494843	0.00295075
5.487002	0.00297797
5.479160	0.00300543
5.471318	0.00303315
5.463477	0.00306113
5.455635	0.00308935
5.447794	0.00311784
5.439952	0.00314659
5.432111	0.0031756
5.424269	0.00320487
5.416428	0.00323442
5.408586	0.00326423
5.400745	0.00329431
5.392903	0.00332468
5.385062	0.00335531
5.377220	0.00338623
5.369379	0.00341743
5.361537	0.00344892
5.353696	0.00348069
5.345854	0.00351275
5.338013	0.00354511
5.330171	0.00357776
5.322330	0.00361071
5.314488	0.00364396
5.306647	0.00367752
5.298805	0.00371138
5.290964	0.00374555
5.283122	0.00378003
5.275280	0.00381483
5.267439	0.00384994
5.259597	0.00388537
5.251756	0.00392113
5.243914	0.00395722
5.236073	0.00399363
5.228231	0.00403037
5.220390	0.00406745
5.212548	0.00410487
5.204707	0.00414263
5.196865	0.00418074
5.189024	0.00421919
5.181182	0.00425799
5.173341	0.00429714
5.165499	0.00433666
5.157658	0.00437653
5.149816	0.00441676
5.141975	0.00445736
5.134133	0.00449834
5.126292	0.00453968
5.118450	0.0045814
5.110609	0.0046235
5.102767	0.00466599
5.094926	0.00470886
5.087084	0.00475212
5.079242	0.00479578
5.071401	0.00483983
5.063559	0.00488428
5.055718	0.00492914
5.047876	0.00497441
5.040035	0.00502008
5.032193	0.00506618
5.024352	0.00511269
5.016510	0.00515963
5.008669	0.00520699
5.000827	0.00525478
4.992986	0.00530301
4.985144	0.00535167
4.977303	0.00540078
4.969461	0.00545034
4.961620	0.00550034
4.953778	0.0055508
4.945937	0.00560172
4.938095	0.0056531
4.930254	0.00570494
4.922412	0.00575726
4.914571	0.00581005
4.906729	0.00586332
4.898888	0.00591708
4.891046	0.00597132
4.883204	0.00602605
4.875363	0.00608129
4.867521	0.00613702
4.859680	0.00619326
4.851838	0.00625001
4.843997	0.00630727
4.836155	0.00636505
4.828314	0.00642336
4.820472	0.00648219
4.812631	0.00654156
4.804789	0.00660147
4.796948	0.00666192
4.789106	0.00672292
4.781265	0.00678447
4.773423	0.00684657
4.765582	0.00690924
4.757740	0.00697248
4.749899	0.00703629
4.742057	0.00710068
4.734216	0.00716565
4.726374	0.00723121
4.718533	0.00729736
4.710691	0.00736412
4.702850	0.00743147
4.695008	0.00749944
4.687166	0.00756802
4.679325	0.00763722
4.671483	0.00770704
4.663642	0.0077775
4.655800	0.0078486
4.647959	0.00792033
4.640117	0.00799272
4.632276	0.00806576
4.624434	0.00813946
4.616593	0.00821382
4.608751	0.00828886
4.600910	0.00836458
4.593068	0.00844098
4.585227	0.00851807
4.577385	0.00859585
4.569544	0.00867434
4.561702	0.00875354
4.553861	0.00883345
4.546019	0.00891408
4.538178	0.00899544
4.530336	0.00907754
4.522495	0.00916037
4.514653	0.00924395
4.506812	0.00932829
4.498970	0.00941338
4.491129	0.00949925
4.483287	0.00958588
4.475445	0.0096733
4.467604	0.00976151
4.459762	0.00985051
4.451921	0.00994031
4.444079	0.0100309
4.436238	0.0101224
4.428396	0.0102146
4.420555	0.0103077
4.412713	0.0104016
4.404872	0.0104964
4.397030	0.010592
4.389189	0.0106885
4.381347	0.0107858
4.373506	0.010884
4.365664	0.0109831
4.357823	0.0110831
4.349981	0.011184
4.342140	0.0112858
4.334298	0.0113885
4.326457	0.0114922
4.318615	0.0115968
4.310774	0.0117023
4.302932	0.0118087
4.295091	0.0119161
4.287249	0.0120245
4.279407	0.0121339
4.271566	0.0122442
4.263724	0.0123555
4.255883	0.0124679
4.248041	0.0125812
4.240200	0.0126955
4.232358	0.0128109
4.224517	0.0129273
4.216675	0.0130448
4.208834	0.0131633
4.200992	0.0132829
4.193151	0.0134035
4.185309	0.0135252
4.177468	0.013648
4.169626	0.0137719
4.161785	0.013897
4.153943	0.0140231
4.146102	0.0141504
4.138260	0.0142788
4.130419	0.0144083
4.122577	0.0145391
4.114736	0.014671
4.106894	0.014804
4.099053	0.0149383
4.091211	0.0150737
4.083369	0.0152104
4.075528	0.0153483
4.067686	0.0154874
4.059845	0.0156278
4.052003	0.0157694
4.044162	0.0159123
4.036320	0.0160565
4.028479	0.0162019
4.020637	0.0163487
4.012796	0.0164967
4.004954	0.0166461
3.997113	0.0167968
3.989271	0.0169489
3.981430	0.0171023
3.973588	0.0172571
3.965747	0.0174132
3.957905	0.0175708
3.950064	0.0177298
3.942222	0.0178901
3.934381	0.0180519
3.926539	0.0182152
3.918698	0.0183799
3.910856	0.0185461
3.903015	0.0187137
3.895173	0.0188829
3.887331	0.0190535
3.879490	0.0192257
3.871648	0.0193994
3.863807	0.0195746
3.855965	0.0197514
3.848124	0.0199298
3.840282	0.0201097
3.832441	0.0202913
3.824599	0.0204745
3.816758	0.0206592
3.808916	0.0208457
3.801075	0.0210338
3.793233	0.0212235
3.785392	0.021415
3.777550	0.0216081
3.769709	0.021803
3.761867	0.0219996
3.754026	0.0221979
3.746184	0.022398
3.738343	0.0225999
3.730501	0.0228035
3.722660	0.023009
3.714818	0.0232163
3.706977	0.0234254
3.699135	0.0236364
3.691293	0.0238492
3.683452	0.0240639
3.675610	0.0242806
3.667769	0.0244991
3.659927	0.0247196
3.652086	0.024942
3.644244	0.0251664
3.636403	0.0253927
3.628561	0.0256211
3.620720	0.0258515
3.612878	0.0260839
3.605037	0.0263184
3.597195	0.026555
3.589354	0.0267936
3.581512	0.0270344
3.573671	0.0272772
3.565829	0.0275222
3.557988	0.0277694
3.550146	0.0280188
3.542305	0.0282703
3.534463	0.0285241
3.526622	0.0287801
3.518780	0.0290384
3.510939	0.0292989
3.503097	0.0295617
3.495255	0.0298269
3.487414	0.0300943
3.479572	0.0303642
3.471731	0.0306364
3.463889	0.030911
3.456048	0.031188
3.448206	0.0314674
3.440365	0.0317494
3.432523	0.0320337
3.424682	0.0323206
3.416840	0.03261
3.408999	0.032902
3.401157	0.0331965
3.393316	0.0334935
3.385474	0.0337932
3.377633	0.0340956
3.369791	0.0344005
3.361950	0.0347082
3.354108	0.0350185
3.346267	0.0353316
3.338425	0.0356474
3.330584	0.035966
3.322742	0.0362873
3.314901	0.0366115
3.307059	0.0369385
3.299218	0.0372684
3.291376	0.0376011
3.283534	0.0379368
3.275693	0.0382754
3.267851	0.0386169
3.260010	0.0389615
3.252168	0.039309
3.244327	0.0396596
3.236485	0.0400132
3.228644	0.0403699
3.220802	0.0407298
3.212961	0.0410927
3.205119	0.0414589
3.197278	0.0418282
3.189436	0.0422008
3.181595	0.0425765
3.173753	0.0429556
3.165912	0.043338
3.158070	0.0437237
3.150229	0.0441127
3.142387	0.0445051
3.134546	0.044901
3.126704	0.0453003
3.118863	0.045703
3.111021	0.0461093
3.103180	0.046519
3.095338	0.0469324
3.087496	0.0473493
3.079655	0.0477698
3.071813	0.048194
3.063972	0.0486219
3.056130	0.0490534
3.048289	0.0494887
3.040447	0.0499278
3.032606	0.0503707
3.024764	0.0508174
3.016923	0.051268
3.009081	0.0517225
3.001240	0.0521809
2.993398	0.0526433
2.985557	0.0531096
2.977715	0.05358
2.969874	0.0540545
2.962032	0.054533
2.954191	0.0550157
2.946349	0.0555025
2.938508	0.0559936
2.930666	0.0564889
2.922825	0.0569884
2.914983	0.0574922
2.907142	0.0580004
2.899300	0.058513
2.891458	0.05903
2.883617	0.0595514
2.875775	0.0600773
2.867934	0.0606077
2.860092	0.0611427
2.852251	0.0616822
2.844409	0.0622264
2.836568	0.0627753
2.828726	0.0633289
2.820885	0.0638872
2.813043	0.0644504
2.805202	0.0650183
2.797360	0.0655911
2.789519	0.0661688
2.781677	0.0667515
2.773836	0.0673391
2.765994	0.0679318
2.758153	0.0685295
2.750311	0.0691324
2.742470	0.0697404
2.734628	0.0703536
2.726787	0.070972
2.718945	0.0715957
2.711104	0.0722247
2.703262	0.0728591
2.695420	0.0734989
2.687579	0.0741441
2.679737	0.0747948
2.671896	0.0754511
2.664054	0.0761129
2.656213	0.0767804
2.648371	0.0774536
2.640530	0.0781324
2.632688	0.078817
2.624847	0.0795075
2.617005	0.0802038
2.609164	0.080906
2.601322	0.0816142
2.593481	0.0823283
2.585639	0.0830485
2.577798	0.0837748
2.569956	0.0845073
2.562115	0.0852459
2.554273	0.0859908
2.546432	0.086742
2.538590	0.0874995
2.530749	0.0882634
2.522907	0.0890338
2.515066	0.0898106
2.507224	0.090594
2.499382	0.091384
2.491541	0.0921807
2.483699	0.0929841
2.475858	0.0937942
2.468016	0.0946111
2.460175	0.0954349
2.452333	0.0962656
2.444492	0.0971033
2.436650	0.097948
2.428809	0.0987998
2.420967	0.0996588
2.413126	0.100525
2.405284	0.101398
2.397443	0.102279
2.389601	0.103167
2.381760	0.104063
2.373918	0.104966
2.366077	0.105876
2.358235	0.106794
2.350394	0.10772
2.342552	0.108653
2.334711	0.109595
2.326869	0.110544
2.319028	0.111501
2.311186	0.112466
2.303344	0.113439
2.295503	0.11442
2.287661	0.115409
2.279820	0.116406
2.271978	0.117412
2.264137	0.118426
2.256295	0.119448
2.248454	0.120479
2.240612	0.121519
2.232771	0.122567
2.224929	0.123623
2.217088	0.124689
2.209246	0.125763
2.201405	0.126846
2.193563	0.127938
2.185722	0.129039
2.177880	0.130149
2.170039	0.131268
2.162197	0.132396
2.154356	0.133534
2.146514	0.134681
2.138673	0.135837
2.130831	0.137003
2.122990	0.138178
2.115148	0.139363
2.107306	0.140558
2.099465	0.141762
2.091623	0.142976
2.083782	0.1442
2.075940	0.145435
2.068099	0.146679
2.060257	0.147933
2.052416	0.149198
2.044574	0.150472
2.036733	0.151758
2.028891	0.153053
2.021050	0.154359
2.013208	0.155676
2.005367	0.157003
1.997525	0.158341
1.989684	0.15969
1.981842	0.16105
1.974001	0.162421
1.966159	0.163803
1.958318	0.165196
1.950476	0.1666
1.942635	0.168015
1.934793	0.169442
1.926952	0.170881
1.919110	0.17233
1.911269	0.173792
1.903427	0.175265
1.895585	0.17675
1.887744	0.178247
1.879902	0.179756
1.872061	0.181277
1.864219	0.18281
1.856378	0.184355
1.848536	0.185912
1.840695	0.187482
1.832853	0.189065
1.825012	0.190659
1.817170	0.192267
1.809329	0.193887
1.801487	0.19552
1.793646	0.197166
1.785804	0.198825
1.777963	0.200497
1.770121	0.202183
1.762280	0.203881
1.754438	0.205593
1.746597	0.207318
1.738755	0.209057
1.730914	0.21081
1.723072	0.212576
1.715231	0.214356
1.707389	0.21615
1.699547	0.217958
1.691706	0.21978
1.683864	0.221616
1.676023	0.223466
1.668181	0.225331
1.660340	0.22721
1.652498	0.229104
1.644657	0.231013
1.636815	0.232936
1.628974	0.234874
1.621132	0.236827
1.613291	0.238795
1.605449	0.240778
1.597608	0.242777
1.589766	0.244791
1.581925	0.24682
1.574083	0.248864
1.566242	0.250925
1.558400	0.253001
1.550559	0.255093
1.542717	0.2572
1.534876	0.259324
1.527034	0.261464
1.519193	0.26362
1.511351	0.265792
1.503509	0.267981
1.495668	0.270186
1.487826	0.272408
1.479985	0.274647
1.472143	0.276902
1.464302	0.279174
1.456460	0.281463
1.448619	0.28377
1.440777	0.286093
1.432936	0.288434
1.425094	0.290792
1.417253	0.293168
1.409411	0.295561
1.401570	0.297972
1.393728	0.300401
1.385887	0.302847
1.378045	0.305312
1.370204	0.307795
1.362362	0.310295
1.354521	0.312815
1.346679	0.315352
1.338838	0.317908
1.330996	0.320483
1.323155	0.323076
1.315313	0.325688
1.307471	0.328319
1.299630	0.330969
1.291788	0.333638
1.283947	0.336326
1.276105	0.339033
1.268264	0.341759
1.260422	0.344506
1.252581	0.347271
1.244739	0.350056
1.236898	0.352861
1.229056	0.355686
1.221215	0.358531
1.213373	0.361395
1.205532	0.36428
1.197690	0.367185
1.189849	0.37011
1.182007	0.373056
1.174166	0.376022
1.166324	0.379008
1.158483	0.382015
1.150641	0.385043
1.142800	0.388092
1.134958	0.391161
1.127117	0.394251
1.119275	0.397363
1.111433	0.400495
1.103592	0.403649
1.095750	0.406824
1.087909	0.41002
1.080067	0.413238
1.072226	0.416477
1.064384	0.419738
1.056543	0.42302
1.048701	0.426324
1.040860	0.42965
1.033018	0.432997
1.025177	0.436367
1.017335	0.439758
1.009494	0.443171
1.001652	0.446607
0.993811	0.450064
0.985969	0.453544
0.978128	0.457046
0.970286	0.46057
0.962445	0.464116
0.954603	0.467685
0.946762	0.471276
0.938920	0.47489
0.931079	0.478526
0.923237	0.482185
0.915395	0.485866
0.907554	0.489569
0.899712	0.493296
0.891871	0.497045
0.884029	0.500816
0.876188	0.50461
0.868346	0.508427
0.860505	0.512266
0.852663	0.516128
0.844822	0.520013
0.836980	0.52392
0.829139	0.52785
0.821297	0.531802
0.813456	0.535777
0.805614	0.539775
0.797773	0.543795
0.789931	0.547838
0.782090	0.551903
0.774248	0.555991
0.766407	0.5601
0.758565	0.564233
0.750724	0.568387
0.742882	0.572564
0.735041	0.576763
0.727199	0.580983
0.719358	0.585226
0.711516	0.589491
0.703674	0.593777
0.695833	0.598085
0.687991	0.602415
0.680150	0.606766
0.672308	0.611138
0.664467	0.615531
0.656625	0.619946
0.648784	0.624381
0.640942	0.628837
0.633101	0.633313
0.625259	0.63781
0.617418	0.642326
0.609576	0.646863
0.601735	0.651419
0.593893	0.655995
0.586052	0.66059
0.578210	0.665204
0.570369	0.669836
0.562527	0.674487
0.554686	0.679156
0.546844	0.683843
0.539003	0.688547
0.531161	0.693268
0.523320	0.698006
0.515478	0.702761
0.507636	0.707531
0.499795	0.712317
0.491953	0.717119
0.484112	0.721935
0.476270	0.726765
0.468429	0.731609
0.460587	0.736466
0.452746	0.741336
0.444904	0.746219
0.437063	0.751112
0.429221	0.756017
0.421380	0.760932
0.413538	0.765857
0.405697	0.770791
0.397855	0.775734
0.390014	0.780683
0.382172	0.78564
0.374331	0.790602
0.366489	0.79557
0.358648	0.800542
0.350806	0.805517
0.342965	0.810494
0.335123	0.815473
0.327282	0.820452
0.319440	0.82543
0.311598	0.830405
0.303757	0.835378
0.295915	0.840346
0.288074	0.845308
0.280232	0.850262
0.272391	0.855208
0.264549	0.860143
0.256708	0.865066
0.248866	0.869975
0.241025	0.874869
0.233183	0.879745
0.225342	0.884601
0.217500	0.889436
0.209659	0.894247
0.201817	0.899032
0.193976	0.903787
0.186134	0.908511
0.178293	0.913201
0.170451	0.917853
0.162610	0.922464
0.154768	0.927031
0.146927	0.93155
0.139085	0.936017
0.131244	0.940428
0.123402	0.944777
0.115560	0.949061
0.107719	0.953272
0.099877	0.957406
0.092036	0.961454
0.084194	0.965411
0.076353	0.969267
0.068511	0.973012
0.060670	0.976636
0.052828	0.980126
0.044987	0.983467
0.037145	0.986641
0.029304	0.989626
0.021462	0.992392
0.013621	0.994902
0.005779	0.997095
-0.002062	0.998872
&
```
