## Supplementary material for "All-at-once RNA folding with 3D motif prediction framed by evolutionary information": RF00512_Leu_leader.cacofold.helixcov

```
# RMs = 2 L = 161

# RM_HELIX NESTED 3-6 116-119, nbp = 4 nbp_cov = 1
# pvals: 0.751846,0.656208,0.538698,8.39589e-05
# aggregated NONE
NESTED  ::<<<<_______________________________________________________________________________________________________>>>>::::::::::::::::::::::::::::::::::::::
        :::::<_______________________________________________________________________________________________________>:::::::::::::::::::::::::::::::::::::::::

# RM_HELIX NESTED 126-141 148-161, nbp = 14 nbp_cov = 0
# pvals: 0.538698,0.538698,0.538698,0.538698,0.538698,0.538698,0.538698,0.538698,0.538698,0.538698,0.538698,0.538698,0.538698,0.538698
# aggregated NONE
NESTED  :::::::::::::::::::::::::::::::::::::::::::::::::::::::::::::::::::::::::::::::::::::::::::::::::::::::::::::::::::::::<<<<<<<<<<<<<<____>>>>>>>>>>>>>>
        :::::::::::::::::::::::::::::::::::::::::::::::::::::::::::::::::::::::::::::::::::::::::::::::::::::::::::::::::::::::::::::::::::::::::::::::::::::::
```
