## Supplementary material for "All-at-once RNA folding with 3D motif prediction framed by evolutionary information": RF00512_Leu_leader.cacofold.power

```
# Power analysis of CaCoFold structure 
#
# Powertype = SINGLE SUBSTITUTIONS
# covary  left_pos      right_pos    substitutions      power
#----------------------------------------------------------------
          3		119		6		0.16
          4		118		2		0.00
          5		117		3		0.02
     *    6		116		4		0.07
          126		161		2		0.00
          127		160		2		0.00
          128		159		3		0.02
          131		158		2		0.00
          132		157		0		0.00
          133		156		0		0.00
          134		155		1		0.00
          135		154		1		0.00
          136		153		0		0.00
          137		152		0		0.00
          138		151		0		0.00
          139		150		0		0.00
          140		149		0		0.00
          141		148		0		0.00
#
# BPAIRS 18
# avg substitutions per BP  1.4
# BPAIRS expected to covary 0.3 +/- 0.5
# BPAIRS observed to covary 1
#
```
