## Supplementary material for "All-at-once RNA folding with 3D motif prediction framed by evolutionary information": RF00512_Leu_leader.helixcov

```
# RMs = 5 L = 161

# RM_HELIX NESTED 62-65 73-76, nbp = 4 nbp_cov = 0
# pvals: 0.538698,0.538698,0.538698,0.538698
# aggregated NONE
NESTED  :::::::::::::::::::::::::::::::::::::::::::::::::::::::::<<<<_______>>>>:::::::::::::::::::::::::::::::::::::::::::::::::::::::::::::::::::::::::::::::
        :::::::::::::::::::::::::::::::::::::::::::::::::::::::::::::::::::::::::::::::::::::::::::::::::::::::::::::::::::::::::::::::::::::::::::::::::::::::

# RM_HELIX NESTED 54-58 78-82, nbp = 5 nbp_cov = 0
# pvals: 0.538698,0.538698,0.538698,0.538698,0.538698
# aggregated NONE
NESTED  :::::::::::::::::::::::::::::::::::::::::::::::::<<<<<___________________>>>>>:::::::::::::::::::::::::::::::::::::::::::::::::::::::::::::::::::::::::
        :::::::::::::::::::::::::::::::::::::::::::::::::::::::::::::::::::::::::::::::::::::::::::::::::::::::::::::::::::::::::::::::::::::::::::::::::::::::

# RM_HELIX NESTED 31-40 85-94, nbp = 10 nbp_cov = 0
# pvals: 0.160229,0.0272415,0.538698,0.538698,0.772045,0.538698,0.0759841,0.538698,0.681804,0.081381
# aggregated NONE
NESTED  ::::::::::::::::::::::::::<<<<<<<<<<____________________________________________>>>>>>>>>>:::::::::::::::::::::::::::::::::::::::::::::::::::::::::::::
        :::::::::::::::::::::::::::::::::::::::::::::::::::::::::::::::::::::::::::::::::::::::::::::::::::::::::::::::::::::::::::::::::::::::::::::::::::::::

# RM_HELIX NESTED 4-21 103-118, nbp = 13 nbp_cov = 1
# pvals: 0.656208,8.39589e-05,0.902398,0.102253,0.85484,0.751846,0.00293951,0.0379267,0.993334,0.751846,0.656208,0.00121457,0.791175
# aggregated NONE
NESTED  :::<-<<<<<-<<<<<<<______________________________________________________________________________>>>->>>>->>>>>->:::::::::::::::::::::::::::::::::::::::
        :::::<_______________________________________________________________________________________________________>:::::::::::::::::::::::::::::::::::::::::

# RM_HELIX NESTED 131-141 148-158, nbp = 11 nbp_cov = 0
# pvals: 0.538698,0.538698,0.538698,0.538698,0.538698,0.538698,0.538698,0.538698,0.538698,0.538698,0.538698
# aggregated NONE
NESTED  ::::::::::::::::::::::::::::::::::::::::::::::::::::::::::::::::::::::::::::::::::::::::::::::::::::::::::::::::::::::::::<<<<<<<<<<<____>>>>>>>>>>>:::
        :::::::::::::::::::::::::::::::::::::::::::::::::::::::::::::::::::::::::::::::::::::::::::::::::::::::::::::::::::::::::::::::::::::::::::::::::::::::
```
