## Supplementary material for "All-at-once RNA folding with 3D motif prediction framed by evolutionary information": RF00512_Leu_leader.power

```
# Power analysis of given structure 
#
# Powertype = SINGLE SUBSTITUTIONS
# covary  left_pos      right_pos    substitutions      power
#----------------------------------------------------------------
          4		118		2		0.00
     *    6		116		4		0.07
          7		115		3		0.02
          8		114		5		0.11
          9		113		3		0.02
          10		112		4		0.07
          14		110		2		0.00
          15		109		2		0.00
          16		108		6		0.16
          18		107		3		0.02
          19		105		2		0.00
          20		104		3		0.02
          21		103		4		0.07
          31		94		3		0.02
          32		93		2		0.00
          33		92		0		0.00
          34		91		1		0.00
          35		90		5		0.11
          36		89		2		0.00
          37		88		3		0.02
          38		87		2		0.00
          39		86		2		0.00
          40		85		4		0.07
          54		82		1		0.00
          55		81		0		0.00
          56		80		1		0.00
          57		79		0		0.00
          58		78		0		0.00
          62		76		0		0.00
          63		75		0		0.00
          64		74		1		0.00
          65		73		0		0.00
          131		158		2		0.00
          132		157		0		0.00
          133		156		0		0.00
          134		155		1		0.00
          135		154		1		0.00
          136		153		0		0.00
          137		152		0		0.00
          138		151		0		0.00
          139		150		0		0.00
          140		149		0		0.00
          141		148		0		0.00
#
# BPAIRS 43
# avg substitutions per BP  1.7
# BPAIRS expected to covary 0.7 +/- 0.8
# BPAIRS observed to covary 1
#
```
