## Supplementary material for "All-at-once RNA folding with 3D motif prediction framed by evolutionary information": RF00512_Leu_leader.surv

```
6.569655	0.0232558
4.361854	0.0465116
3.603619	0.0697674
1.596528	0.0930233
1.351217	0.116279
0.570681	0.139535
0.503778	0.162791
0.303069	0.186047
0.013156	0.209302
-0.009145	0.767442
-0.142951	0.813953
-0.165252	0.837209
-0.232155	0.883721
-0.254456	0.906977
-0.276757	0.930233
-0.365961	0.953488
-0.455165	0.976744
-0.901186	1
&
7.640103	8.86368e-05
7.617802	0.000177274
7.327889	0.00026591
6.435848	0.000354547
5.878323	0.000443184
5.543808	0.000531821
5.164691	0.000620457
4.941680	0.000709094
4.919379	0.000797731
4.807874	0.000975004
4.629466	0.00106364
4.562563	0.00115228
4.473359	0.00124091
4.428757	0.00132955
4.361854	0.00141819
4.294951	0.00150683
4.272650	0.00159546
4.250349	0.0016841
4.138844	0.00177274
4.116543	0.00186137
4.005038	0.00195001
3.915834	0.00212728
3.692824	0.00221592
3.670523	0.00230456
3.648222	0.00239319
3.625920	0.00248183
3.581318	0.00283638
3.559017	0.00301365
3.536716	0.00310229
3.514415	0.00327956
3.492114	0.00345683
3.469813	0.00381138
3.447512	0.00390002
3.402910	0.00398865
3.336007	0.00407729
3.313706	0.00416593
3.291405	0.00443184
3.246803	0.00496366
3.202201	0.00514093
3.179900	0.00540684
3.157599	0.00558412
3.112997	0.00567275
3.090696	0.0060273
3.068395	0.00611594
3.046094	0.00620457
3.023793	0.00647048
3.001492	0.00664776
2.979191	0.00691367
2.934589	0.00709094
2.912288	0.00735685
2.867686	0.00744549
2.845385	0.00780004
2.823084	0.00806595
2.778482	0.00850913
2.756181	0.0086864
2.711579	0.00877504
2.689278	0.00895231
2.666977	0.00904095
2.622375	0.00921822
2.600074	0.00930686
2.577773	0.00966141
2.555472	0.00992732
2.533171	0.010016
2.510870	0.0101046
2.488569	0.0104591
2.466268	0.010725
2.443967	0.0109023
2.421666	0.010991
2.399365	0.0111682
2.377064	0.0113455
2.354763	0.0114341
2.332462	0.0116114
2.310161	0.0117001
2.287860	0.0121432
2.265559	0.0122319
2.243258	0.0124091
2.220957	0.0126751
2.198656	0.0128523
2.176354	0.012941
2.087150	0.0130296
2.064849	0.0131182
2.042548	0.0134728
2.020247	0.0135614
1.997946	0.0140046
1.975645	0.0141819
1.953344	0.0146251
1.931043	0.0149796
1.908742	0.0151569
1.886441	0.0154228
1.864140	0.0156887
1.841839	0.0161319
1.819538	0.0163978
1.797237	0.0164864
1.774936	0.0172842
1.752635	0.0176387
1.730334	0.0184364
1.708033	0.0192342
1.685732	0.0195887
1.663431	0.0209183
1.641130	0.0211842
1.596528	0.0218933
1.574227	0.0222478
1.551926	0.0224251
1.529625	0.022691
1.507324	0.0233115
1.485023	0.023666
1.462722	0.0243751
1.440421	0.0244637
1.418120	0.0252615
1.395819	0.0257047
1.373518	0.0263251
1.351217	0.0264138
1.328916	0.0269456
1.306615	0.0278319
1.284314	0.0281865
1.262013	0.028541
1.239712	0.0288069
1.217411	0.0296047
1.195110	0.0301365
1.172809	0.030491
1.150508	0.0311115
1.128207	0.0316433
1.105906	0.0319092
1.083605	0.032707
1.061304	0.0335933
1.039003	0.0344797
1.016702	0.0351002
0.994401	0.0358979
0.972100	0.036607
0.949799	0.0374047
0.927498	0.0383797
0.905197	0.0389115
0.882896	0.0397093
0.860595	0.0400638
0.838294	0.0411275
0.815993	0.0423684
0.793692	0.0433434
0.771391	0.0447616
0.749089	0.0460025
0.726788	0.0484843
0.704487	0.0501684
0.682186	0.0517639
0.659885	0.053448
0.637584	0.0552207
0.615283	0.057348
0.592982	0.0589434
0.570681	0.0610707
0.548380	0.063198
0.526079	0.0640844
0.503778	0.0656798
0.481477	0.0673639
0.459176	0.069048
0.436875	0.0719731
0.414574	0.0737458
0.392273	0.0756072
0.369972	0.0778231
0.347671	0.0798617
0.325370	0.0813686
0.303069	0.082964
0.280768	0.0846481
0.258467	0.0869527
0.236166	0.0899663
0.213865	0.0924481
0.191564	0.0943982
0.169263	0.0975004
0.146962	0.101223
0.124661	0.10406
0.102360	0.108403
0.080059	0.113101
0.057758	0.117089
0.035457	0.121964
0.013156	0.127105
-0.009145	0.693494
-0.031446	0.699078
-0.053747	0.705371
-0.076048	0.716362
-0.098349	0.726024
-0.120650	0.740383
-0.142951	0.754122
-0.165252	0.768038
-0.187553	0.782574
-0.209854	0.797642
-0.232155	0.810583
-0.254456	0.823613
-0.276757	0.835756
-0.299058	0.848963
-0.321359	0.860663
-0.343660	0.870768
-0.365961	0.881227
-0.388262	0.889381
-0.410563	0.896118
-0.432864	0.90312
-0.455165	0.9103
-0.477466	0.916681
-0.499767	0.922088
-0.522068	0.927761
-0.544369	0.933966
-0.566670	0.939284
-0.588971	0.943982
-0.611272	0.947793
-0.633573	0.952225
-0.655874	0.956479
-0.678176	0.960379
-0.700477	0.9649
-0.722778	0.968623
-0.745079	0.971725
-0.767380	0.974561
-0.789681	0.977575
-0.811982	0.980057
-0.834283	0.982893
-0.856584	0.985198
-0.878885	0.987679
-0.901186	0.988566
-0.923487	0.990161
-0.945788	0.992023
-0.968089	0.99282
-0.990390	0.99353
-1.012691	0.994416
-1.034992	0.995125
-1.057293	0.996455
-1.079594	0.997164
-1.101895	0.997518
-1.124196	0.997695
-1.146497	0.99867
-1.168798	0.998759
-1.191099	0.999291
-1.213400	0.999645
-1.258002	0.999823
-1.280303	0.999911
-1.369507	1
&
9.201174	4.41501e-07
8.643649	8.83002e-07
8.554445	1.3245e-06
8.487542	1.766e-06
8.442940	2.20751e-06
8.376037	2.64901e-06
8.331435	3.09051e-06
8.309134	3.53201e-06
8.219930	4.41501e-06
7.974619	4.85651e-06
7.907715	5.29801e-06
7.818511	5.73951e-06
7.751608	6.18102e-06
7.729307	7.06402e-06
7.684705	7.94702e-06
7.662404	8.38852e-06
7.640103	8.83002e-06
7.617802	9.27152e-06
7.483996	9.71302e-06
7.461695	1.01545e-05
7.417093	1.0596e-05
7.394792	1.10375e-05
7.372491	1.19205e-05
7.350190	1.28035e-05
7.327889	1.36865e-05
7.305588	1.45695e-05
7.283287	1.5011e-05
7.238685	1.54525e-05
7.216384	1.5894e-05
7.194083	1.72185e-05
7.171782	1.8543e-05
7.149481	1.9426e-05
7.127180	2.03091e-05
7.104879	2.20751e-05
7.082578	2.38411e-05
7.060277	2.73731e-05
7.037976	3.04636e-05
7.015675	3.26711e-05
6.993374	3.39956e-05
6.971073	3.62031e-05
6.948772	3.97351e-05
6.926471	4.10596e-05
6.904170	4.37086e-05
6.881869	4.67991e-05
6.859568	4.85651e-05
6.837267	5.07726e-05
6.814966	5.29801e-05
6.792665	5.47461e-05
6.770364	5.82781e-05
6.748063	5.96026e-05
6.725762	6.13687e-05
6.703461	6.22517e-05
6.681160	6.53422e-05
6.658859	6.71082e-05
6.636558	6.97572e-05
6.614257	7.32892e-05
6.591956	7.72627e-05
6.569655	8.25607e-05
6.547354	8.60927e-05
6.525053	9.27152e-05
6.502752	9.80132e-05
6.480450	0.000100662
6.458149	0.000106843
6.435848	0.00011479
6.413547	0.00012362
6.391246	0.000127594
6.368945	0.000137307
6.346644	0.000147903
6.324343	0.00015585
6.302042	0.000162031
6.279741	0.000171744
6.257440	0.000177925
6.235139	0.000187196
6.212838	0.000196909
6.190537	0.000206623
6.168236	0.00021457
6.145935	0.000222075
6.123634	0.000228256
6.101333	0.000237528
6.079032	0.000246799
6.056731	0.000253422
6.034430	0.00026755
6.012129	0.000277263
5.989828	0.000287417
5.967527	0.000295806
5.945226	0.000306843
5.922925	0.000315673
5.900624	0.000324945
5.878323	0.000335541
5.856022	0.000346137
5.833721	0.00035585
5.811420	0.000366887
5.789119	0.000377925
5.766818	0.000387196
5.744517	0.000399558
5.722216	0.000411921
5.699915	0.000421634
5.677614	0.000431788
5.655313	0.000443709
5.633012	0.000454746
5.610711	0.000463135
5.588410	0.000473289
5.566109	0.000482561
5.543808	0.000494481
5.521507	0.000503753
5.499206	0.000513024
5.476905	0.000521413
5.454604	0.000529801
5.432303	0.000537748
5.410002	0.000544812
5.387701	0.000553201
5.365400	0.000564238
5.343099	0.000574393
5.320798	0.000586313
5.298497	0.000596026
5.276196	0.000607064
5.253895	0.000615894
5.231594	0.000626049
5.209293	0.000637528
5.186992	0.00065298
5.164691	0.000663135
5.142390	0.000672406
5.120089	0.000682119
5.097788	0.000691832
5.075487	0.000704636
5.053185	0.000713907
5.030884	0.000725386
5.008583	0.000737748
4.986282	0.000753642
4.963981	0.000765563
4.941680	0.000775276
4.919379	0.000790728
4.897078	0.000799117
4.874777	0.000810596
4.852476	0.000828256
4.830175	0.000838852
4.807874	0.000848565
4.785573	0.000857837
4.763272	0.000876821
4.740971	0.000886976
4.718670	0.000904636
4.696369	0.000917439
4.674068	0.000926711
4.651767	0.000942605
4.629466	0.000960706
4.607165	0.000983223
4.584864	0.00100397
4.562563	0.00102119
4.540262	0.00104327
4.517961	0.00106578
4.495660	0.00108653
4.473359	0.00110375
4.451058	0.00112539
4.428757	0.00114658
4.406456	0.00116512
4.384155	0.0011872
4.361854	0.00121457
4.339553	0.00124062
4.317252	0.0012702
4.294951	0.00129404
4.272650	0.00131567
4.250349	0.00133598
4.228048	0.00136336
4.205747	0.00139691
4.183446	0.00142384
4.161145	0.0014543
4.138844	0.00148124
4.116543	0.001517
4.094242	0.00155055
4.071941	0.0015819
4.049640	0.00161501
4.027339	0.00164989
4.005038	0.00167903
3.982737	0.00171523
3.960436	0.00175011
3.938135	0.00179205
3.915834	0.00183488
3.893533	0.00187329
3.871232	0.00192141
3.848931	0.00197528
3.826630	0.002034
3.804329	0.00210684
3.782028	0.00217969
3.759727	0.0022521
3.737426	0.00233157
3.715125	0.00241943
3.692824	0.0025223
3.670523	0.00261325
3.648222	0.00272274
3.625920	0.00283046
3.603619	0.00293951
3.581318	0.00306623
3.559017	0.00319205
3.536716	0.00333157
3.514415	0.00347461
3.492114	0.00363709
3.469813	0.00382163
3.447512	0.00402163
3.425211	0.00422208
3.402910	0.00443664
3.380609	0.00466402
3.358308	0.00490464
3.336007	0.0051479
3.313706	0.00538985
3.291405	0.00564901
3.269104	0.00588521
3.246803	0.00614614
3.224502	0.00637881
3.202201	0.00663311
3.179900	0.00689227
3.157599	0.00712627
3.135298	0.00736071
3.112997	0.00761898
3.090696	0.00786225
3.068395	0.00812141
3.046094	0.00838764
3.023793	0.0086415
3.001492	0.00888079
2.979191	0.00912848
2.956890	0.00938057
2.934589	0.00962296
2.912288	0.00985784
2.889987	0.0100896
2.867686	0.0103183
2.845385	0.010532
2.823084	0.0107669
2.800783	0.0109762
2.778482	0.011185
2.756181	0.011385
2.733880	0.0115682
2.711579	0.0117479
2.689278	0.0119294
2.666977	0.0121117
2.644676	0.0123038
2.622375	0.012498
2.600074	0.0126812
2.577773	0.0128671
2.555472	0.013053
2.533171	0.0132358
2.510870	0.0134185
2.488569	0.0135845
2.466268	0.0137426
2.443967	0.0139179
2.421666	0.0140755
2.399365	0.0142185
2.377064	0.0143766
2.354763	0.0145192
2.332462	0.0146592
2.310161	0.0147934
2.287860	0.0149369
2.265559	0.0150618
2.243258	0.0151876
2.220957	0.0153289
2.198656	0.01546
2.176354	0.0155951
2.154053	0.0157249
2.131752	0.015845
2.109451	0.015989
2.087150	0.0161369
2.064849	0.016279
2.042548	0.0164309
2.020247	0.016596
1.997946	0.0168106
1.975645	0.0170605
1.953344	0.0173073
1.931043	0.0175744
1.908742	0.0178539
1.886441	0.0182004
1.864140	0.0186773
1.841839	0.0191815
1.819538	0.0196954
1.797237	0.0201651
1.774936	0.0206971
1.752635	0.0212578
1.730334	0.0218971
1.708033	0.0226406
1.685732	0.0234759
1.663431	0.0243329
1.641130	0.0252128
1.618829	0.0261788
1.596528	0.0272415
1.574227	0.0282746
1.551926	0.0294137
1.529625	0.030574
1.507324	0.0317757
1.485023	0.0329241
1.462722	0.0339766
1.440421	0.0348539
1.418120	0.035672
1.395819	0.0364389
1.373518	0.0371748
1.351217	0.0379267
1.328916	0.0386583
1.306615	0.0393788
1.284314	0.0401492
1.262013	0.0409227
1.239712	0.0417201
1.217411	0.0425051
1.195110	0.0433457
1.172809	0.044211
1.150508	0.0450874
1.128207	0.0459806
1.105906	0.0469364
1.083605	0.0479113
1.061304	0.0488636
1.039003	0.0498225
1.016702	0.0507956
0.994401	0.0517585
0.972100	0.0526901
0.949799	0.0536499
0.927498	0.0546199
0.905197	0.0556155
0.882896	0.0566327
0.860595	0.0576508
0.838294	0.0586653
0.815993	0.0597179
0.793692	0.0608609
0.771391	0.0620653
0.749089	0.0633258
0.726788	0.0646283
0.704487	0.0660711
0.682186	0.0675554
0.659885	0.0691417
0.637584	0.0707726
0.615283	0.0724826
0.592982	0.0742137
0.570681	0.0759841
0.548380	0.0777978
0.526079	0.0796026
0.503778	0.081381
0.481477	0.083343
0.459176	0.0853554
0.436875	0.0874494
0.414574	0.0896397
0.392273	0.0919691
0.369972	0.0943594
0.347671	0.096838
0.325370	0.0994464
0.303069	0.102253
0.280768	0.105419
0.258467	0.108722
0.236166	0.112287
0.213865	0.115937
0.191564	0.119649
0.169263	0.123668
0.146962	0.127822
0.124661	0.132145
0.102360	0.136966
0.080059	0.142154
0.057758	0.147789
0.035457	0.15378
0.013156	0.160229
-0.009145	0.538698
-0.031446	0.548134
-0.053747	0.562602
-0.076048	0.581723
-0.098349	0.604715
-0.120650	0.630192
-0.142951	0.656208
-0.165252	0.681804
-0.187553	0.706698
-0.209854	0.729893
-0.232155	0.751846
-0.254456	0.772045
-0.276757	0.791175
-0.299058	0.808858
-0.321359	0.825352
-0.343660	0.8405
-0.365961	0.85484
-0.388262	0.868208
-0.410563	0.880489
-0.432864	0.891943
-0.455165	0.902398
-0.477466	0.912094
-0.499767	0.92092
-0.522068	0.929116
-0.544369	0.936662
-0.566670	0.943563
-0.588971	0.949767
-0.611272	0.955577
-0.633573	0.960816
-0.655874	0.965555
-0.678176	0.969781
-0.700477	0.973606
-0.722778	0.977075
-0.745079	0.980083
-0.767380	0.982736
-0.789681	0.985143
-0.811982	0.987269
-0.834283	0.98911
-0.856584	0.990707
-0.878885	0.992146
-0.901186	0.993334
-0.923487	0.99436
-0.945788	0.995312
-0.968089	0.996078
-0.990390	0.99673
-1.012691	0.99729
-1.034992	0.997757
-1.057293	0.998169
-1.079594	0.998489
-1.101895	0.998777
-1.124196	0.999
-1.146497	0.999184
-1.168798	0.999338
-1.191099	0.999468
-1.213400	0.999574
-1.235701	0.999657
-1.258002	0.999724
-1.280303	0.999782
-1.302604	0.999832
-1.324905	0.999863
-1.347206	0.999894
-1.369507	0.999921
-1.391808	0.999941
-1.414109	0.999954
-1.436410	0.999963
-1.458711	0.999973
-1.481012	0.999981
-1.503313	0.999985
-1.525614	0.999987
-1.547915	0.999991
-1.570216	0.999994
-1.592517	0.999996
-1.614818	0.999997
-1.659420	0.999998
-1.726323	0.999998
-1.748624	1
-1.882430	1
&
28.603058	4.81614e-28
28.580757	5.0908e-28
28.558456	5.38111e-28
28.536155	5.68798e-28
28.513854	6.01234e-28
28.491553	6.3552e-28
28.469252	6.7176e-28
28.446951	7.10067e-28
28.424650	7.50557e-28
28.402349	7.93356e-28
28.380048	8.38595e-28
28.357747	8.86413e-28
28.335446	9.36957e-28
28.313145	9.90382e-28
28.290844	1.04685e-27
28.268543	1.10654e-27
28.246242	1.16964e-27
28.223941	1.23633e-27
28.201640	1.30682e-27
28.179339	1.38133e-27
28.157038	1.46009e-27
28.134737	1.54333e-27
28.112436	1.63132e-27
28.090135	1.72433e-27
28.067834	1.82264e-27
28.045533	1.92655e-27
28.023232	2.03639e-27
28.000930	2.15249e-27
27.978629	2.2752e-27
27.956328	2.40491e-27
27.934027	2.54201e-27
27.911726	2.68693e-27
27.889425	2.8401e-27
27.867124	3.00201e-27
27.844823	3.17314e-27
27.822522	3.35402e-27
27.800221	3.54522e-27
27.777920	3.74731e-27
27.755619	3.96092e-27
27.733318	4.18671e-27
27.711017	4.42536e-27
27.688716	4.67761e-27
27.666415	4.94423e-27
27.644114	5.22606e-27
27.621813	5.52394e-27
27.599512	5.83879e-27
27.577211	6.17159e-27
27.554910	6.52336e-27
27.532609	6.89516e-27
27.510308	7.28816e-27
27.488007	7.70355e-27
27.465706	8.14261e-27
27.443405	8.60668e-27
27.421104	9.0972e-27
27.398803	9.61567e-27
27.376502	1.01637e-26
27.354201	1.07429e-26
27.331900	1.13552e-26
27.309599	1.20023e-26
27.287298	1.26863e-26
27.264997	1.34092e-26
27.242696	1.41734e-26
27.220395	1.49811e-26
27.198094	1.58348e-26
27.175793	1.67372e-26
27.153492	1.76909e-26
27.131191	1.8699e-26
27.108890	1.97645e-26
27.086589	2.08907e-26
27.064288	2.20811e-26
27.041987	2.33393e-26
27.019686	2.46692e-26
26.997385	2.60748e-26
26.975084	2.75605e-26
26.952783	2.91309e-26
26.930482	3.07907e-26
26.908181	3.2545e-26
26.885880	3.43993e-26
26.863579	3.63592e-26
26.841278	3.84307e-26
26.818977	4.06202e-26
26.796676	4.29344e-26
26.774375	4.53805e-26
26.752074	4.79659e-26
26.729773	5.06985e-26
26.707472	5.35868e-26
26.685171	5.66395e-26
26.662870	5.98662e-26
26.640569	6.32766e-26
26.618268	6.68812e-26
26.595967	7.06912e-26
26.573665	7.47181e-26
26.551364	7.89743e-26
26.529063	8.3473e-26
26.506762	8.82278e-26
26.484461	9.32534e-26
26.462160	9.85653e-26
26.439859	1.0418e-25
26.417558	1.10114e-25
26.395257	1.16386e-25
26.372956	1.23015e-25
26.350655	1.30021e-25
26.328354	1.37427e-25
26.306053	1.45254e-25
26.283752	1.53527e-25
26.261451	1.62271e-25
26.239150	1.71513e-25
26.216849	1.81281e-25
26.194548	1.91605e-25
26.172247	2.02517e-25
26.149946	2.1405e-25
26.127645	2.2624e-25
26.105344	2.39124e-25
26.083043	2.52742e-25
26.060742	2.67135e-25
26.038441	2.82347e-25
26.016140	2.98426e-25
25.993839	3.15419e-25
25.971538	3.3338e-25
25.949237	3.52364e-25
25.926936	3.72428e-25
25.904635	3.93635e-25
25.882334	4.16049e-25
25.860033	4.39738e-25
25.837732	4.64776e-25
25.815431	4.9124e-25
25.793130	5.19209e-25
25.770829	5.48771e-25
25.748528	5.80016e-25
25.726227	6.13039e-25
25.703926	6.47942e-25
25.681625	6.84831e-25
25.659324	7.2382e-25
25.637023	7.65028e-25
25.614722	8.08581e-25
25.592421	8.54613e-25
25.570120	9.03265e-25
25.547819	9.54686e-25
25.525518	1.00903e-24
25.503217	1.06647e-24
25.480916	1.12718e-24
25.458615	1.19135e-24
25.436314	1.25916e-24
25.414013	1.33084e-24
25.391712	1.40659e-24
25.369411	1.48666e-24
25.347110	1.57128e-24
25.324809	1.66072e-24
25.302508	1.75524e-24
25.280207	1.85514e-24
25.257906	1.96073e-24
25.235605	2.07233e-24
25.213304	2.19028e-24
25.191003	2.31493e-24
25.168702	2.44669e-24
25.146401	2.58593e-24
25.124099	2.7331e-24
25.101798	2.88864e-24
25.079497	3.05304e-24
25.057196	3.22678e-24
25.034895	3.41041e-24
25.012594	3.60449e-24
24.990293	3.8096e-24
24.967992	4.02639e-24
24.945691	4.25551e-24
24.923390	4.49766e-24
24.901089	4.75359e-24
24.878788	5.02408e-24
24.856487	5.30996e-24
24.834186	5.61209e-24
24.811885	5.93141e-24
24.789584	6.2689e-24
24.767283	6.62558e-24
24.744982	7.00255e-24
24.722681	7.40097e-24
24.700380	7.82204e-24
24.678079	8.26706e-24
24.655778	8.7374e-24
24.633477	9.23448e-24
24.611176	9.75984e-24
24.588875	1.03151e-23
24.566574	1.09019e-23
24.544273	1.15221e-23
24.521972	1.21775e-23
24.499671	1.28703e-23
24.477370	1.36024e-23
24.455069	1.43761e-23
24.432768	1.51939e-23
24.410467	1.60582e-23
24.388166	1.69716e-23
24.365865	1.79369e-23
24.343564	1.89572e-23
24.321263	2.00354e-23
24.298962	2.1175e-23
24.276661	2.23794e-23
24.254360	2.36522e-23
24.232059	2.49974e-23
24.209758	2.64191e-23
24.187457	2.79216e-23
24.165156	2.95096e-23
24.142855	3.11878e-23
24.120554	3.29615e-23
24.098253	3.48359e-23
24.075952	3.6817e-23
24.053651	3.89107e-23
24.031350	4.11233e-23
24.009049	4.34618e-23
23.986748	4.59332e-23
23.964447	4.85451e-23
23.942146	5.13055e-23
23.919845	5.42228e-23
23.897544	5.73059e-23
23.875243	6.05642e-23
23.852942	6.40078e-23
23.830641	6.76471e-23
23.808340	7.14932e-23
23.786039	7.55579e-23
23.763738	7.98537e-23
23.741437	8.43936e-23
23.719136	8.91915e-23
23.696834	9.42621e-23
23.674533	9.96209e-23
23.652232	1.05284e-22
23.629931	1.11269e-22
23.607630	1.17595e-22
23.585329	1.24279e-22
23.563028	1.31344e-22
23.540727	1.3881e-22
23.518426	1.467e-22
23.496125	1.55039e-22
23.473824	1.63852e-22
23.451523	1.73165e-22
23.429222	1.83007e-22
23.406921	1.93409e-22
23.384620	2.04402e-22
23.362319	2.16019e-22
23.340018	2.28296e-22
23.317717	2.41271e-22
23.295416	2.54983e-22
23.273115	2.69474e-22
23.250814	2.84788e-22
23.228513	3.00972e-22
23.206212	3.18076e-22
23.183911	3.36151e-22
23.161610	3.55253e-22
23.139309	3.7544e-22
23.117008	3.96774e-22
23.094707	4.19319e-22
23.072406	4.43145e-22
23.050105	4.68325e-22
23.027804	4.94935e-22
23.005503	5.23056e-22
22.983202	5.52774e-22
22.960901	5.84181e-22
22.938600	6.17371e-22
22.916299	6.52446e-22
22.893998	6.89513e-22
22.871697	7.28685e-22
22.849396	7.70081e-22
22.827095	8.13829e-22
22.804794	8.60061e-22
22.782493	9.08918e-22
22.760192	9.6055e-22
22.737891	1.01511e-21
22.715590	1.07278e-21
22.693289	1.13371e-21
22.670988	1.19811e-21
22.648687	1.26616e-21
22.626386	1.33808e-21
22.604085	1.41408e-21
22.581784	1.49439e-21
22.559483	1.57926e-21
22.537182	1.66896e-21
22.514881	1.76374e-21
22.492580	1.86391e-21
22.470279	1.96976e-21
22.447978	2.08162e-21
22.425677	2.19984e-21
22.403376	2.32476e-21
22.381075	2.45677e-21
22.358774	2.59628e-21
22.336473	2.74371e-21
22.314172	2.8995e-21
22.291871	3.06414e-21
22.269569	3.23812e-21
22.247268	3.42198e-21
22.224967	3.61627e-21
22.202666	3.82159e-21
22.180365	4.03856e-21
22.158064	4.26784e-21
22.135763	4.51014e-21
22.113462	4.76619e-21
22.091161	5.03677e-21
22.068860	5.3227e-21
22.046559	5.62486e-21
22.024258	5.94416e-21
22.001957	6.28158e-21
21.979656	6.63815e-21
21.957355	7.01495e-21
21.935054	7.41314e-21
21.912753	7.83391e-21
21.890452	8.27855e-21
21.868151	8.74843e-21
21.845850	9.24496e-21
21.823549	9.76966e-21
21.801248	1.03241e-20
21.778947	1.09101e-20
21.756646	1.15292e-20
21.734345	1.21835e-20
21.712044	1.28749e-20
21.689743	1.36055e-20
21.667442	1.43776e-20
21.645141	1.51935e-20
21.622840	1.60556e-20
21.600539	1.69666e-20
21.578238	1.79293e-20
21.555937	1.89467e-20
21.533636	2.00217e-20
21.511335	2.11576e-20
21.489034	2.2358e-20
21.466733	2.36265e-20
21.444432	2.49669e-20
21.422131	2.63834e-20
21.399830	2.78801e-20
21.377529	2.94617e-20
21.355228	3.11331e-20
21.332927	3.28991e-20
21.310626	3.47654e-20
21.288325	3.67374e-20
21.266024	3.88212e-20
21.243723	4.10232e-20
21.221422	4.33501e-20
21.199121	4.58088e-20
21.176820	4.8407e-20
21.154519	5.11525e-20
21.132218	5.40535e-20
21.109917	5.71191e-20
21.087616	6.03584e-20
21.065315	6.37814e-20
21.043014	6.73984e-20
21.020713	7.12204e-20
20.998412	7.5259e-20
20.976111	7.95266e-20
20.953810	8.4036e-20
20.931509	8.8801e-20
20.909208	9.38361e-20
20.886907	9.91566e-20
20.864606	1.04779e-19
20.842305	1.10719e-19
20.820003	1.16996e-19
20.797702	1.23629e-19
20.775401	1.30638e-19
20.753100	1.38044e-19
20.730799	1.4587e-19
20.708498	1.54139e-19
20.686197	1.62876e-19
20.663896	1.72109e-19
20.641595	1.81865e-19
20.619294	1.92173e-19
20.596993	2.03066e-19
20.574692	2.14575e-19
20.552391	2.26737e-19
20.530090	2.39587e-19
20.507789	2.53166e-19
20.485488	2.67513e-19
20.463187	2.82674e-19
20.440886	2.98693e-19
20.418585	3.1562e-19
20.396284	3.33505e-19
20.373983	3.52403e-19
20.351682	3.72372e-19
20.329381	3.93471e-19
20.307080	4.15766e-19
20.284779	4.39323e-19
20.262478	4.64214e-19
20.240177	4.90515e-19
20.217876	5.18305e-19
20.195575	5.47669e-19
20.173274	5.78695e-19
20.150973	6.11478e-19
20.128672	6.46118e-19
20.106371	6.82718e-19
20.084070	7.21391e-19
20.061769	7.62254e-19
20.039468	8.0543e-19
20.017167	8.5105e-19
19.994866	8.99253e-19
19.972565	9.50184e-19
19.950264	1.004e-18
19.927963	1.06086e-18
19.905662	1.12094e-18
19.883361	1.18442e-18
19.861060	1.25149e-18
19.838759	1.32236e-18
19.816458	1.39724e-18
19.794157	1.47636e-18
19.771856	1.55996e-18
19.749555	1.64829e-18
19.727254	1.74161e-18
19.704953	1.84022e-18
19.682652	1.9444e-18
19.660351	2.05449e-18
19.638050	2.1708e-18
19.615749	2.29369e-18
19.593448	2.42353e-18
19.571147	2.56073e-18
19.548846	2.70568e-18
19.526545	2.85883e-18
19.504244	3.02065e-18
19.481943	3.19163e-18
19.459642	3.37227e-18
19.437341	3.56314e-18
19.415040	3.7648e-18
19.392738	3.97786e-18
19.370437	4.20298e-18
19.348136	4.44083e-18
19.325835	4.69213e-18
19.303534	4.95765e-18
19.281233	5.23818e-18
19.258932	5.53458e-18
19.236631	5.84774e-18
19.214330	6.17861e-18
19.192029	6.52819e-18
19.169728	6.89753e-18
19.147427	7.28776e-18
19.125126	7.70005e-18
19.102825	8.13566e-18
19.080524	8.59589e-18
19.058223	9.08214e-18
19.035922	9.59588e-18
19.013621	1.01387e-17
18.991320	1.07121e-17
18.969019	1.1318e-17
18.946718	1.19582e-17
18.924417	1.26345e-17
18.902116	1.3349e-17
18.879815	1.4104e-17
18.857514	1.49016e-17
18.835213	1.57442e-17
18.812912	1.66345e-17
18.790611	1.75751e-17
18.768310	1.85689e-17
18.746009	1.96188e-17
18.723708	2.07281e-17
18.701407	2.19e-17
18.679106	2.31382e-17
18.656805	2.44463e-17
18.634504	2.58283e-17
18.612203	2.72884e-17
18.589902	2.88309e-17
18.567601	3.04606e-17
18.545300	3.21824e-17
18.522999	3.40015e-17
18.500698	3.59233e-17
18.478397	3.79536e-17
18.456096	4.00986e-17
18.433795	4.23648e-17
18.411494	4.47589e-17
18.389193	4.72883e-17
18.366892	4.99605e-17
18.344591	5.27836e-17
18.322290	5.57662e-17
18.299989	5.89171e-17
18.277688	6.2246e-17
18.255387	6.57628e-17
18.233086	6.94782e-17
18.210785	7.34034e-17
18.188484	7.75501e-17
18.166183	8.1931e-17
18.143882	8.65591e-17
18.121581	9.14485e-17
18.099280	9.6614e-17
18.076979	1.02071e-16
18.054678	1.07836e-16
18.032377	1.13926e-16
18.010076	1.2036e-16
17.987775	1.27158e-16
17.965473	1.34338e-16
17.943172	1.41924e-16
17.920871	1.49939e-16
17.898570	1.58405e-16
17.876269	1.67349e-16
17.853968	1.76798e-16
17.831667	1.86779e-16
17.809366	1.97324e-16
17.787065	2.08464e-16
17.764764	2.20232e-16
17.742463	2.32665e-16
17.720162	2.45798e-16
17.697861	2.59672e-16
17.675560	2.74329e-16
17.653259	2.89812e-16
17.630958	3.06169e-16
17.608657	3.23448e-16
17.586356	3.41702e-16
17.564055	3.60985e-16
17.541754	3.81355e-16
17.519453	4.02874e-16
17.497152	4.25606e-16
17.474851	4.4962e-16
17.452550	4.74988e-16
17.430249	5.01786e-16
17.407948	5.30095e-16
17.385647	5.6e-16
17.363346	5.9159e-16
17.341045	6.24961e-16
17.318744	6.60213e-16
17.296443	6.97452e-16
17.274142	7.3679e-16
17.251841	7.78344e-16
17.229540	8.22241e-16
17.207239	8.68611e-16
17.184938	9.17594e-16
17.162637	9.69337e-16
17.140336	1.024e-15
17.118035	1.08173e-15
17.095734	1.14272e-15
17.073433	1.20715e-15
17.051132	1.27521e-15
17.028831	1.3471e-15
17.006530	1.42304e-15
16.984229	1.50325e-15
16.961928	1.58799e-15
16.939627	1.6775e-15
16.917326	1.77205e-15
16.895025	1.87192e-15
16.872724	1.97742e-15
16.850423	2.08885e-15
16.828122	2.20656e-15
16.805821	2.3309e-15
16.783520	2.46225e-15
16.761219	2.60098e-15
16.738918	2.74752e-15
16.716617	2.90232e-15
16.694316	3.06583e-15
16.672015	3.23854e-15
16.649714	3.42097e-15
16.627413	3.61367e-15
16.605112	3.81722e-15
16.582811	4.03222e-15
16.560510	4.25932e-15
16.538209	4.49919e-15
16.515907	4.75257e-15
16.493606	5.0202e-15
16.471305	5.30289e-15
16.449004	5.60148e-15
16.426703	5.91687e-15
16.404402	6.25e-15
16.382101	6.60187e-15
16.359800	6.97354e-15
16.337499	7.3661e-15
16.315198	7.78075e-15
16.292897	8.21871e-15
16.270596	8.6813e-15
16.248295	9.16991e-15
16.225994	9.68599e-15
16.203693	1.02311e-14
16.181392	1.08068e-14
16.159091	1.14149e-14
16.136790	1.20572e-14
16.114489	1.27356e-14
16.092188	1.34522e-14
16.069887	1.4209e-14
16.047586	1.50083e-14
16.025285	1.58526e-14
16.002984	1.67443e-14
15.980683	1.76861e-14
15.958382	1.86809e-14
15.936081	1.97315e-14
15.913780	2.08412e-14
15.891479	2.20132e-14
15.869178	2.32511e-14
15.846877	2.45585e-14
15.824576	2.59393e-14
15.802275	2.73977e-14
15.779974	2.8938e-14
15.757673	3.05649e-14
15.735372	3.2283e-14
15.713071	3.40977e-14
15.690770	3.60142e-14
15.668469	3.80384e-14
15.646168	4.01762e-14
15.623867	4.24341e-14
15.601566	4.48187e-14
15.579265	4.73371e-14
15.556964	4.99969e-14
15.534663	5.2806e-14
15.512362	5.57728e-14
15.490061	5.8906e-14
15.467760	6.22151e-14
15.445459	6.57099e-14
15.423158	6.94008e-14
15.400857	7.32987e-14
15.378556	7.74154e-14
15.356255	8.1763e-14
15.333954	8.63544e-14
15.311653	9.12035e-14
15.289352	9.63244e-14
15.267051	1.01733e-13
15.244750	1.07444e-13
15.222449	1.13476e-13
15.200148	1.19846e-13
15.177847	1.26573e-13
15.155546	1.33677e-13
15.133245	1.4118e-13
15.110944	1.49103e-13
15.088642	1.57471e-13
15.066341	1.66307e-13
15.044040	1.75639e-13
15.021739	1.85493e-13
14.999438	1.959e-13
14.977137	2.0689e-13
14.954836	2.18496e-13
14.932535	2.30752e-13
14.910234	2.43695e-13
14.887933	2.57363e-13
14.865632	2.71796e-13
14.843331	2.87038e-13
14.821030	3.03133e-13
14.798729	3.2013e-13
14.776428	3.38079e-13
14.754127	3.57032e-13
14.731826	3.77047e-13
14.709525	3.98183e-13
14.687224	4.20502e-13
14.664923	4.4407e-13
14.642622	4.68958e-13
14.620321	4.95238e-13
14.598020	5.22989e-13
14.575719	5.52294e-13
14.553418	5.83238e-13
14.531117	6.15913e-13
14.508816	6.50417e-13
14.486515	6.86851e-13
14.464214	7.25323e-13
14.441913	7.65948e-13
14.419612	8.08844e-13
14.397311	8.5414e-13
14.375010	9.01968e-13
14.352709	9.52472e-13
14.330408	1.0058e-12
14.308107	1.06211e-12
14.285806	1.12156e-12
14.263505	1.18434e-12
14.241204	1.25063e-12
14.218903	1.32063e-12
14.196602	1.39453e-12
14.174301	1.47257e-12
14.152000	1.55497e-12
14.129699	1.64197e-12
14.107398	1.73383e-12
14.085097	1.83082e-12
14.062796	1.93323e-12
14.040495	2.04136e-12
14.018194	2.15553e-12
13.995893	2.27608e-12
13.973592	2.40335e-12
13.951291	2.53774e-12
13.928990	2.67962e-12
13.906689	2.82943e-12
13.884388	2.9876e-12
13.862087	3.15459e-12
13.839786	3.33091e-12
13.817485	3.51707e-12
13.795184	3.71361e-12
13.772883	3.92112e-12
13.750582	4.1402e-12
13.728281	4.37151e-12
13.705980	4.61572e-12
13.683679	4.87355e-12
13.661377	5.14576e-12
13.639076	5.43315e-12
13.616775	5.73656e-12
13.594474	6.05689e-12
13.572173	6.39508e-12
13.549872	6.75212e-12
13.527571	7.12906e-12
13.505270	7.527e-12
13.482969	7.94712e-12
13.460668	8.39065e-12
13.438367	8.85889e-12
13.416066	9.35322e-12
13.393765	9.87508e-12
13.371464	1.0426e-11
13.349163	1.10076e-11
13.326862	1.16216e-11
13.304561	1.22698e-11
13.282260	1.29541e-11
13.259959	1.36764e-11
13.237658	1.4439e-11
13.215357	1.5244e-11
13.193056	1.60939e-11
13.170755	1.6991e-11
13.148454	1.7938e-11
13.126153	1.89377e-11
13.103852	1.9993e-11
13.081551	2.11071e-11
13.059250	2.2283e-11
13.036949	2.35244e-11
13.014648	2.48348e-11
12.992347	2.62181e-11
12.970046	2.76782e-11
12.947745	2.92195e-11
12.925444	3.08465e-11
12.903143	3.25639e-11
12.880842	3.43767e-11
12.858541	3.62902e-11
12.836240	3.83101e-11
12.813939	4.04421e-11
12.791638	4.26926e-11
12.769337	4.5068e-11
12.747036	4.75753e-11
12.724735	5.02218e-11
12.702434	5.30152e-11
12.680133	5.59637e-11
12.657832	5.90759e-11
12.635531	6.23607e-11
12.613230	6.58278e-11
12.590929	6.94872e-11
12.568628	7.33496e-11
12.546327	7.74263e-11
12.524026	8.1729e-11
12.501725	8.62704e-11
12.479424	9.10635e-11
12.457123	9.61223e-11
12.434822	1.01462e-10
12.412521	1.07097e-10
12.390220	1.13044e-10
12.367919	1.19321e-10
12.345618	1.25946e-10
12.323317	1.32937e-10
12.301016	1.40316e-10
12.278715	1.48104e-10
12.256414	1.56322e-10
12.234113	1.64996e-10
12.211811	1.7415e-10
12.189510	1.8381e-10
12.167209	1.94005e-10
12.144908	2.04764e-10
12.122607	2.16119e-10
12.100306	2.28101e-10
12.078005	2.40746e-10
12.055704	2.54091e-10
12.033403	2.68173e-10
12.011102	2.83033e-10
11.988801	2.98715e-10
11.966500	3.15264e-10
11.944199	3.32727e-10
11.921898	3.51155e-10
11.899597	3.70601e-10
11.877296	3.91121e-10
11.854995	4.12774e-10
11.832694	4.35623e-10
11.810393	4.59733e-10
11.788092	4.85174e-10
11.765791	5.12019e-10
11.743490	5.40345e-10
11.721189	5.70234e-10
11.698888	6.01772e-10
11.676587	6.35049e-10
11.654286	6.70161e-10
11.631985	7.07209e-10
11.609684	7.46299e-10
11.587383	7.87544e-10
11.565082	8.31061e-10
11.542781	8.76976e-10
11.520480	9.25421e-10
11.498179	9.76533e-10
11.475878	1.03046e-09
11.453577	1.08736e-09
11.431276	1.14738e-09
11.408975	1.21072e-09
11.386674	1.27753e-09
11.364373	1.34803e-09
11.342072	1.4224e-09
11.319771	1.50086e-09
11.297470	1.58363e-09
11.275169	1.67096e-09
11.252868	1.76309e-09
11.230567	1.86027e-09
11.208266	1.9628e-09
11.185965	2.07096e-09
11.163664	2.18506e-09
11.141363	2.30543e-09
11.119062	2.43241e-09
11.096761	2.56635e-09
11.074460	2.70765e-09
11.052159	2.8567e-09
11.029858	3.01392e-09
11.007557	3.17977e-09
10.985256	3.35471e-09
10.962955	3.53924e-09
10.940654	3.73389e-09
10.918353	3.9392e-09
10.896052	4.15576e-09
10.873751	4.38418e-09
10.851450	4.62512e-09
10.829149	4.87924e-09
10.806848	5.14727e-09
10.784546	5.42997e-09
10.762245	5.72814e-09
10.739944	6.04262e-09
10.717643	6.3743e-09
10.695342	6.72411e-09
10.673041	7.09304e-09
10.650740	7.48214e-09
10.628439	7.89249e-09
10.606138	8.32526e-09
10.583837	8.78166e-09
10.561536	9.26298e-09
10.539235	9.77057e-09
10.516934	1.03059e-08
10.494633	1.08703e-08
10.472332	1.14656e-08
10.450031	1.20934e-08
10.427730	1.27553e-08
10.405429	1.34533e-08
10.383128	1.41894e-08
10.360827	1.49656e-08
10.338526	1.5784e-08
10.316225	1.6647e-08
10.293924	1.75569e-08
10.271623	1.85163e-08
10.249322	1.9528e-08
10.227021	2.05946e-08
10.204720	2.17193e-08
10.182419	2.2905e-08
10.160118	2.41552e-08
10.137817	2.54733e-08
10.115516	2.68629e-08
10.093215	2.8328e-08
10.070914	2.98726e-08
10.048613	3.1501e-08
10.026312	3.32176e-08
10.004011	3.50274e-08
9.981710	3.69352e-08
9.959409	3.89465e-08
9.937108	4.10666e-08
9.914807	4.33016e-08
9.892506	4.56575e-08
9.870205	4.81409e-08
9.847904	5.07586e-08
9.825603	5.35179e-08
9.803302	5.64263e-08
9.781001	5.94919e-08
9.758700	6.27231e-08
9.736399	6.61287e-08
9.714098	6.97182e-08
9.691797	7.35014e-08
9.669496	7.74886e-08
9.647195	8.16908e-08
9.624894	8.61196e-08
9.602593	9.07869e-08
9.580292	9.57056e-08
9.557991	1.00889e-07
9.535690	1.06352e-07
9.513389	1.12108e-07
9.491088	1.18174e-07
9.468787	1.24566e-07
9.446486	1.31301e-07
9.424185	1.38398e-07
9.401884	1.45876e-07
9.379583	1.53755e-07
9.357281	1.62057e-07
9.334980	1.70804e-07
9.312679	1.8002e-07
9.290378	1.8973e-07
9.268077	1.99959e-07
9.245776	2.10736e-07
9.223475	2.22089e-07
9.201174	2.3405e-07
9.178873	2.46649e-07
9.156572	2.59922e-07
9.134271	2.73903e-07
9.111970	2.88631e-07
9.089669	3.04144e-07
9.067368	3.20484e-07
9.045067	3.37695e-07
9.022766	3.55822e-07
9.000465	3.74914e-07
8.978164	3.95023e-07
8.955863	4.162e-07
8.933562	4.38503e-07
8.911261	4.6199e-07
8.888960	4.86724e-07
8.866659	5.1277e-07
8.844358	5.40198e-07
8.822057	5.69079e-07
8.799756	5.99489e-07
8.777455	6.3151e-07
8.755154	6.65224e-07
8.732853	7.0072e-07
8.710552	7.38092e-07
8.688251	7.77437e-07
8.665950	8.18858e-07
8.643649	8.62463e-07
8.621348	9.08366e-07
8.599047	9.56686e-07
8.576746	1.00755e-06
8.554445	1.06109e-06
8.532144	1.11744e-06
8.509843	1.17675e-06
8.487542	1.23917e-06
8.465241	1.30487e-06
8.442940	1.37401e-06
8.420639	1.44676e-06
8.398338	1.52333e-06
8.376037	1.6039e-06
8.353736	1.68867e-06
8.331435	1.77787e-06
8.309134	1.87172e-06
8.286833	1.97047e-06
8.264532	2.07435e-06
8.242231	2.18364e-06
8.219930	2.2986e-06
8.197629	2.41954e-06
8.175328	2.54675e-06
8.153027	2.68055e-06
8.130726	2.82128e-06
8.108425	2.96929e-06
8.086124	3.12495e-06
8.063823	3.28865e-06
8.041522	3.46079e-06
8.019221	3.6418e-06
7.996920	3.83212e-06
7.974619	4.03223e-06
7.952318	4.24262e-06
7.930017	4.4638e-06
7.907715	4.69632e-06
7.885414	4.94073e-06
7.863113	5.19764e-06
7.840812	5.46767e-06
7.818511	5.75148e-06
7.796210	6.04973e-06
7.773909	6.36316e-06
7.751608	6.69252e-06
7.729307	7.03858e-06
7.707006	7.40218e-06
7.684705	7.78418e-06
7.662404	8.18548e-06
7.640103	8.60703e-06
7.617802	9.04981e-06
7.595501	9.51487e-06
7.573200	1.00033e-05
7.550899	1.05162e-05
7.528598	1.10548e-05
7.506297	1.16203e-05
7.483996	1.2214e-05
7.461695	1.28373e-05
7.439394	1.34916e-05
7.417093	1.41784e-05
7.394792	1.48992e-05
7.372491	1.56556e-05
7.350190	1.64494e-05
7.327889	1.72823e-05
7.305588	1.81561e-05
7.283287	1.90727e-05
7.260986	2.00342e-05
7.238685	2.10427e-05
7.216384	2.21003e-05
7.194083	2.32093e-05
7.171782	2.4372e-05
7.149481	2.5591e-05
7.127180	2.68689e-05
7.104879	2.82082e-05
7.082578	2.96117e-05
7.060277	3.10824e-05
7.037976	3.26233e-05
7.015675	3.42375e-05
6.993374	3.59282e-05
6.971073	3.76989e-05
6.948772	3.9553e-05
6.926471	4.14941e-05
6.904170	4.35261e-05
6.881869	4.56528e-05
6.859568	4.78783e-05
6.837267	5.02068e-05
6.814966	5.26425e-05
6.792665	5.51901e-05
6.770364	5.7854e-05
6.748063	6.06391e-05
6.725762	6.35503e-05
6.703461	6.65926e-05
6.681160	6.97713e-05
6.658859	7.30917e-05
6.636558	7.65593e-05
6.614257	8.01798e-05
6.591956	8.39589e-05
6.569655	8.79026e-05
6.547354	9.20169e-05
6.525053	9.63079e-05
6.502752	0.000100782
6.480450	0.000105445
6.458149	0.000110304
6.435848	0.000115365
6.413547	0.000120636
6.391246	0.000126121
6.368945	0.000131828
6.346644	0.000137764
6.324343	0.000143935
6.302042	0.000150347
6.279741	0.000157007
6.257440	0.00016392
6.235139	0.000171093
6.212838	0.00017853
6.190537	0.000186238
6.168236	0.000194221
6.145935	0.000202483
6.123634	0.000211027
6.101333	0.000219856
6.079032	0.000228973
6.056731	0.000238378
6.034430	0.000248072
6.012129	0.000258051
5.989828	0.000268315
5.967527	0.000278857
5.945226	0.00028967
5.922925	0.000300747
5.900624	0.000312074
5.878323	0.000323637
5.856022	0.000335417
5.833721	0.000347393
5.811420	0.000359536
5.789119	0.000371816
5.766818	0.000384193
5.744517	0.000396623
5.722216	0.000409051
5.699915	0.000421414
5.677614	0.000433637
5.655313	0.00044563
5.633012	0.000457289
5.610711	0.000468485
5.588410	0.000479065
5.566109	0.000488836
5.543808	0.000497557
5.521507	0.000504902
5.499206	0.000510389
&
```
