## Supplementary material for "All-at-once RNA folding with 3D motif prediction framed by evolutionary information": RF00513_Trp_leader.cacofold.helixcov

```
# RMs = 3 L = 127

# RM_HELIX NESTED 12-25 35-48, nbp = 13 nbp_cov = 0
# pvals: 0.418361,0.447527,0.557985,0.654084,0.567985,0.383132,0.352912,0.418361,0.126392,0.232335,0.341593,0.439249,0.616731
# aggregated NONE
NESTED  :::::::::::<<<<<<<<<<<<<________>>>>>>>>>>>>>::::::::::::::::::::::::::::::::::::::::::::::::::::::::::::
        :::::::::::::::::::::::::::::::::::::::::::::::::::::::::::::::::::::::::::::::::::::::::::::::::::::::::

# RM_HELIX NESTED 6-11 88-99, nbp = 6 nbp_cov = 0
# pvals: 0.294432,0.418361,0.418361,0.418361,0.40598,0.418361
# aggregated NONE
NESTED  :::::<<<<<<_____________________________________________________________>>>>>>:::::::::::::::::::::::::::
        :::::::::::::::::::::::::::::::::::::::::::::::::::::::::::::::::::::::::::::::::::::::::::::::::::::::::

# RM_HELIX NESTED 100-105 114-119, nbp = 6 nbp_cov = 0
# pvals: 0.201932,0.50369,0.587683,0.418361,0.40598,0.495055
# aggregated NONE
NESTED  ::::::::::::::::::::::::::::::::::::::::::::::::::::::::::::::::::::::::::::::<<<<<<_______>>>>>>::::::::
        :::::::::::::::::::::::::::::::::::::::::::::::::::::::::::::::::::::::::::::::::::::::::::::::::::::::::
```
