## Supplementary material for "All-at-once RNA folding with 3D motif prediction framed by evolutionary information": RF00513_Trp_leader.cacofold.power

```
# Power analysis of CaCoFold structure 
#
# Powertype = SINGLE SUBSTITUTIONS
# covary  left_pos      right_pos    substitutions      power
#----------------------------------------------------------------
          6		99		6		0.16
          7		98		12		0.39
          8		95		3		0.02
          9		94		5		0.11
          10		89		5		0.11
          11		88		8		0.24
          12		48		8		0.24
          14		47		5		0.11
          15		46		7		0.20
          16		45		8		0.24
          17		44		9		0.28
          18		43		10		0.32
          19		41		17		0.52
          20		40		7		0.20
          21		39		9		0.28
          22		38		5		0.11
          23		37		12		0.39
          24		36		13		0.42
          25		35		10		0.32
          100		119		6		0.16
          101		118		2		0.00
          102		117		3		0.02
          103		116		0		0.00
          104		115		1		0.00
          105		114		2		0.00
#
# BPAIRS 25
# avg substitutions per BP  6.9
# BPAIRS expected to covary 4.9 +/- 1.8
# BPAIRS observed to covary 0
#
```
