## Supplementary material for "All-at-once RNA folding with 3D motif prediction framed by evolutionary information": RF00513_Trp_leader.helixcov

```
# RMs = 3 L = 127

# RM_HELIX NESTED 15-24 30-39, nbp = 9 nbp_cov = 0
# pvals: 0.154451,0.495055,0.146245,0.607299,0.198526,0.756648,0.644863,0.914505,0.866621
# aggregated NONE
NESTED  :::::::::::::<<<<<-<<<<____>>>>->>>>>::::::::::::::::::::::::::::::::::::::::::::::::::::::::::::::::::::
        :::::::::::::::::::::::::::::::::::::::::::::::::::::::::::::::::::::::::::::::::::::::::::::::::::::::::

# RM_HELIX NESTED 9-12 43-46, nbp = 4 nbp_cov = 0
# pvals: 0.40598,0.418361,0.418361,0.418361
# aggregated NONE
NESTED  ::::::::<<<<___________________________>>>>::::::::::::::::::::::::::::::::::::::::::::::::::::::::::::::
        :::::::::::::::::::::::::::::::::::::::::::::::::::::::::::::::::::::::::::::::::::::::::::::::::::::::::

# RM_HELIX NESTED 99-106 112-120, nbp = 8 nbp_cov = 0
# pvals: 0.336364,0.201932,0.50369,0.587683,0.418361,0.40598,0.495055,0.160238
# aggregated NONE
NESTED  :::::::::::::::::::::::::::::::::::::::::::::::::::::::::::::::::::::::::::::<<<<<<<<____>->>>>>>>:::::::
        :::::::::::::::::::::::::::::::::::::::::::::::::::::::::::::::::::::::::::::::::::::::::::::::::::::::::
```
