## Supplementary material for "All-at-once RNA folding with 3D motif prediction framed by evolutionary information": RF00513_Trp_leader.power

```
# Power analysis of given structure 
#
# Powertype = SINGLE SUBSTITUTIONS
# covary  left_pos      right_pos    substitutions      power
#----------------------------------------------------------------
          9		46		2		0.00
          10		45		4		0.07
          11		44		7		0.20
          12		43		5		0.11
          15		39		9		0.28
          16		38		6		0.16
          17		37		5		0.11
          18		36		6		0.16
          19		35		9		0.28
          21		33		9		0.28
          22		32		8		0.24
          23		31		13		0.42
          24		30		17		0.52
          99		120		7		0.20
          100		119		6		0.16
          101		118		2		0.00
          102		117		3		0.02
          103		116		0		0.00
          104		115		1		0.00
          105		114		2		0.00
          106		112		19		0.57
#
# BPAIRS 21
# avg substitutions per BP  6.7
# BPAIRS expected to covary 3.8 +/- 1.6
# BPAIRS observed to covary 0
#
```
