## Supplementary material for "All-at-once RNA folding with 3D motif prediction framed by evolutionary information": RF00513_Trp_leader.surv

```
2.950000	0.047619
2.800000	0.0952381
2.700000	0.142857
2.100000	0.190476
2.050000	0.238095
0.550000	0.285714
0.000000	0.380952
-0.050000	0.571429
-0.500000	0.666667
-0.550000	0.714286
-1.000000	0.761905
-1.100000	0.809524
-1.300000	0.857143
-1.950000	0.904762
-2.800000	0.952381
-3.350000	1
&
16.850000	0.000183857
14.600000	0.000367715
12.350000	0.000551572
10.150000	0.000919287
10.000000	0.00110314
9.800000	0.00147086
9.700000	0.00165472
9.600000	0.00183857
9.550000	0.00202243
9.500000	0.00239015
9.350000	0.002574
8.950000	0.00294172
8.900000	0.00312557
8.450000	0.00330943
8.400000	0.00367715
8.350000	0.003861
8.250000	0.00404486
8.200000	0.00422872
8.150000	0.00441258
8.100000	0.00459643
8.050000	0.00478029
8.000000	0.00496415
7.950000	0.00533186
7.900000	0.00551572
7.800000	0.00588343
7.700000	0.00643501
7.650000	0.00661886
7.600000	0.00680272
7.550000	0.00698658
7.450000	0.00735429
7.400000	0.00753815
7.350000	0.00790587
7.300000	0.00845744
7.200000	0.00864129
7.150000	0.00919287
7.100000	0.00937672
7.050000	0.00956058
7.000000	0.00974444
6.950000	0.0101122
6.900000	0.0104799
6.850000	0.0108476
6.800000	0.0110314
6.750000	0.0117669
6.700000	0.0123184
6.650000	0.01287
6.600000	0.0137893
6.550000	0.0143409
6.500000	0.0145247
6.450000	0.0147086
6.400000	0.0148924
6.350000	0.0152602
6.300000	0.0158117
6.250000	0.0163633
6.150000	0.0170987
6.100000	0.0176503
6.050000	0.0187534
6.000000	0.0200404
5.950000	0.0204082
5.900000	0.0207759
5.850000	0.0215113
5.800000	0.0216952
5.750000	0.0220629
5.700000	0.0227983
5.650000	0.0235337
5.600000	0.0248207
5.550000	0.0255562
5.500000	0.02574
5.450000	0.0259239
5.400000	0.0261077
5.350000	0.0262916
5.300000	0.0268432
5.250000	0.0272109
5.200000	0.0281302
5.150000	0.0286817
5.100000	0.0290495
5.050000	0.029601
5.000000	0.0305203
4.950000	0.0316235
4.900000	0.0325427
4.850000	0.0338297
4.800000	0.0340136
4.750000	0.0349329
4.700000	0.0362199
4.650000	0.0371392
4.600000	0.0376908
4.550000	0.0382423
4.500000	0.0387939
4.450000	0.0393455
4.400000	0.039897
4.350000	0.0410002
4.300000	0.0417356
4.250000	0.0422872
4.200000	0.0433903
4.150000	0.0448612
4.100000	0.0457805
4.050000	0.0466998
4.000000	0.047619
3.950000	0.0483545
3.900000	0.0490899
3.850000	0.0501931
3.800000	0.0514801
3.750000	0.0527671
3.700000	0.0540541
3.650000	0.0562603
3.600000	0.0586505
3.550000	0.0597536
3.500000	0.0606729
3.450000	0.0634308
3.400000	0.0647178
3.350000	0.0658209
3.300000	0.0672918
3.250000	0.0689465
3.200000	0.0700496
3.150000	0.0720721
3.100000	0.0748299
3.050000	0.0777716
3.000000	0.0790587
2.950000	0.0810811
2.900000	0.0832874
2.850000	0.0849421
2.800000	0.0862291
2.750000	0.0886192
2.700000	0.0906417
2.650000	0.0928479
2.600000	0.0943188
2.550000	0.0972605
2.500000	0.0994668
2.450000	0.102225
2.400000	0.104431
2.350000	0.107005
2.300000	0.109579
2.250000	0.11105
2.200000	0.11344
2.150000	0.114911
2.100000	0.11822
2.050000	0.122265
2.000000	0.124471
1.950000	0.128884
1.900000	0.130355
1.850000	0.134584
1.800000	0.137158
1.750000	0.141202
1.700000	0.14488
1.650000	0.150028
1.600000	0.153705
1.550000	0.158669
1.500000	0.162346
1.450000	0.166759
1.400000	0.171907
1.350000	0.174664
1.300000	0.179629
1.250000	0.185328
1.200000	0.18827
1.150000	0.191947
1.100000	0.195992
1.050000	0.199485
1.000000	0.202611
0.950000	0.206656
0.900000	0.209965
0.850000	0.2164
0.800000	0.22118
0.750000	0.226512
0.700000	0.23166
0.650000	0.236624
0.600000	0.241956
0.550000	0.247104
0.500000	0.25262
0.450000	0.261261
0.400000	0.266593
0.350000	0.273212
0.300000	0.279095
0.250000	0.285714
0.200000	0.293069
0.150000	0.30171
0.100000	0.309248
0.050000	0.318073
0.000000	0.392719
-0.050000	0.521419
-0.100000	0.532819
-0.150000	0.542747
-0.200000	0.54955
-0.250000	0.558559
-0.300000	0.568855
-0.350000	0.578231
-0.400000	0.591837
-0.450000	0.607281
-0.500000	0.621622
-0.550000	0.633572
-0.600000	0.645707
-0.650000	0.659496
-0.700000	0.668505
-0.750000	0.681927
-0.800000	0.694061
-0.850000	0.701783
-0.900000	0.713918
-0.950000	0.728259
-1.000000	0.739106
-1.050000	0.747748
-1.100000	0.760434
-1.150000	0.767237
-1.200000	0.776797
-1.250000	0.786909
-1.300000	0.798676
-1.350000	0.80695
-1.400000	0.81743
-1.450000	0.824784
-1.500000	0.83269
-1.550000	0.840963
-1.600000	0.847031
-1.650000	0.852914
-1.700000	0.858614
-1.750000	0.865968
-1.800000	0.871484
-1.850000	0.876264
-1.900000	0.882883
-1.950000	0.888766
-2.000000	0.893179
-2.050000	0.897408
-2.100000	0.902004
-2.150000	0.906417
-2.200000	0.90991
-2.250000	0.913035
-2.300000	0.917264
-2.350000	0.919654
-2.400000	0.922228
-2.450000	0.924802
-2.500000	0.928112
-2.550000	0.930318
-2.600000	0.933628
-2.650000	0.937489
-2.700000	0.939695
-2.750000	0.94282
-2.800000	0.944843
-2.850000	0.947417
-2.900000	0.949991
-2.950000	0.953116
-3.000000	0.954771
-3.050000	0.956242
-3.100000	0.958448
-3.150000	0.961022
-3.200000	0.962861
-3.250000	0.965251
-3.300000	0.967273
-3.350000	0.968377
-3.400000	0.969847
-3.450000	0.970951
-3.500000	0.973341
-3.550000	0.974628
-3.600000	0.976282
-3.650000	0.977202
-3.700000	0.977937
-3.750000	0.979224
-3.800000	0.979776
-3.850000	0.980879
-3.900000	0.981063
-3.950000	0.981982
-4.000000	0.982901
-4.050000	0.984004
-4.100000	0.985659
-4.150000	0.986762
-4.200000	0.987865
-4.250000	0.988969
-4.300000	0.989704
-4.350000	0.990807
-4.400000	0.991175
-4.450000	0.991543
-4.500000	0.991726
-4.550000	0.992094
-4.600000	0.993013
-4.650000	0.993933
-4.700000	0.994117
-4.750000	0.994668
-4.800000	0.994852
-4.850000	0.995587
-4.950000	0.995771
-5.000000	0.996139
-5.050000	0.996507
-5.100000	0.997058
-5.150000	0.997242
-5.200000	0.997426
-5.250000	0.997794
-5.350000	0.997978
-5.500000	0.998345
-5.550000	0.998529
-5.600000	0.998713
-5.650000	0.998897
-5.850000	0.999265
-5.900000	0.999448
-5.950000	0.999632
-6.200000	0.999816
-6.600000	1
&
23.100000	9.15751e-06
20.000000	1.8315e-05
19.850000	2.74725e-05
19.750000	3.663e-05
19.700000	4.57875e-05
19.650000	5.49451e-05
19.100000	6.41026e-05
19.050000	7.32601e-05
18.750000	8.24176e-05
18.300000	9.15751e-05
18.150000	0.000100733
17.950000	0.000119048
17.850000	0.000137363
17.800000	0.000155678
17.750000	0.000164835
17.700000	0.000173993
17.600000	0.00018315
17.350000	0.000192308
17.300000	0.000201465
17.250000	0.000210623
17.200000	0.00021978
17.150000	0.000228938
17.100000	0.00025641
17.000000	0.000265568
16.900000	0.000283883
16.800000	0.00029304
16.750000	0.000320513
16.650000	0.000347985
16.450000	0.000357143
16.400000	0.000375458
16.350000	0.000384615
16.300000	0.00040293
16.250000	0.000412088
16.200000	0.000430403
16.150000	0.00043956
16.100000	0.000448718
16.050000	0.000457875
16.000000	0.00047619
15.950000	0.000485348
15.900000	0.000494505
15.850000	0.000503663
15.800000	0.000512821
15.750000	0.000540293
15.700000	0.000567766
15.650000	0.000595238
15.550000	0.000631868
15.450000	0.000641026
15.400000	0.000650183
15.350000	0.000659341
15.250000	0.000677656
15.100000	0.000695971
15.050000	0.000705128
15.000000	0.000723443
14.900000	0.000732601
14.850000	0.000750916
14.800000	0.000760073
14.750000	0.000787546
14.700000	0.000805861
14.650000	0.000833333
14.600000	0.000851648
14.550000	0.000879121
14.500000	0.000906593
14.450000	0.000934066
14.400000	0.000961538
14.350000	0.000979853
14.300000	0.0010348
14.250000	0.00107143
14.200000	0.0010989
14.150000	0.001163
14.100000	0.00117216
14.050000	0.00121795
14.000000	0.00122711
13.950000	0.00124542
13.900000	0.00126374
13.850000	0.00129121
13.800000	0.00130952
13.750000	0.00132784
13.700000	0.00138278
13.650000	0.00144689
13.600000	0.00151099
13.550000	0.00155678
13.500000	0.00157509
13.450000	0.00158425
13.400000	0.00163004
13.350000	0.00166667
13.300000	0.0017033
13.250000	0.00175824
13.200000	0.00179487
13.150000	0.00184066
13.100000	0.00188645
13.050000	0.00195055
13.000000	0.00199634
12.950000	0.0020696
12.900000	0.00209707
12.850000	0.0021978
12.800000	0.00221612
12.750000	0.00227106
12.700000	0.00231685
12.650000	0.00237179
12.600000	0.00245421
12.550000	0.00247253
12.500000	0.00255495
12.450000	0.00262821
12.400000	0.00268315
12.350000	0.00272894
12.300000	0.00277473
12.250000	0.00283883
12.200000	0.00289377
12.150000	0.00295788
12.100000	0.00304029
12.050000	0.00309524
12.000000	0.00315934
11.950000	0.00326923
11.900000	0.00332418
11.850000	0.00338828
11.800000	0.00349817
11.750000	0.00357143
11.700000	0.00364469
11.650000	0.00375458
11.600000	0.00381868
11.550000	0.0039011
11.500000	0.00399267
11.450000	0.00409341
11.400000	0.00422161
11.350000	0.00431319
11.300000	0.00440476
11.250000	0.00450549
11.200000	0.00464286
11.150000	0.0047619
11.100000	0.00488095
11.050000	0.00496337
11.000000	0.00509158
10.950000	0.00521978
10.900000	0.00532967
10.850000	0.00541209
10.800000	0.00551282
10.750000	0.00563187
10.700000	0.00567766
10.650000	0.00581502
10.600000	0.00591575
10.550000	0.00602564
10.500000	0.00610806
10.450000	0.00625458
10.400000	0.00639194
10.350000	0.00657509
10.300000	0.00674908
10.250000	0.00682234
10.200000	0.00695971
10.150000	0.00721612
10.100000	0.00739927
10.050000	0.00759158
10.000000	0.00770147
9.950000	0.00788462
9.900000	0.00798535
9.850000	0.00824176
9.800000	0.00851648
9.750000	0.00872711
9.700000	0.00892857
9.650000	0.00906593
9.600000	0.0092674
9.550000	0.00942308
9.500000	0.00967949
9.450000	0.00992674
9.400000	0.0101007
9.350000	0.0103022
9.300000	0.0105128
9.250000	0.0107143
9.200000	0.0108974
9.150000	0.0111813
9.100000	0.0115293
9.050000	0.0117857
9.000000	0.0120696
8.950000	0.0123077
8.900000	0.0126465
8.850000	0.0129029
8.800000	0.0131685
8.750000	0.0134524
8.700000	0.0137271
8.650000	0.0141026
8.600000	0.014478
8.550000	0.0147344
8.500000	0.0150733
8.450000	0.015467
8.400000	0.01587
8.350000	0.0163004
8.300000	0.0167216
8.250000	0.0171245
8.200000	0.0176099
8.150000	0.0180311
8.100000	0.0183608
8.050000	0.0186355
8.000000	0.0189835
7.950000	0.0194231
7.900000	0.0199084
7.850000	0.0202289
7.800000	0.020641
7.750000	0.0211264
7.700000	0.0216209
7.650000	0.0220513
7.600000	0.0225366
7.550000	0.0230403
7.500000	0.0236264
7.450000	0.02413
7.400000	0.0246978
7.350000	0.0254029
7.300000	0.0257967
7.250000	0.026337
7.200000	0.0269597
7.150000	0.0275733
7.100000	0.0282234
7.050000	0.0286996
7.000000	0.0292308
6.950000	0.0297161
6.900000	0.0302289
6.850000	0.0310806
6.800000	0.0317674
6.750000	0.0325275
6.700000	0.0331227
6.650000	0.0338278
6.600000	0.0345238
6.550000	0.0352564
6.500000	0.0359799
6.450000	0.036804
6.400000	0.0375275
6.350000	0.0382326
6.300000	0.0391117
6.250000	0.0398901
6.200000	0.0408059
6.150000	0.0417766
6.100000	0.042793
6.050000	0.0438187
6.000000	0.0447527
5.950000	0.0457051
5.900000	0.0467491
5.850000	0.047793
5.800000	0.0488919
5.750000	0.0498077
5.700000	0.0507967
5.650000	0.0519689
5.600000	0.0530403
5.550000	0.0542125
5.500000	0.0552839
5.450000	0.0563278
5.400000	0.0574267
5.350000	0.0586172
5.300000	0.0599359
5.250000	0.0610623
5.200000	0.0620604
5.150000	0.0633242
5.100000	0.064652
5.050000	0.0659524
5.000000	0.0673077
4.950000	0.0687454
4.900000	0.0700275
4.850000	0.0715751
4.800000	0.0731868
4.750000	0.0745696
4.700000	0.0762912
4.650000	0.0776099
4.600000	0.0791575
4.550000	0.0808242
4.500000	0.0824634
4.450000	0.0839286
4.400000	0.0854853
4.350000	0.0869597
4.300000	0.0888187
4.250000	0.0904396
4.200000	0.0921154
4.150000	0.0935714
4.100000	0.0954121
4.050000	0.097152
4.000000	0.0991758
3.950000	0.101264
3.900000	0.103123
3.850000	0.105073
3.800000	0.107024
3.750000	0.108864
3.700000	0.111099
3.650000	0.113452
3.600000	0.115513
3.550000	0.1175
3.500000	0.119771
3.450000	0.121987
3.400000	0.124093
3.350000	0.126392
3.300000	0.128837
3.250000	0.131209
3.200000	0.133764
3.150000	0.136126
3.100000	0.138736
3.050000	0.140998
3.000000	0.143626
2.950000	0.146245
2.900000	0.149075
2.850000	0.151694
2.800000	0.154451
2.750000	0.15739
2.700000	0.160238
2.650000	0.163315
2.600000	0.166227
2.550000	0.169249
2.500000	0.172344
2.450000	0.175586
2.400000	0.17859
2.350000	0.181877
2.300000	0.185256
2.250000	0.188745
2.200000	0.19206
2.150000	0.195321
2.100000	0.198526
2.050000	0.201932
2.000000	0.205339
1.950000	0.209093
1.900000	0.212958
1.850000	0.216502
1.800000	0.220458
1.750000	0.224249
1.700000	0.228233
1.650000	0.232335
1.600000	0.23663
1.550000	0.240788
1.500000	0.244817
1.450000	0.24881
1.400000	0.253187
1.350000	0.257683
1.300000	0.261813
1.250000	0.26641
1.200000	0.270916
1.150000	0.27565
1.100000	0.279936
1.050000	0.284826
1.000000	0.289286
0.950000	0.294432
0.900000	0.299167
0.850000	0.304084
0.800000	0.308919
0.750000	0.314112
0.700000	0.319707
0.650000	0.325311
0.600000	0.330678
0.550000	0.336364
0.500000	0.341593
0.450000	0.347143
0.400000	0.352912
0.350000	0.358709
0.300000	0.364615
0.250000	0.37044
0.200000	0.376538
0.150000	0.383132
0.100000	0.389863
0.050000	0.396374
0.000000	0.40598
-0.050000	0.418361
-0.100000	0.428956
-0.150000	0.439249
-0.200000	0.447527
-0.250000	0.455284
-0.300000	0.46304
-0.350000	0.470998
-0.400000	0.478645
-0.450000	0.4863
-0.500000	0.495055
-0.550000	0.50369
-0.600000	0.5125
-0.650000	0.521392
-0.700000	0.530174
-0.750000	0.538773
-0.800000	0.548452
-0.850000	0.557985
-0.900000	0.567985
-0.950000	0.578004
-1.000000	0.587683
-1.050000	0.597692
-1.100000	0.607299
-1.150000	0.616731
-1.200000	0.626126
-1.250000	0.635696
-1.300000	0.644863
-1.350000	0.654084
-1.400000	0.663086
-1.450000	0.672335
-1.500000	0.681236
-1.550000	0.690229
-1.600000	0.698883
-1.650000	0.706969
-1.700000	0.715907
-1.750000	0.724469
-1.800000	0.732289
-1.850000	0.740705
-1.900000	0.748892
-1.950000	0.756648
-2.000000	0.764066
-2.050000	0.771841
-2.100000	0.779167
-2.150000	0.7862
-2.200000	0.793315
-2.250000	0.800082
-2.300000	0.806813
-2.350000	0.813361
-2.400000	0.819689
-2.450000	0.825934
-2.500000	0.832216
-2.550000	0.838562
-2.600000	0.844698
-2.650000	0.850421
-2.700000	0.856053
-2.750000	0.861548
-2.800000	0.866621
-2.850000	0.871786
-2.900000	0.876566
-2.950000	0.881419
-3.000000	0.8862
-3.050000	0.890879
-3.100000	0.895238
-3.150000	0.899386
-3.200000	0.903214
-3.250000	0.906822
-3.300000	0.910833
-3.350000	0.914505
-3.400000	0.918278
-3.450000	0.92152
-3.500000	0.924679
-3.550000	0.92794
-3.600000	0.931016
-3.650000	0.933864
-3.700000	0.936593
-3.750000	0.939533
-3.800000	0.942198
-3.850000	0.945
-3.900000	0.947628
-3.950000	0.950027
-4.000000	0.952473
-4.050000	0.954863
-4.100000	0.957079
-4.150000	0.959258
-4.200000	0.9613
-4.250000	0.963077
-4.300000	0.964954
-4.350000	0.966731
-4.400000	0.968407
-4.450000	0.969963
-4.500000	0.97141
-4.550000	0.972921
-4.600000	0.974386
-4.650000	0.975504
-4.700000	0.976749
-4.750000	0.978077
-4.800000	0.979222
-4.850000	0.980467
-4.900000	0.981447
-4.950000	0.982363
-5.000000	0.983297
-5.050000	0.98424
-5.100000	0.985037
-5.150000	0.985943
-5.200000	0.986822
-5.250000	0.987518
-5.300000	0.988196
-5.350000	0.988709
-5.400000	0.989332
-5.450000	0.990009
-5.500000	0.990504
-5.550000	0.990952
-5.600000	0.991429
-5.650000	0.991877
-5.700000	0.992207
-5.750000	0.992683
-5.800000	0.993086
-5.850000	0.993471
-5.900000	0.993828
-5.950000	0.99413
-6.000000	0.994359
-6.050000	0.994734
-6.100000	0.995055
-6.150000	0.995412
-6.200000	0.995797
-6.250000	0.996062
-6.300000	0.996374
-6.350000	0.996612
-6.400000	0.996804
-6.450000	0.997033
-6.500000	0.997225
-6.550000	0.997445
-6.600000	0.997573
-6.650000	0.997701
-6.700000	0.997848
-6.750000	0.997976
-6.800000	0.998114
-6.850000	0.998159
-6.900000	0.998297
-6.950000	0.998397
-7.000000	0.998526
-7.050000	0.998599
-7.100000	0.998709
-7.150000	0.998773
-7.200000	0.998837
-7.250000	0.99891
-7.300000	0.999002
-7.350000	0.999066
-7.400000	0.999121
-7.450000	0.999194
-7.500000	0.999258
-7.550000	0.999322
-7.600000	0.999396
-7.650000	0.999432
-7.700000	0.99946
-7.750000	0.999478
-7.800000	0.999515
-7.850000	0.999551
-7.900000	0.999588
-7.950000	0.999606
-8.000000	0.999625
-8.050000	0.999652
-8.100000	0.999689
-8.150000	0.999698
-8.200000	0.999716
-8.250000	0.999725
-8.300000	0.999734
-8.350000	0.999771
-8.400000	0.999799
-8.450000	0.999808
-8.500000	0.999826
-8.550000	0.999853
-8.600000	0.999863
-8.650000	0.999872
-8.700000	0.999881
-8.800000	0.99989
-8.850000	0.999899
-8.900000	0.999908
-8.950000	0.999918
-9.100000	0.999936
-9.150000	0.999945
-9.200000	0.999954
-9.500000	0.999963
-9.550000	0.999982
-9.900000	0.999991
-9.950000	1
&
56.650000	2.66958e-19
56.600000	2.79143e-19
56.550000	2.91883e-19
56.500000	3.05205e-19
56.450000	3.19134e-19
56.400000	3.33699e-19
56.350000	3.48928e-19
56.300000	3.64853e-19
56.250000	3.81503e-19
56.200000	3.98914e-19
56.150000	4.17119e-19
56.100000	4.36154e-19
56.050000	4.56057e-19
56.000000	4.76869e-19
55.950000	4.9863e-19
55.900000	5.21383e-19
55.850000	5.45175e-19
55.800000	5.70052e-19
55.750000	5.96063e-19
55.700000	6.23261e-19
55.650000	6.517e-19
55.600000	6.81436e-19
55.550000	7.12528e-19
55.500000	7.45038e-19
55.450000	7.79031e-19
55.400000	8.14575e-19
55.350000	8.51739e-19
55.300000	8.90599e-19
55.250000	9.31231e-19
55.200000	9.73716e-19
55.150000	1.01814e-18
55.100000	1.06459e-18
55.050000	1.11315e-18
55.000000	1.16393e-18
54.950000	1.21703e-18
54.900000	1.27255e-18
54.850000	1.3306e-18
54.800000	1.3913e-18
54.750000	1.45476e-18
54.700000	1.52112e-18
54.650000	1.59051e-18
54.600000	1.66306e-18
54.550000	1.73891e-18
54.500000	1.81823e-18
54.450000	1.90116e-18
54.400000	1.98788e-18
54.350000	2.07854e-18
54.300000	2.17334e-18
54.250000	2.27247e-18
54.200000	2.37611e-18
54.150000	2.48448e-18
54.100000	2.59778e-18
54.050000	2.71626e-18
54.000000	2.84013e-18
53.950000	2.96965e-18
53.900000	3.10508e-18
53.850000	3.24668e-18
53.800000	3.39473e-18
53.750000	3.54954e-18
53.700000	3.7114e-18
53.650000	3.88063e-18
53.600000	4.05758e-18
53.550000	4.2426e-18
53.500000	4.43605e-18
53.450000	4.63832e-18
53.400000	4.84981e-18
53.350000	5.07093e-18
53.300000	5.30214e-18
53.250000	5.54388e-18
53.200000	5.79663e-18
53.150000	6.06091e-18
53.100000	6.33723e-18
53.050000	6.62615e-18
53.000000	6.92823e-18
52.950000	7.24408e-18
52.900000	7.57432e-18
52.850000	7.91961e-18
52.800000	8.28063e-18
52.750000	8.6581e-18
52.700000	9.05278e-18
52.650000	9.46544e-18
52.600000	9.8969e-18
52.550000	1.0348e-17
52.500000	1.08197e-17
52.450000	1.13129e-17
52.400000	1.18285e-17
52.350000	1.23676e-17
52.300000	1.29313e-17
52.250000	1.35207e-17
52.200000	1.41369e-17
52.150000	1.47812e-17
52.100000	1.54548e-17
52.050000	1.61592e-17
52.000000	1.68956e-17
51.950000	1.76656e-17
51.900000	1.84706e-17
51.850000	1.93123e-17
51.800000	2.01924e-17
51.750000	2.11125e-17
51.700000	2.20745e-17
51.650000	2.30804e-17
51.600000	2.41321e-17
51.550000	2.52317e-17
51.500000	2.63813e-17
51.450000	2.75834e-17
51.400000	2.88401e-17
51.350000	3.01541e-17
51.300000	3.1528e-17
51.250000	3.29644e-17
51.200000	3.44662e-17
51.150000	3.60364e-17
51.100000	3.76782e-17
51.050000	3.93946e-17
51.000000	4.11893e-17
50.950000	4.30656e-17
50.900000	4.50275e-17
50.850000	4.70786e-17
50.800000	4.92231e-17
50.750000	5.14653e-17
50.700000	5.38095e-17
50.650000	5.62605e-17
50.600000	5.88231e-17
50.550000	6.15023e-17
50.500000	6.43035e-17
50.450000	6.72323e-17
50.400000	7.02944e-17
50.350000	7.34958e-17
50.300000	7.6843e-17
50.250000	8.03426e-17
50.200000	8.40015e-17
50.150000	8.78269e-17
50.100000	9.18265e-17
50.050000	9.60081e-17
50.000000	1.0038e-16
49.950000	1.04951e-16
49.900000	1.0973e-16
49.850000	1.14726e-16
49.800000	1.1995e-16
49.750000	1.25412e-16
49.700000	1.31122e-16
49.650000	1.37092e-16
49.600000	1.43334e-16
49.550000	1.4986e-16
49.500000	1.56683e-16
49.450000	1.63816e-16
49.400000	1.71274e-16
49.350000	1.79071e-16
49.300000	1.87223e-16
49.250000	1.95746e-16
49.200000	2.04657e-16
49.150000	2.13973e-16
49.100000	2.23713e-16
49.050000	2.33896e-16
49.000000	2.44543e-16
48.950000	2.55673e-16
48.900000	2.67311e-16
48.850000	2.79477e-16
48.800000	2.92197e-16
48.750000	3.05496e-16
48.700000	3.194e-16
48.650000	3.33936e-16
48.600000	3.49133e-16
48.550000	3.65022e-16
48.500000	3.81633e-16
48.450000	3.99e-16
48.400000	4.17157e-16
48.350000	4.3614e-16
48.300000	4.55986e-16
48.250000	4.76734e-16
48.200000	4.98427e-16
48.150000	5.21105e-16
48.100000	5.44815e-16
48.050000	5.69604e-16
48.000000	5.95519e-16
47.950000	6.22613e-16
47.900000	6.50939e-16
47.850000	6.80553e-16
47.800000	7.11514e-16
47.750000	7.43882e-16
47.700000	7.77722e-16
47.650000	8.13101e-16
47.600000	8.50088e-16
47.550000	8.88756e-16
47.500000	9.29183e-16
47.450000	9.71448e-16
47.400000	1.01563e-15
47.350000	1.06183e-15
47.300000	1.11012e-15
47.250000	1.16061e-15
47.200000	1.2134e-15
47.150000	1.26858e-15
47.100000	1.32627e-15
47.050000	1.38659e-15
47.000000	1.44964e-15
46.950000	1.51557e-15
46.900000	1.58448e-15
46.850000	1.65654e-15
46.800000	1.73186e-15
46.750000	1.81061e-15
46.700000	1.89293e-15
46.650000	1.979e-15
46.600000	2.06898e-15
46.550000	2.16305e-15
46.500000	2.26139e-15
46.450000	2.3642e-15
46.400000	2.47168e-15
46.350000	2.58404e-15
46.300000	2.70151e-15
46.250000	2.82432e-15
46.200000	2.95271e-15
46.150000	3.08693e-15
46.100000	3.22724e-15
46.050000	3.37393e-15
46.000000	3.52729e-15
45.950000	3.68761e-15
45.900000	3.85521e-15
45.850000	4.03042e-15
45.800000	4.2136e-15
45.750000	4.40509e-15
45.700000	4.60528e-15
45.650000	4.81456e-15
45.600000	5.03335e-15
45.550000	5.26208e-15
45.500000	5.50119e-15
45.450000	5.75116e-15
45.400000	6.01248e-15
45.350000	6.28567e-15
45.300000	6.57126e-15
45.250000	6.86982e-15
45.200000	7.18193e-15
45.150000	7.50822e-15
45.100000	7.84932e-15
45.050000	8.20591e-15
45.000000	8.57869e-15
44.950000	8.96839e-15
44.900000	9.37578e-15
44.850000	9.80167e-15
44.800000	1.02469e-14
44.750000	1.07123e-14
44.700000	1.11989e-14
44.650000	1.17075e-14
44.600000	1.22392e-14
44.550000	1.27951e-14
44.500000	1.33762e-14
44.450000	1.39837e-14
44.400000	1.46187e-14
44.350000	1.52825e-14
44.300000	1.59765e-14
44.250000	1.6702e-14
44.200000	1.74604e-14
44.150000	1.82532e-14
44.100000	1.90819e-14
44.050000	1.99483e-14
44.000000	2.0854e-14
43.950000	2.18008e-14
43.900000	2.27905e-14
43.850000	2.38251e-14
43.800000	2.49067e-14
43.750000	2.60373e-14
43.700000	2.72192e-14
43.650000	2.84548e-14
43.600000	2.97464e-14
43.550000	3.10965e-14
43.500000	3.25079e-14
43.450000	3.39833e-14
43.400000	3.55257e-14
43.350000	3.71379e-14
43.300000	3.88233e-14
43.250000	4.05852e-14
43.200000	4.24269e-14
43.150000	4.43521e-14
43.100000	4.63646e-14
43.050000	4.84684e-14
43.000000	5.06676e-14
42.950000	5.29665e-14
42.900000	5.53696e-14
42.850000	5.78817e-14
42.800000	6.05076e-14
42.750000	6.32526e-14
42.700000	6.6122e-14
42.650000	6.91215e-14
42.600000	7.2257e-14
42.550000	7.55345e-14
42.500000	7.89607e-14
42.450000	8.25421e-14
42.400000	8.62858e-14
42.350000	9.01992e-14
42.300000	9.429e-14
42.250000	9.85661e-14
42.200000	1.03036e-13
42.150000	1.07708e-13
42.100000	1.12593e-13
42.050000	1.17698e-13
42.000000	1.23035e-13
41.950000	1.28614e-13
41.900000	1.34445e-13
41.850000	1.4054e-13
41.800000	1.46912e-13
41.750000	1.53572e-13
41.700000	1.60534e-13
41.650000	1.67812e-13
41.600000	1.75419e-13
41.550000	1.8337e-13
41.500000	1.91682e-13
41.450000	2.0037e-13
41.400000	2.09451e-13
41.350000	2.18944e-13
41.300000	2.28867e-13
41.250000	2.39239e-13
41.200000	2.5008e-13
41.150000	2.61413e-13
41.100000	2.73259e-13
41.050000	2.8564e-13
41.000000	2.98583e-13
40.950000	3.12111e-13
40.900000	3.26252e-13
40.850000	3.41033e-13
40.800000	3.56483e-13
40.750000	3.72633e-13
40.700000	3.89513e-13
40.650000	4.07158e-13
40.600000	4.256e-13
40.550000	4.44878e-13
40.500000	4.65028e-13
40.450000	4.8609e-13
40.400000	5.08105e-13
40.350000	5.31116e-13
40.300000	5.55168e-13
40.250000	5.80308e-13
40.200000	6.06586e-13
40.150000	6.34053e-13
40.100000	6.62762e-13
40.050000	6.9277e-13
40.000000	7.24136e-13
39.950000	7.5692e-13
39.900000	7.91187e-13
39.850000	8.27004e-13
39.800000	8.64441e-13
39.750000	9.03571e-13
39.700000	9.4447e-13
39.650000	9.87219e-13
39.600000	1.0319e-12
39.550000	1.0786e-12
39.500000	1.12742e-12
39.450000	1.17844e-12
39.400000	1.23177e-12
39.350000	1.28751e-12
39.300000	1.34576e-12
39.250000	1.40666e-12
39.200000	1.4703e-12
39.150000	1.53682e-12
39.100000	1.60635e-12
39.050000	1.67902e-12
39.000000	1.75497e-12
38.950000	1.83436e-12
38.900000	1.91734e-12
38.850000	2.00406e-12
38.800000	2.0947e-12
38.750000	2.18944e-12
38.700000	2.28846e-12
38.650000	2.39195e-12
38.600000	2.50012e-12
38.550000	2.61317e-12
38.500000	2.73133e-12
38.450000	2.85483e-12
38.400000	2.9839e-12
38.350000	3.11881e-12
38.300000	3.2598e-12
38.250000	3.40717e-12
38.200000	3.56119e-12
38.150000	3.72216e-12
38.100000	3.89041e-12
38.050000	4.06624e-12
38.000000	4.25002e-12
37.950000	4.4421e-12
37.900000	4.64284e-12
37.850000	4.85265e-12
37.800000	5.07193e-12
37.750000	5.30111e-12
37.700000	5.54063e-12
37.650000	5.79096e-12
37.600000	6.05258e-12
37.550000	6.32602e-12
37.500000	6.61179e-12
37.450000	6.91045e-12
37.400000	7.2226e-12
37.350000	7.54882e-12
37.300000	7.88976e-12
37.250000	8.24609e-12
37.200000	8.61848e-12
37.150000	9.00768e-12
37.100000	9.41442e-12
37.050000	9.83952e-12
37.000000	1.02838e-11
36.950000	1.07481e-11
36.900000	1.12333e-11
36.850000	1.17404e-11
36.800000	1.22704e-11
36.750000	1.28243e-11
36.700000	1.34031e-11
36.650000	1.40081e-11
36.600000	1.46403e-11
36.550000	1.5301e-11
36.500000	1.59915e-11
36.450000	1.67131e-11
36.400000	1.74672e-11
36.350000	1.82553e-11
36.300000	1.9079e-11
36.250000	1.99397e-11
36.200000	2.08392e-11
36.150000	2.17793e-11
36.100000	2.27617e-11
36.050000	2.37883e-11
36.000000	2.48612e-11
35.950000	2.59824e-11
35.900000	2.71542e-11
35.850000	2.83787e-11
35.800000	2.96583e-11
35.750000	3.09956e-11
35.700000	3.2393e-11
35.650000	3.38534e-11
35.600000	3.53796e-11
35.550000	3.69744e-11
35.500000	3.8641e-11
35.450000	4.03827e-11
35.400000	4.22027e-11
35.350000	4.41047e-11
35.300000	4.60923e-11
35.250000	4.81693e-11
35.200000	5.03397e-11
35.150000	5.26078e-11
35.100000	5.4978e-11
35.050000	5.74548e-11
35.000000	6.0043e-11
34.950000	6.27476e-11
34.900000	6.55739e-11
34.850000	6.85273e-11
34.800000	7.16135e-11
34.750000	7.48385e-11
34.700000	7.82086e-11
34.650000	8.17301e-11
34.600000	8.541e-11
34.550000	8.92553e-11
34.500000	9.32734e-11
34.450000	9.74722e-11
34.400000	1.0186e-10
34.350000	1.06444e-10
34.300000	1.11235e-10
34.250000	1.16241e-10
34.200000	1.21472e-10
34.150000	1.26938e-10
34.100000	1.32649e-10
34.050000	1.38617e-10
34.000000	1.44854e-10
33.950000	1.5137e-10
33.900000	1.58179e-10
33.850000	1.65293e-10
33.800000	1.72727e-10
33.750000	1.80495e-10
33.700000	1.88612e-10
33.650000	1.97093e-10
33.600000	2.05955e-10
33.550000	2.15215e-10
33.500000	2.2489e-10
33.450000	2.34999e-10
33.400000	2.45562e-10
33.350000	2.56599e-10
33.300000	2.68131e-10
33.250000	2.80181e-10
33.200000	2.92771e-10
33.150000	3.05926e-10
33.100000	3.19671e-10
33.050000	3.34032e-10
33.000000	3.49038e-10
32.950000	3.64716e-10
32.900000	3.81097e-10
32.850000	3.98213e-10
32.800000	4.16095e-10
32.750000	4.3478e-10
32.700000	4.54302e-10
32.650000	4.74699e-10
32.600000	4.96009e-10
32.550000	5.18275e-10
32.500000	5.41538e-10
32.450000	5.65844e-10
32.400000	5.91238e-10
32.350000	6.1777e-10
32.300000	6.4549e-10
32.250000	6.74451e-10
32.200000	7.0471e-10
32.150000	7.36323e-10
32.100000	7.69351e-10
32.050000	8.03858e-10
32.000000	8.3991e-10
31.950000	8.77575e-10
31.900000	9.16925e-10
31.850000	9.58037e-10
31.800000	1.00099e-09
31.750000	1.04586e-09
31.700000	1.09274e-09
31.650000	1.14172e-09
31.600000	1.19288e-09
31.550000	1.24634e-09
31.500000	1.30219e-09
31.450000	1.36053e-09
31.400000	1.42148e-09
31.350000	1.48516e-09
31.300000	1.55168e-09
31.250000	1.62117e-09
31.200000	1.69377e-09
31.150000	1.76962e-09
31.100000	1.84885e-09
31.050000	1.93162e-09
31.000000	2.01809e-09
30.950000	2.10842e-09
30.900000	2.20279e-09
30.850000	2.30137e-09
30.800000	2.40435e-09
30.750000	2.51192e-09
30.700000	2.6243e-09
30.650000	2.7417e-09
30.600000	2.86433e-09
30.550000	2.99244e-09
30.500000	3.12626e-09
30.450000	3.26605e-09
30.400000	3.41207e-09
30.350000	3.56461e-09
30.300000	3.72396e-09
30.250000	3.8904e-09
30.200000	4.06427e-09
30.150000	4.24588e-09
30.100000	4.4356e-09
30.050000	4.63376e-09
30.000000	4.84076e-09
29.950000	5.05698e-09
29.900000	5.28283e-09
29.850000	5.51874e-09
29.800000	5.76516e-09
29.750000	6.02255e-09
29.700000	6.29141e-09
29.650000	6.57223e-09
29.600000	6.86555e-09
29.550000	7.17192e-09
29.500000	7.49193e-09
29.450000	7.82618e-09
29.400000	8.1753e-09
29.350000	8.53995e-09
29.300000	8.92082e-09
29.250000	9.31862e-09
29.200000	9.73411e-09
29.150000	1.01681e-08
29.100000	1.06213e-08
29.050000	1.10947e-08
29.000000	1.15891e-08
28.950000	1.21055e-08
28.900000	1.26449e-08
28.850000	1.32082e-08
28.800000	1.37965e-08
28.750000	1.44109e-08
28.700000	1.50526e-08
28.650000	1.57228e-08
28.600000	1.64228e-08
28.550000	1.71538e-08
28.500000	1.79172e-08
28.450000	1.87145e-08
28.400000	1.95472e-08
28.350000	2.04168e-08
28.300000	2.13249e-08
28.250000	2.22733e-08
28.200000	2.32638e-08
28.150000	2.42981e-08
28.100000	2.53783e-08
28.050000	2.65063e-08
28.000000	2.76843e-08
27.950000	2.89144e-08
27.900000	3.0199e-08
27.850000	3.15405e-08
27.800000	3.29414e-08
27.750000	3.44042e-08
27.700000	3.59318e-08
27.650000	3.7527e-08
27.600000	3.91927e-08
27.550000	4.09321e-08
27.500000	4.27483e-08
27.450000	4.46449e-08
27.400000	4.66253e-08
27.350000	4.86932e-08
27.300000	5.08524e-08
27.250000	5.3107e-08
27.200000	5.54612e-08
27.150000	5.79193e-08
27.100000	6.0486e-08
27.050000	6.31659e-08
27.000000	6.5964e-08
26.950000	6.88856e-08
26.900000	7.19361e-08
26.850000	7.51211e-08
26.800000	7.84465e-08
26.750000	8.19184e-08
26.700000	8.55434e-08
26.650000	8.93281e-08
26.600000	9.32795e-08
26.550000	9.74049e-08
26.500000	1.01712e-07
26.450000	1.06209e-07
26.400000	1.10903e-07
26.350000	1.15804e-07
26.300000	1.20921e-07
26.250000	1.26263e-07
26.200000	1.31839e-07
26.150000	1.37661e-07
26.100000	1.43738e-07
26.050000	1.50083e-07
26.000000	1.56706e-07
25.950000	1.6362e-07
25.900000	1.70837e-07
25.850000	1.78372e-07
25.800000	1.86237e-07
25.750000	1.94447e-07
25.700000	2.03017e-07
25.650000	2.11962e-07
25.600000	2.213e-07
25.550000	2.31047e-07
25.500000	2.41221e-07
25.450000	2.51841e-07
25.400000	2.62925e-07
25.350000	2.74495e-07
25.300000	2.86571e-07
25.250000	2.99175e-07
25.200000	3.1233e-07
25.150000	3.26061e-07
25.100000	3.40392e-07
25.050000	3.55348e-07
25.000000	3.70958e-07
24.950000	3.8725e-07
24.900000	4.04253e-07
24.850000	4.21998e-07
24.800000	4.40516e-07
24.750000	4.59843e-07
24.700000	4.80012e-07
24.650000	5.0106e-07
24.600000	5.23025e-07
24.550000	5.45946e-07
24.500000	5.69866e-07
24.450000	5.94826e-07
24.400000	6.20872e-07
24.350000	6.48051e-07
24.300000	6.76412e-07
24.250000	7.06005e-07
24.200000	7.36884e-07
24.150000	7.69103e-07
24.100000	8.02722e-07
24.050000	8.37799e-07
24.000000	8.74397e-07
23.950000	9.12582e-07
23.900000	9.52422e-07
23.850000	9.93989e-07
23.800000	1.03735e-06
23.750000	1.0826e-06
23.700000	1.1298e-06
23.650000	1.17904e-06
23.600000	1.23041e-06
23.550000	1.28401e-06
23.500000	1.33991e-06
23.450000	1.39823e-06
23.400000	1.45907e-06
23.350000	1.52253e-06
23.300000	1.58873e-06
23.250000	1.65778e-06
23.200000	1.7298e-06
23.150000	1.80493e-06
23.100000	1.88328e-06
23.050000	1.96501e-06
23.000000	2.05025e-06
22.950000	2.13916e-06
22.900000	2.23188e-06
22.850000	2.32858e-06
22.800000	2.42943e-06
22.750000	2.53461e-06
22.700000	2.64429e-06
22.650000	2.75867e-06
22.600000	2.87794e-06
22.550000	3.00232e-06
22.500000	3.13201e-06
22.450000	3.26724e-06
22.400000	3.40825e-06
22.350000	3.55528e-06
22.300000	3.70858e-06
22.250000	3.86841e-06
22.200000	4.03505e-06
22.150000	4.20878e-06
22.100000	4.38991e-06
22.050000	4.57873e-06
22.000000	4.77557e-06
21.950000	4.98077e-06
21.900000	5.19468e-06
21.850000	5.41765e-06
21.800000	5.65006e-06
21.750000	5.89231e-06
21.700000	6.14481e-06
21.650000	6.40798e-06
21.600000	6.68227e-06
21.550000	6.96812e-06
21.500000	7.26603e-06
21.450000	7.57648e-06
21.400000	7.90001e-06
21.350000	8.23713e-06
21.300000	8.58843e-06
21.250000	8.95447e-06
21.200000	9.33586e-06
21.150000	9.73323e-06
21.100000	1.01472e-05
21.050000	1.05785e-05
21.000000	1.10279e-05
20.950000	1.1496e-05
20.900000	1.19836e-05
20.850000	1.24915e-05
20.800000	1.30206e-05
20.750000	1.35716e-05
20.700000	1.41455e-05
20.650000	1.47432e-05
20.600000	1.53657e-05
20.550000	1.60139e-05
20.500000	1.66889e-05
20.450000	1.73918e-05
20.400000	1.81236e-05
20.350000	1.88856e-05
20.300000	1.96788e-05
20.250000	2.05047e-05
20.200000	2.13644e-05
20.150000	2.22592e-05
20.100000	2.31907e-05
20.050000	2.41602e-05
20.000000	2.51692e-05
19.950000	2.62192e-05
19.900000	2.73119e-05
19.850000	2.8449e-05
19.800000	2.9632e-05
19.750000	3.08629e-05
19.700000	3.21434e-05
19.650000	3.34755e-05
19.600000	3.48612e-05
19.550000	3.63024e-05
19.500000	3.78014e-05
19.450000	3.93602e-05
19.400000	4.09812e-05
19.350000	4.26667e-05
19.300000	4.44191e-05
19.250000	4.62409e-05
19.200000	4.81346e-05
19.150000	5.01031e-05
19.100000	5.21489e-05
19.050000	5.42749e-05
19.000000	5.64841e-05
18.950000	5.87794e-05
18.900000	6.1164e-05
18.850000	6.3641e-05
18.800000	6.62138e-05
18.750000	6.88857e-05
18.700000	7.16602e-05
18.650000	7.45409e-05
18.600000	7.75314e-05
18.550000	8.06356e-05
18.500000	8.38572e-05
18.450000	8.72003e-05
18.400000	9.06688e-05
18.350000	9.4267e-05
18.300000	9.79991e-05
18.250000	0.000101869
18.200000	0.000105882
18.150000	0.000110042
18.100000	0.000114354
18.050000	0.000118822
18.000000	0.000123451
17.950000	0.000128245
17.900000	0.000133211
17.850000	0.000138351
17.800000	0.000143673
17.750000	0.000149179
17.700000	0.000154875
17.650000	0.000160766
17.600000	0.000166858
17.550000	0.000173153
17.500000	0.000179658
17.450000	0.000186377
17.400000	0.000193313
17.350000	0.000200472
17.300000	0.000207858
17.250000	0.000215474
17.200000	0.000223323
17.150000	0.000231408
17.100000	0.000239733
17.050000	0.000248298
17.000000	0.000257106
16.950000	0.000266156
16.900000	0.000275449
16.850000	0.000284984
16.800000	0.000294757
16.750000	0.000304765
16.700000	0.000315004
16.650000	0.000325465
16.600000	0.000336139
16.550000	0.000347016
16.500000	0.00035808
16.450000	0.000369313
16.400000	0.000380694
16.350000	0.000392196
16.300000	0.000403787
16.250000	0.000415428
16.200000	0.000427072
16.150000	0.000438659
16.100000	0.000450118
16.050000	0.00046136
16.000000	0.000472269
15.950000	0.000482697
15.900000	0.000492438
15.850000	0.000501191
15.800000	0.000508447
&
```
