## Supplementary material for "All-at-once RNA folding with 3D motif prediction framed by evolutionary information": RF00514_His_leader.cacofold.helixcov

```
# RMs = 3 L = 166

# RM_HELIX NESTED 12-22 33-44, nbp = 11 nbp_cov = 0
# pvals: 0.416342,0.47693,0.0432474,0.680447,0.3043,0.230566,0.522196,0.416342,0.62234,0.410189,0.101693
# aggregated NONE
NESTED  ::::::::::<<<<<<<<<<<________>>>>>>>>>>>::::::::::::::::::::::::::::::::::::::::::::::::::::::::::::::::::::::::::::::::::::::::::::::::::::::
        ::::::::::::::::::::::::::::::::::::::::::::::::::::::::::::::::::::::::::::::::::::::::::::::::::::::::::::::::::::::::::::::::::::::::::::::

# RM_HELIX NESTED 50-67 78-91, nbp = 14 nbp_cov = 0
# pvals: 0.605514,0.43622,0.547053,0.456083,0.851998,0.703881,0.369813,0.605514,0.47693,0.343742,0.333403,0.202957,0.834922,0.778409
# aggregated NONE
NESTED  ::::::::::::::::::::::::::::::::::::::::::::<<<<<<<<<<<<<<________>>>>>>>>>>>>>>::::::::::::::::::::::::::::::::::::::::::::::::::::::::::::::
        ::::::::::::::::::::::::::::::::::::::::::::::::::::::::::::::::::::::::::::::::::::::::::::::::::::::::::::::::::::::::::::::::::::::::::::::

# RM_HELIX NESTED 118-140 147-164, nbp = 18 nbp_cov = 0
# pvals: 0.0647388,0.771232,0.563665,0.449541,0.429552,0.416342,0.945185,0.469648,0.630591,0.416342,0.353636,0.506328,0.555309,0.323414,0.785286,0.538553,0.151713,0.0198382
# aggregated NONE
NESTED  :::::::::::::::::::::::::::::::::::::::::::::::::::::::::::::::::::::::::::::::::::::::::::::::::::<<<<<<<<<<<<<<<<<<_____>>>>>>>>>>>>>>>>>>::
        ::::::::::::::::::::::::::::::::::::::::::::::::::::::::::::::::::::::::::::::::::::::::::::::::::::::::::::::::::::::::::::::::::::::::::::::
```
