## Supplementary material for "All-at-once RNA folding with 3D motif prediction framed by evolutionary information": RF00514_His_leader.cacofold.power

```
# Power analysis of CaCoFold structure 
#
# Powertype = SINGLE SUBSTITUTIONS
# covary  left_pos      right_pos    substitutions      power
#----------------------------------------------------------------
          12		44		9		0.28
          13		43		2		0.00
          14		42		10		0.32
          15		41		7		0.20
          16		40		7		0.20
          17		38		28		0.72
          18		37		5		0.11
          19		36		4		0.07
          20		35		15		0.47
          21		34		6		0.16
          22		33		11		0.35
          50		91		12		0.39
          51		90		12		0.39
          52		89		6		0.16
          53		88		15		0.47
          54		87		14		0.45
          56		86		14		0.45
          57		85		13		0.42
          61		84		6		0.16
          62		83		2		0.00
          63		82		16		0.50
          64		81		6		0.16
          65		80		9		0.28
          66		79		10		0.32
          67		78		18		0.55
          118		164		20		0.59
          121		163		8		0.24
          122		162		14		0.45
          123		161		10		0.32
          127		160		8		0.24
          128		159		1		0.00
          129		158		22		0.63
          130		157		2		0.00
          131		156		4		0.07
          132		155		0		0.00
          133		154		14		0.45
          134		153		3		0.02
          135		152		3		0.02
          136		151		11		0.35
          137		150		12		0.39
          138		149		6		0.16
          139		148		6		0.16
          140		147		19		0.57
#
# BPAIRS 43
# avg substitutions per BP  9.8
# BPAIRS expected to covary 12.2 +/- 2.7
# BPAIRS observed to covary 0
#
```
