## Supplementary material for "All-at-once RNA folding with 3D motif prediction framed by evolutionary information": RF00514_His_leader.helixcov

```
# RMs = 5 L = 166

# RM_HELIX NESTED 18-22 33-37, nbp = 5 nbp_cov = 0
# pvals: 0.522196,0.416342,0.62234,0.410189,0.101693
# aggregated NONE
NESTED  ::::::::::::::::<<<<<________>>>>>::::::::::::::::::::::::::::::::::::::::::::::::::::::::::::::::::::::::::::::::::::::::::::::::::::::::::::
        ::::::::::::::::::::::::::::::::::::::::::::::::::::::::::::::::::::::::::::::::::::::::::::::::::::::::::::::::::::::::::::::::::::::::::::::

# RM_HELIX NESTED 12-15 41-44, nbp = 4 nbp_cov = 0
# pvals: 0.416342,0.47693,0.0432474,0.680447
# aggregated NONE
NESTED  ::::::::::<<<<______________________>>>>::::::::::::::::::::::::::::::::::::::::::::::::::::::::::::::::::::::::::::::::::::::::::::::::::::::
        ::::::::::::::::::::::::::::::::::::::::::::::::::::::::::::::::::::::::::::::::::::::::::::::::::::::::::::::::::::::::::::::::::::::::::::::

# RM_HELIX NESTED 8-10 51-53, nbp = 3 nbp_cov = 0
# pvals: 0.410189,0.506328,0.51397
# aggregated NONE
NESTED  :::::::<<<___________________________________>>>::::::::::::::::::::::::::::::::::::::::::::::::::::::::::::::::::::::::::::::::::::::::::::::
        ::::::::::::::::::::::::::::::::::::::::::::::::::::::::::::::::::::::::::::::::::::::::::::::::::::::::::::::::::::::::::::::::::::::::::::::

# RM_HELIX NESTED 54-66 79-86, nbp = 8 nbp_cov = 0
# pvals: 0.0335481,0.630591,0.605514,0.47693,0.343742,0.333403,0.202957,0.834922
# aggregated NONE
NESTED  ::::::::::::::::::::::::::::::::::::::::::::::::<<-<<<<<<__________>>>>>>>>:::::::::::::::::::::::::::::::::::::::::::::::::::::::::::::::::::
        ::::::::::::::::::::::::::::::::::::::::::::::::::::::::::::::::::::::::::::::::::::::::::::::::::::::::::::::::::::::::::::::::::::::::::::::

# RM_HELIX NESTED 121-139 148-163, nbp = 16 nbp_cov = 0
# pvals: 0.771232,0.563665,0.449541,0.429552,0.416342,0.945185,0.469648,0.630591,0.416342,0.353636,0.506328,0.555309,0.323414,0.785286,0.538553,0.151713
# aggregated NONE
NESTED  ::::::::::::::::::::::::::::::::::::::::::::::::::::::::::::::::::::::::::::::::::::::::::::::::::::<<<<<<<<<<<<<<<<_______>>>>>>>>>>>>>>>>:::
        ::::::::::::::::::::::::::::::::::::::::::::::::::::::::::::::::::::::::::::::::::::::::::::::::::::::::::::::::::::::::::::::::::::::::::::::
```
