## Supplementary material for "All-at-once RNA folding with 3D motif prediction framed by evolutionary information": RF00514_His_leader.power

```
# Power analysis of given structure 
#
# Powertype = SINGLE SUBSTITUTIONS
# covary  left_pos      right_pos    substitutions      power
#----------------------------------------------------------------
          8		53		10		0.32
          9		52		2		0.00
          10		51		20		0.59
          12		44		9		0.28
          13		43		2		0.00
          14		42		10		0.32
          15		41		7		0.20
          18		37		5		0.11
          19		36		4		0.07
          20		35		15		0.47
          21		34		6		0.16
          22		33		11		0.35
          54		86		11		0.35
          56		85		18		0.55
          61		84		6		0.16
          62		83		2		0.00
          63		82		16		0.50
          64		81		6		0.16
          65		80		9		0.28
          66		79		10		0.32
          121		163		8		0.24
          122		162		14		0.45
          123		161		10		0.32
          127		160		8		0.24
          128		159		1		0.00
          129		158		22		0.63
          130		157		2		0.00
          131		156		4		0.07
          132		155		0		0.00
          133		154		14		0.45
          134		153		3		0.02
          135		152		3		0.02
          136		151		11		0.35
          137		150		12		0.39
          138		149		6		0.16
          139		148		6		0.16
#
# BPAIRS 36
# avg substitutions per BP  8.4
# BPAIRS expected to covary 8.7 +/- 2.3
# BPAIRS observed to covary 0
#
```
