## Supplementary material for "All-at-once RNA folding with 3D motif prediction framed by evolutionary information": RF00514_His_leader.surv

```
7.500000	0.0277778
6.800000	0.0555556
4.400000	0.0833333
3.200000	0.111111
2.300000	0.138889
0.800000	0.166667
0.700000	0.194444
0.600000	0.222222
0.500000	0.25
0.000000	0.305556
-0.050000	0.416667
-0.150000	0.444444
-0.300000	0.472222
-0.450000	0.5
-0.500000	0.555556
-0.700000	0.611111
-0.750000	0.638889
-0.800000	0.666667
-0.900000	0.694444
-1.000000	0.722222
-1.050000	0.75
-1.300000	0.777778
-1.400000	0.805556
-1.450000	0.861111
-1.750000	0.888889
-2.350000	0.916667
-2.450000	0.944444
-2.850000	0.972222
-4.250000	1
&
18.450000	0.000100251
15.600000	0.000200501
15.350000	0.000300752
14.750000	0.000401003
14.150000	0.000501253
12.850000	0.000601504
12.800000	0.000701754
11.850000	0.000802005
11.800000	0.000902256
11.650000	0.00100251
11.600000	0.00110276
11.300000	0.00120301
11.250000	0.00130326
11.000000	0.00140351
10.950000	0.00150376
10.850000	0.00160401
10.750000	0.00170426
10.650000	0.00180451
10.600000	0.00190476
10.500000	0.00200501
10.450000	0.00210526
10.250000	0.00220551
10.200000	0.00230576
10.050000	0.00240602
10.000000	0.00250627
9.950000	0.00260652
9.900000	0.00270677
9.750000	0.00290727
9.700000	0.00300752
9.500000	0.00320802
9.450000	0.00330827
9.350000	0.00350877
9.300000	0.00360902
9.050000	0.00370927
9.000000	0.00380952
8.950000	0.00401003
8.800000	0.00411028
8.650000	0.00431078
8.600000	0.00441103
8.550000	0.00451128
8.500000	0.00461153
8.400000	0.00501253
8.350000	0.00531328
8.300000	0.00551378
8.250000	0.00561404
8.200000	0.00581454
8.150000	0.00611529
8.100000	0.00631579
8.050000	0.00681704
8.000000	0.0073183
7.950000	0.00761905
7.900000	0.0077193
7.850000	0.00781955
7.800000	0.0081203
7.750000	0.0087218
7.700000	0.00932331
7.650000	0.00982456
7.600000	0.00992481
7.550000	0.0101253
7.500000	0.0104261
7.450000	0.0107268
7.400000	0.0112281
7.350000	0.0114286
7.300000	0.0121303
7.250000	0.0124311
7.200000	0.0126316
7.150000	0.0130326
7.100000	0.0138346
7.050000	0.0143358
7.000000	0.0148371
6.950000	0.0151378
6.900000	0.0155388
6.850000	0.0158396
6.800000	0.0161404
6.750000	0.0168421
6.700000	0.0176441
6.650000	0.0178446
6.600000	0.0182456
6.550000	0.0192481
6.500000	0.0200501
6.450000	0.0202506
6.400000	0.0205514
6.350000	0.0209524
6.300000	0.0215539
6.250000	0.0224561
6.200000	0.0227569
6.150000	0.0234586
6.100000	0.0237594
6.050000	0.0239599
6.000000	0.0244612
5.950000	0.0253634
5.900000	0.0261654
5.850000	0.0267669
5.800000	0.0272682
5.750000	0.0280702
5.700000	0.0287719
5.650000	0.0294737
5.600000	0.0302757
5.550000	0.0307769
5.500000	0.0315789
5.450000	0.0325815
5.400000	0.0330827
5.350000	0.0340852
5.300000	0.0346867
5.250000	0.03599
5.200000	0.036792
5.150000	0.0370927
5.100000	0.0380952
5.050000	0.0386967
5.000000	0.04
4.950000	0.0407018
4.900000	0.0418045
4.850000	0.042807
4.800000	0.0431078
4.750000	0.0442105
4.700000	0.0450125
4.650000	0.0457143
4.600000	0.0467168
4.550000	0.0478195
4.500000	0.0485213
4.450000	0.0501253
4.400000	0.0511278
4.350000	0.0524311
4.300000	0.0542356
4.250000	0.0552381
4.200000	0.0560401
4.150000	0.0575439
4.100000	0.0584461
4.050000	0.0597494
4.000000	0.0606516
3.950000	0.0618546
3.900000	0.0628571
3.850000	0.0639599
3.800000	0.0652632
3.750000	0.0658647
3.700000	0.0684712
3.650000	0.0704762
3.600000	0.0725815
3.550000	0.0746867
3.500000	0.07599
3.450000	0.0770927
3.400000	0.0784962
3.350000	0.080401
3.300000	0.082005
3.250000	0.0834085
3.200000	0.0854135
3.150000	0.0867168
3.100000	0.0885213
3.050000	0.0907268
3.000000	0.0924311
2.950000	0.0943358
2.900000	0.0966416
2.850000	0.0985464
2.800000	0.10015
2.750000	0.102256
2.700000	0.105063
2.650000	0.106566
2.600000	0.108972
2.550000	0.110175
2.500000	0.11218
2.450000	0.114987
2.400000	0.117293
2.350000	0.120401
2.300000	0.123308
2.250000	0.125614
2.200000	0.128521
2.150000	0.130426
2.100000	0.132832
2.050000	0.135138
2.000000	0.138045
1.950000	0.140752
1.900000	0.14396
1.850000	0.146366
1.800000	0.149774
1.750000	0.153484
1.700000	0.15619
1.650000	0.1599
1.600000	0.163509
1.550000	0.167519
1.500000	0.170827
1.450000	0.175439
1.400000	0.179348
1.350000	0.18406
1.300000	0.187669
1.250000	0.192581
1.200000	0.197093
1.150000	0.201303
1.100000	0.206316
1.050000	0.21193
1.000000	0.216642
0.950000	0.221855
0.900000	0.226566
0.850000	0.231378
0.800000	0.236391
0.750000	0.240201
0.700000	0.244511
0.650000	0.250326
0.600000	0.254536
0.550000	0.259148
0.500000	0.265163
0.450000	0.270677
0.400000	0.277594
0.350000	0.283409
0.300000	0.288722
0.250000	0.297544
0.200000	0.306065
0.150000	0.313584
0.100000	0.319398
0.050000	0.329724
0.000000	0.387669
-0.050000	0.472281
-0.100000	0.486717
-0.150000	0.50015
-0.200000	0.512782
-0.250000	0.523108
-0.300000	0.534536
-0.350000	0.546065
-0.400000	0.555388
-0.450000	0.565915
-0.500000	0.577544
-0.550000	0.590075
-0.600000	0.600602
-0.650000	0.612431
-0.700000	0.625363
-0.750000	0.636792
-0.800000	0.651128
-0.850000	0.663058
-0.900000	0.675388
-0.950000	0.688521
-1.000000	0.702356
-1.050000	0.713083
-1.100000	0.726115
-1.150000	0.736842
-1.200000	0.746165
-1.250000	0.757895
-1.300000	0.770125
-1.350000	0.781554
-1.400000	0.790175
-1.450000	0.797895
-1.500000	0.805313
-1.550000	0.814336
-1.600000	0.822155
-1.650000	0.829373
-1.700000	0.836291
-1.750000	0.843709
-1.800000	0.850426
-1.850000	0.857744
-1.900000	0.863058
-1.950000	0.868872
-2.000000	0.873885
-2.050000	0.879599
-2.100000	0.885313
-2.150000	0.889424
-2.200000	0.894637
-2.250000	0.898747
-2.300000	0.903559
-2.350000	0.90807
-2.400000	0.911579
-2.450000	0.916291
-2.500000	0.919799
-2.550000	0.924311
-2.600000	0.927519
-2.650000	0.931028
-2.700000	0.933534
-2.750000	0.937444
-2.800000	0.940752
-2.850000	0.943258
-2.900000	0.946165
-2.950000	0.948872
-3.000000	0.951779
-3.050000	0.954386
-3.100000	0.956792
-3.150000	0.958697
-3.200000	0.960201
-3.250000	0.962105
-3.300000	0.963709
-3.350000	0.965514
-3.400000	0.966717
-3.450000	0.96782
-3.500000	0.969524
-3.550000	0.971228
-3.600000	0.972231
-3.650000	0.973935
-3.700000	0.974837
-3.750000	0.976541
-3.800000	0.977544
-3.850000	0.978546
-3.900000	0.98005
-3.950000	0.981353
-4.000000	0.982256
-4.050000	0.983559
-4.100000	0.98416
-4.150000	0.984862
-4.200000	0.986767
-4.250000	0.987368
-4.300000	0.98817
-4.350000	0.988872
-4.400000	0.989273
-4.450000	0.989975
-4.500000	0.990576
-4.550000	0.991178
-4.600000	0.991679
-4.650000	0.99218
-4.700000	0.992481
-4.750000	0.993083
-4.800000	0.993383
-4.900000	0.993985
-4.950000	0.994386
-5.000000	0.994586
-5.050000	0.994887
-5.100000	0.994987
-5.150000	0.995288
-5.250000	0.995589
-5.300000	0.995689
-5.350000	0.99589
-5.450000	0.99599
-5.500000	0.99619
-5.700000	0.996291
-5.750000	0.996491
-5.800000	0.996591
-5.850000	0.996792
-6.050000	0.997093
-6.100000	0.997293
-6.150000	0.997393
-6.200000	0.997594
-6.250000	0.997995
-6.300000	0.998095
-6.450000	0.998296
-6.500000	0.998596
-6.600000	0.998697
-6.700000	0.998897
-6.750000	0.998997
-6.800000	0.999098
-6.900000	0.999198
-7.100000	0.999298
-7.150000	0.999398
-7.200000	0.999499
-7.250000	0.999599
-7.300000	0.999699
-7.550000	0.999799
-8.350000	0.9999
-9.950000	1
&
27.600000	4.99451e-06
26.250000	9.98901e-06
26.200000	1.9978e-05
25.600000	2.49725e-05
25.550000	2.9967e-05
25.400000	3.49615e-05
24.500000	3.9956e-05
24.200000	4.49506e-05
23.800000	4.99451e-05
23.400000	5.49396e-05
23.150000	5.99341e-05
23.050000	6.49286e-05
23.000000	6.99231e-05
22.750000	7.49176e-05
22.650000	7.99121e-05
22.450000	8.49066e-05
22.200000	9.48956e-05
22.100000	9.98901e-05
21.900000	0.000104885
21.650000	0.000109879
21.450000	0.000119868
21.400000	0.000129857
21.200000	0.000134852
21.150000	0.000139846
20.950000	0.000149835
20.900000	0.000159824
20.850000	0.000179802
20.800000	0.000184797
20.750000	0.000189791
20.700000	0.000194786
20.650000	0.000204775
20.600000	0.000209769
20.550000	0.000214764
20.500000	0.000219758
20.450000	0.000234742
20.300000	0.000244731
20.250000	0.000269703
20.200000	0.000289681
20.150000	0.000294676
20.000000	0.000304665
19.950000	0.000314654
19.900000	0.000319648
19.850000	0.000329637
19.800000	0.000334632
19.700000	0.000339626
19.650000	0.00035461
19.550000	0.000359604
19.500000	0.000369593
19.450000	0.000379582
19.400000	0.000384577
19.350000	0.000389571
19.300000	0.000394566
19.200000	0.00039956
19.150000	0.000409549
19.100000	0.000414544
19.050000	0.000429528
19.000000	0.000434522
18.950000	0.000444511
18.850000	0.0004545
18.800000	0.000459495
18.750000	0.000464489
18.700000	0.000479473
18.650000	0.000499451
18.600000	0.000524423
18.550000	0.000544401
18.500000	0.00055439
18.450000	0.000559385
18.400000	0.000569374
18.350000	0.000589352
18.250000	0.000604335
18.200000	0.000619319
18.150000	0.000629308
18.050000	0.000649286
17.950000	0.000664269
17.900000	0.000674258
17.850000	0.000679253
17.800000	0.000689242
17.750000	0.000704225
17.700000	0.000734192
17.650000	0.000749176
17.600000	0.000759165
17.550000	0.000784137
17.500000	0.000789132
17.400000	0.00080911
17.350000	0.000829088
17.300000	0.000844072
17.250000	0.000879033
17.200000	0.000899011
17.150000	0.000918989
17.100000	0.000948956
17.050000	0.000978923
17.000000	0.000993907
16.950000	0.00101388
16.900000	0.00105384
16.850000	0.00107881
16.800000	0.00109879
16.750000	0.00111877
16.700000	0.00115373
16.650000	0.00116871
16.600000	0.00118869
16.550000	0.00124863
16.500000	0.00128359
16.450000	0.00128858
16.400000	0.00130856
16.350000	0.00132854
16.300000	0.00135851
16.250000	0.00138348
16.200000	0.00140845
16.150000	0.00143842
16.100000	0.0014584
16.050000	0.00148337
16.000000	0.00152332
15.950000	0.00156328
15.900000	0.00160324
15.850000	0.0016382
15.800000	0.00166317
15.750000	0.00168814
15.700000	0.0017281
15.650000	0.00176306
15.600000	0.00180302
15.550000	0.00182799
15.500000	0.00184297
15.450000	0.00187793
15.400000	0.00190291
15.350000	0.00193787
15.300000	0.00196784
15.250000	0.0019978
15.200000	0.00203276
15.150000	0.00206773
15.100000	0.00210768
15.050000	0.00214764
15.000000	0.00217261
14.950000	0.00221257
14.900000	0.0022725
14.850000	0.00231745
14.800000	0.00235741
14.750000	0.00241734
14.700000	0.0024523
14.650000	0.00248227
14.600000	0.00257217
14.550000	0.0026321
14.500000	0.00267706
14.450000	0.00271202
14.400000	0.00275197
14.350000	0.00283688
14.300000	0.00287684
14.250000	0.0029068
14.200000	0.00297173
14.150000	0.00303666
14.100000	0.00306663
14.050000	0.00313156
14.000000	0.00320148
13.950000	0.00328638
13.900000	0.00333633
13.850000	0.00339127
13.800000	0.00342124
13.750000	0.00349615
13.700000	0.00355609
13.650000	0.00362102
13.600000	0.00367596
13.550000	0.00376586
13.500000	0.00384078
13.450000	0.0039107
13.400000	0.00397063
13.350000	0.00405554
13.300000	0.00414045
13.250000	0.00424533
13.200000	0.00434522
13.150000	0.00443013
13.100000	0.00448007
13.050000	0.00457497
13.000000	0.00464989
12.950000	0.0047248
12.900000	0.0048197
12.850000	0.00488962
12.800000	0.0050045
12.750000	0.00507941
12.700000	0.00519429
12.650000	0.00528419
12.600000	0.00540406
12.550000	0.00552892
12.500000	0.00561382
12.450000	0.00569374
12.400000	0.00577864
12.350000	0.00585356
12.300000	0.00596344
12.250000	0.0060883
12.200000	0.00621317
12.150000	0.00630307
12.100000	0.00638298
12.050000	0.00650784
12.000000	0.00664769
11.950000	0.00675757
11.900000	0.00688243
11.850000	0.00698232
11.800000	0.00712217
11.750000	0.00725702
11.700000	0.00738687
11.650000	0.00752672
11.600000	0.00768155
11.550000	0.00789132
11.500000	0.00799121
11.450000	0.00808111
11.400000	0.00823594
11.350000	0.00830586
11.300000	0.00842573
11.250000	0.0085456
11.200000	0.00870043
11.150000	0.00889022
11.100000	0.00903506
11.050000	0.00920987
11.000000	0.00938468
10.950000	0.00952452
10.900000	0.0097293
10.850000	0.00989911
10.800000	0.0101388
10.750000	0.0103486
10.700000	0.0105584
10.650000	0.0107781
10.600000	0.0109729
10.550000	0.0111477
10.500000	0.0113675
10.450000	0.0116122
10.400000	0.011842
10.350000	0.0120467
10.300000	0.0122965
10.250000	0.0125062
10.200000	0.012751
10.150000	0.0129358
10.100000	0.0131455
10.050000	0.0134752
10.000000	0.0137798
9.950000	0.0140146
9.900000	0.0142593
9.850000	0.0144841
9.800000	0.0147338
9.750000	0.0149685
9.700000	0.0152033
9.650000	0.015473
9.600000	0.0157377
9.550000	0.0160573
9.500000	0.0163171
9.450000	0.0166617
9.400000	0.0169514
9.350000	0.017246
9.300000	0.0175557
9.250000	0.0179103
9.200000	0.018225
9.150000	0.0185846
9.100000	0.0188992
9.050000	0.0191939
9.000000	0.0194736
8.950000	0.0198382
8.900000	0.0202128
8.850000	0.0205124
8.800000	0.020912
8.750000	0.0213166
8.700000	0.0217661
8.650000	0.0221656
8.600000	0.0225402
8.550000	0.0229547
8.500000	0.0233693
8.450000	0.0237738
8.400000	0.0242234
8.350000	0.0246479
8.300000	0.0251124
8.250000	0.0255719
8.200000	0.0260563
8.150000	0.0264809
8.100000	0.0269504
8.050000	0.0274348
8.000000	0.0279143
7.950000	0.0284537
7.900000	0.0290081
7.850000	0.0294576
7.800000	0.029992
7.750000	0.0305814
7.700000	0.0311407
7.650000	0.0316652
7.600000	0.0323145
7.550000	0.0329538
7.500000	0.0335481
7.450000	0.0341924
7.400000	0.0347817
7.350000	0.0354011
7.300000	0.0359904
7.250000	0.0366547
7.200000	0.037304
7.150000	0.0379632
7.100000	0.0385975
7.050000	0.0394266
7.000000	0.0401958
6.950000	0.04093
6.900000	0.0415992
6.850000	0.0423534
6.800000	0.0432474
6.750000	0.0440815
6.700000	0.0448007
6.650000	0.0457047
6.600000	0.0465888
6.550000	0.0474128
6.500000	0.0482919
6.450000	0.049126
6.400000	0.0501448
6.350000	0.0511038
6.300000	0.0520677
6.250000	0.0530167
6.200000	0.0539107
6.150000	0.0549795
6.100000	0.0559684
6.050000	0.0570173
6.000000	0.0580412
5.950000	0.059135
5.900000	0.0601888
5.850000	0.0612676
5.800000	0.0623165
5.750000	0.0635901
5.700000	0.0647388
5.650000	0.0659075
5.600000	0.0671312
5.550000	0.06815
5.500000	0.0693637
5.450000	0.0706822
5.400000	0.0719758
5.350000	0.0732195
5.300000	0.074533
5.250000	0.0759614
5.200000	0.0772251
5.150000	0.0787084
5.100000	0.0800919
5.050000	0.0812956
5.000000	0.082759
4.950000	0.0842623
4.900000	0.0858056
4.850000	0.087289
4.800000	0.0887024
4.750000	0.0902657
4.700000	0.0919339
4.650000	0.0934172
4.600000	0.0951054
4.550000	0.0966537
4.500000	0.0983019
4.450000	0.09998
4.400000	0.101693
4.350000	0.103401
4.300000	0.105134
4.250000	0.106852
4.200000	0.10874
4.150000	0.110503
4.100000	0.112197
4.050000	0.114159
4.000000	0.116032
3.950000	0.118045
3.900000	0.120088
3.850000	0.122211
3.800000	0.124298
3.750000	0.126261
3.700000	0.128384
3.650000	0.130736
3.600000	0.133054
3.550000	0.135226
3.500000	0.137544
3.450000	0.139726
3.400000	0.142144
3.350000	0.144396
3.300000	0.146724
3.250000	0.149116
3.200000	0.151713
3.150000	0.15434
3.100000	0.156847
3.050000	0.159549
3.000000	0.161917
2.950000	0.164664
2.900000	0.167116
2.850000	0.169908
2.800000	0.17278
2.750000	0.175642
2.700000	0.178414
2.650000	0.181276
2.600000	0.184097
2.550000	0.187089
2.500000	0.190316
2.450000	0.193557
2.400000	0.196684
2.350000	0.19978
2.300000	0.202957
2.250000	0.206058
2.200000	0.209205
2.150000	0.212541
2.100000	0.216092
2.050000	0.219558
2.000000	0.222995
1.950000	0.22684
1.900000	0.230566
1.850000	0.234127
1.800000	0.237674
1.750000	0.24118
1.700000	0.244841
1.650000	0.248906
1.600000	0.252767
1.550000	0.257072
1.500000	0.260948
1.450000	0.264949
1.400000	0.268939
1.350000	0.273199
1.300000	0.277285
1.250000	0.281755
1.200000	0.285935
1.150000	0.290366
1.100000	0.294796
1.050000	0.299401
1.000000	0.3043
0.950000	0.30886
0.900000	0.31386
0.850000	0.318754
0.800000	0.323414
0.750000	0.328454
0.700000	0.333403
0.650000	0.338618
0.600000	0.343742
0.550000	0.348542
0.500000	0.353636
0.450000	0.359015
0.400000	0.364489
0.350000	0.369813
0.300000	0.375382
0.250000	0.381281
0.200000	0.386909
0.150000	0.392878
0.100000	0.398617
0.050000	0.40436
0.000000	0.410189
-0.050000	0.416342
-0.100000	0.42273
-0.150000	0.429552
-0.200000	0.43622
-0.250000	0.442853
-0.300000	0.449541
-0.350000	0.456083
-0.400000	0.462856
-0.450000	0.469648
-0.500000	0.47693
-0.550000	0.484267
-0.600000	0.491609
-0.650000	0.498771
-0.700000	0.506328
-0.750000	0.51397
-0.800000	0.522196
-0.850000	0.530407
-0.900000	0.538553
-0.950000	0.547053
-1.000000	0.555309
-1.050000	0.563665
-1.100000	0.571806
-1.150000	0.580461
-1.200000	0.588752
-1.250000	0.597303
-1.300000	0.605514
-1.350000	0.613795
-1.400000	0.62234
-1.450000	0.630591
-1.500000	0.639207
-1.550000	0.647643
-1.600000	0.656043
-1.650000	0.664214
-1.700000	0.672405
-1.750000	0.680447
-1.800000	0.688293
-1.850000	0.696154
-1.900000	0.703881
-1.950000	0.711892
-2.000000	0.719489
-2.050000	0.7272
-2.100000	0.734707
-2.150000	0.741769
-2.200000	0.749181
-2.250000	0.756348
-2.300000	0.763695
-2.350000	0.771232
-2.400000	0.778409
-2.450000	0.785286
-2.500000	0.792089
-2.550000	0.798357
-2.600000	0.804915
-2.650000	0.811203
-2.700000	0.817231
-2.750000	0.823419
-2.800000	0.829323
-2.850000	0.834922
-2.900000	0.840485
-2.950000	0.846169
-3.000000	0.851998
-3.050000	0.857242
-3.100000	0.862047
-3.150000	0.866936
-3.200000	0.871806
-3.250000	0.876491
-3.300000	0.881151
-3.350000	0.885636
-3.400000	0.889966
-3.450000	0.893877
-3.500000	0.898197
-3.550000	0.902018
-3.600000	0.905784
-3.650000	0.909515
-3.700000	0.913131
-3.750000	0.916542
-3.800000	0.919833
-3.850000	0.922945
-3.900000	0.926131
-3.950000	0.929148
-4.000000	0.93201
-4.050000	0.934847
-4.100000	0.937539
-4.150000	0.940166
-4.200000	0.942753
-4.250000	0.945185
-4.300000	0.947628
-4.350000	0.950015
-4.400000	0.952243
-4.450000	0.95431
-4.500000	0.956233
-4.550000	0.958341
-4.600000	0.960114
-4.650000	0.961812
-4.700000	0.96365
-4.750000	0.965148
-4.800000	0.966737
-4.850000	0.968195
-4.900000	0.969553
-4.950000	0.971152
-5.000000	0.972485
-5.050000	0.973699
-5.100000	0.974783
-5.150000	0.975981
-5.200000	0.97712
-5.250000	0.978339
-5.300000	0.979323
-5.350000	0.980287
-5.400000	0.981306
-5.450000	0.98214
-5.500000	0.983109
-5.550000	0.984048
-5.600000	0.984812
-5.650000	0.985501
-5.700000	0.986175
-5.750000	0.98679
-5.800000	0.987489
-5.850000	0.988198
-5.900000	0.988782
-5.950000	0.989382
-6.000000	0.989986
-6.050000	0.990446
-6.100000	0.99096
-6.150000	0.991429
-6.200000	0.991929
-6.250000	0.992283
-6.300000	0.992653
-6.350000	0.993023
-6.400000	0.993452
-6.450000	0.993737
-6.500000	0.994082
-6.550000	0.994461
-6.600000	0.994831
-6.650000	0.9951
-6.700000	0.995335
-6.750000	0.99563
-6.800000	0.99585
-6.850000	0.996109
-6.900000	0.996269
-6.950000	0.996459
-7.000000	0.996669
-7.050000	0.996883
-7.100000	0.997053
-7.150000	0.997208
-7.200000	0.997348
-7.250000	0.997483
-7.300000	0.997618
-7.350000	0.997787
-7.400000	0.997922
-7.450000	0.998027
-7.500000	0.998132
-7.550000	0.998217
-7.600000	0.998317
-7.650000	0.998422
-7.700000	0.998502
-7.750000	0.998592
-7.800000	0.998627
-7.850000	0.998696
-7.900000	0.998806
-7.950000	0.998911
-8.000000	0.998966
-8.050000	0.999026
-8.100000	0.999086
-8.150000	0.999141
-8.200000	0.999181
-8.250000	0.999216
-8.300000	0.999251
-8.350000	0.999281
-8.400000	0.999331
-8.450000	0.999351
-8.500000	0.999386
-8.550000	0.999441
-8.600000	0.999476
-8.650000	0.999506
-8.700000	0.99955
-8.750000	0.999575
-8.800000	0.999625
-8.850000	0.99964
-8.900000	0.99966
-8.950000	0.99969
-9.000000	0.99972
-9.050000	0.99974
-9.100000	0.999755
-9.200000	0.999765
-9.250000	0.99978
-9.300000	0.999795
-9.350000	0.99981
-9.400000	0.999815
-9.450000	0.99984
-9.500000	0.999855
-9.550000	0.999865
-9.600000	0.99987
-9.650000	0.999885
-9.700000	0.9999
-9.750000	0.99991
-9.850000	0.99993
-9.900000	0.999935
-9.950000	1
&
65.650000	6.93592e-15
65.600000	7.12747e-15
65.550000	7.32432e-15
65.500000	7.5266e-15
65.450000	7.73446e-15
65.400000	7.94806e-15
65.350000	8.16756e-15
65.300000	8.39312e-15
65.250000	8.6249e-15
65.200000	8.86308e-15
65.150000	9.10784e-15
65.100000	9.35936e-15
65.050000	9.61782e-15
65.000000	9.88341e-15
64.950000	1.01563e-14
64.900000	1.04368e-14
64.850000	1.0725e-14
64.800000	1.10212e-14
64.750000	1.13255e-14
64.700000	1.16382e-14
64.650000	1.19596e-14
64.600000	1.22898e-14
64.550000	1.26292e-14
64.500000	1.29779e-14
64.450000	1.33363e-14
64.400000	1.37045e-14
64.350000	1.40829e-14
64.300000	1.44718e-14
64.250000	1.48713e-14
64.200000	1.52819e-14
64.150000	1.57039e-14
64.100000	1.61375e-14
64.050000	1.6583e-14
64.000000	1.70409e-14
63.950000	1.75114e-14
63.900000	1.79948e-14
63.850000	1.84917e-14
63.800000	1.90022e-14
63.750000	1.95268e-14
63.700000	2.00659e-14
63.650000	2.06199e-14
63.600000	2.11892e-14
63.550000	2.17741e-14
63.500000	2.23753e-14
63.450000	2.2993e-14
63.400000	2.36277e-14
63.350000	2.428e-14
63.300000	2.49503e-14
63.250000	2.56391e-14
63.200000	2.63469e-14
63.150000	2.70742e-14
63.100000	2.78215e-14
63.050000	2.85896e-14
63.000000	2.93788e-14
62.950000	3.01897e-14
62.900000	3.10231e-14
62.850000	3.18794e-14
62.800000	3.27594e-14
62.750000	3.36637e-14
62.700000	3.45929e-14
62.650000	3.55478e-14
62.600000	3.6529e-14
62.550000	3.75372e-14
62.500000	3.85733e-14
62.450000	3.9638e-14
62.400000	4.07321e-14
62.350000	4.18563e-14
62.300000	4.30116e-14
62.250000	4.41987e-14
62.200000	4.54186e-14
62.150000	4.66721e-14
62.100000	4.79603e-14
62.050000	4.92839e-14
62.000000	5.06441e-14
61.950000	5.20418e-14
61.900000	5.34781e-14
61.850000	5.4954e-14
61.800000	5.64706e-14
61.750000	5.80291e-14
61.700000	5.96305e-14
61.650000	6.12761e-14
61.600000	6.29671e-14
61.550000	6.47048e-14
61.500000	6.64904e-14
61.450000	6.83253e-14
61.400000	7.02107e-14
61.350000	7.21482e-14
61.300000	7.41392e-14
61.250000	7.6185e-14
61.200000	7.82873e-14
61.150000	8.04475e-14
61.100000	8.26674e-14
61.050000	8.49485e-14
61.000000	8.72925e-14
60.950000	8.97011e-14
60.900000	9.21762e-14
60.850000	9.47196e-14
60.800000	9.73331e-14
60.750000	1.00019e-13
60.700000	1.02778e-13
60.650000	1.05614e-13
60.600000	1.08528e-13
60.550000	1.11522e-13
60.500000	1.14599e-13
60.450000	1.17761e-13
60.400000	1.2101e-13
60.350000	1.24349e-13
60.300000	1.27779e-13
60.250000	1.31305e-13
60.200000	1.34927e-13
60.150000	1.3865e-13
60.100000	1.42475e-13
60.050000	1.46405e-13
60.000000	1.50444e-13
59.950000	1.54594e-13
59.900000	1.58859e-13
59.850000	1.63241e-13
59.800000	1.67744e-13
59.750000	1.72372e-13
59.700000	1.77127e-13
59.650000	1.82013e-13
59.600000	1.87034e-13
59.550000	1.92193e-13
59.500000	1.97494e-13
59.450000	2.02942e-13
59.400000	2.0854e-13
59.350000	2.14292e-13
59.300000	2.20203e-13
59.250000	2.26276e-13
59.200000	2.32517e-13
59.150000	2.38931e-13
59.100000	2.45521e-13
59.050000	2.52293e-13
59.000000	2.59251e-13
58.950000	2.66401e-13
58.900000	2.73749e-13
58.850000	2.81299e-13
58.800000	2.89057e-13
58.750000	2.97029e-13
58.700000	3.0522e-13
58.650000	3.13638e-13
58.600000	3.22288e-13
58.550000	3.31176e-13
58.500000	3.40309e-13
58.450000	3.49693e-13
58.400000	3.59337e-13
58.350000	3.69246e-13
58.300000	3.79428e-13
58.250000	3.89892e-13
58.200000	4.00643e-13
58.150000	4.11691e-13
58.100000	4.23043e-13
58.050000	4.34708e-13
58.000000	4.46695e-13
57.950000	4.59012e-13
57.900000	4.71669e-13
57.850000	4.84674e-13
57.800000	4.98038e-13
57.750000	5.1177e-13
57.700000	5.25881e-13
57.650000	5.4038e-13
57.600000	5.5528e-13
57.550000	5.70589e-13
57.500000	5.86321e-13
57.450000	6.02486e-13
57.400000	6.19097e-13
57.350000	6.36165e-13
57.300000	6.53704e-13
57.250000	6.71725e-13
57.200000	6.90244e-13
57.150000	7.09273e-13
57.100000	7.28826e-13
57.050000	7.48918e-13
57.000000	7.69564e-13
56.950000	7.90778e-13
56.900000	8.12577e-13
56.850000	8.34977e-13
56.800000	8.57994e-13
56.750000	8.81645e-13
56.700000	9.05947e-13
56.650000	9.3092e-13
56.600000	9.5658e-13
56.550000	9.82947e-13
56.500000	1.01004e-12
56.450000	1.03788e-12
56.400000	1.06649e-12
56.350000	1.09588e-12
56.300000	1.12609e-12
56.250000	1.15712e-12
56.200000	1.18902e-12
56.150000	1.22179e-12
56.100000	1.25546e-12
56.050000	1.29006e-12
56.000000	1.32562e-12
55.950000	1.36215e-12
55.900000	1.39969e-12
55.850000	1.43826e-12
55.800000	1.4779e-12
55.750000	1.51863e-12
55.700000	1.56048e-12
55.650000	1.60348e-12
55.600000	1.64767e-12
55.550000	1.69307e-12
55.500000	1.73972e-12
55.450000	1.78766e-12
55.400000	1.83692e-12
55.350000	1.88754e-12
55.300000	1.93955e-12
55.250000	1.99299e-12
55.200000	2.04791e-12
55.150000	2.10433e-12
55.100000	2.16232e-12
55.050000	2.22189e-12
55.000000	2.28311e-12
54.950000	2.34601e-12
54.900000	2.41065e-12
54.850000	2.47707e-12
54.800000	2.54531e-12
54.750000	2.61544e-12
54.700000	2.68749e-12
54.650000	2.76153e-12
54.600000	2.83761e-12
54.550000	2.91578e-12
54.500000	2.9961e-12
54.450000	3.07864e-12
54.400000	3.16345e-12
54.350000	3.25059e-12
54.300000	3.34014e-12
54.250000	3.43214e-12
54.200000	3.52668e-12
54.150000	3.62383e-12
54.100000	3.72365e-12
54.050000	3.82621e-12
54.000000	3.9316e-12
53.950000	4.03989e-12
53.900000	4.15116e-12
53.850000	4.2655e-12
53.800000	4.38298e-12
53.750000	4.5037e-12
53.700000	4.62774e-12
53.650000	4.75519e-12
53.600000	4.88615e-12
53.550000	5.02072e-12
53.500000	5.15899e-12
53.450000	5.30106e-12
53.400000	5.44705e-12
53.350000	5.59706e-12
53.300000	5.75119e-12
53.250000	5.90956e-12
53.200000	6.0723e-12
53.150000	6.23951e-12
53.100000	6.41132e-12
53.050000	6.58786e-12
53.000000	6.76927e-12
52.950000	6.95566e-12
52.900000	7.14718e-12
52.850000	7.34397e-12
52.800000	7.54618e-12
52.750000	7.75395e-12
52.700000	7.96744e-12
52.650000	8.1868e-12
52.600000	8.4122e-12
52.550000	8.6438e-12
52.500000	8.88178e-12
52.450000	9.1263e-12
52.400000	9.37755e-12
52.350000	9.63571e-12
52.300000	9.90097e-12
52.250000	1.01735e-11
52.200000	1.04536e-11
52.150000	1.07414e-11
52.100000	1.1037e-11
52.050000	1.13409e-11
52.000000	1.1653e-11
51.950000	1.19738e-11
51.900000	1.23034e-11
51.850000	1.2642e-11
51.800000	1.299e-11
51.750000	1.33475e-11
51.700000	1.37149e-11
51.650000	1.40924e-11
51.600000	1.44803e-11
51.550000	1.48788e-11
51.500000	1.52883e-11
51.450000	1.5709e-11
51.400000	1.61414e-11
51.350000	1.65856e-11
51.300000	1.7042e-11
51.250000	1.7511e-11
51.200000	1.79929e-11
51.150000	1.8488e-11
51.100000	1.89968e-11
51.050000	1.95195e-11
51.000000	2.00566e-11
50.950000	2.06085e-11
50.900000	2.11756e-11
50.850000	2.17582e-11
50.800000	2.23569e-11
50.750000	2.2972e-11
50.700000	2.36041e-11
50.650000	2.42535e-11
50.600000	2.49208e-11
50.550000	2.56064e-11
50.500000	2.63109e-11
50.450000	2.70348e-11
50.400000	2.77785e-11
50.350000	2.85427e-11
50.300000	2.93279e-11
50.250000	3.01347e-11
50.200000	3.09637e-11
50.150000	3.18154e-11
50.100000	3.26906e-11
50.050000	3.35898e-11
50.000000	3.45138e-11
49.950000	3.54631e-11
49.900000	3.64386e-11
49.850000	3.74408e-11
49.800000	3.84706e-11
49.750000	3.95287e-11
49.700000	4.06159e-11
49.650000	4.1733e-11
49.600000	4.28807e-11
49.550000	4.406e-11
49.500000	4.52717e-11
49.450000	4.65168e-11
49.400000	4.7796e-11
49.350000	4.91104e-11
49.300000	5.04609e-11
49.250000	5.18485e-11
49.200000	5.32742e-11
49.150000	5.47391e-11
49.100000	5.62443e-11
49.050000	5.77908e-11
49.000000	5.93798e-11
48.950000	6.10125e-11
48.900000	6.269e-11
48.850000	6.44137e-11
48.800000	6.61846e-11
48.750000	6.80043e-11
48.700000	6.98739e-11
48.650000	7.17949e-11
48.600000	7.37686e-11
48.550000	7.57966e-11
48.500000	7.78802e-11
48.450000	8.00211e-11
48.400000	8.22209e-11
48.350000	8.4481e-11
48.300000	8.68032e-11
48.250000	8.91892e-11
48.200000	9.16407e-11
48.150000	9.41596e-11
48.100000	9.67476e-11
48.050000	9.94068e-11
48.000000	1.02139e-10
47.950000	1.04946e-10
47.900000	1.0783e-10
47.850000	1.10794e-10
47.800000	1.13839e-10
47.750000	1.16967e-10
47.700000	1.20181e-10
47.650000	1.23484e-10
47.600000	1.26877e-10
47.550000	1.30364e-10
47.500000	1.33946e-10
47.450000	1.37627e-10
47.400000	1.41408e-10
47.350000	1.45294e-10
47.300000	1.49286e-10
47.250000	1.53387e-10
47.200000	1.57602e-10
47.150000	1.61932e-10
47.100000	1.6638e-10
47.050000	1.70951e-10
47.000000	1.75648e-10
46.950000	1.80473e-10
46.900000	1.85431e-10
46.850000	1.90525e-10
46.800000	1.95758e-10
46.750000	2.01136e-10
46.700000	2.06661e-10
46.650000	2.12337e-10
46.600000	2.18169e-10
46.550000	2.24162e-10
46.500000	2.30319e-10
46.450000	2.36644e-10
46.400000	2.43144e-10
46.350000	2.49821e-10
46.300000	2.56682e-10
46.250000	2.63731e-10
46.200000	2.70974e-10
46.150000	2.78415e-10
46.100000	2.8606e-10
46.050000	2.93916e-10
46.000000	3.01986e-10
45.950000	3.10278e-10
45.900000	3.18798e-10
45.850000	3.27551e-10
45.800000	3.36545e-10
45.750000	3.45785e-10
45.700000	3.55278e-10
45.650000	3.65032e-10
45.600000	3.75054e-10
45.550000	3.8535e-10
45.500000	3.95929e-10
45.450000	4.06797e-10
45.400000	4.17964e-10
45.350000	4.29438e-10
45.300000	4.41225e-10
45.250000	4.53336e-10
45.200000	4.6578e-10
45.150000	4.78564e-10
45.100000	4.91699e-10
45.050000	5.05194e-10
45.000000	5.19059e-10
44.950000	5.33304e-10
44.900000	5.4794e-10
44.850000	5.62977e-10
44.800000	5.78427e-10
44.750000	5.943e-10
44.700000	6.10608e-10
44.650000	6.27363e-10
44.600000	6.44577e-10
44.550000	6.62263e-10
44.500000	6.80434e-10
44.450000	6.99103e-10
44.400000	7.18284e-10
44.350000	7.3799e-10
44.300000	7.58237e-10
44.250000	7.79038e-10
44.200000	8.0041e-10
44.150000	8.22367e-10
44.100000	8.44926e-10
44.050000	8.68103e-10
44.000000	8.91915e-10
43.950000	9.16379e-10
43.900000	9.41514e-10
43.850000	9.67338e-10
43.800000	9.93869e-10
43.750000	1.02113e-09
43.700000	1.04913e-09
43.650000	1.0779e-09
43.600000	1.10746e-09
43.550000	1.13783e-09
43.500000	1.16904e-09
43.450000	1.20109e-09
43.400000	1.23403e-09
43.350000	1.26786e-09
43.300000	1.30263e-09
43.250000	1.33834e-09
43.200000	1.37504e-09
43.150000	1.41273e-09
43.100000	1.45146e-09
43.050000	1.49126e-09
43.000000	1.53214e-09
42.950000	1.57414e-09
42.900000	1.61729e-09
42.850000	1.66162e-09
42.800000	1.70717e-09
42.750000	1.75396e-09
42.700000	1.80203e-09
42.650000	1.85142e-09
42.600000	1.90216e-09
42.550000	1.95429e-09
42.500000	2.00785e-09
42.450000	2.06288e-09
42.400000	2.11941e-09
42.350000	2.17748e-09
42.300000	2.23715e-09
42.250000	2.29845e-09
42.200000	2.36143e-09
42.150000	2.42613e-09
42.100000	2.4926e-09
42.050000	2.56089e-09
42.000000	2.63105e-09
41.950000	2.70313e-09
41.900000	2.77718e-09
41.850000	2.85326e-09
41.800000	2.93141e-09
41.750000	3.01171e-09
41.700000	3.0942e-09
41.650000	3.17895e-09
41.600000	3.26602e-09
41.550000	3.35547e-09
41.500000	3.44737e-09
41.450000	3.54178e-09
41.400000	3.63877e-09
41.350000	3.73841e-09
41.300000	3.84078e-09
41.250000	3.94595e-09
41.200000	4.054e-09
41.150000	4.165e-09
41.100000	4.27903e-09
41.050000	4.39618e-09
41.000000	4.51654e-09
40.950000	4.64019e-09
40.900000	4.76721e-09
40.850000	4.89771e-09
40.800000	5.03178e-09
40.750000	5.16951e-09
40.700000	5.31101e-09
40.650000	5.45637e-09
40.600000	5.60571e-09
40.550000	5.75913e-09
40.500000	5.91674e-09
40.450000	6.07866e-09
40.400000	6.245e-09
40.350000	6.41589e-09
40.300000	6.59145e-09
40.250000	6.77181e-09
40.200000	6.95709e-09
40.150000	7.14743e-09
40.100000	7.34298e-09
40.050000	7.54387e-09
40.000000	7.75024e-09
39.950000	7.96226e-09
39.900000	8.18006e-09
39.850000	8.40381e-09
39.800000	8.63368e-09
39.750000	8.86982e-09
39.700000	9.11241e-09
39.650000	9.36163e-09
39.600000	9.61765e-09
39.550000	9.88066e-09
39.500000	1.01509e-08
39.450000	1.04284e-08
39.400000	1.07136e-08
39.350000	1.10065e-08
39.300000	1.13074e-08
39.250000	1.16166e-08
39.200000	1.19342e-08
39.150000	1.22604e-08
39.100000	1.25956e-08
39.050000	1.29399e-08
39.000000	1.32936e-08
38.950000	1.36569e-08
38.900000	1.40302e-08
38.850000	1.44137e-08
38.800000	1.48076e-08
38.750000	1.52123e-08
38.700000	1.5628e-08
38.650000	1.6055e-08
38.600000	1.64937e-08
38.550000	1.69444e-08
38.500000	1.74073e-08
38.450000	1.78829e-08
38.400000	1.83715e-08
38.350000	1.88734e-08
38.300000	1.93889e-08
38.250000	1.99186e-08
38.200000	2.04626e-08
38.150000	2.10215e-08
38.100000	2.15957e-08
38.050000	2.21855e-08
38.000000	2.27913e-08
37.950000	2.34137e-08
37.900000	2.40531e-08
37.850000	2.47099e-08
37.800000	2.53846e-08
37.750000	2.60776e-08
37.700000	2.67896e-08
37.650000	2.7521e-08
37.600000	2.82723e-08
37.550000	2.90441e-08
37.500000	2.98368e-08
37.450000	3.06512e-08
37.400000	3.14878e-08
37.350000	3.23472e-08
37.300000	3.323e-08
37.250000	3.41368e-08
37.200000	3.50684e-08
37.150000	3.60253e-08
37.100000	3.70082e-08
37.050000	3.8018e-08
37.000000	3.90552e-08
36.950000	4.01206e-08
36.900000	4.12151e-08
36.850000	4.23394e-08
36.800000	4.34943e-08
36.750000	4.46806e-08
36.700000	4.58992e-08
36.650000	4.7151e-08
36.600000	4.84368e-08
36.550000	4.97577e-08
36.500000	5.11145e-08
36.450000	5.25082e-08
36.400000	5.39398e-08
36.350000	5.54104e-08
36.300000	5.6921e-08
36.250000	5.84727e-08
36.200000	6.00666e-08
36.150000	6.17038e-08
36.100000	6.33856e-08
36.050000	6.51131e-08
36.000000	6.68876e-08
35.950000	6.87104e-08
35.900000	7.05827e-08
35.850000	7.25059e-08
35.800000	7.44815e-08
35.750000	7.65107e-08
35.700000	7.85951e-08
35.650000	8.07361e-08
35.600000	8.29353e-08
35.550000	8.51943e-08
35.500000	8.75147e-08
35.450000	8.98981e-08
35.400000	9.23464e-08
35.350000	9.48611e-08
35.300000	9.74441e-08
35.250000	1.00097e-07
35.200000	1.02823e-07
35.150000	1.05622e-07
35.100000	1.08497e-07
35.050000	1.11451e-07
35.000000	1.14484e-07
34.950000	1.176e-07
34.900000	1.20801e-07
34.850000	1.24088e-07
34.800000	1.27465e-07
34.750000	1.30933e-07
34.700000	1.34496e-07
34.650000	1.38155e-07
34.600000	1.41914e-07
34.550000	1.45774e-07
34.500000	1.49739e-07
34.450000	1.53812e-07
34.400000	1.57995e-07
34.350000	1.62292e-07
34.300000	1.66706e-07
34.250000	1.71239e-07
34.200000	1.75895e-07
34.150000	1.80677e-07
34.100000	1.85589e-07
34.050000	1.90634e-07
34.000000	1.95816e-07
33.950000	2.01138e-07
33.900000	2.06604e-07
33.850000	2.12219e-07
33.800000	2.17986e-07
33.750000	2.23909e-07
33.700000	2.29993e-07
33.650000	2.36241e-07
33.600000	2.42659e-07
33.550000	2.49251e-07
33.500000	2.56021e-07
33.450000	2.62974e-07
33.400000	2.70116e-07
33.350000	2.77451e-07
33.300000	2.84985e-07
33.250000	2.92722e-07
33.200000	3.0067e-07
33.150000	3.08832e-07
33.100000	3.17215e-07
33.050000	3.25825e-07
33.000000	3.34668e-07
32.950000	3.4375e-07
32.900000	3.53078e-07
32.850000	3.62658e-07
32.800000	3.72498e-07
32.750000	3.82603e-07
32.700000	3.92982e-07
32.650000	4.03641e-07
32.600000	4.14589e-07
32.550000	4.25833e-07
32.500000	4.3738e-07
32.450000	4.4924e-07
32.400000	4.6142e-07
32.350000	4.73929e-07
32.300000	4.86776e-07
32.250000	4.9997e-07
32.200000	5.13521e-07
32.150000	5.27437e-07
32.100000	5.4173e-07
32.050000	5.56408e-07
32.000000	5.71483e-07
31.950000	5.86964e-07
31.900000	6.02864e-07
31.850000	6.19193e-07
31.800000	6.35962e-07
31.750000	6.53184e-07
31.700000	6.7087e-07
31.650000	6.89034e-07
31.600000	7.07687e-07
31.550000	7.26844e-07
31.500000	7.46517e-07
31.450000	7.66721e-07
31.400000	7.87469e-07
31.350000	8.08777e-07
31.300000	8.30659e-07
31.250000	8.53131e-07
31.200000	8.76208e-07
31.150000	8.99907e-07
31.100000	9.24244e-07
31.050000	9.49237e-07
31.000000	9.74903e-07
30.950000	1.00126e-06
30.900000	1.02833e-06
30.850000	1.05612e-06
30.800000	1.08467e-06
30.750000	1.11398e-06
30.700000	1.14408e-06
30.650000	1.17499e-06
30.600000	1.20673e-06
30.550000	1.23933e-06
30.500000	1.2728e-06
30.450000	1.30717e-06
30.400000	1.34247e-06
30.350000	1.37871e-06
30.300000	1.41593e-06
30.250000	1.45415e-06
30.200000	1.4934e-06
30.150000	1.5337e-06
30.100000	1.57508e-06
30.050000	1.61758e-06
30.000000	1.66121e-06
29.950000	1.70602e-06
29.900000	1.75203e-06
29.850000	1.79927e-06
29.800000	1.84779e-06
29.750000	1.8976e-06
29.700000	1.94875e-06
29.650000	2.00127e-06
29.600000	2.0552e-06
29.550000	2.11058e-06
29.500000	2.16744e-06
29.450000	2.22582e-06
29.400000	2.28577e-06
29.350000	2.34733e-06
29.300000	2.41053e-06
29.250000	2.47543e-06
29.200000	2.54206e-06
29.150000	2.61048e-06
29.100000	2.68073e-06
29.050000	2.75286e-06
29.000000	2.82692e-06
28.950000	2.90296e-06
28.900000	2.98104e-06
28.850000	3.0612e-06
28.800000	3.1435e-06
28.750000	3.22801e-06
28.700000	3.31477e-06
28.650000	3.40385e-06
28.600000	3.49531e-06
28.550000	3.58922e-06
28.500000	3.68563e-06
28.450000	3.78461e-06
28.400000	3.88624e-06
28.350000	3.99058e-06
28.300000	4.0977e-06
28.250000	4.20768e-06
28.200000	4.32059e-06
28.150000	4.43651e-06
28.100000	4.55552e-06
28.050000	4.6777e-06
28.000000	4.80314e-06
27.950000	4.93192e-06
27.900000	5.06413e-06
27.850000	5.19985e-06
27.800000	5.33919e-06
27.750000	5.48224e-06
27.700000	5.62909e-06
27.650000	5.77985e-06
27.600000	5.93461e-06
27.550000	6.09349e-06
27.500000	6.25659e-06
27.450000	6.42402e-06
27.400000	6.5959e-06
27.350000	6.77235e-06
27.300000	6.95348e-06
27.250000	7.13941e-06
27.200000	7.33028e-06
27.150000	7.5262e-06
27.100000	7.72733e-06
27.050000	7.93378e-06
27.000000	8.14571e-06
26.950000	8.36324e-06
26.900000	8.58654e-06
26.850000	8.81575e-06
26.800000	9.05103e-06
26.750000	9.29253e-06
26.700000	9.54042e-06
26.650000	9.79486e-06
26.600000	1.0056e-05
26.550000	1.03241e-05
26.500000	1.05992e-05
26.450000	1.08817e-05
26.400000	1.11715e-05
26.350000	1.1469e-05
26.300000	1.17744e-05
26.250000	1.20878e-05
26.200000	1.24095e-05
26.150000	1.27396e-05
26.100000	1.30785e-05
26.050000	1.34263e-05
26.000000	1.37832e-05
25.950000	1.41495e-05
25.900000	1.45254e-05
25.850000	1.49112e-05
25.800000	1.53072e-05
25.750000	1.57136e-05
25.700000	1.61306e-05
25.650000	1.65586e-05
25.600000	1.69978e-05
25.550000	1.74485e-05
25.500000	1.7911e-05
25.450000	1.83856e-05
25.400000	1.88727e-05
25.350000	1.93725e-05
25.300000	1.98854e-05
25.250000	2.04117e-05
25.200000	2.09517e-05
25.150000	2.15059e-05
25.100000	2.20745e-05
25.050000	2.2658e-05
25.000000	2.32567e-05
24.950000	2.3871e-05
24.900000	2.45013e-05
24.850000	2.5148e-05
24.800000	2.58115e-05
24.750000	2.64923e-05
24.700000	2.71908e-05
24.650000	2.79074e-05
24.600000	2.86427e-05
24.550000	2.9397e-05
24.500000	3.01709e-05
24.450000	3.09648e-05
24.400000	3.17793e-05
24.350000	3.26149e-05
24.300000	3.34721e-05
24.250000	3.43514e-05
24.200000	3.52535e-05
24.150000	3.61789e-05
24.100000	3.71281e-05
24.050000	3.81018e-05
24.000000	3.91006e-05
23.950000	4.01251e-05
23.900000	4.11759e-05
23.850000	4.22537e-05
23.800000	4.33593e-05
23.750000	4.44931e-05
23.700000	4.56561e-05
23.650000	4.68489e-05
23.600000	4.80721e-05
23.550000	4.93267e-05
23.500000	5.06133e-05
23.450000	5.19327e-05
23.400000	5.32859e-05
23.350000	5.46734e-05
23.300000	5.60963e-05
23.250000	5.75554e-05
23.200000	5.90515e-05
23.150000	6.05856e-05
23.100000	6.21586e-05
23.050000	6.37715e-05
23.000000	6.54251e-05
22.950000	6.71205e-05
22.900000	6.88586e-05
22.850000	7.06406e-05
22.800000	7.24675e-05
22.750000	7.43403e-05
22.700000	7.62601e-05
22.650000	7.8228e-05
22.600000	8.02453e-05
22.550000	8.2313e-05
22.500000	8.44323e-05
22.450000	8.66045e-05
22.400000	8.88307e-05
22.350000	9.11123e-05
22.300000	9.34506e-05
22.250000	9.58468e-05
22.200000	9.83023e-05
22.150000	0.000100818
22.100000	0.000103397
22.050000	0.000106038
22.000000	0.000108745
21.950000	0.000111517
21.900000	0.000114358
21.850000	0.000117268
21.800000	0.000120249
21.750000	0.000123303
21.700000	0.00012643
21.650000	0.000129633
21.600000	0.000132914
21.550000	0.000136273
21.500000	0.000139713
21.450000	0.000143236
21.400000	0.000146842
21.350000	0.000150535
21.300000	0.000154315
21.250000	0.000158185
21.200000	0.000162146
21.150000	0.0001662
21.100000	0.000170349
21.050000	0.000174595
21.000000	0.000178939
20.950000	0.000183384
20.900000	0.000187932
20.850000	0.000192584
20.800000	0.000197343
20.750000	0.000202209
20.700000	0.000207186
20.650000	0.000212275
20.600000	0.000217477
20.550000	0.000222795
20.500000	0.000228231
20.450000	0.000233786
20.400000	0.000239462
20.350000	0.000245261
20.300000	0.000251185
20.250000	0.000257234
20.200000	0.000263412
20.150000	0.000269718
20.100000	0.000276154
20.050000	0.000282722
20.000000	0.000289423
19.950000	0.000296257
19.900000	0.000303225
19.850000	0.000310328
19.800000	0.000317567
19.750000	0.00032494
19.700000	0.000332448
19.650000	0.00034009
19.600000	0.000347866
19.550000	0.000355772
19.500000	0.000363809
19.450000	0.000371972
19.400000	0.000380259
19.350000	0.000388664
19.300000	0.000397183
19.250000	0.00040581
19.200000	0.000414535
19.150000	0.00042335
19.100000	0.000432242
19.050000	0.000441197
19.000000	0.000450197
18.950000	0.000459219
18.900000	0.000468235
18.850000	0.000477209
18.800000	0.000486092
18.750000	0.00049482
18.700000	0.000503296
18.650000	0.00051137
18.600000	0.000518752
&
```
