## Supplementary material for "All-at-once RNA folding with 3D motif prediction framed by evolutionary information": RF00515_PyrR.cacofold.helixcov

```
# RMs = 3 L = 224

# RM_HELIX NESTED 18-22 29-33, nbp = 5 nbp_cov = 0
# pvals: 0.523987,0.529054,0.555308,0.519156,0.444692
# aggregated NONE
NESTED  :::::::::::::::<<<<<______>>>>>:::::::::::::::::::::::::::::::::::::::::::::::::::::::::::::::::::::::::::::::::::::::::::::::::::::::
        ::::::::::::::::::::::::::::::::::::::::::::::::::::::::::::::::::::::::::::::::::::::::::::::::::::::::::::::::::::::::::::::::::::::

# RM_HELIX NESTED 2-11 34-44, nbp = 9 nbp_cov = 0
# pvals: 0.799877,0.919005,0.607266,0.469291,0.431355,0.454281,0.449562,0.186601,0.408007
# aggregated NONE
NESTED  :<<<<<<<<<_____________________>>>>>>>>>::::::::::::::::::::::::::::::::::::::::::::::::::::::::::::::::::::::::::::::::::::::::::::::
        ::::::::::::::::::::::::::::::::::::::::::::::::::::::::::::::::::::::::::::::::::::::::::::::::::::::::::::::::::::::::::::::::::::::

# RM_HELIX NESTED 46-124 130-208, nbp = 36 nbp_cov = 0
# pvals: 0.888913,0.112804,0.464185,0.258237,0.444692,0.127197,0.325626,0.412642,0.123342,0.782247,0.0387442,0.763899,0.954893,0.412642,0.773196,0.669981,0.840506,0.705145,0.238329,0.523987,0.509258,0.705145,0.136926,0.254971,0.366906,0.444692,0.483919,0.873174,0.261772,0.393755,0.279879,0.488828,0.499142,0.858955,0.158972,0.20868
# aggregated NONE
NESTED  :::::::::::::::::::::::::::::::::::::::::<<<<<<<<<<<<<<<<<<<<<<<<<<<<<<<<<<<<_____>>>>>>>>>>>>>>>>>>>>>>>>>>>>>>>>>>>>::::::::::::::::
        ::::::::::::::::::::::::::::::::::::::::::::::::::::::::::::::::::::::::::::::::::::::::::::::::::::::::::::::::::::::::::::::::::::::
```
