## Supplementary material for "All-at-once RNA folding with 3D motif prediction framed by evolutionary information": RF00515_PyrR.cacofold.power

```
# Power analysis of CaCoFold structure
#
# Powertype = SINGLE SUBSTITUTIONS
# covary left_pos right_pos substitutions power
#----------------------------------------------------------------
2		44		29		0.73
3		43		35		0.78
4		42		36		0.79
5		41		7		0.20
6		40		8		0.24
7		39		0		0.00
8		38		1		0.00
9		37		17		0.52
11		34		15		0.47
18		33		26		0.69
19		32		12		0.39
20		31		5		0.11
21		30		3		0.02
22		29		2		0.00
46		208		22		0.63
47		207		28		0.72
86		206		31		0.75
87		205		25		0.67
88		193		24		0.66
89		192		26		0.69
90		191		26		0.69
91		190		28		0.72
92		189		28		0.72
93		188		32		0.76
94		187		32		0.76
95		186		29		0.73
96		185		34		0.78
97		184		27		0.70
98		183		32		0.76
99		182		26		0.69
100		181		30		0.74
101		180		32		0.76
102		179		36		0.79
103		178		34		0.78
104		177		34		0.78
105		176		33		0.77
106		175		29		0.73
107		174		24		0.66
113		141		20		0.59
114		140		27		0.70
115		139		27		0.70
116		138		27		0.70
117		137		27		0.70
118		136		24		0.66
119		135		30		0.74
120		134		25		0.67
121		133		25		0.67
122		132		28		0.72
123		131		30		0.74
124		130		23		0.64
#
# BPAIRS 50
# avg substitutions per BP 24.2
# BPAIRS expected to covary 30.6 +/- 3.0
# BPAIRS observed to covary 0
#
```
