## Supplementary material for "All-at-once RNA folding with 3D motif prediction framed by evolutionary information": RF00515_PyrR.helixcov

```
# RMs = 4 L = 224

# RM_HELIX NESTED 17-22 29-34, nbp = 6 nbp_cov = 0
# pvals: 0.659438,0.523987,0.529054,0.555308,0.519156,0.444692
# aggregated NONE
NESTED  ::::::::::::::<<<<<<______>>>>>>::::::::::::::::::::::::::::::::::::::::::::::::::::::::::::::::::::::::::::::::::::::::::::::::::::::
        ::::::::::::::::::::::::::::::::::::::::::::::::::::::::::::::::::::::::::::::::::::::::::::::::::::::::::::::::::::::::::::::::::::::

# RM_HELIX NESTED 3-9 37-43, nbp = 7 nbp_cov = 0
# pvals: 0.919005,0.607266,0.469291,0.431355,0.454281,0.449562,0.186601
# aggregated NONE
NESTED  ::<<<<<<<_______________________>>>>>>>:::::::::::::::::::::::::::::::::::::::::::::::::::::::::::::::::::::::::::::::::::::::::::::::
        ::::::::::::::::::::::::::::::::::::::::::::::::::::::::::::::::::::::::::::::::::::::::::::::::::::::::::::::::::::::::::::::::::::::

# RM_HELIX NESTED 90-103 115-128, nbp = 14 nbp_cov = 0
# pvals: 0.77755,0.649394,0.8478,0.972753,0.617838,0.768803,0.934716,0.199978,0.695472,0.127197,0.469291,0.581332,0.290871,0.114505
# aggregated NONE
NESTED  :::::::::::::::::::::::::::::::::::::::::::::::<<<<<<<<<<<<<<______>>>>>>>>>>>>>>:::::::::::::::::::::::::::::::::::::::::::::::::::::
        ::::::::::::::::::::::::::::::::::::::::::::::::::::::::::::::::::::::::::::::::::::::::::::::::::::::::::::::::::::::::::::::::::::::

# RM_HELIX NESTED 174-188 206-219, nbp = 14 nbp_cov = 0
# pvals: 0.454281,0.633397,0.294641,0.317725,0.565655,0.191943,0.504163,0.27617,0.504163,0.0882336,0.740175,0.586595,0.936679,0.17645
# aggregated NONE
NESTED  ::::::::::::::::::::::::::::::::::::::::::::::::::::::::::::::::::::::::::::::::::::::::::::::<<<<<<<<<<-<<<<______>>>>>>>>>>>>>>:::::
        ::::::::::::::::::::::::::::::::::::::::::::::::::::::::::::::::::::::::::::::::::::::::::::::::::::::::::::::::::::::::::::::::::::::
```
