## Supplementary material for "All-at-once RNA folding with 3D motif prediction framed by evolutionary information": RF00515_PyrR.power

```
# Power analysis of given structure 
#
# Powertype = SINGLE SUBSTITUTIONS
# covary  left_pos      right_pos    substitutions      power
#----------------------------------------------------------------
          3		43		35		0.78
          4		42		36		0.79
          5		41		7		0.20
          6		40		8		0.24
          7		39		0		0.00
          8		38		1		0.00
          9		37		17		0.52
          17		34		32		0.76
          18		33		26		0.69
          19		32		12		0.39
          20		31		5		0.11
          21		30		3		0.02
          22		29		2		0.00
          90		128		23		0.64
          91		127		27		0.70
          92		126		26		0.69
          93		125		35		0.78
          94		124		25		0.67
          95		123		40		0.82
          96		122		36		0.79
          97		121		39		0.81
          98		120		32		0.76
          99		119		39		0.81
          100		118		37		0.80
          101		117		43		0.83
          102		116		42		0.83
          103		115		38		0.81
          174		219		18		0.55
          175		218		20		0.59
          176		217		19		0.57
          177		216		33		0.77
          178		215		29		0.73
          179		214		32		0.76
          180		213		19		0.57
          181		212		23		0.64
          182		211		21		0.61
          183		210		34		0.78
          185		209		36		0.79
          186		208		24		0.66
          187		207		37		0.80
          188		206		28		0.72
#
# BPAIRS 41
# avg substitutions per BP  25.3
# BPAIRS expected to covary 24.8 +/- 2.7
# BPAIRS observed to covary 0
#
```
