## Supplementary material for "All-at-once RNA folding with 3D motif prediction framed by evolutionary information": RF00515_PyrR.surv

```
6.000000	0.0243902
5.150000	0.0487805
4.800000	0.0731707
3.700000	0.097561
3.500000	0.121951
3.400000	0.146341
3.250000	0.170732
2.050000	0.195122
1.850000	0.219512
1.800000	0.243902
1.500000	0.268293
0.200000	0.292683
0.050000	0.317073
0.000000	0.341463
-0.050000	0.390244
-0.200000	0.439024
-0.550000	0.487805
-0.700000	0.512195
-0.750000	0.536585
-0.800000	0.560976
-1.050000	0.585366
-1.150000	0.609756
-1.300000	0.634146
-1.350000	0.658537
-1.550000	0.682927
-1.650000	0.707317
-1.800000	0.731707
-1.950000	0.756098
-2.050000	0.780488
-2.400000	0.804878
-2.850000	0.829268
-3.150000	0.853659
-3.250000	0.878049
-4.100000	0.902439
-5.250000	0.926829
-5.600000	0.95122
-5.650000	0.97561
-6.850000	1
&
23.250000	0.00011274
19.200000	0.000225479
16.300000	0.000338219
14.950000	0.000450958
14.750000	0.000563698
14.250000	0.000676437
14.100000	0.000789177
13.700000	0.000901917
13.650000	0.00101466
13.550000	0.0011274
13.100000	0.00135287
13.050000	0.00146561
12.900000	0.00157835
12.850000	0.00169109
12.750000	0.00191657
12.600000	0.00202931
12.550000	0.00214205
12.450000	0.00225479
12.350000	0.00236753
12.150000	0.00270575
12.100000	0.00281849
11.950000	0.00293123
11.850000	0.00304397
11.800000	0.00315671
11.750000	0.00326945
11.600000	0.00349493
11.550000	0.00360767
11.450000	0.00372041
11.400000	0.00394589
11.300000	0.00417136
11.250000	0.0042841
11.200000	0.00439684
11.150000	0.00450958
11.100000	0.00462232
11.000000	0.00473506
10.800000	0.0048478
10.750000	0.00496054
10.700000	0.00518602
10.600000	0.0054115
10.550000	0.00552424
10.450000	0.00563698
10.350000	0.00574972
10.300000	0.0059752
10.250000	0.00620068
10.200000	0.00631342
10.150000	0.00642616
9.950000	0.00665163
9.900000	0.00698985
9.800000	0.00710259
9.750000	0.00732807
9.650000	0.00766629
9.600000	0.00789177
9.500000	0.00800451
9.450000	0.00822999
9.400000	0.00845547
9.350000	0.00901917
9.300000	0.00924464
9.250000	0.00935738
9.200000	0.0096956
9.150000	0.0100338
9.100000	0.0102593
9.050000	0.010372
9.000000	0.0107103
8.950000	0.010823
8.900000	0.011274
8.850000	0.0119504
8.800000	0.0120631
8.750000	0.0121759
8.700000	0.0124014
8.650000	0.0128523
8.600000	0.0130778
8.550000	0.013416
8.500000	0.0136415
8.450000	0.0140924
8.400000	0.0142052
8.350000	0.0146561
8.300000	0.0152198
8.250000	0.0154453
8.200000	0.0156708
8.150000	0.0157835
8.100000	0.0158963
8.050000	0.0163472
8.000000	0.0171364
7.950000	0.0173619
7.900000	0.0178129
7.850000	0.0181511
7.800000	0.0184893
7.750000	0.019053
7.700000	0.0193912
7.650000	0.0195039
7.600000	0.0196167
7.550000	0.0199549
7.500000	0.0204059
7.450000	0.0207441
7.400000	0.021195
7.350000	0.0214205
7.300000	0.0217587
7.250000	0.0223224
7.200000	0.0228861
7.150000	0.0229989
7.100000	0.0233371
7.050000	0.0235626
7.000000	0.0243517
6.950000	0.0253664
6.900000	0.0257046
6.850000	0.0259301
6.800000	0.0262683
6.750000	0.0269448
6.700000	0.0273957
6.650000	0.0281849
6.600000	0.0285231
6.550000	0.0291995
6.500000	0.029876
6.450000	0.0302142
6.400000	0.0305524
6.350000	0.0312289
6.300000	0.0323563
6.250000	0.0328072
6.200000	0.0334837
6.150000	0.0342728
6.100000	0.035062
6.050000	0.0358512
6.000000	0.0367531
5.950000	0.0375423
5.900000	0.0379932
5.850000	0.0391206
5.800000	0.0403608
5.750000	0.0419391
5.700000	0.0427283
5.650000	0.0436302
5.600000	0.0444194
5.550000	0.0455468
5.500000	0.0465614
5.450000	0.0473506
5.400000	0.0483653
5.350000	0.0493799
5.300000	0.0509583
5.250000	0.0527621
5.200000	0.0547914
5.150000	0.0556933
5.100000	0.056708
5.050000	0.0577227
5.000000	0.0590755
4.950000	0.0594138
4.900000	0.0602029
4.850000	0.0622322
4.800000	0.0640361
4.750000	0.0650507
4.700000	0.0661781
4.650000	0.0676437
4.600000	0.0684329
4.550000	0.0695603
4.500000	0.0713641
4.450000	0.0726043
4.400000	0.0746336
4.350000	0.076212
4.300000	0.077903
4.250000	0.0797069
4.200000	0.0808343
4.150000	0.0832018
4.100000	0.0850056
4.050000	0.0869222
4.000000	0.088726
3.950000	0.0907554
3.900000	0.0916573
3.850000	0.0934611
3.800000	0.0958286
3.750000	0.0979707
3.700000	0.100113
3.650000	0.101578
3.600000	0.103157
3.550000	0.105299
3.500000	0.107328
3.450000	0.108681
3.400000	0.11195
3.350000	0.113867
3.300000	0.115671
3.250000	0.117926
3.200000	0.120068
3.150000	0.122548
3.100000	0.12593
3.050000	0.127621
3.000000	0.131229
2.950000	0.133935
2.900000	0.135738
2.850000	0.13991
2.800000	0.143179
2.750000	0.14566
2.700000	0.148703
2.650000	0.152086
2.600000	0.154453
2.550000	0.157272
2.500000	0.160428
2.450000	0.163247
2.400000	0.166516
2.350000	0.169673
2.300000	0.173055
2.250000	0.176212
2.200000	0.179256
2.150000	0.182074
2.100000	0.185118
2.050000	0.188388
2.000000	0.191206
1.950000	0.194927
1.900000	0.198422
1.850000	0.202255
1.800000	0.206539
1.750000	0.20947
1.700000	0.213641
1.650000	0.216911
1.600000	0.22097
1.550000	0.224126
1.500000	0.228185
1.450000	0.231905
1.400000	0.234611
1.350000	0.237993
1.300000	0.244194
1.250000	0.24814
1.200000	0.252424
1.150000	0.255919
1.100000	0.261443
1.050000	0.266855
1.000000	0.271815
0.950000	0.276437
0.900000	0.280271
0.850000	0.285118
0.800000	0.290643
0.750000	0.295716
0.700000	0.301917
0.650000	0.306426
0.600000	0.312627
0.550000	0.318038
0.500000	0.323224
0.450000	0.328185
0.400000	0.334837
0.350000	0.340812
0.300000	0.346223
0.250000	0.35186
0.200000	0.358512
0.150000	0.366291
0.100000	0.37531
0.050000	0.393236
0.000000	0.434498
-0.050000	0.518602
-0.100000	0.53991
-0.150000	0.545998
-0.200000	0.552988
-0.250000	0.560428
-0.300000	0.567193
-0.350000	0.574521
-0.400000	0.581849
-0.450000	0.590417
-0.500000	0.599662
-0.550000	0.608568
-0.600000	0.614994
-0.650000	0.62221
-0.700000	0.63044
-0.750000	0.638219
-0.800000	0.645096
-0.850000	0.649944
-0.900000	0.655919
-0.950000	0.661894
-1.000000	0.669673
-1.050000	0.678354
-1.100000	0.684216
-1.150000	0.689741
-1.200000	0.696956
-1.250000	0.703269
-1.300000	0.70947
-1.350000	0.714431
-1.400000	0.720744
-1.450000	0.727283
-1.500000	0.732694
-1.550000	0.739459
-1.600000	0.74487
-1.650000	0.751071
-1.700000	0.756708
-1.750000	0.762796
-1.800000	0.768884
-1.850000	0.774183
-1.900000	0.779369
-1.950000	0.785118
-2.000000	0.79053
-2.050000	0.797632
-2.100000	0.802029
-2.150000	0.806313
-2.200000	0.810034
-2.250000	0.814994
-2.300000	0.819504
-2.350000	0.822773
-2.400000	0.825479
-2.450000	0.830327
-2.500000	0.834047
-2.550000	0.839684
-2.600000	0.843517
-2.650000	0.848365
-2.700000	0.850733
-2.750000	0.855693
-2.800000	0.858963
-2.850000	0.862232
-2.900000	0.864825
-2.950000	0.867756
-3.000000	0.871702
-3.050000	0.875085
-3.100000	0.878354
-3.150000	0.882525
-3.200000	0.886697
-3.250000	0.88929
-3.300000	0.892446
-3.350000	0.896167
-3.400000	0.899775
-3.450000	0.902706
-3.500000	0.90575
-3.550000	0.909921
-3.600000	0.912289
-3.650000	0.914318
-3.700000	0.917136
-3.750000	0.92018
-3.800000	0.922999
-3.850000	0.925479
-3.900000	0.927057
-3.950000	0.930101
-4.000000	0.932694
-4.050000	0.934611
-4.100000	0.93664
-4.150000	0.939008
-4.200000	0.941037
-4.250000	0.94239
-4.300000	0.944081
-4.350000	0.946336
-4.400000	0.947802
-4.450000	0.949267
-4.500000	0.951184
-4.550000	0.953551
-4.600000	0.955581
-4.650000	0.956821
-4.700000	0.958512
-4.750000	0.959414
-4.800000	0.960541
-4.850000	0.96212
-4.900000	0.963698
-4.950000	0.964938
-5.000000	0.966742
-5.050000	0.967644
-5.100000	0.968433
-5.150000	0.969673
-5.200000	0.9708
-5.250000	0.971928
-5.300000	0.973619
-5.350000	0.974972
-5.400000	0.975986
-5.450000	0.976776
-5.500000	0.977452
-5.550000	0.978579
-5.600000	0.979143
-5.650000	0.980383
-5.700000	0.980834
-5.750000	0.981172
-5.800000	0.982074
-5.850000	0.982864
-5.900000	0.983202
-5.950000	0.983878
-6.000000	0.984442
-6.050000	0.985231
-6.100000	0.98602
-6.150000	0.986922
-6.200000	0.987373
-6.250000	0.987711
-6.300000	0.988388
-6.350000	0.989064
-6.400000	0.989515
-6.450000	0.990304
-6.500000	0.990868
-6.550000	0.991657
-6.600000	0.99177
-6.650000	0.992221
-6.700000	0.992559
-6.750000	0.99301
-6.800000	0.993236
-6.850000	0.993461
-6.900000	0.993912
-6.950000	0.994363
-7.000000	0.994589
-7.050000	0.994927
-7.100000	0.995265
-7.200000	0.995603
-7.250000	0.995716
-7.300000	0.996054
-7.350000	0.996167
-7.400000	0.996392
-7.450000	0.996505
-7.500000	0.996843
-7.550000	0.997069
-7.650000	0.997182
-7.700000	0.997407
-7.750000	0.99752
-7.800000	0.997745
-7.850000	0.997858
-7.900000	0.997971
-8.000000	0.998196
-8.100000	0.998309
-8.250000	0.998647
-8.300000	0.99876
-8.350000	0.998873
-8.400000	0.998985
-8.850000	0.999324
-8.950000	0.999436
-9.050000	0.999549
-9.100000	0.999662
-9.150000	0.999775
-9.400000	0.999887
-9.950000	1
&
30.700000	5.61104e-06
28.100000	1.12221e-05
27.950000	1.68331e-05
27.650000	2.24442e-05
27.400000	2.80552e-05
27.250000	3.36663e-05
26.950000	3.92773e-05
26.400000	4.48883e-05
26.300000	5.04994e-05
25.050000	5.61104e-05
25.000000	6.17215e-05
24.950000	6.73325e-05
24.550000	7.29436e-05
24.000000	7.85546e-05
23.900000	8.41656e-05
23.850000	8.97767e-05
23.800000	9.53877e-05
23.750000	0.000100999
23.700000	0.00010661
23.650000	0.000112221
23.600000	0.000117832
23.550000	0.000123443
23.300000	0.000129054
23.250000	0.000134665
23.000000	0.000140276
22.950000	0.000151498
22.900000	0.000157109
22.800000	0.00016272
22.650000	0.000168331
22.500000	0.000173942
22.450000	0.000179553
22.350000	0.000185164
22.300000	0.000190775
22.250000	0.000196386
22.200000	0.000201998
22.100000	0.00021322
22.000000	0.000218831
21.800000	0.000230053
21.700000	0.000241275
21.650000	0.000246886
21.500000	0.000258108
21.400000	0.000274941
21.300000	0.000280552
21.250000	0.000286163
21.200000	0.000302996
21.050000	0.000308607
20.950000	0.000314218
20.900000	0.000319829
20.850000	0.00032544
20.800000	0.000342274
20.700000	0.000347885
20.650000	0.000353496
20.600000	0.000359107
20.550000	0.000364718
20.500000	0.000387162
20.450000	0.000398384
20.400000	0.000415217
20.350000	0.000420828
20.300000	0.000426439
20.250000	0.00043205
20.200000	0.000437661
20.100000	0.000460105
20.050000	0.000465717
20.000000	0.000476939
19.950000	0.000510605
19.850000	0.00053866
19.800000	0.000544271
19.750000	0.000561104
19.700000	0.000572326
19.650000	0.000583548
19.600000	0.000589159
19.550000	0.000594771
19.500000	0.000600382
19.450000	0.000605993
19.400000	0.000617215
19.350000	0.000622826
19.300000	0.000634048
19.250000	0.00064527
19.150000	0.000656492
19.100000	0.000662103
19.000000	0.000684547
18.950000	0.000706991
18.900000	0.000718213
18.850000	0.000740658
18.800000	0.000768713
18.750000	0.000796768
18.700000	0.000836045
18.600000	0.000864101
18.550000	0.000880934
18.500000	0.000892156
18.450000	0.0009146
18.400000	0.000937044
18.350000	0.000965099
18.300000	0.000998766
18.250000	0.00102682
18.200000	0.00104365
18.150000	0.0010661
18.100000	0.00107171
18.050000	0.00111099
18.000000	0.00113343
17.950000	0.00115026
17.900000	0.00118954
17.850000	0.00122321
17.800000	0.00125126
17.750000	0.00126248
17.700000	0.00128493
17.650000	0.00130737
17.600000	0.00132982
17.550000	0.00135787
17.500000	0.00139154
17.450000	0.00143082
17.400000	0.00147009
17.350000	0.00148693
17.300000	0.00152059
17.250000	0.00155426
17.200000	0.00158231
17.150000	0.00159915
17.100000	0.00163281
17.050000	0.00165526
17.000000	0.00170015
16.950000	0.00172259
16.900000	0.00175065
16.850000	0.00178431
16.800000	0.00181798
16.750000	0.00184042
16.700000	0.00186848
16.650000	0.00189092
16.600000	0.00191898
16.550000	0.00195825
16.500000	0.00200875
16.450000	0.00204803
16.400000	0.00211536
16.350000	0.00216025
16.300000	0.00219392
16.250000	0.00223319
16.200000	0.00227808
16.150000	0.00231175
16.100000	0.00237347
16.050000	0.0023903
16.000000	0.0024408
15.950000	0.00247447
15.900000	0.00249691
15.850000	0.0025418
15.800000	0.00260352
15.750000	0.00263719
15.700000	0.00268208
15.650000	0.00277747
15.600000	0.00282797
15.550000	0.00287285
15.500000	0.00292335
15.450000	0.00296824
15.400000	0.00302435
15.350000	0.00306363
15.300000	0.00312535
15.250000	0.00319268
15.200000	0.00326563
15.150000	0.00333296
15.100000	0.00339468
15.050000	0.00344518
15.000000	0.0035069
14.950000	0.00356862
14.900000	0.00363034
14.850000	0.00373695
14.800000	0.00384356
14.750000	0.00388845
14.700000	0.00394456
14.650000	0.00397262
14.600000	0.00406801
14.550000	0.00415217
14.500000	0.00423073
14.450000	0.00432611
14.400000	0.00436539
14.350000	0.00443833
14.300000	0.00451128
14.250000	0.00461228
14.200000	0.00471328
14.150000	0.00480305
14.100000	0.00487038
14.050000	0.00498261
14.000000	0.00510044
13.950000	0.00519583
13.900000	0.00534171
13.850000	0.00545393
13.800000	0.00554932
13.750000	0.00564471
13.700000	0.00580182
13.650000	0.00595893
13.600000	0.00606554
13.550000	0.00618337
13.500000	0.00626192
13.450000	0.00636853
13.400000	0.0065032
13.350000	0.00666031
13.300000	0.00676692
13.250000	0.00683425
13.200000	0.00698014
13.150000	0.00710358
13.100000	0.00724947
13.050000	0.00742341
13.000000	0.00758052
12.950000	0.00773763
12.900000	0.00790035
12.850000	0.00806307
12.800000	0.00826507
12.750000	0.00836606
12.700000	0.00852878
12.650000	0.00869712
12.600000	0.00890472
12.550000	0.00907306
12.500000	0.00928628
12.450000	0.00947144
12.400000	0.00965099
12.350000	0.00980249
12.300000	0.0100045
12.250000	0.010184
12.200000	0.0104197
12.150000	0.0105319
12.100000	0.0107451
12.050000	0.0109584
12.000000	0.0111155
11.950000	0.0113006
11.900000	0.0115026
11.850000	0.0117102
11.800000	0.0119403
11.750000	0.0121423
11.700000	0.0123555
11.650000	0.0125856
11.600000	0.0128325
11.550000	0.0130737
11.500000	0.0133487
11.450000	0.0135899
11.400000	0.0138312
11.350000	0.0140669
11.300000	0.0142745
11.250000	0.0145214
11.200000	0.0148075
11.150000	0.0151049
11.100000	0.0153743
11.050000	0.015739
11.000000	0.0159915
10.950000	0.0162496
10.900000	0.0165694
10.850000	0.0168668
10.800000	0.0171978
10.750000	0.017557
10.700000	0.0178543
10.650000	0.0181181
10.600000	0.0184716
10.550000	0.0188363
10.500000	0.0191505
10.450000	0.0195208
10.400000	0.0199192
10.350000	0.0202895
10.300000	0.0206374
10.250000	0.0210358
10.200000	0.0214566
10.150000	0.0218045
10.100000	0.0221805
10.050000	0.0225171
10.000000	0.0229548
9.950000	0.0233756
9.900000	0.0237852
9.850000	0.0242397
9.800000	0.0246213
9.750000	0.0250814
9.700000	0.025491
9.650000	0.0259511
9.600000	0.0264392
9.550000	0.0269779
9.500000	0.0273258
9.450000	0.0278644
9.400000	0.0284424
9.350000	0.0289137
9.300000	0.0294355
9.250000	0.029963
9.200000	0.0303782
9.150000	0.030973
9.100000	0.0314106
9.050000	0.0320447
9.000000	0.032544
8.950000	0.0330771
8.900000	0.0336101
8.850000	0.0342498
8.800000	0.0348109
8.750000	0.0354674
8.700000	0.0361463
8.650000	0.0368197
8.600000	0.0374537
8.550000	0.0380765
8.500000	0.0387442
8.450000	0.0393895
8.400000	0.0400685
8.350000	0.0408764
8.300000	0.0415442
8.250000	0.0423297
8.200000	0.043003
8.150000	0.0438896
8.100000	0.0446415
8.050000	0.0454326
8.000000	0.0461396
7.950000	0.0468578
7.900000	0.0476434
7.850000	0.0484738
7.800000	0.0493547
7.750000	0.0501964
7.700000	0.0509932
7.650000	0.0519021
7.600000	0.0526709
7.550000	0.053535
7.500000	0.0543542
7.450000	0.05528
7.400000	0.0561553
7.350000	0.0569745
7.300000	0.0580013
7.250000	0.0590057
7.200000	0.0599484
7.150000	0.0609135
7.100000	0.0620637
7.050000	0.063012
7.000000	0.0640669
6.950000	0.0650488
6.900000	0.0658961
6.850000	0.0669734
6.800000	0.0680002
6.750000	0.0690551
6.700000	0.0702783
6.650000	0.0714342
6.600000	0.0726406
6.550000	0.0738413
6.500000	0.074986
6.450000	0.0763046
6.400000	0.0774492
6.350000	0.0785939
6.300000	0.079963
6.250000	0.081074
6.200000	0.0825609
6.150000	0.08393
6.100000	0.0852205
6.050000	0.0866513
6.000000	0.0882336
5.950000	0.0896083
5.900000	0.0909943
5.850000	0.0922848
5.800000	0.0937437
5.750000	0.0953372
5.700000	0.0967232
5.650000	0.0983952
5.600000	0.0998485
5.550000	0.101386
5.500000	0.103064
5.450000	0.10459
5.400000	0.106122
5.350000	0.107754
5.300000	0.109477
5.250000	0.111228
5.200000	0.112804
5.150000	0.114505
5.100000	0.116171
5.050000	0.117787
5.000000	0.119588
4.950000	0.12153
4.900000	0.123342
4.850000	0.125227
4.800000	0.127197
4.750000	0.12902
4.700000	0.130827
4.650000	0.132566
4.600000	0.134682
4.550000	0.136926
4.500000	0.138784
4.450000	0.140955
4.400000	0.143216
4.350000	0.145399
4.300000	0.14757
4.250000	0.149832
4.200000	0.152037
4.150000	0.154281
4.100000	0.156526
4.050000	0.158972
4.000000	0.161043
3.950000	0.163495
3.900000	0.166193
3.850000	0.168685
3.800000	0.171271
3.750000	0.173976
3.700000	0.17645
3.650000	0.178953
3.600000	0.181528
3.550000	0.184093
3.500000	0.186601
3.450000	0.189182
3.400000	0.191943
3.350000	0.194518
3.300000	0.197363
3.250000	0.199978
3.200000	0.202884
3.150000	0.20583
3.100000	0.20868
3.050000	0.211396
3.000000	0.214129
2.950000	0.217074
2.900000	0.21993
2.850000	0.222893
2.800000	0.225788
2.750000	0.228886
2.700000	0.232005
2.650000	0.235164
2.600000	0.238329
2.550000	0.241729
2.500000	0.244799
2.450000	0.248059
2.400000	0.251549
2.350000	0.254971
2.300000	0.258237
2.250000	0.261772
2.200000	0.265498
2.150000	0.269021
2.100000	0.272528
2.050000	0.27617
2.000000	0.279879
1.950000	0.283515
1.900000	0.2871
1.850000	0.290871
1.800000	0.294641
1.750000	0.298502
1.700000	0.302256
1.650000	0.30606
1.600000	0.309859
1.550000	0.313887
1.500000	0.317725
1.450000	0.321743
1.400000	0.325626
1.350000	0.32952
1.300000	0.333431
1.250000	0.337482
1.200000	0.34151
1.150000	0.345837
1.100000	0.34995
1.050000	0.354012
1.000000	0.358411
0.950000	0.3624
0.900000	0.366906
0.850000	0.371243
0.800000	0.375856
0.750000	0.380288
0.700000	0.384794
0.650000	0.389547
0.600000	0.393755
0.550000	0.398328
0.500000	0.403142
0.450000	0.408007
0.400000	0.412642
0.350000	0.417086
0.300000	0.421827
0.250000	0.426686
0.200000	0.431355
0.150000	0.435888
0.100000	0.440416
0.050000	0.444692
0.000000	0.449562
-0.050000	0.454281
-0.100000	0.458978
-0.150000	0.464185
-0.200000	0.469291
-0.250000	0.47406
-0.300000	0.479138
-0.350000	0.483919
-0.400000	0.488828
-0.450000	0.493979
-0.500000	0.499142
-0.550000	0.504163
-0.600000	0.509258
-0.650000	0.51442
-0.700000	0.519156
-0.750000	0.523987
-0.800000	0.529054
-0.850000	0.534446
-0.900000	0.539496
-0.950000	0.544703
-1.000000	0.549764
-1.050000	0.555308
-1.100000	0.56056
-1.150000	0.565655
-1.200000	0.571131
-1.250000	0.576187
-1.300000	0.581332
-1.350000	0.586595
-1.400000	0.591595
-1.450000	0.596858
-1.500000	0.602099
-1.550000	0.607266
-1.600000	0.61263
-1.650000	0.617838
-1.700000	0.62323
-1.750000	0.62833
-1.800000	0.633397
-1.850000	0.638694
-1.900000	0.643996
-1.950000	0.649394
-2.000000	0.654332
-2.050000	0.659438
-2.100000	0.664757
-2.150000	0.669981
-2.200000	0.675368
-2.250000	0.680406
-2.300000	0.685411
-2.350000	0.690428
-2.400000	0.695472
-2.450000	0.700202
-2.500000	0.705145
-2.550000	0.710139
-2.600000	0.714953
-2.650000	0.720065
-2.700000	0.725087
-2.750000	0.730249
-2.800000	0.735131
-2.850000	0.740175
-2.900000	0.744748
-2.950000	0.749489
-3.000000	0.754393
-3.050000	0.759112
-3.100000	0.763899
-3.150000	0.768803
-3.200000	0.773196
-3.250000	0.77755
-3.300000	0.782247
-3.350000	0.786797
-3.400000	0.791179
-3.450000	0.795511
-3.500000	0.799877
-3.550000	0.804231
-3.600000	0.808596
-3.650000	0.81267
-3.700000	0.816945
-3.750000	0.820884
-3.800000	0.824823
-3.850000	0.828762
-3.900000	0.832707
-3.950000	0.836539
-4.000000	0.840506
-4.050000	0.844226
-4.100000	0.8478
-4.150000	0.85161
-4.200000	0.855314
-4.250000	0.858955
-4.300000	0.862468
-4.350000	0.866064
-4.400000	0.869588
-4.450000	0.873174
-4.500000	0.87645
-4.550000	0.879632
-4.600000	0.882858
-4.650000	0.885911
-4.700000	0.888913
-4.750000	0.892055
-4.800000	0.895124
-4.850000	0.898092
-4.900000	0.900926
-4.950000	0.903759
-5.000000	0.906419
-5.050000	0.909275
-5.100000	0.911907
-5.150000	0.91419
-5.200000	0.916586
-5.250000	0.919005
-5.300000	0.921603
-5.350000	0.923942
-5.400000	0.92603
-5.450000	0.92828
-5.500000	0.930389
-5.550000	0.932606
-5.600000	0.934716
-5.650000	0.936679
-5.700000	0.938716
-5.750000	0.940607
-5.800000	0.942627
-5.850000	0.944613
-5.900000	0.946302
-5.950000	0.948272
-6.000000	0.950034
-6.050000	0.95165
-6.100000	0.953221
-6.150000	0.954893
-6.200000	0.956447
-6.250000	0.957771
-6.300000	0.959202
-6.350000	0.960622
-6.400000	0.96221
-6.450000	0.963697
-6.500000	0.965021
-6.550000	0.966216
-6.600000	0.967293
-6.650000	0.968516
-6.700000	0.969627
-6.750000	0.97075
-6.800000	0.971737
-6.850000	0.972753
-6.900000	0.973802
-6.950000	0.974666
-7.000000	0.975693
-7.050000	0.976765
-7.100000	0.977589
-7.150000	0.978487
-7.200000	0.979217
-7.250000	0.980002
-7.300000	0.980771
-7.350000	0.981484
-7.400000	0.982213
-7.450000	0.982836
-7.500000	0.983492
-7.550000	0.984115
-7.600000	0.984687
-7.650000	0.985383
-7.700000	0.985933
-7.750000	0.986505
-7.800000	0.987089
-7.850000	0.98765
-7.900000	0.988099
-7.950000	0.988626
-8.000000	0.98912
-8.050000	0.989603
-8.100000	0.990085
-8.150000	0.990534
-8.200000	0.99086
-8.250000	0.991252
-8.300000	0.991662
-8.350000	0.992072
-8.400000	0.992487
-8.450000	0.992863
-8.500000	0.993233
-8.550000	0.993553
-8.600000	0.993867
-8.650000	0.994159
-8.700000	0.994423
-8.750000	0.994703
-8.800000	0.994928
-8.850000	0.99518
-8.900000	0.995472
-8.950000	0.995685
-9.000000	0.995859
-9.050000	0.996044
-9.100000	0.99628
-9.150000	0.996443
-9.200000	0.996628
-9.250000	0.996819
-9.300000	0.996948
-9.350000	0.997144
-9.400000	0.997245
-9.450000	0.997419
-9.500000	0.997537
-9.550000	0.997666
-9.600000	0.997823
-9.650000	0.99793
-9.700000	0.998059
-9.750000	0.998148
-9.800000	0.998249
-9.850000	0.998345
-9.900000	0.998412
-9.950000	1
&
71.850000	3.42054e-14
71.800000	3.49974e-14
71.750000	3.58077e-14
71.700000	3.66368e-14
71.650000	3.7485e-14
71.600000	3.83529e-14
71.550000	3.92409e-14
71.500000	4.01494e-14
71.450000	4.1079e-14
71.400000	4.20301e-14
71.350000	4.30032e-14
71.300000	4.39988e-14
71.250000	4.50175e-14
71.200000	4.60597e-14
71.150000	4.71261e-14
71.100000	4.82172e-14
71.050000	4.93335e-14
71.000000	5.04756e-14
70.950000	5.16442e-14
70.900000	5.28398e-14
70.850000	5.40631e-14
70.800000	5.53148e-14
70.750000	5.65954e-14
70.700000	5.79056e-14
70.650000	5.92462e-14
70.600000	6.06178e-14
70.550000	6.20211e-14
70.500000	6.34569e-14
70.450000	6.49259e-14
70.400000	6.6429e-14
70.350000	6.79668e-14
70.300000	6.95403e-14
70.250000	7.11501e-14
70.200000	7.27972e-14
70.150000	7.44824e-14
70.100000	7.62067e-14
70.050000	7.79708e-14
70.000000	7.97758e-14
69.950000	8.16225e-14
69.900000	8.3512e-14
69.850000	8.54452e-14
69.800000	8.74231e-14
69.750000	8.94469e-14
69.700000	9.15174e-14
69.650000	9.36359e-14
69.600000	9.58034e-14
69.550000	9.80211e-14
69.500000	1.0029e-13
69.450000	1.02612e-13
69.400000	1.04987e-13
69.350000	1.07417e-13
69.300000	1.09903e-13
69.250000	1.12447e-13
69.200000	1.1505e-13
69.150000	1.17713e-13
69.100000	1.20438e-13
69.050000	1.23226e-13
69.000000	1.26078e-13
68.950000	1.28996e-13
68.900000	1.31982e-13
68.850000	1.35037e-13
68.800000	1.38163e-13
68.750000	1.41361e-13
68.700000	1.44633e-13
68.650000	1.4798e-13
68.600000	1.51405e-13
68.550000	1.5491e-13
68.500000	1.58495e-13
68.450000	1.62163e-13
68.400000	1.65917e-13
68.350000	1.69757e-13
68.300000	1.73686e-13
68.250000	1.77706e-13
68.200000	1.81819e-13
68.150000	1.86027e-13
68.100000	1.90332e-13
68.050000	1.94738e-13
68.000000	1.99245e-13
67.950000	2.03856e-13
67.900000	2.08574e-13
67.850000	2.13401e-13
67.800000	2.1834e-13
67.750000	2.23393e-13
67.700000	2.28563e-13
67.650000	2.33853e-13
67.600000	2.39265e-13
67.550000	2.44802e-13
67.500000	2.50468e-13
67.450000	2.56264e-13
67.400000	2.62195e-13
67.350000	2.68262e-13
67.300000	2.74471e-13
67.250000	2.80823e-13
67.200000	2.87321e-13
67.150000	2.9397e-13
67.100000	3.00773e-13
67.050000	3.07734e-13
67.000000	3.14855e-13
66.950000	3.22141e-13
66.900000	3.29596e-13
66.850000	3.37223e-13
66.800000	3.45027e-13
66.750000	3.53011e-13
66.700000	3.6118e-13
66.650000	3.69538e-13
66.600000	3.78089e-13
66.550000	3.86838e-13
66.500000	3.9579e-13
66.450000	4.04948e-13
66.400000	4.14319e-13
66.350000	4.23906e-13
66.300000	4.33715e-13
66.250000	4.43751e-13
66.200000	4.54019e-13
66.150000	4.64524e-13
66.100000	4.75273e-13
66.050000	4.8627e-13
66.000000	4.97522e-13
65.950000	5.09033e-13
65.900000	5.20812e-13
65.850000	5.32862e-13
65.800000	5.45192e-13
65.750000	5.57806e-13
65.700000	5.70713e-13
65.650000	5.83918e-13
65.600000	5.97428e-13
65.550000	6.11251e-13
65.500000	6.25393e-13
65.450000	6.39863e-13
65.400000	6.54668e-13
65.350000	6.69814e-13
65.300000	6.85312e-13
65.250000	7.01167e-13
65.200000	7.1739e-13
65.150000	7.33987e-13
65.100000	7.50969e-13
65.050000	7.68343e-13
65.000000	7.86119e-13
64.950000	8.04307e-13
64.900000	8.22915e-13
64.850000	8.41953e-13
64.800000	8.61432e-13
64.750000	8.81361e-13
64.700000	9.01751e-13
64.650000	9.22612e-13
64.600000	9.43957e-13
64.550000	9.65794e-13
64.500000	9.88137e-13
64.450000	1.011e-12
64.400000	1.03439e-12
64.350000	1.05831e-12
64.300000	1.0828e-12
64.250000	1.10785e-12
64.200000	1.13347e-12
64.150000	1.15969e-12
64.100000	1.18652e-12
64.050000	1.21397e-12
64.000000	1.24205e-12
63.950000	1.27078e-12
63.900000	1.30018e-12
63.850000	1.33026e-12
63.800000	1.36103e-12
63.750000	1.39251e-12
63.700000	1.42472e-12
63.650000	1.45768e-12
63.600000	1.49139e-12
63.550000	1.52589e-12
63.500000	1.56119e-12
63.450000	1.5973e-12
63.400000	1.63425e-12
63.350000	1.67205e-12
63.300000	1.71072e-12
63.250000	1.75029e-12
63.200000	1.79078e-12
63.150000	1.8322e-12
63.100000	1.87458e-12
63.050000	1.91793e-12
63.000000	1.96229e-12
62.950000	2.00768e-12
62.900000	2.05412e-12
62.850000	2.10163e-12
62.800000	2.15023e-12
62.750000	2.19997e-12
62.700000	2.25085e-12
62.650000	2.30291e-12
62.600000	2.35617e-12
62.550000	2.41066e-12
62.500000	2.46641e-12
62.450000	2.52346e-12
62.400000	2.58182e-12
62.350000	2.64153e-12
62.300000	2.70262e-12
62.250000	2.76512e-12
62.200000	2.82907e-12
62.150000	2.8945e-12
62.100000	2.96144e-12
62.050000	3.02992e-12
62.000000	3.09999e-12
61.950000	3.17168e-12
61.900000	3.24503e-12
61.850000	3.32008e-12
61.800000	3.39685e-12
61.750000	3.47541e-12
61.700000	3.55578e-12
61.650000	3.638e-12
61.600000	3.72213e-12
61.550000	3.8082e-12
61.500000	3.89626e-12
61.450000	3.98636e-12
61.400000	4.07854e-12
61.350000	4.17286e-12
61.300000	4.26935e-12
61.250000	4.36807e-12
61.200000	4.46907e-12
61.150000	4.57241e-12
61.100000	4.67814e-12
61.050000	4.78631e-12
61.000000	4.89698e-12
60.950000	5.01021e-12
60.900000	5.12606e-12
60.850000	5.24459e-12
60.800000	5.36585e-12
60.750000	5.48992e-12
60.700000	5.61685e-12
60.650000	5.74672e-12
60.600000	5.87959e-12
60.550000	6.01553e-12
60.500000	6.15462e-12
60.450000	6.29692e-12
60.400000	6.4425e-12
60.350000	6.59146e-12
60.300000	6.74385e-12
60.250000	6.89977e-12
60.200000	7.05929e-12
60.150000	7.2225e-12
60.100000	7.38948e-12
60.050000	7.56031e-12
60.000000	7.7351e-12
59.950000	7.91393e-12
59.900000	8.09688e-12
59.850000	8.28407e-12
59.800000	8.47558e-12
59.750000	8.67152e-12
59.700000	8.87199e-12
59.650000	9.07709e-12
59.600000	9.28693e-12
59.550000	9.50161e-12
59.500000	9.72126e-12
59.450000	9.94599e-12
59.400000	1.01759e-11
59.350000	1.04111e-11
59.300000	1.06518e-11
59.250000	1.0898e-11
59.200000	1.11499e-11
59.150000	1.14077e-11
59.100000	1.16714e-11
59.050000	1.19412e-11
59.000000	1.22172e-11
58.950000	1.24996e-11
58.900000	1.27885e-11
58.850000	1.30841e-11
58.800000	1.33865e-11
58.750000	1.3696e-11
58.700000	1.40125e-11
58.650000	1.43364e-11
58.600000	1.46678e-11
58.550000	1.50068e-11
58.500000	1.53536e-11
58.450000	1.57085e-11
58.400000	1.60716e-11
58.350000	1.6443e-11
58.300000	1.68231e-11
58.250000	1.72119e-11
58.200000	1.76097e-11
58.150000	1.80167e-11
58.100000	1.84331e-11
58.050000	1.88591e-11
58.000000	1.92949e-11
57.950000	1.97409e-11
57.900000	2.01971e-11
57.850000	2.06638e-11
57.800000	2.11414e-11
57.750000	2.163e-11
57.700000	2.21298e-11
57.650000	2.26412e-11
57.600000	2.31645e-11
57.550000	2.36998e-11
57.500000	2.42475e-11
57.450000	2.48078e-11
57.400000	2.53811e-11
57.350000	2.59676e-11
57.300000	2.65676e-11
57.250000	2.71816e-11
57.200000	2.78097e-11
57.150000	2.84523e-11
57.100000	2.91097e-11
57.050000	2.97824e-11
57.000000	3.04705e-11
56.950000	3.11746e-11
56.900000	3.18949e-11
56.850000	3.26319e-11
56.800000	3.33859e-11
56.750000	3.41573e-11
56.700000	3.49465e-11
56.650000	3.5754e-11
56.600000	3.65801e-11
56.550000	3.74253e-11
56.500000	3.82899e-11
56.450000	3.91746e-11
56.400000	4.00797e-11
56.350000	4.10057e-11
56.300000	4.19531e-11
56.250000	4.29224e-11
56.200000	4.3914e-11
56.150000	4.49286e-11
56.100000	4.59665e-11
56.050000	4.70285e-11
56.000000	4.81149e-11
55.950000	4.92265e-11
55.900000	5.03637e-11
55.850000	5.15272e-11
55.800000	5.27176e-11
55.750000	5.39354e-11
55.700000	5.51814e-11
55.650000	5.64561e-11
55.600000	5.77603e-11
55.550000	5.90945e-11
55.500000	6.04596e-11
55.450000	6.18562e-11
55.400000	6.32851e-11
55.350000	6.47469e-11
55.300000	6.62425e-11
55.250000	6.77726e-11
55.200000	6.93381e-11
55.150000	7.09397e-11
55.100000	7.25783e-11
55.050000	7.42547e-11
55.000000	7.59698e-11
54.950000	7.77245e-11
54.900000	7.95197e-11
54.850000	8.13564e-11
54.800000	8.32354e-11
54.750000	8.51579e-11
54.700000	8.71247e-11
54.650000	8.91369e-11
54.600000	9.11956e-11
54.550000	9.33018e-11
54.500000	9.54566e-11
54.450000	9.76612e-11
54.400000	9.99166e-11
54.350000	1.02224e-10
54.300000	1.04585e-10
54.250000	1.07e-10
54.200000	1.09471e-10
54.150000	1.11999e-10
54.100000	1.14586e-10
54.050000	1.17232e-10
54.000000	1.19939e-10
53.950000	1.22709e-10
53.900000	1.25542e-10
53.850000	1.28441e-10
53.800000	1.31407e-10
53.750000	1.34442e-10
53.700000	1.37546e-10
53.650000	1.40722e-10
53.600000	1.43972e-10
53.550000	1.47296e-10
53.500000	1.50697e-10
53.450000	1.54177e-10
53.400000	1.57736e-10
53.350000	1.61378e-10
53.300000	1.65104e-10
53.250000	1.68917e-10
53.200000	1.72817e-10
53.150000	1.76807e-10
53.100000	1.80889e-10
53.050000	1.85065e-10
53.000000	1.89338e-10
52.950000	1.93709e-10
52.900000	1.98181e-10
52.850000	2.02756e-10
52.800000	2.07437e-10
52.750000	2.12226e-10
52.700000	2.17126e-10
52.650000	2.22138e-10
52.600000	2.27266e-10
52.550000	2.32513e-10
52.500000	2.3788e-10
52.450000	2.43371e-10
52.400000	2.4899e-10
52.350000	2.54737e-10
52.300000	2.60617e-10
52.250000	2.66633e-10
52.200000	2.72788e-10
52.150000	2.79085e-10
52.100000	2.85527e-10
52.050000	2.92117e-10
52.000000	2.9886e-10
51.950000	3.05758e-10
51.900000	3.12815e-10
51.850000	3.20035e-10
51.800000	3.27422e-10
51.750000	3.34979e-10
51.700000	3.4271e-10
51.650000	3.5062e-10
51.600000	3.58712e-10
51.550000	3.66991e-10
51.500000	3.75461e-10
51.450000	3.84126e-10
51.400000	3.92991e-10
51.350000	4.02061e-10
51.300000	4.11339e-10
51.250000	4.20832e-10
51.200000	4.30544e-10
51.150000	4.40479e-10
51.100000	4.50644e-10
51.050000	4.61043e-10
51.000000	4.71682e-10
50.950000	4.82566e-10
50.900000	4.93702e-10
50.850000	5.05094e-10
50.800000	5.16749e-10
50.750000	5.28673e-10
50.700000	5.40871e-10
50.650000	5.53351e-10
50.600000	5.66119e-10
50.550000	5.79181e-10
50.500000	5.92545e-10
50.450000	6.06216e-10
50.400000	6.20203e-10
50.350000	6.34512e-10
50.300000	6.49152e-10
50.250000	6.64128e-10
50.200000	6.79451e-10
50.150000	6.95126e-10
50.100000	7.11163e-10
50.050000	7.27569e-10
50.000000	7.44354e-10
49.950000	7.61526e-10
49.900000	7.79094e-10
49.850000	7.97066e-10
49.800000	8.15453e-10
49.750000	8.34264e-10
49.700000	8.53509e-10
49.650000	8.73197e-10
49.600000	8.93339e-10
49.550000	9.13946e-10
49.500000	9.35027e-10
49.450000	9.56595e-10
49.400000	9.78659e-10
49.350000	1.00123e-09
49.300000	1.02433e-09
49.250000	1.04795e-09
49.200000	1.07212e-09
49.150000	1.09685e-09
49.100000	1.12215e-09
49.050000	1.14803e-09
49.000000	1.1745e-09
48.950000	1.20159e-09
48.900000	1.2293e-09
48.850000	1.25765e-09
48.800000	1.28666e-09
48.750000	1.31633e-09
48.700000	1.34669e-09
48.650000	1.37774e-09
48.600000	1.40951e-09
48.550000	1.44202e-09
48.500000	1.47527e-09
48.450000	1.50929e-09
48.400000	1.54409e-09
48.350000	1.57969e-09
48.300000	1.61612e-09
48.250000	1.65338e-09
48.200000	1.6915e-09
48.150000	1.73051e-09
48.100000	1.7704e-09
48.050000	1.81122e-09
48.000000	1.85298e-09
47.950000	1.89571e-09
47.900000	1.93941e-09
47.850000	1.98412e-09
47.800000	2.02987e-09
47.750000	2.07666e-09
47.700000	2.12454e-09
47.650000	2.17352e-09
47.600000	2.22362e-09
47.550000	2.27488e-09
47.500000	2.32732e-09
47.450000	2.38097e-09
47.400000	2.43586e-09
47.350000	2.49201e-09
47.300000	2.54945e-09
47.250000	2.60821e-09
47.200000	2.66833e-09
47.150000	2.72984e-09
47.100000	2.79276e-09
47.050000	2.85713e-09
47.000000	2.92298e-09
46.950000	2.99035e-09
46.900000	3.05927e-09
46.850000	3.12978e-09
46.800000	3.20191e-09
46.750000	3.2757e-09
46.700000	3.35119e-09
46.650000	3.42842e-09
46.600000	3.50743e-09
46.550000	3.58826e-09
46.500000	3.67095e-09
46.450000	3.75554e-09
46.400000	3.84208e-09
46.350000	3.93061e-09
46.300000	4.02119e-09
46.250000	4.11384e-09
46.200000	4.20863e-09
46.150000	4.30561e-09
46.100000	4.40481e-09
46.050000	4.5063e-09
46.000000	4.61013e-09
45.950000	4.71634e-09
45.900000	4.82501e-09
45.850000	4.93617e-09
45.800000	5.04989e-09
45.750000	5.16623e-09
45.700000	5.28525e-09
45.650000	5.40701e-09
45.600000	5.53157e-09
45.550000	5.65899e-09
45.500000	5.78935e-09
45.450000	5.92271e-09
45.400000	6.05914e-09
45.350000	6.19871e-09
45.300000	6.34149e-09
45.250000	6.48756e-09
45.200000	6.63699e-09
45.150000	6.78986e-09
45.100000	6.94625e-09
45.050000	7.10623e-09
45.000000	7.2699e-09
44.950000	7.43733e-09
44.900000	7.60862e-09
44.850000	7.78385e-09
44.800000	7.9631e-09
44.750000	8.14649e-09
44.700000	8.33409e-09
44.650000	8.52601e-09
44.600000	8.72235e-09
44.550000	8.9232e-09
44.500000	9.12867e-09
44.450000	9.33887e-09
44.400000	9.55391e-09
44.350000	9.77389e-09
44.300000	9.99893e-09
44.250000	1.02292e-08
44.200000	1.04647e-08
44.150000	1.07056e-08
44.100000	1.09521e-08
44.050000	1.12042e-08
44.000000	1.14622e-08
43.950000	1.1726e-08
43.900000	1.1996e-08
43.850000	1.22721e-08
43.800000	1.25546e-08
43.750000	1.28436e-08
43.700000	1.31393e-08
43.650000	1.34417e-08
43.600000	1.37511e-08
43.550000	1.40677e-08
43.500000	1.43915e-08
43.450000	1.47227e-08
43.400000	1.50616e-08
43.350000	1.54082e-08
43.300000	1.57628e-08
43.250000	1.61256e-08
43.200000	1.64967e-08
43.150000	1.68764e-08
43.100000	1.72647e-08
43.050000	1.7662e-08
43.000000	1.80685e-08
42.950000	1.84843e-08
42.900000	1.89096e-08
42.850000	1.93447e-08
42.800000	1.97898e-08
42.750000	2.02452e-08
42.700000	2.0711e-08
42.650000	2.11875e-08
42.600000	2.1675e-08
42.550000	2.21737e-08
42.500000	2.26838e-08
42.450000	2.32057e-08
42.400000	2.37395e-08
42.350000	2.42856e-08
42.300000	2.48443e-08
42.250000	2.54158e-08
42.200000	2.60005e-08
42.150000	2.65985e-08
42.100000	2.72103e-08
42.050000	2.78362e-08
42.000000	2.84765e-08
41.950000	2.91314e-08
41.900000	2.98015e-08
41.850000	3.04869e-08
41.800000	3.1188e-08
41.750000	3.19053e-08
41.700000	3.2639e-08
41.650000	3.33896e-08
41.600000	3.41574e-08
41.550000	3.49429e-08
41.500000	3.57464e-08
41.450000	3.65684e-08
41.400000	3.74092e-08
41.350000	3.82694e-08
41.300000	3.91493e-08
41.250000	4.00494e-08
41.200000	4.09702e-08
41.150000	4.19121e-08
41.100000	4.28757e-08
41.050000	4.38614e-08
41.000000	4.48697e-08
40.950000	4.59012e-08
40.900000	4.69563e-08
40.850000	4.80357e-08
40.800000	4.91399e-08
40.750000	5.02694e-08
40.700000	5.14248e-08
40.650000	5.26068e-08
40.600000	5.38159e-08
40.550000	5.50527e-08
40.500000	5.6318e-08
40.450000	5.76123e-08
40.400000	5.89363e-08
40.350000	6.02907e-08
40.300000	6.16761e-08
40.250000	6.30934e-08
40.200000	6.45432e-08
40.150000	6.60262e-08
40.100000	6.75433e-08
40.050000	6.90952e-08
40.000000	7.06827e-08
39.950000	7.23067e-08
39.900000	7.39679e-08
39.850000	7.56672e-08
39.800000	7.74055e-08
39.750000	7.91837e-08
39.700000	8.10026e-08
39.650000	8.28633e-08
39.600000	8.47667e-08
39.550000	8.67138e-08
39.500000	8.87055e-08
39.450000	9.07429e-08
39.400000	9.2827e-08
39.350000	9.49589e-08
39.300000	9.71397e-08
39.250000	9.93705e-08
39.200000	1.01653e-07
39.150000	1.03987e-07
39.100000	1.06375e-07
39.050000	1.08817e-07
39.000000	1.11316e-07
38.950000	1.13872e-07
38.900000	1.16486e-07
38.850000	1.19161e-07
38.800000	1.21896e-07
38.750000	1.24695e-07
38.700000	1.27557e-07
38.650000	1.30486e-07
38.600000	1.33481e-07
38.550000	1.36545e-07
38.500000	1.39679e-07
38.450000	1.42885e-07
38.400000	1.46165e-07
38.350000	1.49519e-07
38.300000	1.52951e-07
38.250000	1.56461e-07
38.200000	1.60052e-07
38.150000	1.63725e-07
38.100000	1.67482e-07
38.050000	1.71325e-07
38.000000	1.75256e-07
37.950000	1.79277e-07
37.900000	1.8339e-07
37.850000	1.87598e-07
37.800000	1.91902e-07
37.750000	1.96304e-07
37.700000	2.00808e-07
37.650000	2.05414e-07
37.600000	2.10126e-07
37.550000	2.14946e-07
37.500000	2.19876e-07
37.450000	2.24919e-07
37.400000	2.30078e-07
37.350000	2.35355e-07
37.300000	2.40752e-07
37.250000	2.46273e-07
37.200000	2.51921e-07
37.150000	2.57697e-07
37.100000	2.63606e-07
37.050000	2.69651e-07
37.000000	2.75833e-07
36.950000	2.82157e-07
36.900000	2.88626e-07
36.850000	2.95243e-07
36.800000	3.02011e-07
36.750000	3.08935e-07
36.700000	3.16016e-07
36.650000	3.2326e-07
36.600000	3.30669e-07
36.550000	3.38248e-07
36.500000	3.46e-07
36.450000	3.5393e-07
36.400000	3.6204e-07
36.350000	3.70337e-07
36.300000	3.78823e-07
36.250000	3.87503e-07
36.200000	3.96382e-07
36.150000	4.05464e-07
36.100000	4.14753e-07
36.050000	4.24255e-07
36.000000	4.33974e-07
35.950000	4.43916e-07
35.900000	4.54084e-07
35.850000	4.64485e-07
35.800000	4.75124e-07
35.750000	4.86006e-07
35.700000	4.97137e-07
35.650000	5.08522e-07
35.600000	5.20168e-07
35.550000	5.32079e-07
35.500000	5.44263e-07
35.450000	5.56725e-07
35.400000	5.69471e-07
35.350000	5.82509e-07
35.300000	5.95845e-07
35.250000	6.09486e-07
35.200000	6.23438e-07
35.150000	6.37708e-07
35.100000	6.52305e-07
35.050000	6.67235e-07
35.000000	6.82506e-07
34.950000	6.98126e-07
34.900000	7.14102e-07
34.850000	7.30443e-07
34.800000	7.47158e-07
34.750000	7.64253e-07
34.700000	7.8174e-07
34.650000	7.99625e-07
34.600000	8.17918e-07
34.550000	8.36629e-07
34.500000	8.55767e-07
34.450000	8.75342e-07
34.400000	8.95363e-07
34.350000	9.15842e-07
34.300000	9.36787e-07
34.250000	9.5821e-07
34.200000	9.80122e-07
34.150000	1.00253e-06
34.100000	1.02546e-06
34.050000	1.0489e-06
34.000000	1.07288e-06
33.950000	1.09741e-06
33.900000	1.1225e-06
33.850000	1.14816e-06
33.800000	1.1744e-06
33.750000	1.20124e-06
33.700000	1.2287e-06
33.650000	1.25678e-06
33.600000	1.28549e-06
33.550000	1.31487e-06
33.500000	1.34491e-06
33.450000	1.37564e-06
33.400000	1.40707e-06
33.350000	1.43921e-06
33.300000	1.47209e-06
33.250000	1.50572e-06
33.200000	1.54011e-06
33.150000	1.57528e-06
33.100000	1.61126e-06
33.050000	1.64805e-06
33.000000	1.68568e-06
32.950000	1.72417e-06
32.900000	1.76354e-06
32.850000	1.8038e-06
32.800000	1.84498e-06
32.750000	1.8871e-06
32.700000	1.93017e-06
32.650000	1.97422e-06
32.600000	2.01928e-06
32.550000	2.06536e-06
32.500000	2.11249e-06
32.450000	2.1607e-06
32.400000	2.20999e-06
32.350000	2.26041e-06
32.300000	2.31198e-06
32.250000	2.36472e-06
32.200000	2.41866e-06
32.150000	2.47382e-06
32.100000	2.53024e-06
32.050000	2.58794e-06
32.000000	2.64695e-06
31.950000	2.70731e-06
31.900000	2.76903e-06
31.850000	2.83216e-06
31.800000	2.89672e-06
31.750000	2.96275e-06
31.700000	3.03028e-06
31.650000	3.09934e-06
31.600000	3.16997e-06
31.550000	3.2422e-06
31.500000	3.31608e-06
31.450000	3.39163e-06
31.400000	3.4689e-06
31.350000	3.54791e-06
31.300000	3.62873e-06
31.250000	3.71138e-06
31.200000	3.7959e-06
31.150000	3.88234e-06
31.100000	3.97074e-06
31.050000	4.06114e-06
31.000000	4.1536e-06
30.950000	4.24815e-06
30.900000	4.34485e-06
30.850000	4.44374e-06
30.800000	4.54487e-06
30.750000	4.64829e-06
30.700000	4.75405e-06
30.650000	4.86222e-06
30.600000	4.97283e-06
30.550000	5.08595e-06
30.500000	5.20163e-06
30.450000	5.31993e-06
30.400000	5.44091e-06
30.350000	5.56463e-06
30.300000	5.69115e-06
30.250000	5.82054e-06
30.200000	5.95285e-06
30.150000	6.08816e-06
30.100000	6.22652e-06
30.050000	6.36802e-06
30.000000	6.51272e-06
29.950000	6.66069e-06
29.900000	6.81201e-06
29.850000	6.96675e-06
29.800000	7.12499e-06
29.750000	7.2868e-06
29.700000	7.45228e-06
29.650000	7.62149e-06
29.600000	7.79452e-06
29.550000	7.97146e-06
29.500000	8.1524e-06
29.450000	8.33743e-06
29.400000	8.52663e-06
29.350000	8.7201e-06
29.300000	8.91794e-06
29.250000	9.12025e-06
29.200000	9.32712e-06
29.150000	9.53865e-06
29.100000	9.75496e-06
29.050000	9.97615e-06
29.000000	1.02023e-05
28.950000	1.04336e-05
28.900000	1.06701e-05
28.850000	1.09119e-05
28.800000	1.11592e-05
28.750000	1.1412e-05
28.700000	1.16705e-05
28.650000	1.19349e-05
28.600000	1.22052e-05
28.550000	1.24816e-05
28.500000	1.27642e-05
28.450000	1.30531e-05
28.400000	1.33486e-05
28.350000	1.36507e-05
28.300000	1.39596e-05
28.250000	1.42755e-05
28.200000	1.45984e-05
28.150000	1.49287e-05
28.100000	1.52663e-05
28.050000	1.56115e-05
28.000000	1.59645e-05
27.950000	1.63254e-05
27.900000	1.66944e-05
27.850000	1.70716e-05
27.800000	1.74574e-05
27.750000	1.78518e-05
27.700000	1.8255e-05
27.650000	1.86673e-05
27.600000	1.90888e-05
27.550000	1.95198e-05
27.500000	1.99604e-05
27.450000	2.04109e-05
27.400000	2.08715e-05
27.350000	2.13424e-05
27.300000	2.18239e-05
27.250000	2.23161e-05
27.200000	2.28193e-05
27.150000	2.33338e-05
27.100000	2.38598e-05
27.050000	2.43975e-05
27.000000	2.49472e-05
26.950000	2.55093e-05
26.900000	2.60839e-05
26.850000	2.66713e-05
26.800000	2.72718e-05
26.750000	2.78857e-05
26.700000	2.85133e-05
26.650000	2.91549e-05
26.600000	2.98108e-05
26.550000	3.04813e-05
26.500000	3.11668e-05
26.450000	3.18675e-05
26.400000	3.25838e-05
26.350000	3.33161e-05
26.300000	3.40646e-05
26.250000	3.48298e-05
26.200000	3.5612e-05
26.150000	3.64116e-05
26.100000	3.72289e-05
26.050000	3.80644e-05
26.000000	3.89184e-05
25.950000	3.97914e-05
25.900000	4.06837e-05
25.850000	4.15958e-05
25.800000	4.25281e-05
25.750000	4.34811e-05
25.700000	4.44551e-05
25.650000	4.54507e-05
25.600000	4.64684e-05
25.550000	4.75085e-05
25.500000	4.85716e-05
25.450000	4.96582e-05
25.400000	5.07688e-05
25.350000	5.19039e-05
25.300000	5.3064e-05
25.250000	5.42497e-05
25.200000	5.54615e-05
25.150000	5.67e-05
25.100000	5.79658e-05
25.050000	5.92594e-05
25.000000	6.05814e-05
24.950000	6.19325e-05
24.900000	6.33132e-05
24.850000	6.47243e-05
24.800000	6.61662e-05
24.750000	6.76398e-05
24.700000	6.91457e-05
24.650000	7.06845e-05
24.600000	7.2257e-05
24.550000	7.38639e-05
24.500000	7.55058e-05
24.450000	7.71836e-05
24.400000	7.8898e-05
24.350000	8.06498e-05
24.300000	8.24397e-05
24.250000	8.42686e-05
24.200000	8.61372e-05
24.150000	8.80465e-05
24.100000	8.99972e-05
24.050000	9.19902e-05
24.000000	9.40264e-05
23.950000	9.61066e-05
23.900000	9.82319e-05
23.850000	0.000100403
23.800000	0.000102621
23.750000	0.000104887
23.700000	0.000107202
23.650000	0.000109566
23.600000	0.000111982
23.550000	0.000114449
23.500000	0.000116969
23.450000	0.000119543
23.400000	0.000122173
23.350000	0.000124858
23.300000	0.000127601
23.250000	0.000130402
23.200000	0.000133263
23.150000	0.000136185
23.100000	0.000139169
23.050000	0.000142216
23.000000	0.000145327
22.950000	0.000148504
22.900000	0.000151749
22.850000	0.000155061
22.800000	0.000158443
22.750000	0.000161896
22.700000	0.000165422
22.650000	0.000169021
22.600000	0.000172695
22.550000	0.000176446
22.500000	0.000180274
22.450000	0.000184182
22.400000	0.000188171
22.350000	0.000192241
22.300000	0.000196396
22.250000	0.000200635
22.200000	0.000204962
22.150000	0.000209376
22.100000	0.00021388
22.050000	0.000218476
22.000000	0.000223164
21.950000	0.000227946
21.900000	0.000232824
21.850000	0.0002378
21.800000	0.000242874
21.750000	0.000248049
21.700000	0.000253325
21.650000	0.000258705
21.600000	0.000264189
21.550000	0.00026978
21.500000	0.000275478
21.450000	0.000281285
21.400000	0.000287203
21.350000	0.000293232
21.300000	0.000299373
21.250000	0.000305629
21.200000	0.000311999
21.150000	0.000318484
21.100000	0.000325087
21.050000	0.000331806
21.000000	0.000338643
20.950000	0.000345597
20.900000	0.00035267
20.850000	0.00035986
20.800000	0.000367167
20.750000	0.00037459
20.700000	0.000382128
20.650000	0.000389779
20.600000	0.00039754
20.550000	0.000405408
20.500000	0.000413379
20.450000	0.000421447
20.400000	0.000429605
20.350000	0.000437846
20.300000	0.000446156
20.250000	0.000454522
20.200000	0.000462924
20.150000	0.000471337
20.100000	0.000479722
20.050000	0.000488024
20.000000	0.000496152
19.950000	0.000503922
&
```
