## Supplementary material for "All-at-once RNA folding with 3D motif prediction framed by evolutionary information": RF00516_ylbH.cacofold.cov

```
#
# Method Target_E-val [cov_min,cov_max] [FP | TP True Found | Sen PPV F] 
# GTp    0.05           [-2.09,3.62]    [0 | 2 32 2 | 6.25 100.00 11.76] 
#
# in_CaCoFold in_given  left_pos      right_pos  score            E-value       pvalue       substitutions    power
#------------------------------------------------------------------------------------------------------------------------
*	*	        58	        73	2.71334	0.0117788	0.000356932	2		0.00
*	*	        61	        70	2.96397	0.00699614	0.000212004	4		0.07
```
