## Supplementary material for "All-at-once RNA folding with 3D motif prediction framed by evolutionary information": RF00516_ylbH.cacofold.helixcov

```
# RMs = 3 L = 139

# RM_HELIX NESTED 11-17 26-32, nbp = 7 nbp_cov = 0
# pvals: 0.944296,0.814989,0.00429986,0.987514,0.771591,0.947998,0.0571779
# aggregated NONE
NESTED  ::::::::::<<<<<<<________>>>>>>>:::::::::::::::::::::::::::::::::::::::::::::::::::::::::::::::::::::::::::::::::::::::::::::::::::::::::::
        :::::::::::::::::::::::::::::::::::::::::::::::::::::::::::::::::::::::::::::::::::::::::::::::::::::::::::::::::::::::::::::::::::::::::::

# RM_HELIX NESTED 49-62 69-80, nbp = 12 nbp_cov = 2
# pvals: 0.771591,0.771591,0.00536857,0.000384388,0.841394,0.863709,0.90718,0.000356932,0.830564,0.00679352,0.000212004,0.0664453
# aggregated NONE
NESTED  ::::::::::::::::::::::::::::::::::::::::::::::::<<<<<<<--<<<<<______>>>>>>>>>>>>:::::::::::::::::::::::::::::::::::::::::::::::::::::::::::
        :::::::::::::::::::::::::::::::::::::::::::::::::::::::::<--<________>-->::::::::::::::::::::::::::::::::::::::::::::::::::::::::::::::::::

# RM_HELIX NESTED 86-98 123-135, nbp = 13 nbp_cov = 0
# pvals: 0.771591,0.771591,0.771591,0.771591,0.771591,0.771591,0.771591,0.771591,0.771591,0.771591,0.771591,0.771591,0.847107
# aggregated NONE
NESTED  :::::::::::::::::::::::::::::::::::::::::::::::::::::::::::::::::::::::::::::::::::::<<<<<<<<<<<<<________________________>>>>>>>>>>>>>::::
        :::::::::::::::::::::::::::::::::::::::::::::::::::::::::::::::::::::::::::::::::::::::::::::::::::::::::::::::::::::::::::::::::::::::::::
```
