## Supplementary material for "All-at-once RNA folding with 3D motif prediction framed by evolutionary information": RF00516_ylbH.cov

```
#
# Method Target_E-val [cov_min,cov_max] [FP | TP True Found | Sen PPV F] 
# GTp    0.05           [-2.09,3.62]    [0 | 2 33 2 | 6.06 100.00 11.43] 
#
# #tests = 33 (base pairs) 9558 (others)
# in_given  left_pos       right_pos        score      E-value          pvalue      substitutions      power
#----------------------------------------------------------------------------------------------------------------
*	        58	        73	2.71334	0.0117788	0.000356932	2		0.00
*	        61	        70	2.96397	0.00699614	0.000212004	4		0.07
```
