## Supplementary material for "All-at-once RNA folding with 3D motif prediction framed by evolutionary information": RF00516_ylbH.helixcov

```
# RMs = 4 L = 139

# RM_HELIX NESTED 11-19 24-32, nbp = 9 nbp_cov = 0
# pvals: 0.944296,0.814989,0.00429986,0.987514,0.771591,0.947998,0.0571779,0.0496483,0.787986
# aggregated NONE
NESTED  ::::::::::<<<<<<<<<____>>>>>>>>>:::::::::::::::::::::::::::::::::::::::::::::::::::::::::::::::::::::::::::::::::::::::::::::::::::::::::::
        :::::::::::::::::::::::::::::::::::::::::::::::::::::::::::::::::::::::::::::::::::::::::::::::::::::::::::::::::::::::::::::::::::::::::::

# RM_HELIX NESTED 57-62 69-74, nbp = 6 nbp_cov = 2
# pvals: 0.91986,0.000356932,0.830564,0.00679352,0.000212004,0.0664453
# aggregated NONE
NESTED  ::::::::::::::::::::::::::::::::::::::::::::::::::::::::<<<<<<______>>>>>>:::::::::::::::::::::::::::::::::::::::::::::::::::::::::::::::::
        :::::::::::::::::::::::::::::::::::::::::::::::::::::::::<--<________>-->::::::::::::::::::::::::::::::::::::::::::::::::::::::::::::::::::

# RM_HELIX NESTED 48-52 83-87, nbp = 5 nbp_cov = 0
# pvals: 0.771591,0.771591,0.771591,0.00536857,0.933487
# aggregated NONE
NESTED  :::::::::::::::::::::::::::::::::::::::::::::::<<<<<______________________________>>>>>::::::::::::::::::::::::::::::::::::::::::::::::::::
        :::::::::::::::::::::::::::::::::::::::::::::::::::::::::::::::::::::::::::::::::::::::::::::::::::::::::::::::::::::::::::::::::::::::::::

# RM_HELIX NESTED 99-113 124-136, nbp = 13 nbp_cov = 0
# pvals: 0.771591,0.771591,0.771591,0.771591,0.771591,0.771591,0.771591,0.771591,0.771591,0.103953,0.771591,0.771591,0.830564
# aggregated NONE
NESTED  ::::::::::::::::::::::::::::::::::::::::::::::::::::::::::::::::::::::::::::::::::::::::::::::::::<<<<-<<<<-<<<<<__________>>>>>>>>>>>>>:::
        :::::::::::::::::::::::::::::::::::::::::::::::::::::::::::::::::::::::::::::::::::::::::::::::::::::::::::::::::::::::::::::::::::::::::::
```
