## Supplementary material for "All-at-once RNA folding with 3D motif prediction framed by evolutionary information": RF00516_ylbH.surv

```
2.955274	0.030303
2.712362	0.0606061
2.099300	0.0909091
1.995195	0.121212
1.879523	0.151515
0.988848	0.181818
0.861609	0.212121
0.653399	0.242424
0.109740	0.272727
-0.005932	0.727273
-0.086902	0.757576
-0.156305	0.787879
-0.191007	0.848485
-0.422351	0.878788
-0.480187	0.909091
-0.538023	0.939394
-0.561158	0.969697
-1.162653	1
&
3.614605	0.000104624
3.591470	0.000209249
2.932139	0.000313873
2.770198	0.000418498
2.735497	0.000523122
2.712362	0.00104624
2.689228	0.00167399
2.666094	0.00209249
2.585123	0.00219711
2.400048	0.00251099
2.307510	0.00292948
2.203405	0.00313873
2.191838	0.00334798
2.168704	0.00345261
2.157136	0.00355723
2.134002	0.00376648
2.122435	0.00397573
2.110868	0.00408035
2.099300	0.00460347
2.087733	0.0051266
2.053031	0.00564972
2.006763	0.00627746
1.995195	0.00700983
1.983628	0.00711446
1.972061	0.00721908
1.879523	0.00836995
1.786986	0.0085792
1.775418	0.00993932
1.763851	0.0119272
1.740717	0.0127642
1.729150	0.0129734
1.717582	0.0131827
1.694448	0.0146474
1.682881	0.0148567
1.636612	0.0150659
1.625045	0.0154844
1.601910	0.0167399
1.578776	0.0171584
1.544074	0.0173677
1.520940	0.0183093
1.509373	0.0185185
1.497805	0.0186231
1.474671	0.018937
1.451537	0.0191463
1.439969	0.0199833
1.428402	0.0217619
1.416835	0.0223896
1.393701	0.0235405
1.382133	0.0241682
1.370566	0.0253191
1.358999	0.0275162
1.347432	0.0277255
1.335865	0.0278301
1.324297	0.0299226
1.312730	0.0304457
1.301163	0.0308642
1.289596	0.0317012
1.278029	0.0348399
1.266461	0.0354677
1.254894	0.0356769
1.243327	0.0386064
1.220192	0.0391295
1.197058	0.0411174
1.185491	0.0414313
1.173924	0.0442561
1.162356	0.0450931
1.150789	0.0476041
1.139222	0.0480226
1.127655	0.0489642
1.104520	0.0511613
1.092953	0.0523122
1.081386	0.0527307
1.069819	0.0560787
1.046684	0.056811
1.035117	0.0569157
1.023550	0.0575434
1.011983	0.0586943
1.000415	0.0596359
0.988848	0.0602637
0.977281	0.0606822
0.965714	0.0623561
0.954147	0.0636116
0.942579	0.0639255
0.931012	0.0641348
0.919445	0.064344
0.907878	0.066855
0.884743	0.0671689
0.873176	0.0679012
0.861609	0.0684244
0.850042	0.0691567
0.838475	0.0694706
0.826907	0.0703076
0.815340	0.0709353
0.803773	0.0713538
0.792206	0.0717723
0.780639	0.0731325
0.769071	0.0734463
0.757504	0.073551
0.734370	0.0754342
0.711235	0.0756434
0.699668	0.0798284
0.688101	0.08077
0.676534	0.0818163
0.664966	0.0833856
0.653399	0.084955
0.641832	0.0856874
0.630265	0.0860013
0.618698	0.0869429
0.607130	0.0880937
0.595563	0.088303
0.583996	0.0887215
0.572429	0.0907094
0.560862	0.0919648
0.549294	0.0921741
0.537727	0.0928018
0.526160	0.0930111
0.514593	0.0934296
0.491458	0.0936388
0.468324	0.0959406
0.456757	0.0964637
0.433622	0.0975099
0.422055	0.0978238
0.398921	0.0999163
0.387353	0.103578
0.375786	0.107135
0.364219	0.110797
0.352652	0.111111
0.329517	0.11289
0.317950	0.114041
0.306383	0.114459
0.294816	0.115191
0.283249	0.117389
0.271681	0.117702
0.260114	0.118749
0.248547	0.124294
0.236980	0.125654
0.225413	0.126909
0.213845	0.128479
0.202278	0.128688
0.190711	0.132559
0.179144	0.132768
0.167576	0.13371
0.156009	0.136639
0.132875	0.13936
0.121308	0.141452
0.109740	0.14344
0.098173	0.145742
0.086606	0.146788
0.075039	0.14752
0.051904	0.150136
0.040337	0.152961
0.028770	0.157041
0.017203	0.157355
0.005636	0.177443
-0.005932	0.713434
-0.017499	0.714585
-0.029066	0.720548
-0.040633	0.725675
-0.052200	0.72693
-0.063768	0.729127
-0.075335	0.729651
-0.086902	0.733417
-0.098469	0.736451
-0.110037	0.739067
-0.121604	0.744612
-0.133171	0.749111
-0.144738	0.751099
-0.156305	0.754028
-0.167873	0.765851
-0.179440	0.768675
-0.191007	0.78123
-0.202574	0.78688
-0.214141	0.793576
-0.225709	0.798598
-0.237276	0.804248
-0.248843	0.813978
-0.260410	0.821092
-0.271977	0.827265
-0.283545	0.834798
-0.295112	0.839506
-0.306679	0.848504
-0.318246	0.851329
-0.329814	0.854258
-0.341381	0.855409
-0.352948	0.86357
-0.364515	0.865767
-0.376082	0.871207
-0.387650	0.880519
-0.399217	0.882193
-0.410784	0.886064
-0.422351	0.893597
-0.433918	0.896422
-0.445486	0.897573
-0.457053	0.903536
-0.468620	0.908244
-0.480187	0.911069
-0.491754	0.913266
-0.503322	0.915882
-0.514889	0.918184
-0.526456	0.92624
-0.538023	0.928751
-0.549590	0.931157
-0.561158	0.933668
-0.572725	0.935028
-0.584292	0.937853
-0.595859	0.940783
-0.607427	0.943084
-0.618994	0.943294
-0.630561	0.944549
-0.642128	0.946955
-0.653695	0.951873
-0.665263	0.952501
-0.676830	0.954593
-0.699964	0.954907
-0.711531	0.955953
-0.723099	0.956581
-0.734666	0.958359
-0.746233	0.958673
-0.757800	0.960975
-0.769367	0.963068
-0.780935	0.96516
-0.792502	0.966834
-0.804069	0.967148
-0.815636	0.967671
-0.827203	0.967985
-0.838771	0.968822
-0.850338	0.96945
-0.861905	0.969659
-0.873472	0.970391
-0.908174	0.970914
-0.931308	0.971228
-0.942876	0.972484
-0.954443	0.973844
-0.966010	0.974158
-0.977577	0.975309
-0.989144	0.97625
-1.012279	0.97646
-1.023846	0.977715
-1.035413	0.978029
-1.058548	0.978866
-1.070115	0.980435
-1.093249	0.980644
-1.104816	0.981063
-1.116384	0.9819
-1.127951	0.982214
-1.151085	0.983051
-1.162653	0.983679
-1.185787	0.983888
-1.220489	0.98462
-1.232056	0.985457
-1.243623	0.985666
-1.278325	0.985876
-1.301459	0.986817
-1.313026	0.986922
-1.324593	0.987027
-1.336161	0.98734
-1.382430	0.987445
-1.393997	0.988282
-1.417131	0.988701
-1.440266	0.98891
-1.451833	0.989851
-1.463400	0.989956
-1.474967	0.990061
-1.498102	0.990479
-1.509669	0.990584
-1.544370	0.992258
-1.567505	0.993095
-1.579072	0.993304
-1.602206	0.993513
-1.613774	0.993723
-1.636908	0.994036
-1.648475	0.994246
-1.694744	0.994455
-1.741013	0.995292
-1.764147	0.995606
-1.775715	0.995815
-1.787282	0.996024
-1.821983	0.996861
-1.891387	0.997698
-1.902954	0.998117
-1.914521	0.998954
-1.972357	0.999372
-2.076462	0.999791
-2.099596	1
&
4.007890	3.47548e-07
3.984755	6.95096e-07
3.880650	1.04264e-06
3.869083	1.73774e-06
3.845949	2.08529e-06
3.834382	2.78038e-06
3.822814	3.12793e-06
3.811247	4.17058e-06
3.799680	4.86567e-06
3.788113	5.21322e-06
3.776546	5.90832e-06
3.741844	6.25586e-06
3.730277	9.03625e-06
3.718710	1.11215e-05
3.707142	1.14691e-05
3.695575	1.25117e-05
3.684008	1.28593e-05
3.672441	1.42495e-05
3.660874	1.73774e-05
3.649306	1.98102e-05
3.637739	2.12004e-05
3.626172	2.43284e-05
3.614605	2.5371e-05
3.603037	2.81514e-05
3.591470	2.9194e-05
3.579903	3.16269e-05
3.568336	3.47548e-05
3.556769	3.71876e-05
3.545201	4.06631e-05
3.533634	4.44862e-05
3.522067	4.65714e-05
3.510500	4.96994e-05
3.498933	5.14371e-05
3.487365	5.42175e-05
3.475798	5.90832e-05
3.464231	6.56866e-05
3.452664	6.81194e-05
3.441097	7.6113e-05
3.429529	7.99361e-05
3.417962	8.41066e-05
3.406395	9.03625e-05
3.394828	9.45331e-05
3.383260	9.69659e-05
3.371693	0.000100789
3.360126	0.00010635
3.348559	0.00010774
3.336992	0.000111563
3.325424	0.000117124
3.313857	0.000122337
3.302290	0.000126507
3.290723	0.000129635
3.279156	0.000134849
3.267588	0.000136586
3.256021	0.000139367
3.244454	0.000146318
3.232887	0.000151183
3.221320	0.000155354
3.209752	0.000159525
3.198185	0.000160567
3.186618	0.000163348
3.175051	0.000166128
3.163484	0.000168213
3.151916	0.000168561
3.140349	0.000170299
3.128782	0.000173774
3.117215	0.000175859
3.105647	0.00017725
3.094080	0.000180377
3.082513	0.000183853
3.070946	0.000186633
3.059379	0.000187676
3.047811	0.000189761
3.036244	0.000192542
3.024677	0.000196365
3.013110	0.000199145
3.001543	0.000199493
2.989975	0.000205401
2.978408	0.000208181
2.966841	0.000209224
2.955274	0.000212004
2.943707	0.000215827
2.932139	0.000218955
2.920572	0.00021965
2.909005	0.000220345
2.897438	0.000223126
2.885871	0.000226601
2.874303	0.00023251
2.862736	0.000237375
2.851169	0.000242589
2.839602	0.000250235
2.828034	0.000255448
2.816467	0.000263441
2.804900	0.000271783
2.793333	0.000279776
2.781766	0.000289508
2.770198	0.000296458
2.758631	0.000306885
2.747064	0.000318702
2.735497	0.000331561
2.723930	0.000339902
2.712362	0.000356932
2.700795	0.000370139
2.689228	0.000384388
2.677661	0.000405241
2.666094	0.00043235
2.654526	0.000455983
2.642959	0.000494908
2.631392	0.000527925
2.619825	0.000550864
2.608258	0.00057693
2.596690	0.000621763
2.585123	0.000668682
2.573556	0.000703785
2.561989	0.000732631
2.550421	0.000780245
2.538854	0.000826122
2.527287	0.000874778
2.515720	0.000917874
2.504153	0.000980433
2.492585	0.00104786
2.481018	0.00108817
2.469451	0.00115177
2.457884	0.00123032
2.446317	0.00130539
2.434749	0.00137838
2.423182	0.00146318
2.411615	0.00155528
2.400048	0.00164321
2.388481	0.00174226
2.376913	0.0018215
2.365346	0.00189205
2.353779	0.00199527
2.342212	0.00207521
2.330644	0.00214993
2.319077	0.00224342
2.307510	0.00233935
2.295943	0.00242415
2.284376	0.00253154
2.272808	0.00263685
2.261241	0.00271678
2.249674	0.0028214
2.238107	0.00292114
2.226540	0.00302367
2.214972	0.00313558
2.203405	0.0032607
2.191838	0.00335453
2.180271	0.00346332
2.168704	0.00356132
2.157136	0.00367845
2.145569	0.00382511
2.134002	0.00395544
2.122435	0.00406214
2.110868	0.00418205
2.099300	0.00429986
2.087733	0.00442463
2.076166	0.0045428
2.064599	0.00467313
2.053031	0.00477322
2.041464	0.00489139
2.029897	0.00500434
2.018330	0.00510166
2.006763	0.00521426
1.995195	0.00536857
1.983628	0.0055069
1.972061	0.00565495
1.960494	0.00577382
1.948927	0.00593265
1.937359	0.00606367
1.925792	0.00620686
1.914225	0.00633233
1.902658	0.00648525
1.891091	0.00664686
1.879523	0.00679352
1.867956	0.00695131
1.856389	0.00710249
1.844822	0.00726514
1.833255	0.00745977
1.821687	0.0076544
1.810120	0.00786536
1.798553	0.00808084
1.786986	0.00832934
1.775418	0.00861502
1.763851	0.00887394
1.752284	0.00913912
1.740717	0.00937441
1.729150	0.00963681
1.717582	0.00986585
1.706015	0.0100928
1.694448	0.0103802
1.682881	0.0106322
1.671314	0.0109704
1.659746	0.0112849
1.648179	0.0116133
1.636612	0.0119404
1.625045	0.0121784
1.613478	0.012495
1.601910	0.0127474
1.590343	0.0130056
1.578776	0.0132211
1.567209	0.0134564
1.555642	0.013693
1.544074	0.0139193
1.532507	0.0141351
1.520940	0.0143544
1.509373	0.0146116
1.497805	0.0148945
1.486238	0.0151468
1.474671	0.015412
1.463104	0.0156904
1.451537	0.015966
1.439969	0.0163111
1.428402	0.0167007
1.416835	0.0170789
1.405268	0.017579
1.393701	0.0181052
1.382133	0.0186508
1.370566	0.0191523
1.358999	0.0196733
1.347432	0.0203604
1.335865	0.0209568
1.324297	0.0216846
1.312730	0.0224085
1.301163	0.0232822
1.289596	0.0242651
1.278029	0.0253262
1.266461	0.0261453
1.254894	0.0271087
1.243327	0.02811
1.231760	0.0291708
1.220192	0.0301752
1.208625	0.0311897
1.197058	0.0322142
1.185491	0.0331874
1.173924	0.0343892
1.162356	0.0355059
1.150789	0.0366288
1.139222	0.0377107
1.127655	0.038745
1.116088	0.0398401
1.104520	0.040774
1.092953	0.0417221
1.081386	0.042754
1.069819	0.043634
1.058252	0.04449
1.046684	0.0453846
1.035117	0.0464446
1.023550	0.0473166
1.011983	0.0480944
1.000415	0.0488719
0.988848	0.0496483
0.977281	0.0504094
0.965714	0.0511521
0.954147	0.0518795
0.942579	0.0526316
0.931012	0.0532697
0.919445	0.0539398
0.907878	0.054637
0.896311	0.0553234
0.884743	0.0559754
0.873176	0.0566298
0.861609	0.0571779
0.850042	0.057776
0.838475	0.0583498
0.826907	0.0588927
0.815340	0.0594425
0.803773	0.0599531
0.792206	0.0605366
0.780639	0.0610684
0.769071	0.061533
0.757504	0.0620259
0.745937	0.0624693
0.734370	0.0628923
0.722802	0.0634494
0.711235	0.0639169
0.699668	0.0644733
0.688101	0.0649394
0.676534	0.0654217
0.664966	0.065932
0.653399	0.0664453
0.641832	0.0669822
0.630265	0.0674692
0.618698	0.0679943
0.607130	0.0685403
0.595563	0.069129
0.583996	0.0697067
0.572429	0.0703413
0.560862	0.0708717
0.549294	0.0714913
0.537727	0.072014
0.526160	0.0724818
0.514593	0.0728951
0.503026	0.0733632
0.491458	0.0737911
0.479891	0.0742682
0.468324	0.0747433
0.456757	0.0751288
0.445189	0.0755444
0.433622	0.075975
0.422055	0.0763525
0.410488	0.0768251
0.398921	0.0772572
0.387353	0.0777715
0.375786	0.0783286
0.364219	0.0789209
0.352652	0.0796358
0.341085	0.0804786
0.329517	0.0815713
0.317950	0.0826094
0.306383	0.0838321
0.294816	0.0850301
0.283249	0.0861655
0.271681	0.0872724
0.260114	0.088476
0.248547	0.0896306
0.236980	0.090806
0.225413	0.0919557
0.213845	0.0931943
0.202278	0.0944841
0.190711	0.095827
0.179144	0.0970392
0.167576	0.0981375
0.156009	0.0993748
0.144442	0.10053
0.132875	0.101656
0.121308	0.102787
0.109740	0.103953
0.098173	0.105058
0.086606	0.106191
0.075039	0.107391
0.063472	0.108584
0.051904	0.109813
0.040337	0.111079
0.028770	0.112605
0.017203	0.11405
0.005636	0.118219
-0.005932	0.771591
-0.017499	0.773368
-0.029066	0.775023
-0.040633	0.776926
-0.052200	0.779152
-0.063768	0.781706
-0.075335	0.784581
-0.086902	0.787986
-0.098469	0.791802
-0.110037	0.795844
-0.121604	0.800373
-0.133171	0.805259
-0.144738	0.810224
-0.156305	0.814989
-0.167873	0.819981
-0.179440	0.825202
-0.191007	0.830564
-0.202574	0.835756
-0.214141	0.841394
-0.225709	0.847107
-0.237276	0.852774
-0.248843	0.858122
-0.260410	0.863709
-0.271977	0.869026
-0.283545	0.87417
-0.295112	0.879048
-0.306679	0.883709
-0.318246	0.888075
-0.329814	0.892316
-0.341381	0.8964
-0.352948	0.900112
-0.364515	0.903681
-0.376082	0.90718
-0.387650	0.910426
-0.399217	0.913608
-0.410784	0.916656
-0.422351	0.91986
-0.433918	0.922839
-0.445486	0.925574
-0.457053	0.928293
-0.468620	0.930817
-0.480187	0.933487
-0.491754	0.935873
-0.503322	0.938131
-0.514889	0.940178
-0.526456	0.942307
-0.538023	0.944296
-0.549590	0.946209
-0.561158	0.947998
-0.572725	0.94961
-0.584292	0.951216
-0.595859	0.952696
-0.607427	0.954191
-0.618994	0.955652
-0.630561	0.957058
-0.642128	0.95827
-0.653695	0.959473
-0.665263	0.960767
-0.676830	0.961934
-0.688397	0.963093
-0.699964	0.964337
-0.711531	0.965422
-0.723099	0.966486
-0.734666	0.967521
-0.746233	0.968517
-0.757800	0.969408
-0.769367	0.970273
-0.780935	0.971036
-0.792502	0.971864
-0.804069	0.972561
-0.815636	0.973268
-0.827203	0.973938
-0.838771	0.974593
-0.850338	0.975169
-0.861905	0.975748
-0.873472	0.976309
-0.885040	0.976854
-0.896607	0.977354
-0.908174	0.977887
-0.919741	0.978384
-0.931308	0.978873
-0.942876	0.979292
-0.954443	0.979774
-0.966010	0.980277
-0.977577	0.980687
-0.989144	0.981135
-1.000712	0.981568
-1.012279	0.981969
-1.023846	0.982394
-1.035413	0.982882
-1.046980	0.983352
-1.058548	0.98379
-1.070115	0.984224
-1.081682	0.984658
-1.093249	0.985055
-1.104816	0.985478
-1.116384	0.985888
-1.127951	0.986269
-1.139518	0.986719
-1.151085	0.98713
-1.162653	0.987514
-1.174220	0.987893
-1.185787	0.988294
-1.197354	0.988752
-1.208921	0.989132
-1.220489	0.989491
-1.232056	0.989863
-1.243623	0.990238
-1.255190	0.990601
-1.266757	0.99093
-1.278325	0.991227
-1.289892	0.991549
-1.301459	0.99182
-1.313026	0.992103
-1.324593	0.992372
-1.336161	0.992592
-1.347728	0.992921
-1.359295	0.99315
-1.370862	0.99343
-1.382430	0.993656
-1.393997	0.993881
-1.405564	0.994076
-1.417131	0.994288
-1.428698	0.994468
-1.440266	0.994685
-1.451833	0.994903
-1.463400	0.995157
-1.474967	0.99533
-1.486534	0.995492
-1.498102	0.995627
-1.509669	0.995792
-1.521236	0.995959
-1.532803	0.996132
-1.544370	0.996278
-1.555938	0.996409
-1.567505	0.996533
-1.579072	0.996665
-1.590639	0.996804
-1.602206	0.99693
-1.613774	0.997087
-1.625341	0.997197
-1.636908	0.997363
-1.648475	0.997485
-1.660043	0.997602
-1.671610	0.997711
-1.683177	0.997838
-1.694744	0.997975
-1.706311	0.998095
-1.717879	0.998202
-1.729446	0.998306
-1.741013	0.998407
-1.752580	0.998487
-1.764147	0.998598
-1.775715	0.99869
-1.787282	0.998777
-1.798849	0.998867
-1.810416	0.998934
-1.821983	0.998994
-1.833551	0.999084
-1.845118	0.999154
-1.856685	0.999216
-1.868252	0.999265
-1.879819	0.999312
-1.891387	0.999359
-1.902954	0.999404
-1.914521	0.999434
-1.926088	0.99946
-1.937656	0.999512
-1.949223	0.999555
-1.960790	0.999584
-1.972357	0.999621
-1.983924	0.999652
-1.995492	0.999683
-2.007059	0.999708
-2.018626	0.999726
-2.030193	0.999752
-2.041760	0.999783
-2.053328	0.999812
-2.064895	0.99983
-2.076462	0.999851
-2.088029	0.999861
-2.099596	0.999881
-2.111164	0.999896
-2.122731	0.999909
-2.134298	0.999917
-2.145865	0.999924
-2.157432	0.999936
-2.169000	0.999945
-2.180567	0.999949
-2.192134	0.999952
-2.203701	0.999958
-2.215269	0.999965
-2.226836	0.999973
-2.238403	0.999978
-2.249970	0.999979
-2.261537	0.999983
-2.273105	0.999986
-2.284672	0.999989
-2.296239	0.99999
-2.307806	0.999992
-2.330941	0.999994
-2.342508	0.999995
-2.354075	0.999995
-2.377209	0.999996
-2.388777	0.999997
-2.400344	0.999997
-2.411911	0.999997
-2.423478	0.999998
-2.435045	0.999999
-2.492882	0.999999
-2.573852	1
-2.666390	1
&
```
