## Supplementary material for "All-at-once RNA folding with 3D motif prediction framed by evolutionary information": RF00517_serC.cacofold.helixcov

```
# RMs = 2 L = 55

# RM_HELIX NESTED 11-16 24-30, nbp = 6 nbp_cov = 0
# pvals: 0.428469,0.804827,0.56644,0.532466,0.404072,0.389253
# aggregated NONE
NESTED  ::::::::::<<<<<<______>>>>>>::::::::::::::::::::::::
        ::::::::::::::::::::::::::::::::::::::::::::::::::::

# RM_HELIX NESTED 35-39 46-50, nbp = 5 nbp_cov = 0
# pvals: 0.295211,0.56644,0.463084,0.428469,0.389253
# aggregated NONE
NESTED  :::::::::::::::::::::::::::::::<<<<<______>>>>>:::::
        ::::::::::::::::::::::::::::::::::::::::::::::::::::
```
