## Supplementary material for "All-at-once RNA folding with 3D motif prediction framed by evolutionary information": RF00517_serC.cacofold.power

```
# Power analysis of CaCoFold structure 
#
# Powertype = SINGLE SUBSTITUTIONS
# covary  left_pos      right_pos    substitutions      power
#----------------------------------------------------------------
          11		30		3		0.02
          12		29		15		0.47
          13		28		30		0.74
          14		26		20		0.59
          15		25		10		0.32
          16		24		0		0.00
          35		50		36		0.79
          36		49		4		0.07
          37		48		5		0.11
          38		47		12		0.39
          39		46		0		0.00
#
# BPAIRS 11
# avg substitutions per BP  12.3
# BPAIRS expected to covary 3.5 +/- 1.2
# BPAIRS observed to covary 0
#
```
