## Supplementary material for "All-at-once RNA folding with 3D motif prediction framed by evolutionary information": RF00517_serC.surv

```
1.350000	0.0833333
0.000000	0.25
-0.150000	0.333333
-0.400000	0.5
-0.600000	0.583333
-0.700000	0.666667
-1.250000	0.75
-1.500000	0.916667
-3.550000	1
&
15.800000	0.000761035
13.050000	0.00152207
8.200000	0.00228311
7.950000	0.00304414
7.900000	0.00380518
7.700000	0.00456621
7.550000	0.00532725
7.400000	0.00608828
7.250000	0.00684932
7.050000	0.00761035
7.000000	0.00837139
6.900000	0.00913242
6.800000	0.00989346
6.750000	0.0106545
6.400000	0.0114155
6.150000	0.0121766
6.000000	0.0129376
5.950000	0.0144597
5.900000	0.0152207
5.750000	0.0167428
5.700000	0.0175038
5.650000	0.0182648
5.600000	0.0190259
5.550000	0.0197869
5.300000	0.0205479
5.200000	0.021309
5.150000	0.02207
5.050000	0.0235921
4.800000	0.0243531
4.750000	0.0251142
4.700000	0.0258752
4.650000	0.0266362
4.500000	0.0273973
4.400000	0.0281583
4.350000	0.0296804
4.200000	0.0304414
4.100000	0.0312024
4.050000	0.0319635
4.000000	0.0327245
3.950000	0.0334855
3.900000	0.0350076
3.800000	0.0357686
3.750000	0.0372907
3.700000	0.0388128
3.650000	0.0410959
3.500000	0.04414
3.400000	0.0449011
3.350000	0.0487062
3.250000	0.0494673
3.200000	0.0509893
3.100000	0.0540335
3.000000	0.0555556
2.950000	0.0563166
2.900000	0.0570776
2.850000	0.0608828
2.800000	0.065449
2.750000	0.0669711
2.700000	0.0677321
2.650000	0.0707763
2.600000	0.0722983
2.550000	0.0738204
2.450000	0.0776256
2.400000	0.0799087
2.350000	0.0806697
2.300000	0.0844749
2.250000	0.086758
2.200000	0.0890411
2.150000	0.0913242
2.100000	0.0936073
2.050000	0.0966514
2.000000	0.0981735
1.950000	0.101979
1.900000	0.103501
1.850000	0.107306
1.800000	0.108828
1.750000	0.111872
1.700000	0.114916
1.650000	0.116438
1.600000	0.11796
1.550000	0.121766
1.500000	0.125571
1.450000	0.129376
1.400000	0.131659
1.350000	0.134703
1.300000	0.14003
1.250000	0.143075
1.200000	0.148402
1.150000	0.152207
1.100000	0.153729
1.050000	0.156773
1.000000	0.161339
0.950000	0.165145
0.900000	0.169711
0.850000	0.172755
0.800000	0.175038
0.750000	0.178843
0.700000	0.181126
0.650000	0.185693
0.600000	0.192542
0.550000	0.195586
0.500000	0.199391
0.450000	0.203196
0.400000	0.209285
0.350000	0.21309
0.300000	0.217656
0.250000	0.222222
0.200000	0.226027
0.150000	0.227549
0.100000	0.231355
0.050000	0.238204
0.000000	0.340944
-0.050000	0.629376
-0.100000	0.63242
-0.150000	0.635464
-0.200000	0.639269
-0.250000	0.649924
-0.300000	0.660578
-0.350000	0.673516
-0.400000	0.688737
-0.450000	0.701674
-0.500000	0.717656
-0.550000	0.727549
-0.600000	0.743531
-0.650000	0.761035
-0.700000	0.773212
-0.750000	0.781583
-0.800000	0.788432
-0.850000	0.794521
-0.900000	0.802892
-0.950000	0.812785
-1.000000	0.821157
-1.050000	0.834094
-1.100000	0.838661
-1.150000	0.847793
-1.200000	0.852359
-1.250000	0.85997
-1.300000	0.866058
-1.350000	0.869863
-1.400000	0.877473
-1.450000	0.883562
-1.500000	0.888128
-1.550000	0.891933
-1.600000	0.894977
-1.650000	0.901065
-1.700000	0.907154
-1.750000	0.910959
-1.800000	0.914003
-1.850000	0.916286
-1.900000	0.918569
-1.950000	0.922374
-2.000000	0.924658
-2.050000	0.928463
-2.100000	0.929985
-2.150000	0.934551
-2.200000	0.935312
-2.250000	0.936834
-2.300000	0.939117
-2.350000	0.942161
-2.400000	0.944444
-2.450000	0.945967
-2.500000	0.946728
-2.550000	0.949011
-2.600000	0.953577
-2.650000	0.95586
-2.700000	0.957382
-2.750000	0.958904
-2.800000	0.961187
-2.850000	0.964992
-2.900000	0.966514
-2.950000	0.969559
-3.000000	0.97032
-3.050000	0.971081
-3.100000	0.972603
-3.150000	0.973364
-3.250000	0.974125
-3.300000	0.975647
-3.350000	0.97793
-3.400000	0.978691
-3.450000	0.980213
-3.550000	0.981735
-3.600000	0.982496
-3.650000	0.983257
-3.700000	0.984779
-3.800000	0.986301
-3.850000	0.987062
-4.050000	0.987823
-4.150000	0.989346
-4.400000	0.990107
-4.500000	0.990868
-4.550000	0.991629
-4.600000	0.99239
-4.650000	0.993151
-5.000000	0.993912
-5.150000	0.994673
-5.350000	0.995434
-5.550000	0.996195
-5.650000	0.996956
-6.100000	0.997717
-6.350000	0.998478
-6.450000	0.999239
-7.000000	1
&
42.750000	3.77074e-05
35.850000	7.54148e-05
35.400000	0.000113122
34.050000	0.00015083
33.300000	0.000188537
32.400000	0.000226244
31.800000	0.000263952
31.700000	0.000301659
30.900000	0.000339367
30.650000	0.000377074
30.550000	0.000414781
30.300000	0.000452489
29.950000	0.000490196
29.600000	0.000527903
29.300000	0.000565611
29.250000	0.000603318
28.800000	0.000641026
28.350000	0.000678733
28.050000	0.00071644
27.950000	0.000754148
27.350000	0.000829563
26.900000	0.00086727
26.850000	0.000904977
26.700000	0.000942685
26.350000	0.000980392
26.150000	0.0010181
26.100000	0.00105581
26.050000	0.00109351
26.000000	0.00113122
25.900000	0.00116893
25.750000	0.00120664
25.700000	0.00124434
25.650000	0.00128205
25.550000	0.00131976
25.450000	0.00135747
25.300000	0.00139517
25.100000	0.00143288
25.050000	0.00147059
25.000000	0.001546
24.950000	0.00162142
24.850000	0.00173454
24.650000	0.00177225
24.600000	0.00180995
24.550000	0.00184766
24.450000	0.00192308
24.400000	0.00196078
24.300000	0.0020362
24.150000	0.00207391
24.000000	0.00211161
23.900000	0.00214932
23.800000	0.00218703
23.750000	0.00226244
23.650000	0.00230015
23.600000	0.00233786
23.450000	0.00241327
23.400000	0.00245098
23.350000	0.00248869
23.300000	0.0025264
23.200000	0.0025641
23.050000	0.00260181
22.950000	0.00263952
22.900000	0.00279035
22.650000	0.00286576
22.550000	0.00290347
22.500000	0.00294118
22.400000	0.00301659
22.300000	0.0030543
22.250000	0.00309201
22.150000	0.00312971
22.050000	0.00324284
22.000000	0.00328054
21.950000	0.00339367
21.900000	0.00343137
21.850000	0.00354449
21.800000	0.0035822
21.700000	0.00361991
21.650000	0.00365762
21.550000	0.00369532
21.500000	0.00377074
21.450000	0.00384615
21.400000	0.00388386
21.350000	0.00395928
21.300000	0.0040724
21.250000	0.00411011
21.150000	0.00414781
21.100000	0.00422323
21.050000	0.00429864
21.000000	0.00441176
20.900000	0.00444947
20.850000	0.00452489
20.800000	0.0046003
20.700000	0.00463801
20.600000	0.00471342
20.550000	0.00482655
20.450000	0.00505279
20.400000	0.00512821
20.350000	0.00531674
20.300000	0.00539216
20.250000	0.00546757
20.200000	0.00550528
20.150000	0.0056184
20.000000	0.00565611
19.900000	0.00569382
19.850000	0.00576923
19.800000	0.00588235
19.650000	0.00595777
19.600000	0.00603318
19.500000	0.0061086
19.400000	0.0061463
19.350000	0.00625943
19.300000	0.00633484
19.250000	0.00637255
19.200000	0.00652338
19.150000	0.00659879
19.100000	0.0066365
18.950000	0.00678733
18.900000	0.00682504
18.850000	0.00693816
18.800000	0.00697587
18.750000	0.00705128
18.700000	0.0071644
18.650000	0.00723982
18.600000	0.00731523
18.550000	0.00746606
18.500000	0.00750377
18.450000	0.00761689
18.400000	0.00773002
18.350000	0.00784314
18.300000	0.00791855
18.250000	0.00795626
18.200000	0.00803167
18.150000	0.0081448
18.100000	0.00825792
18.050000	0.00837104
18.000000	0.00848416
17.950000	0.00859729
17.900000	0.0086727
17.850000	0.00874811
17.800000	0.00886124
17.750000	0.0091629
17.700000	0.0092006
17.650000	0.00931373
17.600000	0.00935143
17.550000	0.00938914
17.450000	0.00946456
17.400000	0.00950226
17.350000	0.00961538
17.300000	0.0096908
17.250000	0.00976621
17.150000	0.00984163
17.100000	0.00991704
17.050000	0.0100302
17.000000	0.0101433
16.950000	0.0102187
16.900000	0.0103695
16.850000	0.0104449
16.800000	0.0104827
16.750000	0.0105204
16.700000	0.0108597
16.650000	0.0109729
16.600000	0.0111237
16.550000	0.0112745
16.450000	0.0113876
16.400000	0.0115008
16.350000	0.0116516
16.300000	0.0116893
16.250000	0.0118401
16.200000	0.0119155
16.150000	0.0121795
16.100000	0.0122926
16.050000	0.0125943
16.000000	0.0127828
15.950000	0.0129336
15.900000	0.0130468
15.850000	0.0131222
15.800000	0.0131599
15.750000	0.0132353
15.700000	0.0133861
15.650000	0.0134992
15.600000	0.013537
15.550000	0.0136124
15.500000	0.0136878
15.450000	0.0137632
15.400000	0.013914
15.350000	0.0140271
15.300000	0.0141403
15.250000	0.0142534
15.200000	0.0144042
15.150000	0.0146305
15.100000	0.0148567
15.050000	0.0150452
15.000000	0.0151207
14.950000	0.0151961
14.900000	0.0154223
14.850000	0.0154977
14.800000	0.0155732
14.750000	0.0159502
14.700000	0.0161388
14.650000	0.0162896
14.600000	0.0165913
14.550000	0.0167421
14.500000	0.0170814
14.450000	0.0171569
14.400000	0.0173077
14.350000	0.0174962
14.300000	0.0177225
14.250000	0.0180241
14.200000	0.0181373
14.150000	0.0182881
14.100000	0.0183258
14.050000	0.0184012
14.000000	0.0185143
13.950000	0.0186652
13.900000	0.0188537
13.850000	0.0190799
13.800000	0.0192685
13.750000	0.0196456
13.700000	0.0199095
13.650000	0.0199472
13.600000	0.0202112
13.550000	0.0205128
13.500000	0.0208899
13.450000	0.0210407
13.400000	0.0211161
13.350000	0.0213801
13.300000	0.021644
13.250000	0.0218703
13.200000	0.0222474
13.150000	0.0224736
13.100000	0.0227753
13.050000	0.0228507
13.000000	0.0230392
12.950000	0.0232655
12.900000	0.023454
12.850000	0.0236802
12.800000	0.0238311
12.750000	0.024095
12.700000	0.0243213
12.650000	0.0245098
12.600000	0.0246983
12.550000	0.0250377
12.500000	0.0251885
12.450000	0.0255279
12.400000	0.0259427
12.350000	0.0260935
12.300000	0.0262443
12.250000	0.026546
12.200000	0.0269231
12.150000	0.0274133
12.100000	0.0279789
12.050000	0.0284691
12.000000	0.0287707
11.950000	0.0290724
11.900000	0.0292986
11.850000	0.0296003
11.800000	0.0299397
11.750000	0.030279
11.700000	0.0307315
11.650000	0.0310709
11.600000	0.0314857
11.550000	0.0317873
11.500000	0.0320513
11.450000	0.0324284
11.400000	0.032994
11.350000	0.0333333
11.300000	0.033635
11.250000	0.0341252
11.200000	0.0345023
11.150000	0.0347285
11.100000	0.0348793
11.050000	0.035181
11.000000	0.0355581
10.950000	0.035822
10.900000	0.0361614
10.850000	0.0365008
10.800000	0.0368024
10.750000	0.0374811
10.700000	0.0378582
10.650000	0.038273
10.600000	0.0384992
10.550000	0.0390271
10.500000	0.0394419
10.450000	0.0398567
10.400000	0.0405354
10.350000	0.0411765
10.300000	0.0418929
10.250000	0.0422323
10.200000	0.0427979
10.150000	0.0432881
10.100000	0.0435143
10.050000	0.0442308
10.000000	0.044721
9.950000	0.0448718
9.900000	0.0452866
9.850000	0.0457768
9.800000	0.0464932
9.750000	0.0470965
9.700000	0.0477376
9.650000	0.0481146
9.600000	0.0487934
9.550000	0.0491704
9.500000	0.0496606
9.450000	0.0503017
9.400000	0.0508296
9.350000	0.0512066
9.300000	0.0515837
9.250000	0.0519608
9.200000	0.0526772
9.150000	0.053356
9.100000	0.0541855
9.050000	0.0547134
9.000000	0.055279
8.950000	0.0561086
8.900000	0.0565234
8.850000	0.056825
8.800000	0.0576923
8.750000	0.0582579
8.700000	0.0587104
8.650000	0.0592383
8.600000	0.0597662
8.550000	0.0606335
8.500000	0.0612368
8.450000	0.061727
8.400000	0.0628582
8.350000	0.0636501
8.300000	0.0641403
8.250000	0.0647059
8.200000	0.0653092
8.150000	0.0662519
8.100000	0.0670437
8.050000	0.0677225
8.000000	0.0684012
7.950000	0.0693062
7.900000	0.0700603
7.850000	0.0705882
7.800000	0.0716063
7.750000	0.0726244
7.700000	0.0735294
7.650000	0.074359
7.600000	0.0753017
7.550000	0.0759804
7.500000	0.076546
7.450000	0.0772247
7.400000	0.0782051
7.350000	0.0792986
7.300000	0.079902
7.250000	0.0810332
7.200000	0.0821644
7.150000	0.0830694
7.100000	0.0838235
7.050000	0.0852941
7.000000	0.0861237
6.950000	0.0867647
6.900000	0.0877451
6.850000	0.0884615
6.800000	0.0893665
6.750000	0.0907994
6.700000	0.0921569
6.650000	0.0931373
6.600000	0.0940422
6.550000	0.0951735
6.500000	0.0963801
6.450000	0.0972474
6.400000	0.0982278
6.350000	0.099359
6.300000	0.100113
6.250000	0.101244
6.200000	0.102225
6.150000	0.103205
6.100000	0.104638
6.050000	0.105656
6.000000	0.107051
5.950000	0.108522
5.900000	0.109729
5.850000	0.111048
5.800000	0.11267
5.750000	0.114103
5.700000	0.115649
5.650000	0.116817
5.600000	0.118401
5.550000	0.119457
5.500000	0.121041
5.450000	0.122511
5.400000	0.123756
5.350000	0.125264
5.300000	0.126395
5.250000	0.127602
5.200000	0.128959
5.150000	0.130882
5.100000	0.132466
5.050000	0.133824
5.000000	0.135445
4.950000	0.136802
4.900000	0.13816
4.850000	0.139668
4.800000	0.141327
4.750000	0.143363
4.700000	0.144608
4.650000	0.146154
4.600000	0.147097
4.550000	0.14917
4.500000	0.150754
4.450000	0.152828
4.400000	0.154186
4.350000	0.155656
4.300000	0.157692
4.250000	0.159163
4.200000	0.160897
4.150000	0.16267
4.100000	0.164367
4.050000	0.166176
4.000000	0.168062
3.950000	0.169947
3.900000	0.171682
3.850000	0.173492
3.800000	0.175716
3.750000	0.17764
3.700000	0.180204
3.650000	0.181863
3.600000	0.183974
3.550000	0.18635
3.500000	0.188198
3.450000	0.190121
3.400000	0.192157
3.350000	0.194608
3.300000	0.196946
3.250000	0.199208
3.200000	0.201621
3.150000	0.203884
3.100000	0.206033
3.050000	0.208597
3.000000	0.21052
2.950000	0.212481
2.900000	0.214781
2.850000	0.217195
2.800000	0.219268
2.750000	0.221682
2.700000	0.223605
2.650000	0.225792
2.600000	0.22813
2.550000	0.230053
2.500000	0.232843
2.450000	0.235294
2.400000	0.237443
2.350000	0.239668
2.300000	0.242044
2.250000	0.244344
2.200000	0.246983
2.150000	0.249623
2.100000	0.252715
2.050000	0.255354
2.000000	0.257994
1.950000	0.260709
1.900000	0.26316
1.850000	0.266667
1.800000	0.269495
1.750000	0.272059
1.700000	0.274849
1.650000	0.277677
1.600000	0.280732
1.550000	0.283484
1.500000	0.287066
1.450000	0.28997
1.400000	0.292647
1.350000	0.295211
1.300000	0.298039
1.250000	0.301094
1.200000	0.304072
1.150000	0.307466
1.100000	0.310596
1.050000	0.31365
1.000000	0.316931
0.950000	0.320136
0.900000	0.323416
0.850000	0.32632
0.800000	0.329449
0.750000	0.333333
0.700000	0.336463
0.650000	0.339819
0.600000	0.342949
0.550000	0.346267
0.500000	0.349397
0.450000	0.35313
0.400000	0.356938
0.350000	0.361086
0.300000	0.365535
0.250000	0.369495
0.200000	0.373379
0.150000	0.376848
0.100000	0.380958
0.050000	0.385143
0.000000	0.389253
-0.050000	0.393816
-0.100000	0.398982
-0.150000	0.404072
-0.200000	0.408673
-0.250000	0.413198
-0.300000	0.41859
-0.350000	0.423567
-0.400000	0.428469
-0.450000	0.434238
-0.500000	0.44046
-0.550000	0.445777
-0.600000	0.45181
-0.650000	0.457881
-0.700000	0.463084
-0.750000	0.468741
-0.800000	0.475
-0.850000	0.481297
-0.900000	0.487519
-0.950000	0.493967
-1.000000	0.499434
-1.050000	0.50592
-1.100000	0.512934
-1.150000	0.51908
-1.200000	0.525452
-1.250000	0.532466
-1.300000	0.538801
-1.350000	0.545814
-1.400000	0.55279
-1.450000	0.559502
-1.500000	0.56644
-1.550000	0.573303
-1.600000	0.579713
-1.650000	0.586237
-1.700000	0.5931
-1.750000	0.598944
-1.800000	0.606222
-1.850000	0.612142
-1.900000	0.618854
-1.950000	0.625641
-2.000000	0.631599
-2.050000	0.638009
-2.100000	0.643891
-2.150000	0.650943
-2.200000	0.65724
-2.250000	0.663424
-2.300000	0.668854
-2.350000	0.675377
-2.400000	0.68175
-2.450000	0.68733
-2.500000	0.693967
-2.550000	0.7
-2.600000	0.705958
-2.650000	0.711614
-2.700000	0.718363
-2.750000	0.725075
-2.800000	0.730015
-2.850000	0.736463
-2.900000	0.741817
-2.950000	0.746229
-3.000000	0.751998
-3.050000	0.755995
-3.100000	0.761312
-3.150000	0.766629
-3.200000	0.772172
-3.250000	0.776998
-3.300000	0.782278
-3.350000	0.78635
-3.400000	0.790799
-3.450000	0.795739
-3.500000	0.800377
-3.550000	0.804827
-3.600000	0.809087
-3.650000	0.81365
-3.700000	0.817345
-3.750000	0.821644
-3.800000	0.825867
-3.850000	0.829827
-3.900000	0.83371
-3.950000	0.83767
-4.000000	0.841252
-4.050000	0.845023
-4.100000	0.848492
-4.150000	0.851848
-4.200000	0.855241
-4.250000	0.858861
-4.300000	0.862142
-4.350000	0.865686
-4.400000	0.868854
-4.450000	0.872059
-4.500000	0.874887
-4.550000	0.877828
-4.600000	0.880958
-4.650000	0.88322
-4.700000	0.88586
-4.750000	0.888273
-4.800000	0.890988
-4.850000	0.892911
-4.900000	0.895211
-4.950000	0.898002
-5.000000	0.90049
-5.050000	0.902866
-5.100000	0.905392
-5.150000	0.907919
-5.200000	0.909992
-5.250000	0.912707
-5.300000	0.91497
-5.350000	0.917119
-5.400000	0.919118
-5.450000	0.921192
-5.500000	0.923077
-5.550000	0.925151
-5.600000	0.927413
-5.650000	0.929374
-5.700000	0.931071
-5.750000	0.932843
-5.800000	0.934992
-5.850000	0.937066
-5.900000	0.939027
-5.950000	0.940083
-6.000000	0.941855
-6.050000	0.943326
-6.100000	0.944721
-6.150000	0.946116
-6.200000	0.947474
-6.250000	0.948944
-6.300000	0.950226
-6.350000	0.951621
-6.400000	0.95313
-6.450000	0.9546
-6.500000	0.955995
-6.550000	0.957164
-6.600000	0.958409
-6.650000	0.959992
-6.700000	0.960935
-6.750000	0.962293
-6.800000	0.963424
-6.850000	0.964706
-6.900000	0.965686
-6.950000	0.966478
-7.000000	0.967232
-7.050000	0.968137
-7.100000	0.969155
-7.150000	0.969947
-7.200000	0.970701
-7.250000	0.971418
-7.300000	0.97221
-7.350000	0.973341
-7.400000	0.97417
-7.450000	0.975226
-7.500000	0.975943
-7.550000	0.976621
-7.600000	0.9773
-7.650000	0.977828
-7.700000	0.978582
-7.750000	0.979261
-7.800000	0.979902
-7.850000	0.980505
-7.900000	0.981071
-7.950000	0.981825
-8.000000	0.982391
-8.050000	0.982994
-8.100000	0.983409
-8.150000	0.983899
-8.200000	0.98454
-8.250000	0.98503
-8.300000	0.98552
-8.350000	0.985935
-8.400000	0.986388
-8.450000	0.986953
-8.500000	0.987557
-8.550000	0.987971
-8.600000	0.988273
-8.650000	0.988989
-8.700000	0.989216
-8.750000	0.989555
-8.800000	0.989744
-8.850000	0.989857
-8.900000	0.990045
-8.950000	0.990271
-9.000000	0.990422
-9.050000	0.990837
-9.100000	0.990988
-9.150000	0.991252
-9.200000	0.991704
-9.250000	0.991968
-9.300000	0.99227
-9.350000	0.992534
-9.400000	0.992873
-9.450000	0.992949
-9.500000	0.993175
-9.550000	0.993552
-9.600000	0.993778
-9.650000	0.993929
-9.700000	0.994155
-9.750000	0.994306
-9.800000	0.994495
-9.850000	0.994608
-9.950000	1
&
95.950000	2.16503e-14
95.900000	2.20574e-14
95.850000	2.24721e-14
95.800000	2.28946e-14
95.750000	2.3325e-14
95.700000	2.37635e-14
95.650000	2.42102e-14
95.600000	2.46654e-14
95.550000	2.51291e-14
95.500000	2.56015e-14
95.450000	2.60827e-14
95.400000	2.65731e-14
95.350000	2.70726e-14
95.300000	2.75815e-14
95.250000	2.81e-14
95.200000	2.86283e-14
95.150000	2.91664e-14
95.100000	2.97147e-14
95.050000	3.02732e-14
95.000000	3.08423e-14
94.950000	3.14221e-14
94.900000	3.20127e-14
94.850000	3.26144e-14
94.800000	3.32275e-14
94.750000	3.38521e-14
94.700000	3.44884e-14
94.650000	3.51366e-14
94.600000	3.5797e-14
94.550000	3.64699e-14
94.500000	3.71554e-14
94.450000	3.78537e-14
94.400000	3.85652e-14
94.350000	3.929e-14
94.300000	4.00285e-14
94.250000	4.07808e-14
94.200000	4.15473e-14
94.150000	4.23282e-14
94.100000	4.31237e-14
94.050000	4.39342e-14
94.000000	4.47599e-14
93.950000	4.56011e-14
93.900000	4.64581e-14
93.850000	4.73312e-14
93.800000	4.82207e-14
93.750000	4.9127e-14
93.700000	5.00502e-14
93.650000	5.09908e-14
93.600000	5.1949e-14
93.550000	5.29253e-14
93.500000	5.39199e-14
93.450000	5.49331e-14
93.400000	5.59654e-14
93.350000	5.70171e-14
93.300000	5.80886e-14
93.250000	5.91801e-14
93.200000	6.02922e-14
93.150000	6.14252e-14
93.100000	6.25794e-14
93.050000	6.37553e-14
93.000000	6.49533e-14
92.950000	6.61738e-14
92.900000	6.74172e-14
92.850000	6.8684e-14
92.800000	6.99745e-14
92.750000	7.12893e-14
92.700000	7.26288e-14
92.650000	7.39935e-14
92.600000	7.53837e-14
92.550000	7.68001e-14
92.500000	7.82431e-14
92.450000	7.97131e-14
92.400000	8.12108e-14
92.350000	8.27366e-14
92.300000	8.42911e-14
92.250000	8.58747e-14
92.200000	8.74881e-14
92.150000	8.91318e-14
92.100000	9.08063e-14
92.050000	9.25123e-14
92.000000	9.42503e-14
91.950000	9.6021e-14
91.900000	9.78248e-14
91.850000	9.96626e-14
91.800000	1.01535e-13
91.750000	1.03442e-13
91.700000	1.05386e-13
91.650000	1.07365e-13
91.600000	1.09382e-13
91.550000	1.11437e-13
91.500000	1.1353e-13
91.450000	1.15663e-13
91.400000	1.17836e-13
91.350000	1.20049e-13
91.300000	1.22304e-13
91.250000	1.24601e-13
91.200000	1.26942e-13
91.150000	1.29326e-13
91.100000	1.31756e-13
91.050000	1.3423e-13
91.000000	1.36752e-13
90.950000	1.3932e-13
90.900000	1.41937e-13
90.850000	1.44603e-13
90.800000	1.47319e-13
90.750000	1.50086e-13
90.700000	1.52905e-13
90.650000	1.55777e-13
90.600000	1.58702e-13
90.550000	1.61683e-13
90.500000	1.6472e-13
90.450000	1.67813e-13
90.400000	1.70965e-13
90.350000	1.74176e-13
90.300000	1.77447e-13
90.250000	1.80779e-13
90.200000	1.84174e-13
90.150000	1.87633e-13
90.100000	1.91157e-13
90.050000	1.94746e-13
90.000000	1.98404e-13
89.950000	2.02129e-13
89.900000	2.05925e-13
89.850000	2.09792e-13
89.800000	2.13732e-13
89.750000	2.17745e-13
89.700000	2.21834e-13
89.650000	2.26e-13
89.600000	2.30243e-13
89.550000	2.34567e-13
89.500000	2.38971e-13
89.450000	2.43458e-13
89.400000	2.4803e-13
89.350000	2.52687e-13
89.300000	2.57431e-13
89.250000	2.62265e-13
89.200000	2.67189e-13
89.150000	2.72206e-13
89.100000	2.77317e-13
89.050000	2.82523e-13
89.000000	2.87828e-13
88.950000	2.93232e-13
88.900000	2.98737e-13
88.850000	3.04346e-13
88.800000	3.1006e-13
88.750000	3.15881e-13
88.700000	3.21811e-13
88.650000	3.27853e-13
88.600000	3.34008e-13
88.550000	3.40278e-13
88.500000	3.46666e-13
88.450000	3.53174e-13
88.400000	3.59804e-13
88.350000	3.66559e-13
88.300000	3.7344e-13
88.250000	3.8045e-13
88.200000	3.87592e-13
88.150000	3.94867e-13
88.100000	4.0228e-13
88.050000	4.09831e-13
88.000000	4.17524e-13
87.950000	4.25361e-13
87.900000	4.33345e-13
87.850000	4.41479e-13
87.800000	4.49766e-13
87.750000	4.58208e-13
87.700000	4.66809e-13
87.650000	4.7557e-13
87.600000	4.84497e-13
87.550000	4.9359e-13
87.500000	5.02854e-13
87.450000	5.12292e-13
87.400000	5.21907e-13
87.350000	5.31702e-13
87.300000	5.41681e-13
87.250000	5.51847e-13
87.200000	5.62204e-13
87.150000	5.72755e-13
87.100000	5.83504e-13
87.050000	5.94455e-13
87.000000	6.05611e-13
86.950000	6.16976e-13
86.900000	6.28554e-13
86.850000	6.4035e-13
86.800000	6.52367e-13
86.750000	6.64609e-13
86.700000	6.7708e-13
86.650000	6.89786e-13
86.600000	7.0273e-13
86.550000	7.15916e-13
86.500000	7.2935e-13
86.450000	7.43036e-13
86.400000	7.56978e-13
86.350000	7.71182e-13
86.300000	7.85652e-13
86.250000	8.00394e-13
86.200000	8.15412e-13
86.150000	8.30711e-13
86.100000	8.46297e-13
86.050000	8.62176e-13
86.000000	8.78352e-13
85.950000	8.94832e-13
85.900000	9.11621e-13
85.850000	9.28724e-13
85.800000	9.46148e-13
85.750000	9.63899e-13
85.700000	9.81983e-13
85.650000	1.00041e-12
85.600000	1.01917e-12
85.550000	1.03829e-12
85.500000	1.05777e-12
85.450000	1.07762e-12
85.400000	1.09783e-12
85.350000	1.11843e-12
85.300000	1.13941e-12
85.250000	1.16078e-12
85.200000	1.18255e-12
85.150000	1.20474e-12
85.100000	1.22734e-12
85.050000	1.25036e-12
85.000000	1.27381e-12
84.950000	1.29771e-12
84.900000	1.32205e-12
84.850000	1.34684e-12
84.800000	1.37211e-12
84.750000	1.39784e-12
84.700000	1.42406e-12
84.650000	1.45077e-12
84.600000	1.47798e-12
84.550000	1.5057e-12
84.500000	1.53394e-12
84.450000	1.56271e-12
84.400000	1.59202e-12
84.350000	1.62188e-12
84.300000	1.65229e-12
84.250000	1.68328e-12
84.200000	1.71485e-12
84.150000	1.74701e-12
84.100000	1.77977e-12
84.050000	1.81315e-12
84.000000	1.84715e-12
83.950000	1.88179e-12
83.900000	1.91708e-12
83.850000	1.95303e-12
83.800000	1.98965e-12
83.750000	2.02696e-12
83.700000	2.06497e-12
83.650000	2.10369e-12
83.600000	2.14313e-12
83.550000	2.18332e-12
83.500000	2.22426e-12
83.450000	2.26596e-12
83.400000	2.30845e-12
83.350000	2.35173e-12
83.300000	2.39583e-12
83.250000	2.44075e-12
83.200000	2.48651e-12
83.150000	2.53313e-12
83.100000	2.58062e-12
83.050000	2.629e-12
83.000000	2.67829e-12
82.950000	2.7285e-12
82.900000	2.77965e-12
82.850000	2.83177e-12
82.800000	2.88485e-12
82.750000	2.93893e-12
82.700000	2.99403e-12
82.650000	3.05016e-12
82.600000	3.10733e-12
82.550000	3.16558e-12
82.500000	3.22492e-12
82.450000	3.28538e-12
82.400000	3.34696e-12
82.350000	3.4097e-12
82.300000	3.47361e-12
82.250000	3.53872e-12
82.200000	3.60505e-12
82.150000	3.67262e-12
82.100000	3.74146e-12
82.050000	3.81159e-12
82.000000	3.88303e-12
81.950000	3.9558e-12
81.900000	4.02995e-12
81.850000	4.10548e-12
81.800000	4.18242e-12
81.750000	4.26081e-12
81.700000	4.34066e-12
81.650000	4.42201e-12
81.600000	4.50488e-12
81.550000	4.5893e-12
81.500000	4.67531e-12
81.450000	4.76292e-12
81.400000	4.85218e-12
81.350000	4.94311e-12
81.300000	5.03574e-12
81.250000	5.1301e-12
81.200000	5.22623e-12
81.150000	5.32416e-12
81.100000	5.42393e-12
81.050000	5.52556e-12
81.000000	5.6291e-12
80.950000	5.73457e-12
80.900000	5.84202e-12
80.850000	5.95148e-12
80.800000	6.06299e-12
80.750000	6.17659e-12
80.700000	6.29231e-12
80.650000	6.4102e-12
80.600000	6.5303e-12
80.550000	6.65265e-12
80.500000	6.77729e-12
80.450000	6.90426e-12
80.400000	7.0336e-12
80.350000	7.16537e-12
80.300000	7.2996e-12
80.250000	7.43635e-12
80.200000	7.57566e-12
80.150000	7.71757e-12
80.100000	7.86214e-12
80.050000	8.00942e-12
80.000000	8.15945e-12
79.950000	8.3123e-12
79.900000	8.468e-12
79.850000	8.62661e-12
79.800000	8.7882e-12
79.750000	8.95281e-12
79.700000	9.1205e-12
79.650000	9.29133e-12
79.600000	9.46535e-12
79.550000	9.64263e-12
79.500000	9.82323e-12
79.450000	1.00072e-11
79.400000	1.01946e-11
79.350000	1.03856e-11
79.300000	1.05801e-11
79.250000	1.07782e-11
79.200000	1.09801e-11
79.150000	1.11857e-11
79.100000	1.13952e-11
79.050000	1.16086e-11
79.000000	1.18259e-11
78.950000	1.20474e-11
78.900000	1.2273e-11
78.850000	1.25028e-11
78.800000	1.27369e-11
78.750000	1.29754e-11
78.700000	1.32184e-11
78.650000	1.34659e-11
78.600000	1.3718e-11
78.550000	1.39749e-11
78.500000	1.42365e-11
78.450000	1.45031e-11
78.400000	1.47746e-11
78.350000	1.50513e-11
78.300000	1.5333e-11
78.250000	1.56201e-11
78.200000	1.59125e-11
78.150000	1.62105e-11
78.100000	1.65139e-11
78.050000	1.68231e-11
78.000000	1.7138e-11
77.950000	1.74588e-11
77.900000	1.77857e-11
77.850000	1.81186e-11
77.800000	1.84578e-11
77.750000	1.88033e-11
77.700000	1.91553e-11
77.650000	1.95138e-11
77.600000	1.98791e-11
77.550000	2.02512e-11
77.500000	2.06302e-11
77.450000	2.10164e-11
77.400000	2.14097e-11
77.350000	2.18104e-11
77.300000	2.22186e-11
77.250000	2.26345e-11
77.200000	2.30581e-11
77.150000	2.34896e-11
77.100000	2.39292e-11
77.050000	2.43771e-11
77.000000	2.48333e-11
76.950000	2.5298e-11
76.900000	2.57714e-11
76.850000	2.62537e-11
76.800000	2.6745e-11
76.750000	2.72455e-11
76.700000	2.77553e-11
76.650000	2.82746e-11
76.600000	2.88037e-11
76.550000	2.93427e-11
76.500000	2.98917e-11
76.450000	3.0451e-11
76.400000	3.10208e-11
76.350000	3.16012e-11
76.300000	3.21924e-11
76.250000	3.27947e-11
76.200000	3.34083e-11
76.150000	3.40333e-11
76.100000	3.467e-11
76.050000	3.53186e-11
76.000000	3.59794e-11
75.950000	3.66525e-11
75.900000	3.73381e-11
75.850000	3.80366e-11
75.800000	3.87482e-11
75.750000	3.9473e-11
75.700000	4.02114e-11
75.650000	4.09635e-11
75.600000	4.17298e-11
75.550000	4.25103e-11
75.500000	4.33055e-11
75.450000	4.41155e-11
75.400000	4.49406e-11
75.350000	4.57812e-11
75.300000	4.66374e-11
75.250000	4.75097e-11
75.200000	4.83982e-11
75.150000	4.93034e-11
75.100000	5.02254e-11
75.050000	5.11647e-11
75.000000	5.21216e-11
74.950000	5.30963e-11
74.900000	5.40892e-11
74.850000	5.51007e-11
74.800000	5.61311e-11
74.750000	5.71807e-11
74.700000	5.82499e-11
74.650000	5.93391e-11
74.600000	6.04487e-11
74.550000	6.1579e-11
74.500000	6.27304e-11
74.450000	6.39032e-11
74.400000	6.50981e-11
74.350000	6.63152e-11
74.300000	6.7555e-11
74.250000	6.8818e-11
74.200000	7.01046e-11
74.150000	7.14153e-11
74.100000	7.27504e-11
74.050000	7.41104e-11
74.000000	7.54958e-11
73.950000	7.69072e-11
73.900000	7.83448e-11
73.850000	7.98093e-11
73.800000	8.13012e-11
73.750000	8.28209e-11
73.700000	8.4369e-11
73.650000	8.5946e-11
73.600000	8.75525e-11
73.550000	8.91889e-11
73.500000	9.08559e-11
73.450000	9.2554e-11
73.400000	9.42839e-11
73.350000	9.6046e-11
73.300000	9.7841e-11
73.250000	9.96695e-11
73.200000	1.01532e-10
73.150000	1.0343e-10
73.100000	1.05363e-10
73.050000	1.07331e-10
73.000000	1.09337e-10
72.950000	1.1138e-10
72.900000	1.13462e-10
72.850000	1.15582e-10
72.800000	1.17741e-10
72.750000	1.19941e-10
72.700000	1.22182e-10
72.650000	1.24465e-10
72.600000	1.26791e-10
72.550000	1.2916e-10
72.500000	1.31573e-10
72.450000	1.34031e-10
72.400000	1.36535e-10
72.350000	1.39086e-10
72.300000	1.41684e-10
72.250000	1.44331e-10
72.200000	1.47027e-10
72.150000	1.49774e-10
72.100000	1.52572e-10
72.050000	1.55422e-10
72.000000	1.58325e-10
71.950000	1.61282e-10
71.900000	1.64295e-10
71.850000	1.67363e-10
71.800000	1.70489e-10
71.750000	1.73674e-10
71.700000	1.76917e-10
71.650000	1.80222e-10
71.600000	1.83588e-10
71.550000	1.87016e-10
71.500000	1.90509e-10
71.450000	1.94067e-10
71.400000	1.97691e-10
71.350000	2.01382e-10
71.300000	2.05143e-10
71.250000	2.08974e-10
71.200000	2.12876e-10
71.150000	2.16851e-10
71.100000	2.209e-10
71.050000	2.25025e-10
71.000000	2.29226e-10
70.950000	2.33506e-10
70.900000	2.37866e-10
70.850000	2.42307e-10
70.800000	2.4683e-10
70.750000	2.51439e-10
70.700000	2.56133e-10
70.650000	2.60914e-10
70.600000	2.65785e-10
70.550000	2.70747e-10
70.500000	2.75801e-10
70.450000	2.80949e-10
70.400000	2.86194e-10
70.350000	2.91536e-10
70.300000	2.96977e-10
70.250000	3.02521e-10
70.200000	3.08167e-10
70.150000	3.13919e-10
70.100000	3.19778e-10
70.050000	3.25746e-10
70.000000	3.31825e-10
69.950000	3.38018e-10
69.900000	3.44326e-10
69.850000	3.50752e-10
69.800000	3.57298e-10
69.750000	3.63965e-10
69.700000	3.70757e-10
69.650000	3.77675e-10
69.600000	3.84723e-10
69.550000	3.91901e-10
69.500000	3.99214e-10
69.450000	4.06662e-10
69.400000	4.1425e-10
69.350000	4.21979e-10
69.300000	4.29852e-10
69.250000	4.37871e-10
69.200000	4.4604e-10
69.150000	4.54361e-10
69.100000	4.62838e-10
69.050000	4.71472e-10
69.000000	4.80267e-10
68.950000	4.89226e-10
68.900000	4.98351e-10
68.850000	5.07647e-10
68.800000	5.17116e-10
68.750000	5.26761e-10
68.700000	5.36586e-10
68.650000	5.46594e-10
68.600000	5.56789e-10
68.550000	5.67173e-10
68.500000	5.77751e-10
68.450000	5.88526e-10
68.400000	5.99501e-10
68.350000	6.10681e-10
68.300000	6.22069e-10
68.250000	6.33669e-10
68.200000	6.45485e-10
68.150000	6.57521e-10
68.100000	6.69781e-10
68.050000	6.8227e-10
68.000000	6.94991e-10
67.950000	7.07949e-10
67.900000	7.21148e-10
67.850000	7.34593e-10
67.800000	7.48289e-10
67.750000	7.62239e-10
67.700000	7.76449e-10
67.650000	7.90923e-10
67.600000	8.05667e-10
67.550000	8.20686e-10
67.500000	8.35984e-10
67.450000	8.51567e-10
67.400000	8.67439e-10
67.350000	8.83608e-10
67.300000	9.00077e-10
67.250000	9.16853e-10
67.200000	9.33941e-10
67.150000	9.51347e-10
67.100000	9.69076e-10
67.050000	9.87136e-10
67.000000	1.00553e-09
66.950000	1.02427e-09
66.900000	1.04336e-09
66.850000	1.0628e-09
66.800000	1.0826e-09
66.750000	1.10278e-09
66.700000	1.12332e-09
66.650000	1.14425e-09
66.600000	1.16557e-09
66.550000	1.18729e-09
66.500000	1.20941e-09
66.450000	1.23194e-09
66.400000	1.25489e-09
66.350000	1.27827e-09
66.300000	1.30208e-09
66.250000	1.32634e-09
66.200000	1.35104e-09
66.150000	1.37621e-09
66.100000	1.40184e-09
66.050000	1.42795e-09
66.000000	1.45455e-09
65.950000	1.48164e-09
65.900000	1.50924e-09
65.850000	1.53734e-09
65.800000	1.56597e-09
65.750000	1.59514e-09
65.700000	1.62484e-09
65.650000	1.6551e-09
65.600000	1.68592e-09
65.550000	1.71731e-09
65.500000	1.74929e-09
65.450000	1.78186e-09
65.400000	1.81504e-09
65.350000	1.84883e-09
65.300000	1.88326e-09
65.250000	1.91832e-09
65.200000	1.95403e-09
65.150000	1.99041e-09
65.100000	2.02746e-09
65.050000	2.0652e-09
65.000000	2.10365e-09
64.950000	2.14281e-09
64.900000	2.18269e-09
64.850000	2.22332e-09
64.800000	2.2647e-09
64.750000	2.30685e-09
64.700000	2.34979e-09
64.650000	2.39352e-09
64.600000	2.43806e-09
64.550000	2.48344e-09
64.500000	2.52965e-09
64.450000	2.57672e-09
64.400000	2.62467e-09
64.350000	2.67351e-09
64.300000	2.72326e-09
64.250000	2.77393e-09
64.200000	2.82554e-09
64.150000	2.87811e-09
64.100000	2.93166e-09
64.050000	2.9862e-09
64.000000	3.04175e-09
63.950000	3.09834e-09
63.900000	3.15598e-09
63.850000	3.21468e-09
63.800000	3.27448e-09
63.750000	3.33539e-09
63.700000	3.39743e-09
63.650000	3.46062e-09
63.600000	3.52499e-09
63.550000	3.59054e-09
63.500000	3.65732e-09
63.450000	3.72534e-09
63.400000	3.79462e-09
63.350000	3.86518e-09
63.300000	3.93706e-09
63.250000	4.01027e-09
63.200000	4.08483e-09
63.150000	4.16079e-09
63.100000	4.23815e-09
63.050000	4.31695e-09
63.000000	4.39721e-09
62.950000	4.47896e-09
62.900000	4.56222e-09
62.850000	4.64704e-09
62.800000	4.73342e-09
62.750000	4.82141e-09
62.700000	4.91103e-09
62.650000	5.00232e-09
62.600000	5.09529e-09
62.550000	5.19e-09
62.500000	5.28646e-09
62.450000	5.38471e-09
62.400000	5.48478e-09
62.350000	5.58671e-09
62.300000	5.69053e-09
62.250000	5.79627e-09
62.200000	5.90398e-09
62.150000	6.01368e-09
62.100000	6.12542e-09
62.050000	6.23923e-09
62.000000	6.35515e-09
61.950000	6.47322e-09
61.900000	6.59348e-09
61.850000	6.71597e-09
61.800000	6.84073e-09
61.750000	6.96781e-09
61.700000	7.09724e-09
61.650000	7.22907e-09
61.600000	7.36334e-09
61.550000	7.50011e-09
61.500000	7.6394e-09
61.450000	7.78128e-09
61.400000	7.92579e-09
61.350000	8.07298e-09
61.300000	8.2229e-09
61.250000	8.3756e-09
61.200000	8.53112e-09
61.150000	8.68953e-09
61.100000	8.85087e-09
61.050000	9.0152e-09
61.000000	9.18258e-09
60.950000	9.35306e-09
60.900000	9.5267e-09
60.850000	9.70355e-09
60.800000	9.88368e-09
60.750000	1.00672e-08
60.700000	1.0254e-08
60.650000	1.04443e-08
60.600000	1.06382e-08
60.550000	1.08356e-08
60.500000	1.10367e-08
60.450000	1.12416e-08
60.400000	1.14502e-08
60.350000	1.16627e-08
60.300000	1.18791e-08
60.250000	1.20995e-08
60.200000	1.2324e-08
60.150000	1.25527e-08
60.100000	1.27856e-08
60.050000	1.30228e-08
60.000000	1.32644e-08
59.950000	1.35105e-08
59.900000	1.37611e-08
59.850000	1.40164e-08
59.800000	1.42763e-08
59.750000	1.45412e-08
59.700000	1.48109e-08
59.650000	1.50856e-08
59.600000	1.53653e-08
59.550000	1.56503e-08
59.500000	1.59405e-08
59.450000	1.62361e-08
59.400000	1.65372e-08
59.350000	1.68438e-08
59.300000	1.71561e-08
59.250000	1.74742e-08
59.200000	1.77982e-08
59.150000	1.81282e-08
59.100000	1.84643e-08
59.050000	1.88065e-08
59.000000	1.91552e-08
58.950000	1.95102e-08
58.900000	1.98719e-08
58.850000	2.02402e-08
58.800000	2.06153e-08
58.750000	2.09974e-08
58.700000	2.13865e-08
58.650000	2.17828e-08
58.600000	2.21865e-08
58.550000	2.25976e-08
58.500000	2.30163e-08
58.450000	2.34428e-08
58.400000	2.38771e-08
58.350000	2.43195e-08
58.300000	2.47701e-08
58.250000	2.52289e-08
58.200000	2.56963e-08
58.150000	2.61723e-08
58.100000	2.66571e-08
58.050000	2.71508e-08
58.000000	2.76537e-08
57.950000	2.81658e-08
57.900000	2.86874e-08
57.850000	2.92187e-08
57.800000	2.97598e-08
57.750000	3.03108e-08
57.700000	3.08721e-08
57.650000	3.14437e-08
57.600000	3.20259e-08
57.550000	3.26188e-08
57.500000	3.32226e-08
57.450000	3.38377e-08
57.400000	3.4464e-08
57.350000	3.5102e-08
57.300000	3.57517e-08
57.250000	3.64134e-08
57.200000	3.70873e-08
57.150000	3.77737e-08
57.100000	3.84727e-08
57.050000	3.91847e-08
57.000000	3.99098e-08
56.950000	4.06482e-08
56.900000	4.14003e-08
56.850000	4.21663e-08
56.800000	4.29464e-08
56.750000	4.37409e-08
56.700000	4.45501e-08
56.650000	4.53742e-08
56.600000	4.62134e-08
56.550000	4.70682e-08
56.500000	4.79388e-08
56.450000	4.88254e-08
56.400000	4.97283e-08
56.350000	5.06479e-08
56.300000	5.15845e-08
56.250000	5.25383e-08
56.200000	5.35097e-08
56.150000	5.44991e-08
56.100000	5.55067e-08
56.050000	5.65328e-08
56.000000	5.75779e-08
55.950000	5.86422e-08
55.900000	5.97262e-08
55.850000	6.08301e-08
55.800000	6.19544e-08
55.750000	6.30994e-08
55.700000	6.42655e-08
55.650000	6.54531e-08
55.600000	6.66625e-08
55.550000	6.78943e-08
55.500000	6.91487e-08
55.450000	7.04263e-08
55.400000	7.17274e-08
55.350000	7.30525e-08
55.300000	7.44019e-08
55.250000	7.57763e-08
55.200000	7.71759e-08
55.150000	7.86013e-08
55.100000	8.0053e-08
55.050000	8.15313e-08
55.000000	8.3037e-08
54.950000	8.45703e-08
54.900000	8.61318e-08
54.850000	8.77221e-08
54.800000	8.93417e-08
54.750000	9.09911e-08
54.700000	9.26708e-08
54.650000	9.43815e-08
54.600000	9.61236e-08
54.550000	9.78978e-08
54.500000	9.97046e-08
54.450000	1.01545e-07
54.400000	1.03419e-07
54.350000	1.05327e-07
54.300000	1.07271e-07
54.250000	1.0925e-07
54.200000	1.11265e-07
54.150000	1.13318e-07
54.100000	1.15409e-07
54.050000	1.17538e-07
54.000000	1.19706e-07
53.950000	1.21914e-07
53.900000	1.24162e-07
53.850000	1.26452e-07
53.800000	1.28784e-07
53.750000	1.31159e-07
53.700000	1.33577e-07
53.650000	1.3604e-07
53.600000	1.38548e-07
53.550000	1.41102e-07
53.500000	1.43704e-07
53.450000	1.46353e-07
53.400000	1.4905e-07
53.350000	1.51797e-07
53.300000	1.54595e-07
53.250000	1.57444e-07
53.200000	1.60345e-07
53.150000	1.633e-07
53.100000	1.66309e-07
53.050000	1.69373e-07
53.000000	1.72493e-07
52.950000	1.75671e-07
52.900000	1.78907e-07
52.850000	1.82202e-07
52.800000	1.85558e-07
52.750000	1.88976e-07
52.700000	1.92456e-07
52.650000	1.96e-07
52.600000	1.99609e-07
52.550000	2.03284e-07
52.500000	2.07027e-07
52.450000	2.10838e-07
52.400000	2.1472e-07
52.350000	2.18672e-07
52.300000	2.22697e-07
52.250000	2.26796e-07
52.200000	2.3097e-07
52.150000	2.3522e-07
52.100000	2.39548e-07
52.050000	2.43956e-07
52.000000	2.48444e-07
51.950000	2.53015e-07
51.900000	2.5767e-07
51.850000	2.6241e-07
51.800000	2.67236e-07
51.750000	2.72151e-07
51.700000	2.77156e-07
51.650000	2.82253e-07
51.600000	2.87443e-07
51.550000	2.92729e-07
51.500000	2.98111e-07
51.450000	3.03591e-07
51.400000	3.09172e-07
51.350000	3.14855e-07
51.300000	3.20643e-07
51.250000	3.26536e-07
51.200000	3.32537e-07
51.150000	3.38648e-07
51.100000	3.4487e-07
51.050000	3.51207e-07
51.000000	3.57659e-07
50.950000	3.6423e-07
50.900000	3.7092e-07
50.850000	3.77734e-07
50.800000	3.84671e-07
50.750000	3.91736e-07
50.700000	3.9893e-07
50.650000	4.06255e-07
50.600000	4.13714e-07
50.550000	4.2131e-07
50.500000	4.29044e-07
50.450000	4.3692e-07
50.400000	4.4494e-07
50.350000	4.53106e-07
50.300000	4.61422e-07
50.250000	4.6989e-07
50.200000	4.78512e-07
50.150000	4.87291e-07
50.100000	4.96232e-07
50.050000	5.05335e-07
50.000000	5.14605e-07
49.950000	5.24043e-07
49.900000	5.33655e-07
49.850000	5.43441e-07
49.800000	5.53407e-07
49.750000	5.63554e-07
49.700000	5.73886e-07
49.650000	5.84407e-07
49.600000	5.9512e-07
49.550000	6.06028e-07
49.500000	6.17136e-07
49.450000	6.28446e-07
49.400000	6.39962e-07
49.350000	6.51688e-07
49.300000	6.63628e-07
49.250000	6.75786e-07
49.200000	6.88166e-07
49.150000	7.00771e-07
49.100000	7.13606e-07
49.050000	7.26674e-07
49.000000	7.39981e-07
48.950000	7.53531e-07
48.900000	7.67327e-07
48.850000	7.81374e-07
48.800000	7.95678e-07
48.750000	8.10242e-07
48.700000	8.25071e-07
48.650000	8.4017e-07
48.600000	8.55544e-07
48.550000	8.71198e-07
48.500000	8.87136e-07
48.450000	9.03365e-07
48.400000	9.19889e-07
48.350000	9.36714e-07
48.300000	9.53845e-07
48.250000	9.71288e-07
48.200000	9.89047e-07
48.150000	1.00713e-06
48.100000	1.02554e-06
48.050000	1.04429e-06
48.000000	1.06337e-06
47.950000	1.08281e-06
47.900000	1.1026e-06
47.850000	1.12274e-06
47.800000	1.14326e-06
47.750000	1.16414e-06
47.700000	1.18541e-06
47.650000	1.20706e-06
47.600000	1.2291e-06
47.550000	1.25155e-06
47.500000	1.2744e-06
47.450000	1.29766e-06
47.400000	1.32135e-06
47.350000	1.34547e-06
47.300000	1.37003e-06
47.250000	1.39503e-06
47.200000	1.42049e-06
47.150000	1.44641e-06
47.100000	1.47279e-06
47.050000	1.49966e-06
47.000000	1.52701e-06
46.950000	1.55486e-06
46.900000	1.58322e-06
46.850000	1.61208e-06
46.800000	1.64147e-06
46.750000	1.6714e-06
46.700000	1.70186e-06
46.650000	1.73288e-06
46.600000	1.76446e-06
46.550000	1.79661e-06
46.500000	1.82934e-06
46.450000	1.86267e-06
46.400000	1.89659e-06
46.350000	1.93114e-06
46.300000	1.9663e-06
46.250000	2.00211e-06
46.200000	2.03856e-06
46.150000	2.07567e-06
46.100000	2.11345e-06
46.050000	2.15191e-06
46.000000	2.19107e-06
45.950000	2.23094e-06
45.900000	2.27153e-06
45.850000	2.31285e-06
45.800000	2.35491e-06
45.750000	2.39774e-06
45.700000	2.44134e-06
45.650000	2.48573e-06
45.600000	2.53092e-06
45.550000	2.57692e-06
45.500000	2.62376e-06
45.450000	2.67144e-06
45.400000	2.71998e-06
45.350000	2.76939e-06
45.300000	2.8197e-06
45.250000	2.87091e-06
45.200000	2.92305e-06
45.150000	2.97613e-06
45.100000	3.03016e-06
45.050000	3.08517e-06
45.000000	3.14117e-06
44.950000	3.19817e-06
44.900000	3.25621e-06
44.850000	3.31528e-06
44.800000	3.37542e-06
44.750000	3.43665e-06
44.700000	3.49897e-06
44.650000	3.56242e-06
44.600000	3.62701e-06
44.550000	3.69276e-06
44.500000	3.75969e-06
44.450000	3.82782e-06
44.400000	3.89718e-06
44.350000	3.96779e-06
44.300000	4.03966e-06
44.250000	4.11283e-06
44.200000	4.18731e-06
44.150000	4.26313e-06
44.100000	4.3403e-06
44.050000	4.41887e-06
44.000000	4.49884e-06
43.950000	4.58025e-06
43.900000	4.66312e-06
43.850000	4.74747e-06
43.800000	4.83334e-06
43.750000	4.92074e-06
43.700000	5.00972e-06
43.650000	5.10028e-06
43.600000	5.19247e-06
43.550000	5.28631e-06
43.500000	5.38183e-06
43.450000	5.47906e-06
43.400000	5.57803e-06
43.350000	5.67877e-06
43.300000	5.78132e-06
43.250000	5.8857e-06
43.200000	5.99194e-06
43.150000	6.10008e-06
43.100000	6.21016e-06
43.050000	6.3222e-06
43.000000	6.43625e-06
42.950000	6.55233e-06
42.900000	6.67048e-06
42.850000	6.79075e-06
42.800000	6.91316e-06
42.750000	7.03775e-06
42.700000	7.16457e-06
42.650000	7.29365e-06
42.600000	7.42503e-06
42.550000	7.55875e-06
42.500000	7.69485e-06
42.450000	7.83338e-06
42.400000	7.97438e-06
42.350000	8.11788e-06
42.300000	8.26395e-06
42.250000	8.41261e-06
42.200000	8.56391e-06
42.150000	8.71791e-06
42.100000	8.87464e-06
42.050000	9.03416e-06
42.000000	9.19652e-06
41.950000	9.36176e-06
41.900000	9.52993e-06
41.850000	9.7011e-06
41.800000	9.8753e-06
41.750000	1.00526e-05
41.700000	1.0233e-05
41.650000	1.04167e-05
41.600000	1.06036e-05
41.550000	1.07938e-05
41.500000	1.09873e-05
41.450000	1.11843e-05
41.400000	1.13848e-05
41.350000	1.15889e-05
41.300000	1.17965e-05
41.250000	1.20078e-05
41.200000	1.22229e-05
41.150000	1.24418e-05
41.100000	1.26645e-05
41.050000	1.28912e-05
41.000000	1.31219e-05
40.950000	1.33566e-05
40.900000	1.35955e-05
40.850000	1.38386e-05
40.800000	1.4086e-05
40.750000	1.43377e-05
40.700000	1.45939e-05
40.650000	1.48546e-05
40.600000	1.51199e-05
40.550000	1.53899e-05
40.500000	1.56646e-05
40.450000	1.59442e-05
40.400000	1.62286e-05
40.350000	1.65181e-05
40.300000	1.68127e-05
40.250000	1.71124e-05
40.200000	1.74174e-05
40.150000	1.77277e-05
40.100000	1.80435e-05
40.050000	1.83649e-05
40.000000	1.86918e-05
39.950000	1.90245e-05
39.900000	1.9363e-05
39.850000	1.97075e-05
39.800000	2.0058e-05
39.750000	2.04146e-05
39.700000	2.07774e-05
39.650000	2.11466e-05
39.600000	2.15223e-05
39.550000	2.19045e-05
39.500000	2.22933e-05
39.450000	2.2689e-05
39.400000	2.30916e-05
39.350000	2.35011e-05
39.300000	2.39179e-05
39.250000	2.43418e-05
39.200000	2.47732e-05
39.150000	2.52121e-05
39.100000	2.56586e-05
39.050000	2.61128e-05
39.000000	2.6575e-05
38.950000	2.70451e-05
38.900000	2.75235e-05
38.850000	2.80101e-05
38.800000	2.85052e-05
38.750000	2.90088e-05
38.700000	2.95212e-05
38.650000	3.00424e-05
38.600000	3.05727e-05
38.550000	3.11121e-05
38.500000	3.16609e-05
38.450000	3.22191e-05
38.400000	3.2787e-05
38.350000	3.33647e-05
38.300000	3.39523e-05
38.250000	3.455e-05
38.200000	3.51581e-05
38.150000	3.57766e-05
38.100000	3.64058e-05
38.050000	3.70457e-05
38.000000	3.76967e-05
37.950000	3.83589e-05
37.900000	3.90324e-05
37.850000	3.97174e-05
37.800000	4.04142e-05
37.750000	4.11229e-05
37.700000	4.18438e-05
37.650000	4.2577e-05
37.600000	4.33227e-05
37.550000	4.40811e-05
37.500000	4.48525e-05
37.450000	4.5637e-05
37.400000	4.6435e-05
37.350000	4.72464e-05
37.300000	4.80718e-05
37.250000	4.89111e-05
37.200000	4.97647e-05
37.150000	5.06328e-05
37.100000	5.15156e-05
37.050000	5.24133e-05
37.000000	5.33263e-05
36.950000	5.42547e-05
36.900000	5.51989e-05
36.850000	5.61589e-05
36.800000	5.71352e-05
36.750000	5.81279e-05
36.700000	5.91374e-05
36.650000	6.01638e-05
36.600000	6.12075e-05
36.550000	6.22687e-05
36.500000	6.33478e-05
36.450000	6.44449e-05
36.400000	6.55605e-05
36.350000	6.66947e-05
36.300000	6.78478e-05
36.250000	6.90202e-05
36.200000	7.02122e-05
36.150000	7.14241e-05
36.100000	7.26561e-05
36.050000	7.39086e-05
36.000000	7.51819e-05
35.950000	7.64763e-05
35.900000	7.77922e-05
35.850000	7.91299e-05
35.800000	8.04897e-05
35.750000	8.1872e-05
35.700000	8.32771e-05
35.650000	8.47053e-05
35.600000	8.6157e-05
35.550000	8.76326e-05
35.500000	8.91323e-05
35.450000	9.06567e-05
35.400000	9.2206e-05
35.350000	9.37806e-05
35.300000	9.5381e-05
35.250000	9.70074e-05
35.200000	9.86603e-05
35.150000	0.00010034
35.100000	0.000102047
35.050000	0.000103782
35.000000	0.000105544
34.950000	0.000107336
34.900000	0.000109156
34.850000	0.000111005
34.800000	0.000112884
34.750000	0.000114793
34.700000	0.000116733
34.650000	0.000118704
34.600000	0.000120706
34.550000	0.00012274
34.500000	0.000124806
34.450000	0.000126905
34.400000	0.000129038
34.350000	0.000131204
34.300000	0.000133404
34.250000	0.000135639
34.200000	0.000137908
34.150000	0.000140214
34.100000	0.000142555
34.050000	0.000144933
34.000000	0.000147348
33.950000	0.0001498
33.900000	0.00015229
33.850000	0.000154818
33.800000	0.000157386
33.750000	0.000159993
33.700000	0.000162639
33.650000	0.000165326
33.600000	0.000168054
33.550000	0.000170823
33.500000	0.000173634
33.450000	0.000176487
33.400000	0.000179383
33.350000	0.000182323
33.300000	0.000185306
33.250000	0.000188334
33.200000	0.000191406
33.150000	0.000194523
33.100000	0.000197687
33.050000	0.000200896
33.000000	0.000204152
32.950000	0.000207455
32.900000	0.000210806
32.850000	0.000214205
32.800000	0.000217653
32.750000	0.000221149
32.700000	0.000224695
32.650000	0.000228291
32.600000	0.000231937
32.550000	0.000235633
32.500000	0.000239381
32.450000	0.00024318
32.400000	0.00024703
32.350000	0.000250933
32.300000	0.000254888
32.250000	0.000258896
32.200000	0.000262957
32.150000	0.000267071
32.100000	0.000271238
32.050000	0.00027546
32.000000	0.000279735
31.950000	0.000284064
31.900000	0.000288447
31.850000	0.000292884
31.800000	0.000297376
31.750000	0.000301922
31.700000	0.000306521
31.650000	0.000311175
31.600000	0.000315883
31.550000	0.000320644
31.500000	0.000325459
31.450000	0.000330326
31.400000	0.000335246
31.350000	0.000340218
31.300000	0.000345242
31.250000	0.000350316
31.200000	0.00035544
31.150000	0.000360612
31.100000	0.000365833
31.050000	0.0003711
31.000000	0.000376413
30.950000	0.000381769
30.900000	0.000387167
30.850000	0.000392606
30.800000	0.000398082
30.750000	0.000403595
30.700000	0.00040914
30.650000	0.000414716
30.600000	0.000420318
30.550000	0.000425944
30.500000	0.000431589
30.450000	0.000437249
30.400000	0.000442918
30.350000	0.000448591
30.300000	0.000454262
30.250000	0.000459923
30.200000	0.000465565
30.150000	0.00047118
30.100000	0.000476757
30.050000	0.000482282
30.000000	0.000487741
29.950000	0.000493116
29.900000	0.000498385
29.850000	0.000503523
29.800000	0.000508494
29.750000	0.000513255
29.700000	0.000517744
29.650000	0.000521863
29.600000	0.000525439
&
```
