## Supplementary material for "All-at-once RNA folding with 3D motif prediction framed by evolutionary information": RF00518_speF.cacofold.helixcov

```
# RMs = 4 L = 161

# RM_HELIX NESTED 3-9 15-21, nbp = 7 nbp_cov = 0
# pvals: 0.571531,0.532905,0.122665,0.532905,0.532905,0.532905,0.825958
# aggregated NONE
NESTED  ::<<<<<<<_____>>>>>>>::::::::::::::::::::::::::::::::::::::::::::::::::::::::::::::::::::::::::::::::::::::::::::::::::::::::::::::::::::::::::::::::::::::::
        :::::::::::::::::::::::::::::::::::::::::::::::::::::::::::::::::::::::::::::::::::::::::::::::::::::::::::::::::::::::::::::::::::::::::::::::::::::::::::::

# RM_HELIX NESTED 22-35 45-54, nbp = 10 nbp_cov = 0
# pvals: 0.532905,0.532905,0.532905,0.532905,0.532905,0.532905,0.532905,0.761498,0.532905,0.532905
# aggregated NONE
NESTED  :::::::::::::::::::::<<<<<-<<<<<________>>>>>>>>>>:::::::::::::::::::::::::::::::::::::::::::::::::::::::::::::::::::::::::::::::::::::::::::::::::::::::::::
        :::::::::::::::::::::::::::::::::::::::::::::::::::::::::::::::::::::::::::::::::::::::::::::::::::::::::::::::::::::::::::::::::::::::::::::::::::::::::::::

# RM_HELIX NESTED 63-69 78-84, nbp = 7 nbp_cov = 0
# pvals: 0.532905,0.532905,0.683902,0.532905,0.532905,0.532905,0.532905
# aggregated NONE
NESTED  ::::::::::::::::::::::::::::::::::::::::::::::::::::::::::<<<<<<<________>>>>>>>:::::::::::::::::::::::::::::::::::::::::::::::::::::::::::::::::::::::::::::
        :::::::::::::::::::::::::::::::::::::::::::::::::::::::::::::::::::::::::::::::::::::::::::::::::::::::::::::::::::::::::::::::::::::::::::::::::::::::::::::

# RM_HELIX NESTED 111-131 138-158, nbp = 21 nbp_cov = 0
# pvals: 0.877745,0.943276,0.0214074,0.810828,0.532905,0.877745,0.144305,0.930764,0.683902,0.77877,0.130405,0.541834,0.532905,0.0934697,0.74358,0.0710318,0.661604,0.638052,0.532905,0.532905,0.532905
# aggregated NONE
NESTED  ::::::::::::::::::::::::::::::::::::::::::::::::::::::::::::::::::::::::::::::::::::::::::::::::::::::::::<<<<<<<<<<<<<<<<<<<<<______>>>>>>>>>>>>>>>>>>>>>:::
        :::::::::::::::::::::::::::::::::::::::::::::::::::::::::::::::::::::::::::::::::::::::::::::::::::::::::::::::::::::::::::::::::::::::::::::::::::::::::::::
```
