## Supplementary material for "All-at-once RNA folding with 3D motif prediction framed by evolutionary information": RF00518_speF.cacofold.power

```
# Power analysis of CaCoFold structure
#
# Powertype = SINGLE SUBSTITUTIONS
# covary left_pos right_pos substitutions power
#----------------------------------------------------------------
3		21		2		0.00
4		20		0		0.00
5		19		3		0.02
6		18		1		0.00
7		17		0		0.00
8		16		1		0.00
9		15		5		0.11
22		54		2		0.00
23		53		2		0.00
24		52		1		0.00
25		51		2		0.00
29		50		0		0.00
31		49		1		0.00
32		48		1		0.00
33		47		2		0.00
34		46		1		0.00
35		45		0		0.00
63		84		0		0.00
64		83		1		0.00
65		82		5		0.11
66		81		3		0.02
67		80		2		0.00
68		79		3		0.02
69		78		1		0.00
111		158		5		0.11
112		157		3		0.02
113		156		6		0.16
114		155		5		0.11
115		154		3		0.02
116		153		3		0.02
117		152		6		0.16
118		151		3		0.02
119		150		5		0.11
120		149		4		0.07
121		148		5		0.11
122		147		5		0.11
123		146		3		0.02
124		145		4		0.07
125		144		2		0.00
126		143		5		0.11
127		142		1		0.00
128		141		5		0.11
129		140		6		0.16
130		139		3		0.02
131		138		3		0.02
#
# BPAIRS 45
# avg substitutions per BP 2.8
# BPAIRS expected to covary 1.8 +/- 1.3
# BPAIRS observed to covary 0
#
```
