## Supplementary material for "All-at-once RNA folding with 3D motif prediction framed by evolutionary information": RF00518_speF.power

```
# Power analysis of given structure 
#
# Powertype = SINGLE SUBSTITUTIONS
# covary  left_pos      right_pos    substitutions      power
#----------------------------------------------------------------
          1		23		2		0.00
          2		22		3		0.02
          3		21		2		0.00
          4		20		0		0.00
          5		19		3		0.02
          6		18		1		0.00
          7		17		0		0.00
          8		16		1		0.00
          37		54		0		0.00
          38		53		0		0.00
          39		52		0		0.00
          40		51		1		0.00
          61		139		0		0.00
          62		138		0		0.00
          63		137		0		0.00
          88		100		5		0.11
          89		99		4		0.07
          108		122		4		0.07
          109		121		5		0.11
          110		120		6		0.16
          111		119		5		0.11
          112		118		3		0.02
#
# BPAIRS 22
# avg substitutions per BP  2.0
# BPAIRS expected to covary 0.7 +/- 0.8
# BPAIRS observed to covary 0
#
```
