## Supplementary material for "All-at-once RNA folding with 3D motif prediction framed by evolutionary information": RF00518_speF.surv

```
0.252160	0.0454545
-0.009041	0.590909
-0.074342	0.636364
-0.117875	0.681818
-0.139642	0.727273
-0.161409	0.772727
-0.313776	0.818182
-0.335543	0.863636
-0.618511	0.909091
-0.727345	0.954545
-0.749112	1
&
7.783471	8.18063e-05
7.043400	0.000163613
6.956333	0.000245419
6.934566	0.000327225
6.847499	0.000409031
6.716898	0.000490838
6.695132	0.000572644
6.303329	0.000736257
6.216262	0.000818063
6.107428	0.000899869
6.063894	0.000981675
5.976827	0.00106348
5.911527	0.00114529
5.802693	0.00122709
5.628559	0.0013089
5.476191	0.00139071
5.389124	0.00147251
5.345590	0.00155432
5.149689	0.00163613
4.888488	0.00171793
4.757887	0.00179974
4.583752	0.00188154
4.387851	0.00196335
4.279017	0.00204516
4.257251	0.00212696
4.017816	0.00229058
3.778381	0.00237238
3.756614	0.00253599
3.560713	0.0026178
3.538946	0.00278141
3.517179	0.00294503
3.495413	0.00302683
3.408346	0.00359948
3.386579	0.00368128
3.321278	0.0039267
3.277745	0.00400851
3.255978	0.00433573
3.234211	0.00441754
3.212444	0.00449935
3.190678	0.00458115
3.168911	0.00482657
3.125377	0.00490838
3.103610	0.00499018
3.081844	0.00507199
3.060077	0.00548102
3.038310	0.00580825
3.016543	0.00597186
2.994776	0.00605366
2.973010	0.00621728
2.951243	0.0065445
2.929476	0.00662631
2.907709	0.00670812
2.885942	0.00678992
2.864176	0.00695353
2.842409	0.00703534
2.820642	0.00711715
2.798875	0.00728076
2.777108	0.00752618
2.755342	0.0077716
2.733575	0.0078534
2.711808	0.00801702
2.690041	0.00809882
2.668274	0.00818063
2.602974	0.00826243
2.537674	0.00850785
2.515907	0.00858966
2.494140	0.00883508
2.450607	0.00899869
2.428840	0.0091623
2.385306	0.00932592
2.363539	0.00957134
2.320006	0.00973495
2.298239	0.00998037
2.276472	0.010144
2.254705	0.0103076
2.232939	0.0107984
2.211172	0.010962
2.189405	0.0111257
2.145871	0.0114529
2.124105	0.0119437
2.102338	0.0121891
2.080571	0.0127618
2.058804	0.0129254
2.037037	0.0131708
2.015271	0.0137435
1.993504	0.0139071
1.971737	0.0141525
1.949970	0.0145615
1.928203	0.0148887
1.906437	0.0152978
1.862903	0.0157068
1.841136	0.0162795
1.819370	0.0164431
1.797603	0.0170157
1.775836	0.017752
1.754069	0.0186518
1.732302	0.0190609
1.710536	0.0193063
1.688769	0.020288
1.667002	0.020697
1.645235	0.0215151
1.623468	0.0221695
1.601702	0.023642
1.579935	0.0241329
1.558168	0.0247055
1.536401	0.0251963
1.514634	0.0256054
1.492868	0.026178
1.471101	0.0263416
1.449334	0.0268325
1.427567	0.0271597
1.405800	0.0272415
1.384034	0.0280596
1.362267	0.0281414
1.340500	0.0286322
1.318733	0.029123
1.296966	0.0296957
1.275200	0.0299411
1.253433	0.0307592
1.231666	0.0318226
1.209899	0.0328043
1.188132	0.033786
1.166366	0.0344404
1.144599	0.0353403
1.122832	0.0360766
1.101065	0.0371401
1.079298	0.0378763
1.057532	0.038449
1.035765	0.0391852
1.013998	0.0395942
0.992231	0.0400851
0.970465	0.0409031
0.948698	0.0418848
0.926931	0.0425393
0.905164	0.0431119
0.883397	0.04393
0.861631	0.0453207
0.839864	0.046466
0.818097	0.0478567
0.796330	0.049002
0.774563	0.0504745
0.752797	0.0518652
0.731030	0.0531741
0.709263	0.0548102
0.687496	0.0564463
0.665729	0.0586551
0.643963	0.0604548
0.622196	0.0623364
0.600429	0.0651178
0.578662	0.0673266
0.556895	0.0704352
0.535129	0.0721531
0.513362	0.0744437
0.491595	0.0763253
0.469828	0.0786976
0.448061	0.0800065
0.426295	0.0822153
0.404528	0.0844241
0.382761	0.0872055
0.360994	0.0892507
0.339227	0.0917048
0.317461	0.0938318
0.295694	0.0956315
0.273927	0.0980039
0.252160	0.101031
0.230393	0.104139
0.208627	0.107412
0.186860	0.110929
0.165093	0.11641
0.143326	0.120582
0.121560	0.124673
0.099793	0.128681
0.078026	0.133017
0.056259	0.137925
0.034492	0.142098
0.012726	0.149542
-0.009041	0.639562
-0.030808	0.64627
-0.052575	0.655105
-0.074342	0.663776
-0.096108	0.677929
-0.117875	0.694617
-0.139642	0.711469
-0.161409	0.728567
-0.183176	0.74681
-0.204942	0.763171
-0.226709	0.779696
-0.248476	0.793357
-0.270243	0.808328
-0.292010	0.823953
-0.313776	0.838187
-0.335543	0.852176
-0.357310	0.863793
-0.379077	0.875818
-0.400844	0.885389
-0.422610	0.897497
-0.444377	0.906577
-0.466144	0.91484
-0.487911	0.921711
-0.509678	0.929483
-0.531444	0.936682
-0.553211	0.94159
-0.574978	0.947071
-0.596745	0.95337
-0.618511	0.958279
-0.640278	0.962124
-0.662045	0.965069
-0.683812	0.968341
-0.705579	0.971531
-0.727345	0.973904
-0.749112	0.976358
-0.770879	0.979303
-0.792646	0.981512
-0.814413	0.983393
-0.836179	0.984948
-0.857946	0.986911
-0.879713	0.988629
-0.901480	0.990183
-0.923247	0.991083
-0.945013	0.992065
-0.966780	0.993374
-0.988547	0.994764
-1.010314	0.995501
-1.032081	0.996073
-1.053847	0.997055
-1.075614	0.997546
-1.097381	0.997955
-1.119148	0.998364
-1.140915	0.998773
-1.162681	0.998937
-1.206215	0.9991
-1.227982	0.999346
-1.249749	0.999427
-1.293282	0.999591
-1.315049	0.999673
-1.336816	0.999836
-1.423883	0.999918
-1.510950	1
&
9.027291	4.08297e-07
9.024179	8.16593e-07
8.915345	1.22489e-06
8.893578	1.63319e-06
8.871811	2.04148e-06
8.828277	2.44978e-06
8.654143	2.85808e-06
8.588843	3.26637e-06
8.480009	3.67467e-06
8.392941	4.08297e-06
8.349408	4.49126e-06
8.327641	4.89956e-06
8.284108	5.30786e-06
8.262341	5.71615e-06
8.240574	6.12445e-06
8.218807	6.94104e-06
8.197040	7.75764e-06
8.175274	8.16593e-06
8.153507	8.57423e-06
8.131740	8.98252e-06
8.109973	9.79912e-06
8.044673	1.02074e-05
8.022906	1.06157e-05
8.001139	1.1024e-05
7.957606	1.14323e-05
7.914072	1.18406e-05
7.892305	1.26572e-05
7.870538	1.34738e-05
7.848772	1.38821e-05
7.827005	1.46987e-05
7.761704	1.59236e-05
7.739938	1.71485e-05
7.718171	1.75568e-05
7.652870	1.91899e-05
7.631104	2.00065e-05
7.609337	2.04148e-05
7.587570	2.12314e-05
7.565803	2.2048e-05
7.544037	2.28646e-05
7.522270	2.40895e-05
7.500503	2.53144e-05
7.478736	2.6131e-05
7.456969	2.69476e-05
7.435203	2.81725e-05
7.413436	2.89891e-05
7.391669	2.98057e-05
7.369902	3.10305e-05
7.348135	3.26637e-05
7.326369	3.42969e-05
7.304602	3.7155e-05
7.282835	3.91965e-05
7.261068	4.04214e-05
7.239301	4.20545e-05
7.217535	4.24628e-05
7.195768	4.45043e-05
7.174001	4.65458e-05
7.152234	4.77707e-05
7.130467	5.06288e-05
7.108701	5.18537e-05
7.065167	5.43034e-05
7.043400	5.59366e-05
7.021633	5.79781e-05
6.999867	6.04279e-05
6.978100	6.3286e-05
6.956333	6.69606e-05
6.934566	7.06353e-05
6.912799	7.34934e-05
6.891033	7.51266e-05
6.869266	7.88012e-05
6.847499	8.08427e-05
6.825732	8.37008e-05
6.803965	8.69672e-05
6.782199	9.26833e-05
6.760432	9.71746e-05
6.738665	0.000102482
6.716898	0.000109423
6.695132	0.000114731
6.673365	0.000119631
6.651598	0.000126164
6.629831	0.000133513
6.608064	0.000140046
6.586298	0.000146578
6.564531	0.000153928
6.542764	0.000161685
6.520997	0.000173118
6.499230	0.000183733
6.477464	0.000193941
6.455697	0.000209048
6.433930	0.000224155
6.412163	0.000235179
6.390396	0.000244161
6.368630	0.000258043
6.346863	0.000272334
6.325096	0.000287849
6.303329	0.000303364
6.281562	0.00031888
6.259796	0.000330312
6.238029	0.000344602
6.216262	0.000358893
6.194495	0.000371958
6.172728	0.000388698
6.150962	0.00040503
6.129195	0.000417279
6.107428	0.000434019
6.085661	0.000445452
6.063894	0.000454434
6.042128	0.0004675
6.020361	0.000480157
5.998594	0.000495264
5.976827	0.000508329
5.955060	0.000520986
5.933294	0.000534052
5.911527	0.0005512
5.889760	0.000568757
5.867993	0.000581414
5.846227	0.000603054
5.824460	0.000622652
5.802693	0.000640617
5.780926	0.000657766
5.759159	0.000678589
5.737393	0.000697779
5.715626	0.000719419
5.693859	0.000734117
5.672092	0.000750857
5.650325	0.000767598
5.628559	0.000788421
5.606792	0.00081006
5.585025	0.000837008
5.563258	0.000857831
5.541491	0.000883554
5.519725	0.000905194
5.497958	0.000935816
5.476191	0.000964397
5.454424	0.000989303
5.432657	0.00101298
5.410891	0.00103911
5.389124	0.00106606
5.367357	0.00108893
5.345590	0.00111383
5.323823	0.00113588
5.302057	0.00116936
5.280290	0.00119263
5.258523	0.00122203
5.236756	0.00124857
5.214989	0.00127552
5.193223	0.00130083
5.171456	0.00132941
5.149689	0.00135473
5.127922	0.00138127
5.106155	0.00140821
5.084389	0.00144251
5.062622	0.00146946
5.040855	0.00149314
5.019088	0.00151274
4.997322	0.00153887
4.975555	0.00156418
4.953788	0.00158787
4.932021	0.00161277
4.910254	0.00163727
4.888488	0.00166463
4.866721	0.00169157
4.844954	0.00172342
4.823187	0.00174628
4.801420	0.00178058
4.779654	0.00181284
4.757887	0.00183938
4.736120	0.00186755
4.714353	0.0018998
4.692586	0.00192593
4.670820	0.00195411
4.649053	0.00198473
4.627286	0.00201576
4.605519	0.00204597
4.583752	0.0020766
4.561986	0.00211253
4.540219	0.00214846
4.518452	0.00217908
4.496685	0.00221256
4.474918	0.00224196
4.453152	0.00227544
4.431385	0.00231341
4.409618	0.00234975
4.387851	0.00238159
4.366084	0.00241385
4.344318	0.00244692
4.322551	0.00249102
4.300784	0.00252858
4.279017	0.00257513
4.257251	0.00261759
4.235484	0.00265189
4.213717	0.00268863
4.191950	0.00273028
4.170183	0.00276866
4.148417	0.00281398
4.126650	0.00285889
4.104883	0.00289523
4.083116	0.00293361
4.061349	0.00297607
4.039583	0.00302303
4.017816	0.00307039
3.996049	0.00311489
3.974282	0.00316552
3.952515	0.00320635
3.930749	0.00325004
3.908982	0.00329781
3.887215	0.00335252
3.865448	0.00340356
3.843681	0.00345337
3.821915	0.00351666
3.800148	0.00357709
3.778381	0.00365385
3.756614	0.00372938
3.734847	0.003809
3.713081	0.00390658
3.691314	0.00400988
3.669547	0.00413278
3.647780	0.00426792
3.626013	0.00440552
3.604247	0.00456394
3.582480	0.00473992
3.560713	0.00492365
3.538946	0.00511555
3.517179	0.00531847
3.495413	0.00551894
3.473646	0.00571534
3.451879	0.00594072
3.430112	0.0061318
3.408346	0.00631063
3.386579	0.00650988
3.364812	0.00666503
3.343045	0.00683693
3.321278	0.00698922
3.299512	0.00714397
3.277745	0.00732566
3.255978	0.00752858
3.234211	0.00772538
3.212444	0.00793075
3.190678	0.00816185
3.168911	0.00838723
3.147144	0.00860975
3.125377	0.00883105
3.103610	0.00904173
3.081844	0.00922709
3.060077	0.00941287
3.038310	0.00960395
3.016543	0.00978279
2.994776	0.00994202
2.973010	0.010118
2.951243	0.0102613
2.929476	0.0104103
2.907709	0.0105777
2.885942	0.0107545
2.864176	0.0109334
2.842409	0.011122
2.820642	0.0113184
2.798875	0.0115123
2.777108	0.0117202
2.755342	0.0119443
2.733575	0.0121452
2.711808	0.0123453
2.690041	0.0125298
2.668274	0.0127201
2.646508	0.0129014
2.624741	0.0130949
2.602974	0.0132823
2.581207	0.0134799
2.559441	0.0136657
2.537674	0.0138453
2.515907	0.014054
2.494140	0.014274
2.472373	0.0144843
2.450607	0.0147036
2.428840	0.0149273
2.407073	0.0151739
2.385306	0.0154026
2.363539	0.0156202
2.341773	0.0158358
2.320006	0.0160407
2.298239	0.0162465
2.276472	0.0164625
2.254705	0.0166703
2.232939	0.0168859
2.211172	0.0170807
2.189405	0.0172905
2.167638	0.0174706
2.145871	0.0176797
2.124105	0.0178613
2.102338	0.0180724
2.080571	0.0182729
2.058804	0.0185081
2.037037	0.0187494
2.015271	0.0190029
1.993504	0.019283
1.971737	0.0196125
1.949970	0.0199371
1.928203	0.0202527
1.906437	0.0206357
1.884670	0.0210109
1.862903	0.0214074
1.841136	0.0218316
1.819370	0.0223804
1.797603	0.0230189
1.775836	0.0237261
1.754069	0.0244741
1.732302	0.0252531
1.710536	0.026102
1.688769	0.0269631
1.667002	0.0278417
1.645235	0.0286963
1.623468	0.0295084
1.601702	0.0303536
1.579935	0.0311559
1.558168	0.0319137
1.536401	0.0327041
1.514634	0.0335342
1.492868	0.0343365
1.471101	0.035067
1.449334	0.0357435
1.427567	0.0364049
1.405800	0.037079
1.384034	0.0377666
1.362267	0.0384648
1.340500	0.0392536
1.318733	0.0399788
1.296966	0.0406888
1.275200	0.0414401
1.253433	0.0422215
1.231666	0.0430079
1.209899	0.0437947
1.188132	0.044646
1.166366	0.0454593
1.144599	0.0463257
1.122832	0.0472191
1.101065	0.0481978
1.079298	0.0492177
1.057532	0.0502923
1.035765	0.0513633
1.013998	0.052453
0.992231	0.053564
0.970465	0.0546717
0.948698	0.055826
0.926931	0.057006
0.905164	0.0582153
0.883397	0.0594382
0.861631	0.0606888
0.839864	0.0619619
0.818097	0.0633019
0.796330	0.0647995
0.774563	0.0662825
0.752797	0.0677723
0.731030	0.0693724
0.709263	0.0710318
0.687496	0.0727397
0.665729	0.074459
0.643963	0.0763502
0.622196	0.0782378
0.600429	0.0802507
0.578662	0.0822448
0.556895	0.0842691
0.535129	0.0864074
0.513362	0.0887665
0.491595	0.0911187
0.469828	0.0934697
0.448061	0.0959281
0.426295	0.0985065
0.404528	0.101025
0.382761	0.103613
0.360994	0.106228
0.339227	0.108996
0.317461	0.111914
0.295694	0.115208
0.273927	0.118842
0.252160	0.122665
0.230393	0.126494
0.208627	0.130405
0.186860	0.134642
0.165093	0.139244
0.143326	0.144305
0.121560	0.149557
0.099793	0.154897
0.078026	0.160474
0.056259	0.166153
0.034492	0.17221
0.012726	0.178745
-0.009041	0.532905
-0.030808	0.541834
-0.052575	0.554337
-0.074342	0.571531
-0.096108	0.591925
-0.117875	0.614606
-0.139642	0.638052
-0.161409	0.661604
-0.183176	0.683902
-0.204942	0.705038
-0.226709	0.724849
-0.248476	0.74358
-0.270243	0.761498
-0.292010	0.77877
-0.313776	0.795135
-0.335543	0.810828
-0.357310	0.825958
-0.379077	0.840315
-0.400844	0.853662
-0.422610	0.866132
-0.444377	0.877745
-0.466144	0.888466
-0.487911	0.898432
-0.509678	0.907619
-0.531444	0.916015
-0.553211	0.923711
-0.574978	0.930764
-0.596745	0.937254
-0.618511	0.943276
-0.640278	0.948651
-0.662045	0.953598
-0.683812	0.958086
-0.705579	0.962141
-0.727345	0.965863
-0.749112	0.9693
-0.770879	0.972534
-0.792646	0.975384
-0.814413	0.977869
-0.836179	0.98021
-0.857946	0.982311
-0.879713	0.984239
-0.901480	0.985948
-0.923247	0.987527
-0.945013	0.988929
-0.966780	0.990192
-0.988547	0.991361
-1.010314	0.99235
-1.032081	0.993248
-1.053847	0.994089
-1.075614	0.994814
-1.097381	0.995452
-1.119148	0.996042
-1.140915	0.996558
-1.162681	0.997
-1.184448	0.997404
-1.206215	0.997745
-1.227982	0.998046
-1.249749	0.998323
-1.271515	0.998545
-1.293282	0.998746
-1.315049	0.99892
-1.336816	0.999068
-1.358583	0.999205
-1.380349	0.999319
-1.402116	0.999423
-1.423883	0.9995
-1.445650	0.999573
-1.467416	0.999643
-1.489183	0.9997
-1.510950	0.999752
-1.532717	0.9998
-1.554484	0.999833
-1.576250	0.999863
-1.598017	0.999888
-1.619784	0.999907
-1.641551	0.999926
-1.663318	0.999943
-1.685084	0.999955
-1.706851	0.999966
-1.728618	0.999971
-1.750385	0.999977
-1.772152	0.99998
-1.793918	0.999984
-1.815685	0.999986
-1.837452	0.999987
-1.859219	0.999989
-1.880986	0.999991
-1.902752	0.999992
-1.924519	0.999993
-1.946286	0.999994
-1.968053	0.999995
-1.989820	0.999996
-2.011586	0.999996
-2.033353	0.999997
-2.055120	0.999998
-2.076887	0.999998
-2.098654	0.999998
-2.120420	0.999999
-2.163954	1
-2.207488	1
&
28.244258	9.17143e-30
28.222491	9.73375e-30
28.200725	1.03305e-29
28.178958	1.09639e-29
28.157191	1.16361e-29
28.135424	1.23496e-29
28.113657	1.31067e-29
28.091891	1.39103e-29
28.070124	1.47631e-29
28.048357	1.56682e-29
28.026590	1.66288e-29
28.004823	1.76483e-29
27.983057	1.87302e-29
27.961290	1.98785e-29
27.939523	2.10972e-29
27.917756	2.23906e-29
27.895990	2.37632e-29
27.874223	2.522e-29
27.852456	2.67661e-29
27.830689	2.8407e-29
27.808922	3.01484e-29
27.787156	3.19966e-29
27.765389	3.39581e-29
27.743622	3.60398e-29
27.721855	3.82491e-29
27.700088	4.05938e-29
27.678322	4.30822e-29
27.656555	4.57231e-29
27.634788	4.85259e-29
27.613021	5.15005e-29
27.591254	5.46574e-29
27.569488	5.80077e-29
27.547721	6.15634e-29
27.525954	6.53371e-29
27.504187	6.9342e-29
27.482420	7.35924e-29
27.460654	7.81032e-29
27.438887	8.28905e-29
27.417120	8.79712e-29
27.395353	9.33633e-29
27.373586	9.90859e-29
27.351820	1.05159e-28
27.330053	1.11605e-28
27.308286	1.18445e-28
27.286519	1.25705e-28
27.264752	1.33409e-28
27.242986	1.41586e-28
27.221219	1.50263e-28
27.199452	1.59473e-28
27.177685	1.69247e-28
27.155918	1.79619e-28
27.134152	1.90628e-28
27.112385	2.02311e-28
27.090618	2.1471e-28
27.068851	2.27868e-28
27.047085	2.41833e-28
27.025318	2.56654e-28
27.003551	2.72383e-28
26.981784	2.89076e-28
26.960017	3.06791e-28
26.938251	3.25592e-28
26.916484	3.45545e-28
26.894717	3.6672e-28
26.872950	3.89193e-28
26.851183	4.13043e-28
26.829417	4.38355e-28
26.807650	4.65217e-28
26.785883	4.93725e-28
26.764116	5.23979e-28
26.742349	5.56087e-28
26.720583	5.90163e-28
26.698816	6.26326e-28
26.677049	6.64705e-28
26.655282	7.05435e-28
26.633515	7.4866e-28
26.611749	7.94534e-28
26.589982	8.43218e-28
26.568215	8.94885e-28
26.546448	9.49717e-28
26.524681	1.00791e-27
26.502915	1.06966e-27
26.481148	1.1352e-27
26.459381	1.20476e-27
26.437614	1.27857e-27
26.415847	1.35691e-27
26.394081	1.44005e-27
26.372314	1.52828e-27
26.350547	1.62191e-27
26.328780	1.72128e-27
26.307014	1.82674e-27
26.285247	1.93865e-27
26.263480	2.05743e-27
26.241713	2.18347e-27
26.219946	2.31724e-27
26.198180	2.4592e-27
26.176413	2.60986e-27
26.154646	2.76975e-27
26.132879	2.93943e-27
26.111112	3.1195e-27
26.089346	3.31061e-27
26.067579	3.51341e-27
26.045812	3.72864e-27
26.024045	3.95706e-27
26.002278	4.19946e-27
25.980512	4.45671e-27
25.958745	4.72972e-27
25.936978	5.01944e-27
25.915211	5.32691e-27
25.893444	5.65322e-27
25.871678	5.9995e-27
25.849911	6.367e-27
25.828144	6.757e-27
25.806377	7.17089e-27
25.784610	7.61012e-27
25.762844	8.07625e-27
25.741077	8.57093e-27
25.719310	9.09591e-27
25.697543	9.65303e-27
25.675776	1.02443e-26
25.654010	1.08717e-26
25.632243	1.15376e-26
25.610476	1.22443e-26
25.588709	1.29942e-26
25.566942	1.379e-26
25.545176	1.46346e-26
25.523409	1.55309e-26
25.501642	1.64821e-26
25.479875	1.74915e-26
25.458109	1.85627e-26
25.436342	1.96996e-26
25.414575	2.0906e-26
25.392808	2.21863e-26
25.371041	2.3545e-26
25.349275	2.49869e-26
25.327508	2.65171e-26
25.305741	2.8141e-26
25.283974	2.98643e-26
25.262207	3.16931e-26
25.240441	3.36339e-26
25.218674	3.56935e-26
25.196907	3.78793e-26
25.175140	4.01988e-26
25.153373	4.26604e-26
25.131607	4.52726e-26
25.109840	4.80448e-26
25.088073	5.09867e-26
25.066306	5.41087e-26
25.044539	5.74219e-26
25.022773	6.09378e-26
25.001006	6.4669e-26
24.979239	6.86287e-26
24.957472	7.28307e-26
24.935705	7.729e-26
24.913939	8.20223e-26
24.892172	8.70442e-26
24.870405	9.23736e-26
24.848638	9.80292e-26
24.826871	1.04031e-25
24.805105	1.104e-25
24.783338	1.17159e-25
24.761571	1.24332e-25
24.739804	1.31944e-25
24.718037	1.40022e-25
24.696271	1.48594e-25
24.674504	1.57691e-25
24.652737	1.67345e-25
24.630970	1.77589e-25
24.609204	1.88461e-25
24.587437	1.99998e-25
24.565670	2.12241e-25
24.543903	2.25234e-25
24.522136	2.39021e-25
24.500370	2.53653e-25
24.478603	2.6918e-25
24.456836	2.85657e-25
24.435069	3.03143e-25
24.413302	3.21699e-25
24.391536	3.41391e-25
24.369769	3.62287e-25
24.348002	3.84463e-25
24.326235	4.07995e-25
24.304468	4.32968e-25
24.282702	4.59469e-25
24.260935	4.87592e-25
24.239168	5.17435e-25
24.217401	5.49105e-25
24.195634	5.82713e-25
24.173868	6.18377e-25
24.152101	6.56224e-25
24.130334	6.96387e-25
24.108567	7.39007e-25
24.086800	7.84235e-25
24.065034	8.32231e-25
24.043267	8.83163e-25
24.021500	9.37212e-25
23.999733	9.94568e-25
23.977966	1.05543e-24
23.956200	1.12002e-24
23.934433	1.18856e-24
23.912666	1.2613e-24
23.890899	1.33848e-24
23.869133	1.42039e-24
23.847366	1.50731e-24
23.825599	1.59954e-24
23.803832	1.69742e-24
23.782065	1.80129e-24
23.760299	1.91151e-24
23.738532	2.02848e-24
23.716765	2.1526e-24
23.694998	2.28431e-24
23.673231	2.42408e-24
23.651465	2.5724e-24
23.629698	2.7298e-24
23.607931	2.89682e-24
23.586164	3.07406e-24
23.564397	3.26214e-24
23.542631	3.46173e-24
23.520864	3.67352e-24
23.499097	3.89827e-24
23.477330	4.13677e-24
23.455563	4.38986e-24
23.433797	4.65842e-24
23.412030	4.94342e-24
23.390263	5.24584e-24
23.368496	5.56677e-24
23.346729	5.90732e-24
23.324963	6.2687e-24
23.303196	6.65218e-24
23.281429	7.05912e-24
23.259662	7.49095e-24
23.237895	7.94918e-24
23.216129	8.43544e-24
23.194362	8.95144e-24
23.172595	9.499e-24
23.150828	1.008e-23
23.129061	1.06966e-23
23.107295	1.13509e-23
23.085528	1.20452e-23
23.063761	1.27819e-23
23.041994	1.35637e-23
23.020228	1.43934e-23
22.998461	1.52737e-23
22.976694	1.62079e-23
22.954927	1.71992e-23
22.933160	1.82511e-23
22.911394	1.93673e-23
22.889627	2.05518e-23
22.867860	2.18087e-23
22.846093	2.31425e-23
22.824326	2.45578e-23
22.802560	2.60597e-23
22.780793	2.76533e-23
22.759026	2.93445e-23
22.737259	3.1139e-23
22.715492	3.30432e-23
22.693726	3.50638e-23
22.671959	3.7208e-23
22.650192	3.94833e-23
22.628425	4.18977e-23
22.606658	4.44596e-23
22.584892	4.71782e-23
22.563125	5.0063e-23
22.541358	5.31241e-23
22.519591	5.63724e-23
22.497824	5.98192e-23
22.476058	6.34768e-23
22.454291	6.73579e-23
22.432524	7.14762e-23
22.410757	7.58463e-23
22.388990	8.04836e-23
22.367224	8.54042e-23
22.345457	9.06257e-23
22.323690	9.61663e-23
22.301923	1.02046e-22
22.280156	1.08284e-22
22.258390	1.14904e-22
22.236623	1.21928e-22
22.214856	1.29382e-22
22.193089	1.37292e-22
22.171323	1.45684e-22
22.149556	1.5459e-22
22.127789	1.6404e-22
22.106022	1.74068e-22
22.084255	1.84708e-22
22.062489	1.95998e-22
22.040722	2.07979e-22
22.018955	2.20691e-22
21.997188	2.34181e-22
21.975421	2.48495e-22
21.953655	2.63683e-22
21.931888	2.798e-22
21.910121	2.96901e-22
21.888354	3.15047e-22
21.866587	3.34302e-22
21.844821	3.54734e-22
21.823054	3.76414e-22
21.801287	3.99419e-22
21.779520	4.23829e-22
21.757753	4.49731e-22
21.735987	4.77215e-22
21.714220	5.06378e-22
21.692453	5.37324e-22
21.670686	5.70159e-22
21.648919	6.05001e-22
21.627153	6.41971e-22
21.605386	6.812e-22
21.583619	7.22826e-22
21.561852	7.66994e-22
21.540085	8.1386e-22
21.518319	8.63589e-22
21.496552	9.16357e-22
21.474785	9.72347e-22
21.453018	1.03176e-21
21.431252	1.0948e-21
21.409485	1.16169e-21
21.387718	1.23266e-21
21.365951	1.30797e-21
21.344184	1.38788e-21
21.322418	1.47268e-21
21.300651	1.56265e-21
21.278884	1.65811e-21
21.257117	1.75941e-21
21.235350	1.86689e-21
21.213584	1.98094e-21
21.191817	2.10195e-21
21.170050	2.23035e-21
21.148283	2.3666e-21
21.126516	2.51116e-21
21.104750	2.66455e-21
21.082983	2.82731e-21
21.061216	3.00001e-21
21.039449	3.18326e-21
21.017682	3.37769e-21
20.995916	3.58399e-21
20.974149	3.8029e-21
20.952382	4.03517e-21
20.930615	4.28162e-21
20.908848	4.54312e-21
20.887082	4.82058e-21
20.865315	5.11499e-21
20.843548	5.42737e-21
20.821781	5.75883e-21
20.800014	6.11052e-21
20.778248	6.48368e-21
20.756481	6.87962e-21
20.734714	7.29973e-21
20.712947	7.74549e-21
20.691180	8.21847e-21
20.669414	8.72031e-21
20.647647	9.25279e-21
20.625880	9.81778e-21
20.604113	1.04173e-20
20.582347	1.10533e-20
20.560580	1.17282e-20
20.538813	1.24443e-20
20.517046	1.32041e-20
20.495279	1.40103e-20
20.473513	1.48656e-20
20.451746	1.57732e-20
20.429979	1.67362e-20
20.408212	1.77579e-20
20.386445	1.8842e-20
20.364679	1.99923e-20
20.342912	2.12128e-20
20.321145	2.25077e-20
20.299378	2.38817e-20
20.277611	2.53395e-20
20.255845	2.68863e-20
20.234078	2.85274e-20
20.212311	3.02687e-20
20.190544	3.21163e-20
20.168777	3.40766e-20
20.147011	3.61565e-20
20.125244	3.83634e-20
20.103477	4.07048e-20
20.081710	4.31892e-20
20.059943	4.58251e-20
20.038177	4.86218e-20
20.016410	5.15892e-20
19.994643	5.47376e-20
19.972876	5.8078e-20
19.951109	6.16223e-20
19.929343	6.53828e-20
19.907576	6.93727e-20
19.885809	7.36059e-20
19.864042	7.80974e-20
19.842275	8.28629e-20
19.820509	8.79191e-20
19.798742	9.32837e-20
19.776975	9.89756e-20
19.755208	1.05015e-19
19.733442	1.11422e-19
19.711675	1.1822e-19
19.689908	1.25433e-19
19.668141	1.33085e-19
19.646374	1.41205e-19
19.624608	1.49819e-19
19.602841	1.58959e-19
19.581074	1.68657e-19
19.559307	1.78945e-19
19.537540	1.89862e-19
19.515774	2.01443e-19
19.494007	2.13731e-19
19.472240	2.26769e-19
19.450473	2.40601e-19
19.428706	2.55277e-19
19.406940	2.70847e-19
19.385173	2.87367e-19
19.363406	3.04895e-19
19.341639	3.23491e-19
19.319872	3.4322e-19
19.298106	3.64153e-19
19.276339	3.86361e-19
19.254572	4.09924e-19
19.232805	4.34923e-19
19.211038	4.61446e-19
19.189272	4.89586e-19
19.167505	5.19441e-19
19.145738	5.51116e-19
19.123971	5.84722e-19
19.102204	6.20377e-19
19.080438	6.58204e-19
19.058671	6.98337e-19
19.036904	7.40917e-19
19.015137	7.86091e-19
18.993370	8.34019e-19
18.971604	8.84868e-19
18.949837	9.38816e-19
18.928070	9.96052e-19
18.906303	1.05678e-18
18.884537	1.1212e-18
18.862770	1.18955e-18
18.841003	1.26206e-18
18.819236	1.339e-18
18.797469	1.42062e-18
18.775703	1.50722e-18
18.753936	1.59909e-18
18.732169	1.69656e-18
18.710402	1.79996e-18
18.688635	1.90967e-18
18.666869	2.02606e-18
18.645102	2.14955e-18
18.623335	2.28055e-18
18.601568	2.41954e-18
18.579801	2.567e-18
18.558035	2.72343e-18
18.536268	2.8894e-18
18.514501	3.06548e-18
18.492734	3.25228e-18
18.470967	3.45046e-18
18.449201	3.66071e-18
18.427434	3.88377e-18
18.405667	4.12041e-18
18.383900	4.37146e-18
18.362133	4.63781e-18
18.340367	4.92038e-18
18.318600	5.22015e-18
18.296833	5.53818e-18
18.275066	5.87558e-18
18.253299	6.23353e-18
18.231533	6.61327e-18
18.209766	7.01613e-18
18.187999	7.44353e-18
18.166232	7.89695e-18
18.144466	8.37797e-18
18.122699	8.88829e-18
18.100932	9.42967e-18
18.079165	1.0004e-17
18.057398	1.06133e-17
18.035632	1.12597e-17
18.013865	1.19455e-17
17.992098	1.2673e-17
17.970331	1.34448e-17
17.948564	1.42636e-17
17.926798	1.51322e-17
17.905031	1.60537e-17
17.883264	1.70312e-17
17.861497	1.80683e-17
17.839730	1.91685e-17
17.817964	2.03356e-17
17.796197	2.15738e-17
17.774430	2.28874e-17
17.752663	2.42808e-17
17.730896	2.57591e-17
17.709130	2.73273e-17
17.687363	2.8991e-17
17.665596	3.07559e-17
17.643829	3.26282e-17
17.622062	3.46144e-17
17.600296	3.67215e-17
17.578529	3.89567e-17
17.556762	4.1328e-17
17.534995	4.38435e-17
17.513228	4.65121e-17
17.491462	4.9343e-17
17.469695	5.23461e-17
17.447928	5.55319e-17
17.426161	5.89115e-17
17.404394	6.24966e-17
17.382628	6.62999e-17
17.360861	7.03344e-17
17.339094	7.46144e-17
17.317327	7.91546e-17
17.295561	8.3971e-17
17.273794	8.90803e-17
17.252027	9.45004e-17
17.230260	1.0025e-16
17.208493	1.06349e-16
17.186727	1.12819e-16
17.164960	1.19683e-16
17.143193	1.26964e-16
17.121426	1.34688e-16
17.099659	1.42881e-16
17.077893	1.51572e-16
17.056126	1.60792e-16
17.034359	1.70573e-16
17.012592	1.80947e-16
16.990825	1.91953e-16
16.969059	2.03628e-16
16.947292	2.16012e-16
16.925525	2.29149e-16
16.903758	2.43085e-16
16.881991	2.57867e-16
16.860225	2.73549e-16
16.838458	2.90183e-16
16.816691	3.07828e-16
16.794924	3.26545e-16
16.773157	3.464e-16
16.751391	3.67462e-16
16.729624	3.89803e-16
16.707857	4.13502e-16
16.686090	4.38641e-16
16.664323	4.65307e-16
16.642557	4.93594e-16
16.620790	5.23599e-16
16.599023	5.55427e-16
16.577256	5.89188e-16
16.555489	6.25001e-16
16.533723	6.62989e-16
16.511956	7.03285e-16
16.490189	7.46028e-16
16.468422	7.91368e-16
16.446656	8.39462e-16
16.424889	8.90476e-16
16.403122	9.44589e-16
16.381355	1.00199e-15
16.359588	1.06287e-15
16.337822	1.12746e-15
16.316055	1.19596e-15
16.294288	1.26862e-15
16.272521	1.3457e-15
16.250754	1.42746e-15
16.228988	1.51418e-15
16.207221	1.60616e-15
16.185454	1.70373e-15
16.163687	1.80722e-15
16.141920	1.917e-15
16.120154	2.03344e-15
16.098387	2.15695e-15
16.076620	2.28795e-15
16.054853	2.42691e-15
16.033086	2.5743e-15
16.011320	2.73063e-15
15.989553	2.89646e-15
15.967786	3.07234e-15
15.946019	3.25891e-15
15.924252	3.45679e-15
15.902486	3.66668e-15
15.880719	3.8893e-15
15.858952	4.12543e-15
15.837185	4.37589e-15
15.815418	4.64155e-15
15.793652	4.92332e-15
15.771885	5.22218e-15
15.750118	5.53918e-15
15.728351	5.8754e-15
15.706585	6.23202e-15
15.684818	6.61027e-15
15.663051	7.01146e-15
15.641284	7.43698e-15
15.619517	7.88831e-15
15.597751	8.36701e-15
15.575984	8.87474e-15
15.554217	9.41325e-15
15.532450	9.98442e-15
15.510683	1.05902e-14
15.488917	1.12328e-14
15.467150	1.19142e-14
15.445383	1.26371e-14
15.423616	1.34037e-14
15.401849	1.42168e-14
15.380083	1.50792e-14
15.358316	1.59938e-14
15.336549	1.69639e-14
15.314782	1.79928e-14
15.293015	1.90841e-14
15.271249	2.02414e-14
15.249482	2.1469e-14
15.227715	2.27709e-14
15.205948	2.41517e-14
15.184181	2.56161e-14
15.162415	2.71693e-14
15.140648	2.88166e-14
15.118881	3.05637e-14
15.097114	3.24167e-14
15.075347	3.43819e-14
15.053581	3.64661e-14
15.031814	3.86766e-14
15.010047	4.10209e-14
14.988280	4.35073e-14
14.966513	4.61442e-14
14.944747	4.89408e-14
14.922980	5.19068e-14
14.901213	5.50524e-14
14.879446	5.83884e-14
14.857680	6.19265e-14
14.835913	6.56787e-14
14.814146	6.96581e-14
14.792379	7.38784e-14
14.770612	7.83542e-14
14.748846	8.31009e-14
14.727079	8.8135e-14
14.705312	9.34737e-14
14.683545	9.91356e-14
14.661778	1.0514e-13
14.640012	1.11508e-13
14.618245	1.18261e-13
14.596478	1.25423e-13
14.574711	1.33018e-13
14.552944	1.41073e-13
14.531178	1.49615e-13
14.509411	1.58674e-13
14.487644	1.6828e-13
14.465877	1.78468e-13
14.444110	1.89272e-13
14.422344	2.0073e-13
14.400577	2.12881e-13
14.378810	2.25766e-13
14.357043	2.3943e-13
14.335276	2.53921e-13
14.313510	2.69288e-13
14.291743	2.85585e-13
14.269976	3.02866e-13
14.248209	3.21192e-13
14.226442	3.40626e-13
14.204676	3.61235e-13
14.182909	3.8309e-13
14.161142	4.06265e-13
14.139375	4.30841e-13
14.117608	4.56902e-13
14.095842	4.84538e-13
14.074075	5.13844e-13
14.052308	5.44921e-13
14.030541	5.77876e-13
14.008775	6.12821e-13
13.987008	6.49878e-13
13.965241	6.89173e-13
13.943474	7.30841e-13
13.921707	7.75027e-13
13.899941	8.21881e-13
13.878174	8.71564e-13
13.856407	9.24248e-13
13.834640	9.80113e-13
13.812873	1.03935e-12
13.791107	1.10217e-12
13.769340	1.16877e-12
13.747573	1.2394e-12
13.725806	1.31429e-12
13.704039	1.39371e-12
13.682273	1.47791e-12
13.660506	1.5672e-12
13.638739	1.66187e-12
13.616972	1.76226e-12
13.595205	1.86871e-12
13.573439	1.98158e-12
13.551672	2.10126e-12
13.529905	2.22815e-12
13.508138	2.36271e-12
13.486371	2.50538e-12
13.464605	2.65665e-12
13.442838	2.81705e-12
13.421071	2.98712e-12
13.399304	3.16744e-12
13.377537	3.35864e-12
13.355771	3.56137e-12
13.334004	3.77632e-12
13.312237	4.00422e-12
13.290470	4.24587e-12
13.268704	4.50208e-12
13.246937	4.77373e-12
13.225170	5.06175e-12
13.203403	5.36713e-12
13.181636	5.69091e-12
13.159870	6.03419e-12
13.138103	6.39816e-12
13.116336	6.78406e-12
13.094569	7.1932e-12
13.072802	7.62698e-12
13.051036	8.08689e-12
13.029269	8.5745e-12
13.007502	9.09147e-12
12.985735	9.63957e-12
12.963968	1.02207e-11
12.942202	1.08367e-11
12.920435	1.14899e-11
12.898668	1.21824e-11
12.876901	1.29166e-11
12.855134	1.36949e-11
12.833368	1.45201e-11
12.811601	1.53949e-11
12.789834	1.63224e-11
12.768067	1.73057e-11
12.746300	1.83481e-11
12.724534	1.94533e-11
12.702767	2.06249e-11
12.681000	2.18669e-11
12.659233	2.31837e-11
12.637466	2.45796e-11
12.615700	2.60595e-11
12.593933	2.76283e-11
12.572166	2.92914e-11
12.550399	3.10545e-11
12.528632	3.29236e-11
12.506866	3.4905e-11
12.485099	3.70054e-11
12.463332	3.92321e-11
12.441565	4.15925e-11
12.419799	4.40948e-11
12.398032	4.67473e-11
12.376265	4.95592e-11
12.354498	5.25399e-11
12.332731	5.56996e-11
12.310965	5.90491e-11
12.289198	6.25996e-11
12.267431	6.63633e-11
12.245664	7.03529e-11
12.223897	7.45819e-11
12.202131	7.90648e-11
12.180364	8.38166e-11
12.158597	8.88536e-11
12.136830	9.41928e-11
12.115063	9.98522e-11
12.093297	1.05851e-10
12.071530	1.1221e-10
12.049763	1.1895e-10
12.027996	1.26094e-10
12.006229	1.33667e-10
11.984463	1.41693e-10
11.962696	1.50201e-10
11.940929	1.59218e-10
11.919162	1.68776e-10
11.897395	1.78907e-10
11.875629	1.89644e-10
11.853862	2.01025e-10
11.832095	2.13088e-10
11.810328	2.25873e-10
11.788561	2.39423e-10
11.766795	2.53785e-10
11.745028	2.69007e-10
11.723261	2.85141e-10
11.701494	3.0224e-10
11.679727	3.20362e-10
11.657961	3.39569e-10
11.636194	3.59925e-10
11.614427	3.81499e-10
11.592660	4.04363e-10
11.570894	4.28595e-10
11.549127	4.54276e-10
11.527360	4.81493e-10
11.505593	5.10337e-10
11.483826	5.40906e-10
11.462060	5.73302e-10
11.440293	6.07633e-10
11.418526	6.44017e-10
11.396759	6.82574e-10
11.374992	7.23434e-10
11.353226	7.66736e-10
11.331459	8.12623e-10
11.309692	8.61251e-10
11.287925	9.12782e-10
11.266158	9.67389e-10
11.244392	1.02526e-09
11.222625	1.08658e-09
11.200858	1.15156e-09
11.179091	1.22041e-09
11.157324	1.29338e-09
11.135558	1.37069e-09
11.113791	1.45262e-09
11.092024	1.53943e-09
11.070257	1.63142e-09
11.048490	1.72889e-09
11.026724	1.83217e-09
11.004957	1.9416e-09
10.983190	2.05756e-09
10.961423	2.18042e-09
10.939656	2.3106e-09
10.917890	2.44853e-09
10.896123	2.59467e-09
10.874356	2.74952e-09
10.852589	2.91358e-09
10.830822	3.0874e-09
10.809056	3.27157e-09
10.787289	3.46669e-09
10.765522	3.67342e-09
10.743755	3.89244e-09
10.721989	4.12449e-09
10.700222	4.37033e-09
10.678455	4.63078e-09
10.656688	4.90671e-09
10.634921	5.19903e-09
10.613155	5.50872e-09
10.591388	5.8368e-09
10.569621	6.18437e-09
10.547854	6.55257e-09
10.526087	6.94262e-09
10.504321	7.35582e-09
10.482554	7.79354e-09
10.460787	8.25723e-09
10.439020	8.74842e-09
10.417253	9.26874e-09
10.395487	9.8199e-09
10.373720	1.04037e-08
10.351953	1.10222e-08
10.330186	1.16772e-08
10.308419	1.23711e-08
10.286653	1.31061e-08
10.264886	1.38846e-08
10.243119	1.47092e-08
10.221352	1.55825e-08
10.199585	1.65076e-08
10.177819	1.74874e-08
10.156052	1.85251e-08
10.134285	1.96242e-08
10.112518	2.07882e-08
10.090751	2.20211e-08
10.068985	2.33268e-08
10.047218	2.47096e-08
10.025451	2.61742e-08
10.003684	2.77251e-08
9.981918	2.93677e-08
9.960151	3.11071e-08
9.938384	3.29492e-08
9.916617	3.48999e-08
9.894850	3.69657e-08
9.873084	3.91533e-08
9.851317	4.14698e-08
9.829550	4.39227e-08
9.807783	4.65202e-08
9.786016	4.92706e-08
9.764250	5.21829e-08
9.742483	5.52667e-08
9.720716	5.85319e-08
9.698949	6.19891e-08
9.677182	6.56497e-08
9.655416	6.95254e-08
9.633649	7.36289e-08
9.611882	7.79735e-08
9.590115	8.25732e-08
9.568348	8.7443e-08
9.546582	9.25986e-08
9.524815	9.80568e-08
9.503048	1.03835e-07
9.481281	1.09952e-07
9.459514	1.16428e-07
9.437748	1.23283e-07
9.415981	1.3054e-07
9.394214	1.38221e-07
9.372447	1.46353e-07
9.350680	1.5496e-07
9.328914	1.6407e-07
9.307147	1.73714e-07
9.285380	1.83921e-07
9.263613	1.94724e-07
9.241846	2.06159e-07
9.220080	2.18261e-07
9.198313	2.31069e-07
9.176546	2.44624e-07
9.154779	2.5897e-07
9.133013	2.74153e-07
9.111246	2.9022e-07
9.089479	3.07222e-07
9.067712	3.25215e-07
9.045945	3.44255e-07
9.024179	3.64402e-07
9.002412	3.85721e-07
8.980645	4.08278e-07
8.958878	4.32146e-07
8.937111	4.574e-07
8.915345	4.8412e-07
8.893578	5.12389e-07
8.871811	5.42298e-07
8.850044	5.73939e-07
8.828277	6.07414e-07
8.806511	6.42826e-07
8.784744	6.80288e-07
8.762977	7.19916e-07
8.741210	7.61835e-07
8.719443	8.06175e-07
8.697677	8.53076e-07
8.675910	9.02683e-07
8.654143	9.55151e-07
8.632376	1.01064e-06
8.610609	1.06933e-06
8.588843	1.1314e-06
8.567076	1.19704e-06
8.545309	1.26645e-06
8.523542	1.33986e-06
8.501775	1.41747e-06
8.480009	1.49955e-06
8.458242	1.58633e-06
8.436475	1.67808e-06
8.414708	1.77509e-06
8.392941	1.87765e-06
8.371175	1.98608e-06
8.349408	2.10071e-06
8.327641	2.22188e-06
8.305874	2.34996e-06
8.284108	2.48535e-06
8.262341	2.62846e-06
8.240574	2.77971e-06
8.218807	2.93957e-06
8.197040	3.10851e-06
8.175274	3.28705e-06
8.153507	3.47572e-06
8.131740	3.67509e-06
8.109973	3.88574e-06
8.088206	4.10832e-06
8.066440	4.34349e-06
8.044673	4.59193e-06
8.022906	4.8544e-06
8.001139	5.13166e-06
7.979372	5.42454e-06
7.957606	5.73389e-06
7.935839	6.06062e-06
7.914072	6.4057e-06
7.892305	6.77012e-06
7.870538	7.15496e-06
7.848772	7.56132e-06
7.827005	7.99038e-06
7.805238	8.44339e-06
7.783471	8.92165e-06
7.761704	9.42653e-06
7.739938	9.95947e-06
7.718171	1.0522e-05
7.696404	1.11157e-05
7.674637	1.17423e-05
7.652870	1.24035e-05
7.631104	1.31012e-05
7.609337	1.38373e-05
7.587570	1.4614e-05
7.565803	1.54333e-05
7.544037	1.62975e-05
7.522270	1.7209e-05
7.500503	1.81704e-05
7.478736	1.91842e-05
7.456969	2.02531e-05
7.435203	2.13801e-05
7.413436	2.25683e-05
7.391669	2.38207e-05
7.369902	2.51407e-05
7.348135	2.65319e-05
7.326369	2.79978e-05
7.304602	2.95423e-05
7.282835	3.11695e-05
7.261068	3.28834e-05
7.239301	3.46886e-05
7.217535	3.65895e-05
7.195768	3.8591e-05
7.174001	4.06982e-05
7.152234	4.29161e-05
7.130467	4.52504e-05
7.108701	4.77066e-05
7.086934	5.02908e-05
7.065167	5.30091e-05
7.043400	5.58679e-05
7.021633	5.88739e-05
6.999867	6.20342e-05
6.978100	6.53558e-05
6.956333	6.88463e-05
6.934566	7.25134e-05
6.912799	7.63653e-05
6.891033	8.04101e-05
6.869266	8.46564e-05
6.847499	8.91132e-05
6.825732	9.37894e-05
6.803965	9.86945e-05
6.782199	0.000103838
6.760432	0.00010923
6.738665	0.00011488
6.716898	0.000120798
6.695132	0.000126995
6.673365	0.000133482
6.651598	0.000140268
6.629831	0.000147365
6.608064	0.000154783
6.586298	0.000162532
6.564531	0.000170623
6.542764	0.000179066
6.520997	0.00018787
6.499230	0.000197044
6.477464	0.000206597
6.455697	0.000216536
6.433930	0.000226868
6.412163	0.000237598
6.390396	0.000248729
6.368630	0.000260264
6.346863	0.0002722
6.325096	0.000284536
6.303329	0.000297263
6.281562	0.00031037
6.259796	0.000323842
6.238029	0.000337657
6.216262	0.000351784
6.194495	0.000366187
6.172728	0.000380815
6.150962	0.000395606
6.129195	0.000410482
6.107428	0.00042534
6.085661	0.000440051
6.063894	0.000454446
6.042128	0.000468302
6.020361	0.000481311
5.998594	0.000493019
5.976827	0.000502673
&
```
