## Supplementary material for "All-at-once RNA folding with 3D motif prediction framed by evolutionary information": RF00519_suhB.cacofold.helixcov

```
# RMs = 2 L = 100

# RM_HELIX NESTED 8-11 19-22, nbp = 4 nbp_cov = 0
# pvals: 0.313339,0.491646,0.495839,0.215728
# aggregated NONE
NESTED  :::::::<<<<_____>>>>::::::::::::::::::::::::::::::::::::::::::::::::::::::::::::
        ::::::::::::::::::::::::::::::::::::::::::::::::::::::::::::::::::::::::::::::::

# RM_HELIX NESTED 46-59 73-86, nbp = 11 nbp_cov = 0
# pvals: 0.337658,0.730237,0.517025,0.609462,0.316693,0.194446,0.548639,0.65894,0.30394,0.742373,0.448877
# aggregated NONE
NESTED  :::::::::::::::::::::::::::::::::::::::<<<<<<<<<<<______>>>>>>>>>>>:::::::::::::
        ::::::::::::::::::::::::::::::::::::::::::::::::::::::::::::::::::::::::::::::::
```
