## Supplementary material for "All-at-once RNA folding with 3D motif prediction framed by evolutionary information": RF00519_suhB.power

```
# Power analysis of given structure 
#
# Powertype = SINGLE SUBSTITUTIONS
# covary  left_pos      right_pos    substitutions      power
#----------------------------------------------------------------
          8		22		39		0.81
          9		21		15		0.47
          10		20		3		0.02
          11		19		26		0.69
          50		84		37		0.80
          51		83		28		0.72
          52		82		40		0.82
          53		81		14		0.45
          54		80		45		0.84
          55		78		52		0.87
          57		76		66		0.91
          58		74		75		0.92
          59		73		52		0.87
#
# BPAIRS 13
# avg substitutions per BP  37.8
# BPAIRS expected to covary 9.2 +/- 1.4
# BPAIRS observed to covary 0
#
```
