## Supplementary material for "All-at-once RNA folding with 3D motif prediction framed by evolutionary information": RF00519_suhB.surv

```
3.900000	0.0769231
3.450000	0.153846
1.900000	0.230769
1.750000	0.307692
1.700000	0.384615
-0.050000	0.461538
-0.550000	0.538462
-0.600000	0.615385
-0.850000	0.692308
-1.200000	0.769231
-1.900000	0.846154
-2.450000	0.923077
-3.450000	1
&
16.450000	0.000317763
14.900000	0.000635526
14.650000	0.000953289
14.050000	0.00127105
14.000000	0.00158881
13.250000	0.00190658
12.850000	0.00222434
12.650000	0.0025421
12.300000	0.00317763
12.150000	0.00349539
11.950000	0.00381316
11.900000	0.00413092
11.850000	0.00444868
11.400000	0.00508421
11.200000	0.00540197
11.000000	0.0060375
10.950000	0.00635526
10.450000	0.00667302
10.200000	0.00699078
9.800000	0.00794407
9.750000	0.00826184
9.650000	0.0085796
9.550000	0.00889736
9.500000	0.00921513
9.450000	0.00953289
9.400000	0.00985065
9.300000	0.0101684
9.200000	0.0104862
9.150000	0.0111217
9.100000	0.0117572
9.000000	0.012075
8.950000	0.0123928
8.900000	0.0127105
8.800000	0.0130283
8.750000	0.013346
8.700000	0.0136638
8.650000	0.0139816
8.550000	0.0142993
8.450000	0.0152526
8.400000	0.0158881
8.350000	0.0162059
8.300000	0.0171592
8.250000	0.0177947
8.150000	0.0181125
8.100000	0.0184303
7.950000	0.0190658
7.900000	0.0193835
7.800000	0.0197013
7.700000	0.0203368
7.600000	0.0209724
7.550000	0.0212901
7.500000	0.0219256
7.450000	0.0235145
7.350000	0.02415
7.300000	0.0244677
7.250000	0.0257388
7.150000	0.0260566
7.100000	0.0263743
7.050000	0.0266921
7.000000	0.0270099
6.950000	0.0273276
6.900000	0.0276454
6.850000	0.0282809
6.800000	0.0292342
6.700000	0.0301875
6.650000	0.030823
6.600000	0.0324118
6.550000	0.0327296
6.500000	0.0333651
6.450000	0.0340006
6.400000	0.0346362
6.350000	0.0355895
6.300000	0.036225
6.250000	0.0365427
6.200000	0.0368605
6.150000	0.037496
6.050000	0.0381316
6.000000	0.0387671
5.950000	0.0390848
5.900000	0.0397204
5.850000	0.0400381
5.800000	0.0406737
5.750000	0.0413092
5.700000	0.0425802
5.600000	0.0438513
5.550000	0.0444868
5.500000	0.0463934
5.450000	0.0479822
5.400000	0.0505243
5.350000	0.0511598
5.300000	0.0517954
5.250000	0.0527486
5.200000	0.0546552
5.150000	0.054973
5.100000	0.0565618
5.050000	0.0581506
5.000000	0.0591039
4.950000	0.0619638
4.900000	0.0625993
4.850000	0.0641881
4.800000	0.0657769
4.750000	0.0667302
4.700000	0.0695901
4.650000	0.0708611
4.600000	0.0714967
4.550000	0.0734032
4.500000	0.0753098
4.450000	0.0781697
4.400000	0.0797585
4.350000	0.0819828
4.300000	0.0851605
4.250000	0.085796
4.200000	0.0889736
4.150000	0.0905624
4.100000	0.0921513
4.050000	0.0937401
4.000000	0.0943756
3.950000	0.0965999
3.900000	0.0969177
3.850000	0.0981888
3.800000	0.100413
3.750000	0.102002
3.700000	0.104226
3.650000	0.106133
3.600000	0.106768
3.550000	0.110582
3.500000	0.113759
3.450000	0.115348
3.400000	0.116937
3.350000	0.120432
3.300000	0.122656
3.250000	0.124563
3.200000	0.125834
3.150000	0.128058
3.100000	0.129647
3.050000	0.131236
3.000000	0.132825
2.950000	0.135685
2.900000	0.138227
2.850000	0.140451
2.800000	0.142993
2.750000	0.146806
2.700000	0.15062
2.650000	0.15348
2.600000	0.156339
2.550000	0.160153
2.500000	0.163648
2.450000	0.166508
2.400000	0.173181
2.350000	0.174452
2.300000	0.176676
2.250000	0.179536
2.200000	0.183667
2.150000	0.189069
2.100000	0.192882
2.050000	0.196695
2.000000	0.199873
1.950000	0.205593
1.900000	0.210041
1.850000	0.214172
1.800000	0.219256
1.750000	0.22307
1.700000	0.229107
1.650000	0.23578
1.600000	0.239911
1.550000	0.246266
1.500000	0.249762
1.450000	0.25421
1.400000	0.260248
1.350000	0.26565
1.300000	0.270416
1.250000	0.276136
1.200000	0.281856
1.150000	0.285669
1.100000	0.288529
1.050000	0.293613
1.000000	0.296473
0.950000	0.299968
0.900000	0.304417
0.850000	0.310454
0.800000	0.318081
0.750000	0.325389
0.700000	0.332062
0.650000	0.3381
0.600000	0.344137
0.550000	0.348904
0.500000	0.355577
0.450000	0.363203
0.400000	0.368287
0.350000	0.37496
0.300000	0.38068
0.250000	0.387353
0.200000	0.394344
0.150000	0.400381
0.100000	0.407372
0.050000	0.413727
0.000000	0.425485
-0.050000	0.44455
-0.100000	0.456943
-0.150000	0.463616
-0.200000	0.470607
-0.250000	0.479187
-0.300000	0.487131
-0.350000	0.494439
-0.400000	0.503019
-0.450000	0.512869
-0.500000	0.520813
-0.550000	0.530982
-0.600000	0.54401
-0.650000	0.55259
-0.700000	0.561169
-0.750000	0.568478
-0.800000	0.577375
-0.850000	0.585955
-0.900000	0.595806
-0.950000	0.60375
-1.000000	0.612329
-1.050000	0.61932
-1.100000	0.625675
-1.150000	0.635526
-1.200000	0.644105
-1.250000	0.652685
-1.300000	0.660947
-1.350000	0.670798
-1.400000	0.678106
-1.450000	0.689228
-1.500000	0.698125
-1.550000	0.706705
-1.600000	0.716555
-1.650000	0.725453
-1.700000	0.733715
-1.750000	0.741341
-1.800000	0.749285
-1.850000	0.756276
-1.900000	0.766126
-1.950000	0.772799
-2.000000	0.77693
-2.050000	0.78265
-2.100000	0.788052
-2.150000	0.795361
-2.200000	0.800445
-2.250000	0.804576
-2.300000	0.809024
-2.350000	0.817286
-2.400000	0.824595
-2.450000	0.832539
-2.500000	0.838259
-2.550000	0.843978
-2.600000	0.847474
-2.650000	0.85224
-2.700000	0.85796
-2.750000	0.863362
-2.800000	0.868128
-2.850000	0.871306
-2.900000	0.874166
-2.950000	0.880521
-3.000000	0.885288
-3.050000	0.889101
-3.100000	0.894185
-3.150000	0.89768
-3.200000	0.901811
-3.250000	0.908167
-3.300000	0.911344
-3.350000	0.915475
-3.400000	0.917382
-3.450000	0.919606
-3.500000	0.923419
-3.550000	0.925008
-3.600000	0.926597
-3.650000	0.928503
-3.700000	0.932316
-3.750000	0.935494
-3.800000	0.939625
-3.850000	0.941849
-3.900000	0.943756
-3.950000	0.946934
-4.000000	0.948205
-4.050000	0.949793
-4.100000	0.951065
-4.150000	0.953289
-4.200000	0.955195
-4.250000	0.955831
-4.300000	0.959009
-4.350000	0.959962
-4.400000	0.96028
-4.450000	0.961868
-4.500000	0.963775
-4.550000	0.964728
-4.600000	0.965364
-4.650000	0.966953
-4.700000	0.967906
-4.750000	0.969177
-4.800000	0.97013
-4.850000	0.970766
-4.900000	0.971719
-4.950000	0.972355
-5.000000	0.973308
-5.050000	0.974261
-5.100000	0.974897
-5.150000	0.975532
-5.200000	0.976168
-5.300000	0.977439
-5.350000	0.978392
-5.400000	0.979345
-5.450000	0.980299
-5.500000	0.981252
-5.550000	0.981888
-5.600000	0.982205
-5.650000	0.983159
-5.750000	0.983476
-5.800000	0.984112
-5.850000	0.984747
-5.950000	0.985065
-6.000000	0.986018
-6.050000	0.986972
-6.100000	0.987925
-6.150000	0.988878
-6.250000	0.989196
-6.300000	0.990149
-6.350000	0.990785
-6.450000	0.991738
-6.500000	0.992056
-6.550000	0.992374
-6.600000	0.992691
-6.650000	0.993009
-6.700000	0.993327
-6.750000	0.99428
-6.800000	0.994598
-6.900000	0.994916
-6.950000	0.995869
-7.050000	0.996187
-7.100000	0.996505
-7.250000	0.996822
-7.450000	0.99714
-7.600000	0.997458
-7.750000	0.997776
-8.050000	0.998093
-8.250000	0.998411
-8.500000	0.998729
-8.700000	0.999047
-8.750000	0.999364
-9.000000	0.999682
-9.700000	1
&
45.200000	1.58228e-05
35.550000	3.16456e-05
35.350000	4.74684e-05
34.350000	6.32911e-05
33.950000	7.91139e-05
33.500000	9.49367e-05
32.500000	0.000110759
31.850000	0.000126582
31.200000	0.000142405
31.150000	0.000158228
30.850000	0.000174051
30.450000	0.000189873
30.250000	0.000205696
30.150000	0.000237342
30.000000	0.000253165
29.950000	0.000268987
29.900000	0.00028481
29.800000	0.000300633
29.650000	0.000316456
29.500000	0.000332278
29.400000	0.000348101
28.900000	0.000363924
28.750000	0.000379747
28.550000	0.00039557
28.500000	0.000411392
28.450000	0.000427215
27.900000	0.000443038
27.800000	0.000474684
27.700000	0.000490506
27.150000	0.000506329
27.100000	0.000522152
27.050000	0.000537975
27.000000	0.000553797
26.900000	0.00056962
26.850000	0.000585443
26.750000	0.000601266
26.500000	0.000632911
26.350000	0.00068038
26.200000	0.000712025
26.100000	0.000743671
26.000000	0.000759494
25.900000	0.000775316
25.750000	0.000791139
25.700000	0.000806962
25.600000	0.000822785
25.500000	0.00085443
25.400000	0.000901899
25.350000	0.000933544
25.250000	0.00096519
25.150000	0.000981013
24.950000	0.00102848
24.850000	0.0010443
24.800000	0.00106013
24.750000	0.00107595
24.700000	0.00109177
24.600000	0.00112342
24.550000	0.00115506
24.500000	0.00120253
24.450000	0.00121835
24.400000	0.00125
24.350000	0.00126582
24.250000	0.00131329
24.150000	0.00136076
24.100000	0.00137658
24.050000	0.00139241
24.000000	0.00140823
23.950000	0.00143987
23.800000	0.00148734
23.750000	0.00151899
23.700000	0.00155063
23.650000	0.00158228
23.600000	0.0015981
23.250000	0.00162975
23.150000	0.00164557
23.100000	0.00167722
23.050000	0.00170886
22.950000	0.00174051
22.850000	0.00177215
22.800000	0.0018038
22.750000	0.00181962
22.700000	0.00189873
22.600000	0.0019462
22.550000	0.00197785
22.500000	0.00200949
22.450000	0.00202532
22.400000	0.00207278
22.350000	0.00208861
22.300000	0.00212025
22.250000	0.0021519
22.200000	0.00221519
22.150000	0.00223101
22.100000	0.00227848
22.050000	0.00231013
22.000000	0.00234177
21.950000	0.00235759
21.900000	0.00240506
21.850000	0.00245253
21.800000	0.00248418
21.750000	0.0025
21.700000	0.00253165
21.650000	0.00256329
21.600000	0.00257911
21.550000	0.00265823
21.500000	0.0027057
21.450000	0.00275316
21.400000	0.00278481
21.350000	0.00281646
21.300000	0.00283228
21.250000	0.00291139
21.200000	0.00292722
21.150000	0.00302215
21.100000	0.00303797
21.050000	0.0030538
21.000000	0.00308544
20.900000	0.00311709
20.750000	0.00314873
20.700000	0.00318038
20.650000	0.00322785
20.600000	0.00324367
20.550000	0.00330696
20.500000	0.00335443
20.450000	0.0034019
20.400000	0.00343354
20.300000	0.00344937
20.250000	0.00352848
20.200000	0.00357595
20.150000	0.00362342
20.100000	0.00367089
20.050000	0.00371835
20.000000	0.00376582
19.950000	0.00386076
19.900000	0.00389241
19.850000	0.0039557
19.800000	0.00400316
19.750000	0.00406646
19.700000	0.00411392
19.650000	0.00416139
19.600000	0.00417722
19.550000	0.00424051
19.500000	0.0043038
19.450000	0.00435127
19.400000	0.00447785
19.350000	0.00449367
19.300000	0.00457278
19.250000	0.00460443
19.200000	0.00462025
19.150000	0.00466772
19.100000	0.00473101
19.050000	0.00485759
19.000000	0.00488924
18.950000	0.00490506
18.850000	0.00496835
18.800000	0.00503165
18.750000	0.00512658
18.700000	0.00515823
18.650000	0.0052057
18.600000	0.00525316
18.550000	0.00531646
18.500000	0.00536392
18.450000	0.00545886
18.400000	0.00550633
18.350000	0.0056962
18.300000	0.00579114
18.250000	0.00588608
18.200000	0.00599684
18.150000	0.00606013
18.100000	0.00610759
18.050000	0.00613924
18.000000	0.00617089
17.950000	0.00625
17.900000	0.00628165
17.850000	0.00634494
17.800000	0.00639241
17.750000	0.00648734
17.700000	0.0065981
17.650000	0.00670886
17.600000	0.00675633
17.550000	0.00681962
17.500000	0.00686709
17.450000	0.0069462
17.400000	0.00700949
17.350000	0.00704114
17.300000	0.00713608
17.250000	0.00719937
17.200000	0.0072943
17.150000	0.00743671
17.100000	0.00759494
17.050000	0.00768987
17.000000	0.00776899
16.950000	0.00787975
16.900000	0.00797468
16.850000	0.00808544
16.800000	0.0081962
16.750000	0.00841772
16.700000	0.00856013
16.650000	0.00867089
16.600000	0.00878165
16.550000	0.00893987
16.500000	0.00908228
16.450000	0.00916139
16.400000	0.00933544
16.350000	0.00941456
16.300000	0.00954114
16.250000	0.00960443
16.200000	0.00977848
16.150000	0.00992089
16.100000	0.0100158
16.050000	0.0101741
16.000000	0.0102373
15.950000	0.0103639
15.900000	0.0104272
15.850000	0.0106013
15.800000	0.0107437
15.750000	0.0109177
15.700000	0.0110443
15.650000	0.0112025
15.600000	0.0113766
15.550000	0.011519
15.500000	0.0116297
15.450000	0.0118196
15.400000	0.0118987
15.350000	0.0120253
15.300000	0.0121044
15.250000	0.0122468
15.200000	0.0124367
15.150000	0.0125791
15.100000	0.0127848
15.050000	0.0129589
15.000000	0.0131171
14.950000	0.0133228
14.900000	0.0134019
14.850000	0.0135918
14.800000	0.0137184
14.750000	0.0139715
14.700000	0.0142247
14.650000	0.0144146
14.600000	0.0145728
14.550000	0.0147468
14.500000	0.0149684
14.450000	0.0151108
14.400000	0.0151741
14.350000	0.0153165
14.300000	0.0156013
14.250000	0.0158703
14.200000	0.0160918
14.150000	0.0162342
14.100000	0.0165348
14.050000	0.0167405
14.000000	0.0168987
13.950000	0.0171835
13.900000	0.0173576
13.850000	0.0175316
13.800000	0.0177373
13.750000	0.017943
13.700000	0.0181171
13.650000	0.0184019
13.600000	0.0185918
13.550000	0.0188133
13.500000	0.0190348
13.450000	0.0192247
13.400000	0.0194304
13.350000	0.0196835
13.300000	0.0198576
13.250000	0.0200949
13.200000	0.0203323
13.150000	0.0206804
13.100000	0.0210285
13.050000	0.0212816
13.000000	0.0215823
12.950000	0.0218829
12.900000	0.0221519
12.850000	0.0224367
12.800000	0.0227215
12.750000	0.0230222
12.700000	0.0234335
12.650000	0.0236867
12.600000	0.0239715
12.550000	0.0242405
12.500000	0.024557
12.450000	0.024731
12.400000	0.0250158
12.350000	0.0252373
12.300000	0.0255063
12.250000	0.0257753
12.200000	0.0260918
12.150000	0.0262816
12.100000	0.0265032
12.050000	0.0268196
12.000000	0.0271519
11.950000	0.0274684
11.900000	0.0277532
11.850000	0.0280696
11.800000	0.0284335
11.750000	0.0289873
11.700000	0.0292722
11.650000	0.0296203
11.600000	0.0301108
11.550000	0.0304272
11.500000	0.0308544
11.450000	0.0311551
11.400000	0.0314873
11.350000	0.031962
11.300000	0.0323418
11.250000	0.0327373
11.200000	0.0331962
11.150000	0.0335285
11.100000	0.0339715
11.050000	0.0343354
11.000000	0.0347468
10.950000	0.0351582
10.900000	0.0355063
10.850000	0.0359494
10.800000	0.0363766
10.750000	0.0368196
10.700000	0.0374051
10.650000	0.037943
10.600000	0.0384177
10.550000	0.0388766
10.500000	0.0394146
10.450000	0.0398418
10.400000	0.0404272
10.350000	0.0407437
10.300000	0.0411709
10.250000	0.041519
10.200000	0.0420728
10.150000	0.0425158
10.100000	0.0431804
10.050000	0.0438766
10.000000	0.0445095
9.950000	0.0450949
9.900000	0.0456962
9.850000	0.0462342
9.800000	0.0469462
9.750000	0.0474684
9.700000	0.048038
9.650000	0.0487184
9.600000	0.0493354
9.550000	0.0501741
9.500000	0.0506171
9.450000	0.0512975
9.400000	0.0519304
9.350000	0.0526108
9.300000	0.0531962
9.250000	0.0539399
9.200000	0.0544937
9.150000	0.0550633
9.100000	0.0557595
9.050000	0.0564715
9.000000	0.0570253
8.950000	0.0576741
8.900000	0.058307
8.850000	0.0590665
8.800000	0.0598734
8.750000	0.060538
8.700000	0.0612342
8.650000	0.0621361
8.600000	0.0629905
8.550000	0.0637342
8.500000	0.064731
8.450000	0.065443
8.400000	0.0663766
8.350000	0.0674209
8.300000	0.0681962
8.250000	0.0692089
8.200000	0.0698734
8.150000	0.0707911
8.100000	0.0716297
8.050000	0.0722785
8.000000	0.0733861
7.950000	0.0742563
7.900000	0.0750316
7.850000	0.075807
7.800000	0.076693
7.750000	0.0778006
7.700000	0.0788608
7.650000	0.0798734
7.600000	0.0807595
7.550000	0.0817247
7.500000	0.0829114
7.450000	0.0836076
7.400000	0.0848101
7.350000	0.0857595
7.300000	0.086693
7.250000	0.0878006
7.200000	0.0889715
7.150000	0.0899051
7.100000	0.0909968
7.050000	0.0918513
7.000000	0.092943
6.950000	0.0939873
6.900000	0.0951424
6.850000	0.0962342
6.800000	0.0975633
6.750000	0.0991456
6.700000	0.100316
6.650000	0.101551
6.600000	0.102737
6.550000	0.104066
6.500000	0.105269
6.450000	0.106646
6.400000	0.107975
6.350000	0.109557
6.300000	0.110807
6.250000	0.112278
6.200000	0.113877
6.150000	0.115316
6.100000	0.11663
6.050000	0.117848
6.000000	0.119256
5.950000	0.120759
5.900000	0.122089
5.850000	0.123544
5.800000	0.125
5.750000	0.126661
5.700000	0.128054
5.650000	0.12962
5.600000	0.131345
5.550000	0.133006
5.500000	0.134557
5.450000	0.136187
5.400000	0.137611
5.350000	0.13932
5.300000	0.140791
5.250000	0.142278
5.200000	0.144146
5.150000	0.145997
5.100000	0.14807
5.050000	0.149826
5.000000	0.151709
4.950000	0.15356
4.900000	0.155285
4.850000	0.157073
4.800000	0.159241
4.750000	0.161092
4.700000	0.163165
4.650000	0.165127
4.600000	0.166835
4.550000	0.16894
4.500000	0.170348
4.450000	0.172278
4.400000	0.174525
4.350000	0.176741
4.300000	0.178449
4.250000	0.180269
4.200000	0.182073
4.150000	0.184241
4.100000	0.186297
4.050000	0.188449
4.000000	0.190253
3.950000	0.19231
3.900000	0.194446
3.850000	0.19682
3.800000	0.199098
3.750000	0.201155
3.700000	0.203434
3.650000	0.205934
3.600000	0.208687
3.550000	0.211266
3.500000	0.213528
3.450000	0.215728
3.400000	0.218339
3.350000	0.221076
3.300000	0.223639
3.250000	0.225997
3.200000	0.228671
3.150000	0.231044
3.100000	0.23356
3.050000	0.236013
3.000000	0.238766
2.950000	0.241297
2.900000	0.243829
2.850000	0.246535
2.800000	0.249351
2.750000	0.252152
2.700000	0.254747
2.650000	0.257547
2.600000	0.260142
2.550000	0.263085
2.500000	0.266487
2.450000	0.26932
2.400000	0.272358
2.350000	0.27557
2.300000	0.27856
2.250000	0.281266
2.200000	0.284351
2.150000	0.287627
2.100000	0.291171
2.050000	0.294146
2.000000	0.297342
1.950000	0.300744
1.900000	0.30394
1.850000	0.306994
1.800000	0.310127
1.750000	0.313339
1.700000	0.316693
1.650000	0.31981
1.600000	0.323449
1.550000	0.326693
1.500000	0.330269
1.450000	0.334019
1.400000	0.337658
1.350000	0.341377
1.300000	0.345127
1.250000	0.348703
1.200000	0.351978
1.150000	0.355174
1.100000	0.359146
1.050000	0.362674
1.000000	0.36644
0.950000	0.370174
0.900000	0.373766
0.850000	0.377421
0.800000	0.381408
0.750000	0.385
0.700000	0.388655
0.650000	0.39231
0.600000	0.396503
0.550000	0.400491
0.500000	0.403972
0.450000	0.407911
0.400000	0.411693
0.350000	0.415791
0.300000	0.41962
0.250000	0.42337
0.200000	0.427706
0.150000	0.43193
0.100000	0.435934
0.050000	0.440285
0.000000	0.444636
-0.050000	0.448877
-0.100000	0.452627
-0.150000	0.457025
-0.200000	0.461044
-0.250000	0.465332
-0.300000	0.469684
-0.350000	0.474177
-0.400000	0.478592
-0.450000	0.482911
-0.500000	0.487009
-0.550000	0.491646
-0.600000	0.495839
-0.650000	0.499968
-0.700000	0.503892
-0.750000	0.508244
-0.800000	0.512674
-0.850000	0.517025
-0.900000	0.521503
-0.950000	0.526108
-1.000000	0.530443
-1.050000	0.535222
-1.100000	0.538877
-1.150000	0.543892
-1.200000	0.548639
-1.250000	0.552563
-1.300000	0.556883
-1.350000	0.561282
-1.400000	0.565649
-1.450000	0.569937
-1.500000	0.574193
-1.550000	0.578307
-1.600000	0.582532
-1.650000	0.587009
-1.700000	0.591392
-1.750000	0.595886
-1.800000	0.600633
-1.850000	0.60481
-1.900000	0.609462
-1.950000	0.613418
-2.000000	0.618101
-2.050000	0.623054
-2.100000	0.6275
-2.150000	0.631867
-2.200000	0.636709
-2.250000	0.640997
-2.300000	0.645475
-2.350000	0.649984
-2.400000	0.654494
-2.450000	0.65894
-2.500000	0.663149
-2.550000	0.66769
-2.600000	0.671946
-2.650000	0.675886
-2.700000	0.680475
-2.750000	0.684858
-2.800000	0.688797
-2.850000	0.693228
-2.900000	0.697516
-2.950000	0.701788
-3.000000	0.705902
-3.050000	0.709968
-3.100000	0.714082
-3.150000	0.717975
-3.200000	0.722057
-3.250000	0.726234
-3.300000	0.730237
-3.350000	0.734446
-3.400000	0.738449
-3.450000	0.742373
-3.500000	0.746835
-3.550000	0.751092
-3.600000	0.755142
-3.650000	0.759161
-3.700000	0.762911
-3.750000	0.766741
-3.800000	0.770411
-3.850000	0.773956
-3.900000	0.777769
-3.950000	0.781883
-4.000000	0.785554
-4.050000	0.788766
-4.100000	0.792247
-4.150000	0.796092
-4.200000	0.799953
-4.250000	0.803354
-4.300000	0.806677
-4.350000	0.810316
-4.400000	0.813829
-4.450000	0.817247
-4.500000	0.820506
-4.550000	0.823813
-4.600000	0.827152
-4.650000	0.830396
-4.700000	0.833513
-4.750000	0.836598
-4.800000	0.839889
-4.850000	0.84318
-4.900000	0.846218
-4.950000	0.848908
-5.000000	0.851962
-5.050000	0.854715
-5.100000	0.857516
-5.150000	0.860364
-5.200000	0.863386
-5.250000	0.866234
-5.300000	0.868497
-5.350000	0.871329
-5.400000	0.874383
-5.450000	0.876867
-5.500000	0.879446
-5.550000	0.882073
-5.600000	0.884446
-5.650000	0.886946
-5.700000	0.889272
-5.750000	0.891725
-5.800000	0.894161
-5.850000	0.89644
-5.900000	0.898655
-5.950000	0.900538
-6.000000	0.902927
-6.050000	0.905348
-6.100000	0.90769
-6.150000	0.910016
-6.200000	0.911835
-6.250000	0.913766
-6.300000	0.916123
-6.350000	0.91837
-6.400000	0.920585
-6.450000	0.922753
-6.500000	0.924842
-6.550000	0.926788
-6.600000	0.928434
-6.650000	0.930016
-6.700000	0.931835
-6.750000	0.933687
-6.800000	0.935348
-6.850000	0.936915
-6.900000	0.938544
-6.950000	0.940174
-7.000000	0.941867
-7.050000	0.943054
-7.100000	0.944731
-7.150000	0.946472
-7.200000	0.947975
-7.250000	0.94932
-7.300000	0.950775
-7.350000	0.952263
-7.400000	0.953797
-7.450000	0.955
-7.500000	0.956392
-7.550000	0.957785
-7.600000	0.958766
-7.650000	0.959842
-7.700000	0.960934
-7.750000	0.962009
-7.800000	0.96318
-7.850000	0.964288
-7.900000	0.965253
-7.950000	0.966123
-8.000000	0.966962
-8.050000	0.968149
-8.100000	0.969193
-8.150000	0.96981
-8.200000	0.970665
-8.250000	0.97144
-8.300000	0.972405
-8.350000	0.973244
-8.400000	0.974035
-8.450000	0.974842
-8.500000	0.975649
-8.550000	0.976408
-8.600000	0.976978
-8.650000	0.977816
-8.700000	0.978402
-8.750000	0.978956
-8.800000	0.979525
-8.850000	0.980111
-8.900000	0.980759
-8.950000	0.981487
-9.000000	0.982009
-9.050000	0.982547
-9.100000	0.983022
-9.150000	0.983513
-9.200000	0.984035
-9.250000	0.984573
-9.300000	0.985316
-9.350000	0.985649
-9.400000	0.986092
-9.450000	0.98663
-9.500000	0.987041
-9.550000	0.987468
-9.600000	0.987753
-9.650000	0.988259
-9.700000	0.988592
-9.750000	0.989019
-9.800000	0.989367
-9.850000	0.98962
-9.900000	0.989937
-9.950000	1
&
100.850000	1.11439e-17
100.800000	1.14001e-17
100.750000	1.16622e-17
100.700000	1.19303e-17
100.650000	1.22045e-17
100.600000	1.2485e-17
100.550000	1.2772e-17
100.500000	1.30656e-17
100.450000	1.33659e-17
100.400000	1.36731e-17
100.350000	1.39874e-17
100.300000	1.43089e-17
100.250000	1.46378e-17
100.200000	1.49742e-17
100.150000	1.53184e-17
100.100000	1.56704e-17
100.050000	1.60306e-17
100.000000	1.6399e-17
99.950000	1.67759e-17
99.900000	1.71614e-17
99.850000	1.75558e-17
99.800000	1.79593e-17
99.750000	1.8372e-17
99.700000	1.87942e-17
99.650000	1.92261e-17
99.600000	1.96679e-17
99.550000	2.01199e-17
99.500000	2.05822e-17
99.450000	2.10551e-17
99.400000	2.15389e-17
99.350000	2.20339e-17
99.300000	2.25402e-17
99.250000	2.30581e-17
99.200000	2.35879e-17
99.150000	2.41298e-17
99.100000	2.46842e-17
99.050000	2.52514e-17
99.000000	2.58315e-17
98.950000	2.6425e-17
98.900000	2.70321e-17
98.850000	2.76532e-17
98.800000	2.82885e-17
98.750000	2.89383e-17
98.700000	2.96032e-17
98.650000	3.02832e-17
98.600000	3.09789e-17
98.550000	3.16906e-17
98.500000	3.24185e-17
98.450000	3.31632e-17
98.400000	3.3925e-17
98.350000	3.47043e-17
98.300000	3.55015e-17
98.250000	3.63169e-17
98.200000	3.71511e-17
98.150000	3.80045e-17
98.100000	3.88774e-17
98.050000	3.97703e-17
98.000000	4.06838e-17
97.950000	4.16182e-17
97.900000	4.2574e-17
97.850000	4.35518e-17
97.800000	4.45521e-17
97.750000	4.55753e-17
97.700000	4.66219e-17
97.650000	4.76926e-17
97.600000	4.87879e-17
97.550000	4.99083e-17
97.500000	5.10544e-17
97.450000	5.22268e-17
97.400000	5.34261e-17
97.350000	5.4653e-17
97.300000	5.5908e-17
97.250000	5.71918e-17
97.200000	5.8505e-17
97.150000	5.98484e-17
97.100000	6.12226e-17
97.050000	6.26283e-17
97.000000	6.40663e-17
96.950000	6.55373e-17
96.900000	6.7042e-17
96.850000	6.85812e-17
96.800000	7.01558e-17
96.750000	7.17665e-17
96.700000	7.34141e-17
96.650000	7.50995e-17
96.600000	7.68236e-17
96.550000	7.85873e-17
96.500000	8.03914e-17
96.450000	8.22369e-17
96.400000	8.41247e-17
96.350000	8.60559e-17
96.300000	8.80313e-17
96.250000	9.0052e-17
96.200000	9.21191e-17
96.150000	9.42336e-17
96.100000	9.63966e-17
96.050000	9.86093e-17
96.000000	1.00873e-16
95.950000	1.03188e-16
95.900000	1.05556e-16
95.850000	1.07979e-16
95.800000	1.10457e-16
95.750000	1.12992e-16
95.700000	1.15586e-16
95.650000	1.18238e-16
95.600000	1.20952e-16
95.550000	1.23728e-16
95.500000	1.26567e-16
95.450000	1.29472e-16
95.400000	1.32443e-16
95.350000	1.35482e-16
95.300000	1.38591e-16
95.250000	1.41771e-16
95.200000	1.45024e-16
95.150000	1.48352e-16
95.100000	1.51756e-16
95.050000	1.55238e-16
95.000000	1.588e-16
94.950000	1.62444e-16
94.900000	1.66171e-16
94.850000	1.69983e-16
94.800000	1.73883e-16
94.750000	1.77873e-16
94.700000	1.81954e-16
94.650000	1.86128e-16
94.600000	1.90398e-16
94.550000	1.94766e-16
94.500000	1.99234e-16
94.450000	2.03805e-16
94.400000	2.0848e-16
94.350000	2.13263e-16
94.300000	2.18155e-16
94.250000	2.23159e-16
94.200000	2.28278e-16
94.150000	2.33514e-16
94.100000	2.3887e-16
94.050000	2.44349e-16
94.000000	2.49954e-16
93.950000	2.55687e-16
93.900000	2.61551e-16
93.850000	2.6755e-16
93.800000	2.73687e-16
93.750000	2.79963e-16
93.700000	2.86384e-16
93.650000	2.92952e-16
93.600000	2.99671e-16
93.550000	3.06543e-16
93.500000	3.13573e-16
93.450000	3.20764e-16
93.400000	3.28119e-16
93.350000	3.35644e-16
93.300000	3.4334e-16
93.250000	3.51213e-16
93.200000	3.59267e-16
93.150000	3.67504e-16
93.100000	3.75931e-16
93.050000	3.84551e-16
93.000000	3.93368e-16
92.950000	4.02387e-16
92.900000	4.11613e-16
92.850000	4.2105e-16
92.800000	4.30703e-16
92.750000	4.40578e-16
92.700000	4.50678e-16
92.650000	4.6101e-16
92.600000	4.71579e-16
92.550000	4.8239e-16
92.500000	4.93448e-16
92.450000	5.0476e-16
92.400000	5.1633e-16
92.350000	5.28166e-16
92.300000	5.40273e-16
92.250000	5.52657e-16
92.200000	5.65325e-16
92.150000	5.78283e-16
92.100000	5.91537e-16
92.050000	6.05095e-16
92.000000	6.18964e-16
91.950000	6.3315e-16
91.900000	6.47661e-16
91.850000	6.62505e-16
91.800000	6.77688e-16
91.750000	6.93219e-16
91.700000	7.09106e-16
91.650000	7.25356e-16
91.600000	7.41979e-16
91.550000	7.58982e-16
91.500000	7.76374e-16
91.450000	7.94164e-16
91.400000	8.12362e-16
91.350000	8.30977e-16
91.300000	8.50017e-16
91.250000	8.69494e-16
91.200000	8.89417e-16
91.150000	9.09795e-16
91.100000	9.3064e-16
91.050000	9.51962e-16
91.000000	9.73773e-16
90.950000	9.96082e-16
90.900000	1.0189e-15
90.850000	1.04224e-15
90.800000	1.06612e-15
90.750000	1.09055e-15
90.700000	1.11553e-15
90.650000	1.14108e-15
90.600000	1.16722e-15
90.550000	1.19396e-15
90.500000	1.22131e-15
90.450000	1.24928e-15
90.400000	1.2779e-15
90.350000	1.30717e-15
90.300000	1.33711e-15
90.250000	1.36773e-15
90.200000	1.39906e-15
90.150000	1.4311e-15
90.100000	1.46388e-15
90.050000	1.4974e-15
90.000000	1.5317e-15
89.950000	1.56677e-15
89.900000	1.60265e-15
89.850000	1.63936e-15
89.800000	1.6769e-15
89.750000	1.7153e-15
89.700000	1.75458e-15
89.650000	1.79475e-15
89.600000	1.83585e-15
89.550000	1.87789e-15
89.500000	1.92088e-15
89.450000	1.96486e-15
89.400000	2.00985e-15
89.350000	2.05587e-15
89.300000	2.10294e-15
89.250000	2.15108e-15
89.200000	2.20033e-15
89.150000	2.25071e-15
89.100000	2.30223e-15
89.050000	2.35494e-15
89.000000	2.40885e-15
88.950000	2.46399e-15
88.900000	2.52039e-15
88.850000	2.57809e-15
88.800000	2.6371e-15
88.750000	2.69746e-15
88.700000	2.7592e-15
88.650000	2.82236e-15
88.600000	2.88696e-15
88.550000	2.95304e-15
88.500000	3.02062e-15
88.450000	3.08976e-15
88.400000	3.16047e-15
88.350000	3.2328e-15
88.300000	3.30678e-15
88.250000	3.38246e-15
88.200000	3.45986e-15
88.150000	3.53904e-15
88.100000	3.62003e-15
88.050000	3.70286e-15
88.000000	3.78759e-15
87.950000	3.87426e-15
87.900000	3.96291e-15
87.850000	4.05359e-15
87.800000	4.14633e-15
87.750000	4.2412e-15
87.700000	4.33824e-15
87.650000	4.43749e-15
87.600000	4.53902e-15
87.550000	4.64286e-15
87.500000	4.74908e-15
87.450000	4.85772e-15
87.400000	4.96885e-15
87.350000	5.08252e-15
87.300000	5.19878e-15
87.250000	5.3177e-15
87.200000	5.43934e-15
87.150000	5.56376e-15
87.100000	5.69102e-15
87.050000	5.82119e-15
87.000000	5.95434e-15
86.950000	6.09053e-15
86.900000	6.22982e-15
86.850000	6.37231e-15
86.800000	6.51804e-15
86.750000	6.66711e-15
86.700000	6.81958e-15
86.650000	6.97554e-15
86.600000	7.13506e-15
86.550000	7.29822e-15
86.500000	7.46511e-15
86.450000	7.63581e-15
86.400000	7.81041e-15
86.350000	7.989e-15
86.300000	8.17167e-15
86.250000	8.35852e-15
86.200000	8.54963e-15
86.150000	8.7451e-15
86.100000	8.94504e-15
86.050000	9.14955e-15
86.000000	9.35872e-15
85.950000	9.57268e-15
85.900000	9.79152e-15
85.850000	1.00154e-14
85.800000	1.02443e-14
85.750000	1.04785e-14
85.700000	1.0718e-14
85.650000	1.0963e-14
85.600000	1.12136e-14
85.550000	1.14699e-14
85.500000	1.17321e-14
85.450000	1.20002e-14
85.400000	1.22745e-14
85.350000	1.2555e-14
85.300000	1.2842e-14
85.250000	1.31355e-14
85.200000	1.34356e-14
85.150000	1.37427e-14
85.100000	1.40567e-14
85.050000	1.4378e-14
85.000000	1.47065e-14
84.950000	1.50426e-14
84.900000	1.53863e-14
84.850000	1.57379e-14
84.800000	1.60975e-14
84.750000	1.64653e-14
84.700000	1.68415e-14
84.650000	1.72263e-14
84.600000	1.76198e-14
84.550000	1.80224e-14
84.500000	1.84341e-14
84.450000	1.88552e-14
84.400000	1.9286e-14
84.350000	1.97265e-14
84.300000	2.01772e-14
84.250000	2.06381e-14
84.200000	2.11095e-14
84.150000	2.15917e-14
84.100000	2.20849e-14
84.050000	2.25893e-14
84.000000	2.31052e-14
83.950000	2.36329e-14
83.900000	2.41727e-14
83.850000	2.47248e-14
83.800000	2.52894e-14
83.750000	2.5867e-14
83.700000	2.64577e-14
83.650000	2.70619e-14
83.600000	2.76798e-14
83.550000	2.83119e-14
83.500000	2.89584e-14
83.450000	2.96196e-14
83.400000	3.02959e-14
83.350000	3.09877e-14
83.300000	3.16952e-14
83.250000	3.24189e-14
83.200000	3.3159e-14
83.150000	3.3916e-14
83.100000	3.46903e-14
83.050000	3.54823e-14
83.000000	3.62923e-14
82.950000	3.71208e-14
82.900000	3.79682e-14
82.850000	3.88349e-14
82.800000	3.97213e-14
82.750000	4.0628e-14
82.700000	4.15553e-14
82.650000	4.25038e-14
82.600000	4.34739e-14
82.550000	4.44661e-14
82.500000	4.5481e-14
82.450000	4.65189e-14
82.400000	4.75806e-14
82.350000	4.86664e-14
82.300000	4.9777e-14
82.250000	5.09129e-14
82.200000	5.20747e-14
82.150000	5.32629e-14
82.100000	5.44783e-14
82.050000	5.57213e-14
82.000000	5.69927e-14
81.950000	5.82931e-14
81.900000	5.9623e-14
81.850000	6.09833e-14
81.800000	6.23746e-14
81.750000	6.37976e-14
81.700000	6.52531e-14
81.650000	6.67416e-14
81.600000	6.82641e-14
81.550000	6.98213e-14
81.500000	7.1414e-14
81.450000	7.30429e-14
81.400000	7.4709e-14
81.350000	7.6413e-14
81.300000	7.81559e-14
81.250000	7.99384e-14
81.200000	8.17616e-14
81.150000	8.36262e-14
81.100000	8.55334e-14
81.050000	8.7484e-14
81.000000	8.9479e-14
80.950000	9.15195e-14
80.900000	9.36064e-14
80.850000	9.57409e-14
80.800000	9.79239e-14
80.750000	1.00157e-13
80.700000	1.0244e-13
80.650000	1.04776e-13
80.600000	1.07165e-13
80.550000	1.09608e-13
80.500000	1.12107e-13
80.450000	1.14663e-13
80.400000	1.17277e-13
80.350000	1.1995e-13
80.300000	1.22684e-13
80.250000	1.25481e-13
80.200000	1.28341e-13
80.150000	1.31267e-13
80.100000	1.34258e-13
80.050000	1.37319e-13
80.000000	1.40448e-13
79.950000	1.43649e-13
79.900000	1.46923e-13
79.850000	1.50271e-13
79.800000	1.53696e-13
79.750000	1.57198e-13
79.700000	1.60781e-13
79.650000	1.64444e-13
79.600000	1.68191e-13
79.550000	1.72024e-13
79.500000	1.75943e-13
79.450000	1.79952e-13
79.400000	1.84052e-13
79.350000	1.88245e-13
79.300000	1.92534e-13
79.250000	1.9692e-13
79.200000	2.01406e-13
79.150000	2.05994e-13
79.100000	2.10687e-13
79.050000	2.15486e-13
79.000000	2.20395e-13
78.950000	2.25415e-13
78.900000	2.30549e-13
78.850000	2.358e-13
78.800000	2.41171e-13
78.750000	2.46663e-13
78.700000	2.52281e-13
78.650000	2.58026e-13
78.600000	2.63902e-13
78.550000	2.69912e-13
78.500000	2.76058e-13
78.450000	2.82344e-13
78.400000	2.88773e-13
78.350000	2.95348e-13
78.300000	3.02073e-13
78.250000	3.08951e-13
78.200000	3.15985e-13
78.150000	3.23179e-13
78.100000	3.30536e-13
78.050000	3.38061e-13
78.000000	3.45757e-13
77.950000	3.53628e-13
77.900000	3.61677e-13
77.850000	3.6991e-13
77.800000	3.7833e-13
77.750000	3.86941e-13
77.700000	3.95748e-13
77.650000	4.04755e-13
77.600000	4.13967e-13
77.550000	4.23388e-13
77.500000	4.33023e-13
77.450000	4.42878e-13
77.400000	4.52956e-13
77.350000	4.63263e-13
77.300000	4.73805e-13
77.250000	4.84585e-13
77.200000	4.95611e-13
77.150000	5.06888e-13
77.100000	5.1842e-13
77.050000	5.30215e-13
77.000000	5.42278e-13
76.950000	5.54614e-13
76.900000	5.67231e-13
76.850000	5.80135e-13
76.800000	5.93331e-13
76.750000	6.06827e-13
76.700000	6.2063e-13
76.650000	6.34747e-13
76.600000	6.49184e-13
76.550000	6.63949e-13
76.500000	6.79049e-13
76.450000	6.94492e-13
76.400000	7.10286e-13
76.350000	7.26438e-13
76.300000	7.42957e-13
76.250000	7.59852e-13
76.200000	7.7713e-13
76.150000	7.948e-13
76.100000	8.12871e-13
76.050000	8.31353e-13
76.000000	8.50254e-13
75.950000	8.69584e-13
75.900000	8.89354e-13
75.850000	9.09571e-13
75.800000	9.30248e-13
75.750000	9.51394e-13
75.700000	9.73021e-13
75.650000	9.95138e-13
75.600000	1.01776e-12
75.550000	1.04089e-12
75.500000	1.06455e-12
75.450000	1.08874e-12
75.400000	1.11348e-12
75.350000	1.13879e-12
75.300000	1.16467e-12
75.250000	1.19113e-12
75.200000	1.2182e-12
75.150000	1.24588e-12
75.100000	1.27419e-12
75.050000	1.30314e-12
75.000000	1.33275e-12
74.950000	1.36302e-12
74.900000	1.39399e-12
74.850000	1.42566e-12
74.800000	1.45805e-12
74.750000	1.49117e-12
74.700000	1.52504e-12
74.650000	1.55968e-12
74.600000	1.59511e-12
74.550000	1.63134e-12
74.500000	1.66839e-12
74.450000	1.70628e-12
74.400000	1.74503e-12
74.350000	1.78466e-12
74.300000	1.82518e-12
74.250000	1.86663e-12
74.200000	1.90902e-12
74.150000	1.95236e-12
74.100000	1.99669e-12
74.050000	2.04203e-12
74.000000	2.08839e-12
73.950000	2.1358e-12
73.900000	2.18429e-12
73.850000	2.23388e-12
73.800000	2.28459e-12
73.750000	2.33645e-12
73.700000	2.38949e-12
73.650000	2.44372e-12
73.600000	2.49919e-12
73.550000	2.55591e-12
73.500000	2.61392e-12
73.450000	2.67324e-12
73.400000	2.73391e-12
73.350000	2.79595e-12
73.300000	2.8594e-12
73.250000	2.92428e-12
73.200000	2.99064e-12
73.150000	3.05849e-12
73.100000	3.12789e-12
73.050000	3.19885e-12
73.000000	3.27143e-12
72.950000	3.34564e-12
72.900000	3.42154e-12
72.850000	3.49916e-12
72.800000	3.57853e-12
72.750000	3.65971e-12
72.700000	3.74272e-12
72.650000	3.82761e-12
72.600000	3.91442e-12
72.550000	4.00319e-12
72.500000	4.09398e-12
72.450000	4.18682e-12
72.400000	4.28177e-12
72.350000	4.37886e-12
72.300000	4.47815e-12
72.250000	4.57969e-12
72.200000	4.68353e-12
72.150000	4.78972e-12
72.100000	4.89831e-12
72.050000	5.00936e-12
72.000000	5.12292e-12
71.950000	5.23905e-12
71.900000	5.35781e-12
71.850000	5.47926e-12
71.800000	5.60345e-12
71.750000	5.73045e-12
71.700000	5.86033e-12
71.650000	5.99315e-12
71.600000	6.12897e-12
71.550000	6.26786e-12
71.500000	6.4099e-12
71.450000	6.55515e-12
71.400000	6.70368e-12
71.350000	6.85557e-12
71.300000	7.0109e-12
71.250000	7.16974e-12
71.200000	7.33217e-12
71.150000	7.49828e-12
71.100000	7.66814e-12
71.050000	7.84185e-12
71.000000	8.01948e-12
70.950000	8.20113e-12
70.900000	8.38688e-12
70.850000	8.57683e-12
70.800000	8.77108e-12
70.750000	8.96972e-12
70.700000	9.17285e-12
70.650000	9.38057e-12
70.600000	9.59298e-12
70.550000	9.8102e-12
70.500000	1.00323e-11
70.450000	1.02595e-11
70.400000	1.04917e-11
70.350000	1.07293e-11
70.300000	1.09722e-11
70.250000	1.12206e-11
70.200000	1.14745e-11
70.150000	1.17343e-11
70.100000	1.19999e-11
70.050000	1.22715e-11
70.000000	1.25492e-11
69.950000	1.28332e-11
69.900000	1.31237e-11
69.850000	1.34206e-11
69.800000	1.37243e-11
69.750000	1.40349e-11
69.700000	1.43524e-11
69.650000	1.46772e-11
69.600000	1.50093e-11
69.550000	1.53488e-11
69.500000	1.56961e-11
69.450000	1.60511e-11
69.400000	1.64142e-11
69.350000	1.67855e-11
69.300000	1.71652e-11
69.250000	1.75534e-11
69.200000	1.79504e-11
69.150000	1.83564e-11
69.100000	1.87715e-11
69.050000	1.9196e-11
69.000000	1.96301e-11
68.950000	2.0074e-11
68.900000	2.05278e-11
68.850000	2.0992e-11
68.800000	2.14666e-11
68.750000	2.19519e-11
68.700000	2.24481e-11
68.650000	2.29556e-11
68.600000	2.34745e-11
68.550000	2.40051e-11
68.500000	2.45477e-11
68.450000	2.51025e-11
68.400000	2.56698e-11
68.350000	2.62499e-11
68.300000	2.68432e-11
68.250000	2.74497e-11
68.200000	2.807e-11
68.150000	2.87042e-11
68.100000	2.93528e-11
68.050000	3.0016e-11
68.000000	3.06941e-11
67.950000	3.13875e-11
67.900000	3.20965e-11
67.850000	3.28216e-11
67.800000	3.35629e-11
67.750000	3.4321e-11
67.700000	3.50962e-11
67.650000	3.58888e-11
67.600000	3.66993e-11
67.550000	3.7528e-11
67.500000	3.83755e-11
67.450000	3.9242e-11
67.400000	4.0128e-11
67.350000	4.1034e-11
67.300000	4.19605e-11
67.250000	4.29078e-11
67.200000	4.38764e-11
67.150000	4.48668e-11
67.100000	4.58796e-11
67.050000	4.69152e-11
67.000000	4.7974e-11
66.950000	4.90568e-11
66.900000	5.01639e-11
66.850000	5.12959e-11
66.800000	5.24535e-11
66.750000	5.36371e-11
66.700000	5.48473e-11
66.650000	5.60848e-11
66.600000	5.73501e-11
66.550000	5.8644e-11
66.500000	5.99669e-11
66.450000	6.13196e-11
66.400000	6.27028e-11
66.350000	6.41171e-11
66.300000	6.55632e-11
66.250000	6.70419e-11
66.200000	6.85538e-11
66.150000	7.00997e-11
66.100000	7.16805e-11
66.050000	7.32968e-11
66.000000	7.49494e-11
65.950000	7.66392e-11
65.900000	7.83671e-11
65.850000	8.01338e-11
65.800000	8.19402e-11
65.750000	8.37873e-11
65.700000	8.56759e-11
65.650000	8.76069e-11
65.600000	8.95814e-11
65.550000	9.16003e-11
65.500000	9.36645e-11
65.450000	9.57752e-11
65.400000	9.79333e-11
65.350000	1.0014e-10
65.300000	1.02396e-10
65.250000	1.04703e-10
65.200000	1.07062e-10
65.150000	1.09474e-10
65.100000	1.1194e-10
65.050000	1.14461e-10
65.000000	1.17039e-10
64.950000	1.19675e-10
64.900000	1.2237e-10
64.850000	1.25126e-10
64.800000	1.27944e-10
64.750000	1.30825e-10
64.700000	1.3377e-10
64.650000	1.36782e-10
64.600000	1.39862e-10
64.550000	1.4301e-10
64.500000	1.46229e-10
64.450000	1.49521e-10
64.400000	1.52887e-10
64.350000	1.56328e-10
64.300000	1.59846e-10
64.250000	1.63443e-10
64.200000	1.67121e-10
64.150000	1.70882e-10
64.100000	1.74727e-10
64.050000	1.78658e-10
64.000000	1.82677e-10
63.950000	1.86787e-10
63.900000	1.90989e-10
63.850000	1.95285e-10
63.800000	1.99678e-10
63.750000	2.04169e-10
63.700000	2.08761e-10
63.650000	2.13456e-10
63.600000	2.18256e-10
63.550000	2.23163e-10
63.500000	2.28181e-10
63.450000	2.33312e-10
63.400000	2.38557e-10
63.350000	2.4392e-10
63.300000	2.49403e-10
63.250000	2.5501e-10
63.200000	2.60742e-10
63.150000	2.66602e-10
63.100000	2.72594e-10
63.050000	2.7872e-10
63.000000	2.84983e-10
62.950000	2.91387e-10
62.900000	2.97934e-10
62.850000	3.04628e-10
62.800000	3.11471e-10
62.750000	3.18469e-10
62.700000	3.25622e-10
62.650000	3.32937e-10
62.600000	3.40415e-10
62.550000	3.4806e-10
62.500000	3.55877e-10
62.450000	3.63868e-10
62.400000	3.72039e-10
62.350000	3.80393e-10
62.300000	3.88933e-10
62.250000	3.97665e-10
62.200000	4.06593e-10
62.150000	4.1572e-10
62.100000	4.25051e-10
62.050000	4.34592e-10
62.000000	4.44346e-10
61.950000	4.54318e-10
61.900000	4.64513e-10
61.850000	4.74936e-10
61.800000	4.85593e-10
61.750000	4.96488e-10
61.700000	5.07627e-10
61.650000	5.19015e-10
61.600000	5.30657e-10
61.550000	5.4256e-10
61.500000	5.54729e-10
61.450000	5.67171e-10
61.400000	5.7989e-10
61.350000	5.92894e-10
61.300000	6.06188e-10
61.250000	6.1978e-10
61.200000	6.33676e-10
61.150000	6.47882e-10
61.100000	6.62406e-10
61.050000	6.77254e-10
61.000000	6.92434e-10
60.950000	7.07953e-10
60.900000	7.23819e-10
60.850000	7.4004e-10
60.800000	7.56623e-10
60.750000	7.73576e-10
60.700000	7.90908e-10
60.650000	8.08627e-10
60.600000	8.26742e-10
60.550000	8.45261e-10
60.500000	8.64194e-10
60.450000	8.8355e-10
60.400000	9.03337e-10
60.350000	9.23567e-10
60.300000	9.44248e-10
60.250000	9.6539e-10
60.200000	9.87005e-10
60.150000	1.0091e-09
60.100000	1.03169e-09
60.050000	1.05479e-09
60.000000	1.07839e-09
59.950000	1.10253e-09
59.900000	1.12721e-09
59.850000	1.15243e-09
59.800000	1.17822e-09
59.750000	1.20458e-09
59.700000	1.23153e-09
59.650000	1.25908e-09
59.600000	1.28725e-09
59.550000	1.31604e-09
59.500000	1.34548e-09
59.450000	1.37557e-09
59.400000	1.40633e-09
59.350000	1.43778e-09
59.300000	1.46993e-09
59.250000	1.50279e-09
59.200000	1.53639e-09
59.150000	1.57074e-09
59.100000	1.60585e-09
59.050000	1.64174e-09
59.000000	1.67843e-09
58.950000	1.71594e-09
58.900000	1.75429e-09
58.850000	1.79349e-09
58.800000	1.83356e-09
58.750000	1.87452e-09
58.700000	1.9164e-09
58.650000	1.95921e-09
58.600000	2.00297e-09
58.550000	2.0477e-09
58.500000	2.09344e-09
58.450000	2.14018e-09
58.400000	2.18797e-09
58.350000	2.23682e-09
58.300000	2.28676e-09
58.250000	2.33781e-09
58.200000	2.39e-09
58.150000	2.44334e-09
58.100000	2.49787e-09
58.050000	2.55362e-09
58.000000	2.6106e-09
57.950000	2.66885e-09
57.900000	2.7284e-09
57.850000	2.78927e-09
57.800000	2.85149e-09
57.750000	2.91509e-09
57.700000	2.98011e-09
57.650000	3.04657e-09
57.600000	3.11451e-09
57.550000	3.18396e-09
57.500000	3.25495e-09
57.450000	3.32752e-09
57.400000	3.4017e-09
57.350000	3.47753e-09
57.300000	3.55504e-09
57.250000	3.63427e-09
57.200000	3.71526e-09
57.150000	3.79805e-09
57.100000	3.88268e-09
57.050000	3.96918e-09
57.000000	4.05761e-09
56.950000	4.14799e-09
56.900000	4.24038e-09
56.850000	4.33482e-09
56.800000	4.43136e-09
56.750000	4.53004e-09
56.700000	4.6309e-09
56.650000	4.73401e-09
56.600000	4.8394e-09
56.550000	4.94712e-09
56.500000	5.05723e-09
56.450000	5.16979e-09
56.400000	5.28484e-09
56.350000	5.40244e-09
56.300000	5.52264e-09
56.250000	5.64551e-09
56.200000	5.7711e-09
56.150000	5.89948e-09
56.100000	6.03069e-09
56.050000	6.16482e-09
56.000000	6.30191e-09
55.950000	6.44204e-09
55.900000	6.58527e-09
55.850000	6.73167e-09
55.800000	6.88132e-09
55.750000	7.03427e-09
55.700000	7.19061e-09
55.650000	7.35041e-09
55.600000	7.51375e-09
55.550000	7.6807e-09
55.500000	7.85134e-09
55.450000	8.02576e-09
55.400000	8.20404e-09
55.350000	8.38626e-09
55.300000	8.57251e-09
55.250000	8.76287e-09
55.200000	8.95745e-09
55.150000	9.15632e-09
55.100000	9.35959e-09
55.050000	9.56736e-09
55.000000	9.77971e-09
54.950000	9.99676e-09
54.900000	1.02186e-08
54.850000	1.04453e-08
54.800000	1.06771e-08
54.750000	1.0914e-08
54.700000	1.11561e-08
54.650000	1.14035e-08
54.600000	1.16564e-08
54.550000	1.19149e-08
54.500000	1.21791e-08
54.450000	1.24491e-08
54.400000	1.27251e-08
54.350000	1.30072e-08
54.300000	1.32955e-08
54.250000	1.35901e-08
54.200000	1.38913e-08
54.150000	1.41991e-08
54.100000	1.45137e-08
54.050000	1.48352e-08
54.000000	1.51638e-08
53.950000	1.54996e-08
53.900000	1.58429e-08
53.850000	1.61937e-08
53.800000	1.65523e-08
53.750000	1.69187e-08
53.700000	1.72932e-08
53.650000	1.7676e-08
53.600000	1.80672e-08
53.550000	1.8467e-08
53.500000	1.88756e-08
53.450000	1.92932e-08
53.400000	1.972e-08
53.350000	2.01562e-08
53.300000	2.0602e-08
53.250000	2.10576e-08
53.200000	2.15233e-08
53.150000	2.19991e-08
53.100000	2.24855e-08
53.050000	2.29825e-08
53.000000	2.34905e-08
52.950000	2.40096e-08
52.900000	2.45401e-08
52.850000	2.50823e-08
52.800000	2.56365e-08
52.750000	2.62027e-08
52.700000	2.67815e-08
52.650000	2.73729e-08
52.600000	2.79774e-08
52.550000	2.85951e-08
52.500000	2.92264e-08
52.450000	2.98715e-08
52.400000	3.05308e-08
52.350000	3.12046e-08
52.300000	3.18932e-08
52.250000	3.25968e-08
52.200000	3.3316e-08
52.150000	3.40508e-08
52.100000	3.48018e-08
52.050000	3.55693e-08
52.000000	3.63536e-08
51.950000	3.71551e-08
51.900000	3.79742e-08
51.850000	3.88112e-08
51.800000	3.96666e-08
51.750000	4.05407e-08
51.700000	4.1434e-08
51.650000	4.23468e-08
51.600000	4.32796e-08
51.550000	4.42329e-08
51.500000	4.5207e-08
51.450000	4.62025e-08
51.400000	4.72197e-08
51.350000	4.82592e-08
51.300000	4.93215e-08
51.250000	5.0407e-08
51.200000	5.15162e-08
51.150000	5.26497e-08
51.100000	5.3808e-08
51.050000	5.49916e-08
51.000000	5.62011e-08
50.950000	5.7437e-08
50.900000	5.87e-08
50.850000	5.99905e-08
50.800000	6.13092e-08
50.750000	6.26568e-08
50.700000	6.40337e-08
50.650000	6.54408e-08
50.600000	6.68785e-08
50.550000	6.83477e-08
50.500000	6.98489e-08
50.450000	7.13829e-08
50.400000	7.29503e-08
50.350000	7.4552e-08
50.300000	7.61886e-08
50.250000	7.78609e-08
50.200000	7.95696e-08
50.150000	8.13156e-08
50.100000	8.30996e-08
50.050000	8.49226e-08
50.000000	8.67852e-08
49.950000	8.86885e-08
49.900000	9.06332e-08
49.850000	9.26202e-08
49.800000	9.46505e-08
49.750000	9.67251e-08
49.700000	9.88447e-08
49.650000	1.01011e-07
49.600000	1.03224e-07
49.550000	1.05485e-07
49.500000	1.07795e-07
49.450000	1.10155e-07
49.400000	1.12567e-07
49.350000	1.15032e-07
49.300000	1.17549e-07
49.250000	1.20122e-07
49.200000	1.2275e-07
49.150000	1.25436e-07
49.100000	1.2818e-07
49.050000	1.30983e-07
49.000000	1.33848e-07
48.950000	1.36774e-07
48.900000	1.39764e-07
48.850000	1.42819e-07
48.800000	1.4594e-07
48.750000	1.49129e-07
48.700000	1.52387e-07
48.650000	1.55716e-07
48.600000	1.59117e-07
48.550000	1.62592e-07
48.500000	1.66141e-07
48.450000	1.69768e-07
48.400000	1.73474e-07
48.350000	1.77259e-07
48.300000	1.81127e-07
48.250000	1.85078e-07
48.200000	1.89115e-07
48.150000	1.93239e-07
48.100000	1.97453e-07
48.050000	2.01757e-07
48.000000	2.06155e-07
47.950000	2.10648e-07
47.900000	2.15238e-07
47.850000	2.19927e-07
47.800000	2.24717e-07
47.750000	2.29611e-07
47.700000	2.34611e-07
47.650000	2.39718e-07
47.600000	2.44936e-07
47.550000	2.50266e-07
47.500000	2.55712e-07
47.450000	2.61275e-07
47.400000	2.66958e-07
47.350000	2.72763e-07
47.300000	2.78694e-07
47.250000	2.84753e-07
47.200000	2.90942e-07
47.150000	2.97264e-07
47.100000	3.03723e-07
47.050000	3.10321e-07
47.000000	3.17061e-07
46.950000	3.23946e-07
46.900000	3.30979e-07
46.850000	3.38164e-07
46.800000	3.45503e-07
46.750000	3.53e-07
46.700000	3.60658e-07
46.650000	3.6848e-07
46.600000	3.76471e-07
46.550000	3.84634e-07
46.500000	3.92972e-07
46.450000	4.01489e-07
46.400000	4.10189e-07
46.350000	4.19075e-07
46.300000	4.28152e-07
46.250000	4.37425e-07
46.200000	4.46895e-07
46.150000	4.5657e-07
46.100000	4.66451e-07
46.050000	4.76544e-07
46.000000	4.86854e-07
45.950000	4.97384e-07
45.900000	5.0814e-07
45.850000	5.19126e-07
45.800000	5.30348e-07
45.750000	5.41809e-07
45.700000	5.53516e-07
45.650000	5.65473e-07
45.600000	5.77686e-07
45.550000	5.9016e-07
45.500000	6.02901e-07
45.450000	6.15913e-07
45.400000	6.29204e-07
45.350000	6.42779e-07
45.300000	6.56643e-07
45.250000	6.70803e-07
45.200000	6.85266e-07
45.150000	7.00037e-07
45.100000	7.15122e-07
45.050000	7.3053e-07
45.000000	7.46266e-07
44.950000	7.62337e-07
44.900000	7.7875e-07
44.850000	7.95513e-07
44.800000	8.12633e-07
44.750000	8.30117e-07
44.700000	8.47973e-07
44.650000	8.66209e-07
44.600000	8.84833e-07
44.550000	9.03852e-07
44.500000	9.23276e-07
44.450000	9.43112e-07
44.400000	9.6337e-07
44.350000	9.84057e-07
44.300000	1.00518e-06
44.250000	1.02676e-06
44.200000	1.04879e-06
44.150000	1.07129e-06
44.100000	1.09427e-06
44.050000	1.11773e-06
44.000000	1.14169e-06
43.950000	1.16616e-06
43.900000	1.19115e-06
43.850000	1.21666e-06
43.800000	1.24271e-06
43.750000	1.26932e-06
43.700000	1.29649e-06
43.650000	1.32423e-06
43.600000	1.35256e-06
43.550000	1.38149e-06
43.500000	1.41102e-06
43.450000	1.44118e-06
43.400000	1.47198e-06
43.350000	1.50343e-06
43.300000	1.53554e-06
43.250000	1.56832e-06
43.200000	1.6018e-06
43.150000	1.63598e-06
43.100000	1.67088e-06
43.050000	1.70652e-06
43.000000	1.74291e-06
42.950000	1.78006e-06
42.900000	1.81799e-06
42.850000	1.85672e-06
42.800000	1.89626e-06
42.750000	1.93663e-06
42.700000	1.97785e-06
42.650000	2.01994e-06
42.600000	2.06291e-06
42.550000	2.10678e-06
42.500000	2.15157e-06
42.450000	2.19729e-06
42.400000	2.24398e-06
42.350000	2.29164e-06
42.300000	2.3403e-06
42.250000	2.38997e-06
42.200000	2.44069e-06
42.150000	2.49246e-06
42.100000	2.54532e-06
42.050000	2.59928e-06
42.000000	2.65437e-06
41.950000	2.7106e-06
41.900000	2.76801e-06
41.850000	2.82662e-06
41.800000	2.88644e-06
41.750000	2.94752e-06
41.700000	3.00986e-06
41.650000	3.0735e-06
41.600000	3.13847e-06
41.550000	3.20478e-06
41.500000	3.27248e-06
41.450000	3.34158e-06
41.400000	3.41211e-06
41.350000	3.48411e-06
41.300000	3.55761e-06
41.250000	3.63262e-06
41.200000	3.70919e-06
41.150000	3.78735e-06
41.100000	3.86713e-06
41.050000	3.94855e-06
41.000000	4.03166e-06
40.950000	4.11649e-06
40.900000	4.20307e-06
40.850000	4.29144e-06
40.800000	4.38163e-06
40.750000	4.47369e-06
40.700000	4.56764e-06
40.650000	4.66353e-06
40.600000	4.7614e-06
40.550000	4.86128e-06
40.500000	4.96321e-06
40.450000	5.06724e-06
40.400000	5.17341e-06
40.350000	5.28177e-06
40.300000	5.39234e-06
40.250000	5.50519e-06
40.200000	5.62035e-06
40.150000	5.73787e-06
40.100000	5.8578e-06
40.050000	5.98019e-06
40.000000	6.10508e-06
39.950000	6.23253e-06
39.900000	6.36258e-06
39.850000	6.49529e-06
39.800000	6.6307e-06
39.750000	6.76888e-06
39.700000	6.90988e-06
39.650000	7.05376e-06
39.600000	7.20056e-06
39.550000	7.35035e-06
39.500000	7.50319e-06
39.450000	7.65914e-06
39.400000	7.81825e-06
39.350000	7.9806e-06
39.300000	8.14624e-06
39.250000	8.31524e-06
39.200000	8.48767e-06
39.150000	8.66359e-06
39.100000	8.84306e-06
39.050000	9.02617e-06
39.000000	9.21298e-06
38.950000	9.40356e-06
38.900000	9.59799e-06
38.850000	9.79634e-06
38.800000	9.99869e-06
38.750000	1.02051e-05
38.700000	1.04157e-05
38.650000	1.06305e-05
38.600000	1.08496e-05
38.550000	1.10732e-05
38.500000	1.13012e-05
38.450000	1.15338e-05
38.400000	1.1771e-05
38.350000	1.2013e-05
38.300000	1.22599e-05
38.250000	1.25117e-05
38.200000	1.27685e-05
38.150000	1.30304e-05
38.100000	1.32976e-05
38.050000	1.35701e-05
38.000000	1.3848e-05
37.950000	1.41314e-05
37.900000	1.44205e-05
37.850000	1.47153e-05
37.800000	1.5016e-05
37.750000	1.53226e-05
37.700000	1.56353e-05
37.650000	1.59542e-05
37.600000	1.62794e-05
37.550000	1.6611e-05
37.500000	1.69492e-05
37.450000	1.7294e-05
37.400000	1.76456e-05
37.350000	1.80042e-05
37.300000	1.83698e-05
37.250000	1.87426e-05
37.200000	1.91227e-05
37.150000	1.95102e-05
37.100000	1.99054e-05
37.050000	2.03083e-05
37.000000	2.0719e-05
36.950000	2.11378e-05
36.900000	2.15648e-05
36.850000	2.2e-05
36.800000	2.24438e-05
36.750000	2.28962e-05
36.700000	2.33574e-05
36.650000	2.38275e-05
36.600000	2.43067e-05
36.550000	2.47952e-05
36.500000	2.52932e-05
36.450000	2.58008e-05
36.400000	2.63182e-05
36.350000	2.68455e-05
36.300000	2.7383e-05
36.250000	2.79309e-05
36.200000	2.84892e-05
36.150000	2.90583e-05
36.100000	2.96383e-05
36.050000	3.02293e-05
36.000000	3.08317e-05
35.950000	3.14456e-05
35.900000	3.20711e-05
35.850000	3.27086e-05
35.800000	3.33582e-05
35.750000	3.40201e-05
35.700000	3.46946e-05
35.650000	3.53818e-05
35.600000	3.60821e-05
35.550000	3.67955e-05
35.500000	3.75224e-05
35.450000	3.8263e-05
35.400000	3.90175e-05
35.350000	3.97862e-05
35.300000	4.05692e-05
35.250000	4.1367e-05
35.200000	4.21796e-05
35.150000	4.30073e-05
35.100000	4.38505e-05
35.050000	4.47094e-05
35.000000	4.55842e-05
34.950000	4.64752e-05
34.900000	4.73826e-05
34.850000	4.83069e-05
34.800000	4.92482e-05
34.750000	5.02067e-05
34.700000	5.11829e-05
34.650000	5.2177e-05
34.600000	5.31893e-05
34.550000	5.422e-05
34.500000	5.52696e-05
34.450000	5.63382e-05
34.400000	5.74263e-05
34.350000	5.8534e-05
34.300000	5.96618e-05
34.250000	6.08099e-05
34.200000	6.19787e-05
34.150000	6.31686e-05
34.100000	6.43797e-05
34.050000	6.56125e-05
34.000000	6.68673e-05
33.950000	6.81444e-05
33.900000	6.94443e-05
33.850000	7.07672e-05
33.800000	7.21134e-05
33.750000	7.34834e-05
33.700000	7.48775e-05
33.650000	7.62961e-05
33.600000	7.77395e-05
33.550000	7.92081e-05
33.500000	8.07023e-05
33.450000	8.22224e-05
33.400000	8.37688e-05
33.350000	8.5342e-05
33.300000	8.69422e-05
33.250000	8.85699e-05
33.200000	9.02254e-05
33.150000	9.19092e-05
33.100000	9.36216e-05
33.050000	9.53631e-05
33.000000	9.7134e-05
32.950000	9.89347e-05
32.900000	0.000100766
32.850000	0.000102627
32.800000	0.00010452
32.750000	0.000106444
32.700000	0.0001084
32.650000	0.000110388
32.600000	0.000112409
32.550000	0.000114463
32.500000	0.00011655
32.450000	0.000118671
32.400000	0.000120827
32.350000	0.000123017
32.300000	0.000125242
32.250000	0.000127503
32.200000	0.000129799
32.150000	0.000132132
32.100000	0.000134502
32.050000	0.000136909
32.000000	0.000139353
31.950000	0.000141835
31.900000	0.000144355
31.850000	0.000146914
31.800000	0.000149512
31.750000	0.000152149
31.700000	0.000154826
31.650000	0.000157543
31.600000	0.000160301
31.550000	0.000163099
31.500000	0.000165938
31.450000	0.000168819
31.400000	0.000171741
31.350000	0.000174706
31.300000	0.000177712
31.250000	0.000180762
31.200000	0.000183854
31.150000	0.000186989
31.100000	0.000190167
31.050000	0.000193389
31.000000	0.000196655
30.950000	0.000199965
30.900000	0.000203318
30.850000	0.000206716
30.800000	0.000210158
30.750000	0.000213645
30.700000	0.000217176
30.650000	0.000220752
30.600000	0.000224372
30.550000	0.000228037
30.500000	0.000231746
30.450000	0.000235499
30.400000	0.000239297
30.350000	0.000243139
30.300000	0.000247025
30.250000	0.000250955
30.200000	0.000254928
30.150000	0.000258944
30.100000	0.000263003
30.050000	0.000267105
30.000000	0.000271248
29.950000	0.000275433
29.900000	0.000279659
29.850000	0.000283925
29.800000	0.00028823
29.750000	0.000292574
29.700000	0.000296956
29.650000	0.000301376
29.600000	0.000305831
29.550000	0.000310321
29.500000	0.000314845
29.450000	0.000319401
29.400000	0.000323989
29.350000	0.000328607
29.300000	0.000333252
29.250000	0.000337925
29.200000	0.000342622
29.150000	0.000347343
29.100000	0.000352084
29.050000	0.000356844
29.000000	0.000361621
28.950000	0.000366412
28.900000	0.000371214
28.850000	0.000376025
28.800000	0.000380842
28.750000	0.000385661
28.700000	0.00039048
28.650000	0.000395295
28.600000	0.000400102
28.550000	0.000404898
28.500000	0.000409677
28.450000	0.000414435
28.400000	0.000419169
28.350000	0.000423872
28.300000	0.00042854
28.250000	0.000433166
28.200000	0.000437745
28.150000	0.00044227
28.100000	0.000446734
28.050000	0.000451131
28.000000	0.000455452
27.950000	0.000459689
27.900000	0.000463834
27.850000	0.000467876
27.800000	0.000471806
27.750000	0.000475613
27.700000	0.000479285
27.650000	0.000482809
27.600000	0.000486171
27.550000	0.000489357
27.500000	0.00049235
27.450000	0.000495132
27.400000	0.000497681
27.350000	0.000499975
27.300000	0.000501985
27.250000	0.00050368
27.200000	0.000505018
27.150000	0.000505939
&
```
