## Supplementary material for "All-at-once RNA folding with 3D motif prediction framed by evolutionary information": RF00520_ybhL.cacofold.helixcov

```
# RMs = 5 L = 92

# RM_HELIX NESTED 8-12 20-24, nbp = 5 nbp_cov = 0
# pvals: 0.345473,0.345473,0.345473,0.345473,0.0719853
# aggregated NONE
NESTED  :::::::<<<<<_______>>>>>:::::::::::::::::::::::::::::::::::::::::::::::::::::::::::::::::::
        :::::::::::::::::::::::::::::::::::::::::::::::::::::::::::::::::::::::::::::::::::::::::::

# RM_HELIX NESTED 1-5 28-32, nbp = 5 nbp_cov = 0
# pvals: 0.548072,0.548072,0.345473,0.345473,0.345473
# aggregated NONE
NESTED  <<<<<______________________>>>>>:::::::::::::::::::::::::::::::::::::::::::::::::::::::::::
        :::::::::::::::::::::::::::::::::::::::::::::::::::::::::::::::::::::::::::::::::::::::::::

# RM_HELIX NESTED 43-47 53-57, nbp = 5 nbp_cov = 0
# pvals: 0.663437,0.0319573,0.964902,0.979071,0.0644176
# aggregated NONE
NESTED  ::::::::::::::::::::::::::::::::::::::::::<<<<<_____>>>>>::::::::::::::::::::::::::::::::::
        :::::::::::::::::::::::::::::::::::::::::::::::::::::::::::::::::::::::::::::::::::::::::::

# RM_HELIX NESTED 33-39 58-65, nbp = 7 nbp_cov = 0
# pvals: 0.345473,0.191869,0.755847,0.814894,0.882249,0.951066,0.948923
# aggregated NONE
NESTED  ::::::::::::::::::::::::::::::::<<<<<<<__________________>>>>>>>:::::::::::::::::::::::::::
        :::::::::::::::::::::::::::::::::::::::::::::::::::::::::::::::::::::::::::::::::::::::::::

# RM_HELIX NESTED 70-72 83-85, nbp = 3 nbp_cov = 0
# pvals: 0.345473,0.345473,0.345473
# aggregated NONE
NESTED  ::::::::::::::::::::::::::::::::::::::::::::::::::::::::::::::::::::<<<__________>>>:::::::
        :::::::::::::::::::::::::::::::::::::::::::::::::::::::::::::::::::::::::::::::::::::::::::
```
