## Supplementary material for "All-at-once RNA folding with 3D motif prediction framed by evolutionary information": RF00520_ybhL.cacofold.power

```
# Power analysis of CaCoFold structure 
#
# Powertype = SINGLE SUBSTITUTIONS
# covary  left_pos      right_pos    substitutions      power
#----------------------------------------------------------------
          1		32		1		0.00
          2		31		1		0.00
          3		30		0		0.00
          4		29		0		0.00
          5		28		0		0.00
          8		24		0		0.00
          9		23		0		0.00
          10		22		0		0.00
          11		21		0		0.00
          12		20		1		0.00
          33		65		0		0.00
          34		64		1		0.00
          35		63		2		0.00
          36		62		2		0.00
          37		61		2		0.00
          38		59		2		0.00
          39		58		3		0.02
          43		57		2		0.00
          44		56		3		0.02
          45		55		2		0.00
          46		54		3		0.02
          47		53		1		0.00
          70		85		0		0.00
          71		84		0		0.00
          72		83		0		0.00
#
# BPAIRS 25
# avg substitutions per BP  1.0
# BPAIRS expected to covary 0.0 +/- 0.2
# BPAIRS observed to covary 0
#
```
