## Supplementary material for "All-at-once RNA folding with 3D motif prediction framed by evolutionary information": RF00520_ybhL.helixcov

```
# RMs = 4 L = 92

# RM_HELIX NESTED 37-37 58-58, nbp = 1 nbp_cov = 0
# pvals: 0.846531
# aggregated NONE
NESTED  ::::::::::::::::::::::::::::::::::::<____________________>:::::::::::::::::::::::::::::::::
        :::::::::::::::::::::::::::::::::::::::::::::::::::::::::::::::::::::::::::::::::::::::::::

# RM_HELIX NESTED 31-34 63-66, nbp = 4 nbp_cov = 0
# pvals: 0.59365,0.345473,0.345473,0.715548
# aggregated NONE
NESTED  ::::::::::::::::::::::::::::::<<<<___________________________>>>>::::::::::::::::::::::::::
        :::::::::::::::::::::::::::::::::::::::::::::::::::::::::::::::::::::::::::::::::::::::::::

# RM_HELIX NESTED 24-26 70-72, nbp = 3 nbp_cov = 0
# pvals: 0.345473,0.345473,0.345473
# aggregated NONE
NESTED  :::::::::::::::::::::::<<<__________________________________________>>>::::::::::::::::::::
        :::::::::::::::::::::::::::::::::::::::::::::::::::::::::::::::::::::::::::::::::::::::::::

# RM_HELIX NESTED 12-19 83-90, nbp = 8 nbp_cov = 0
# pvals: 0.802187,0.8979,0.345473,0.144598,0.772846,0.345473,0.345473,0.345473
# aggregated NONE
NESTED  :::::::::::<<<<<<<<______________________________________________________________>>>>>>>>::
        :::::::::::::::::::::::::::::::::::::::::::::::::::::::::::::::::::::::::::::::::::::::::::
```
