## Supplementary material for "All-at-once RNA folding with 3D motif prediction framed by evolutionary information": RF00520_ybhL.surv

```
0.060056	0.0625
-0.007011	0.625
-0.047251	0.6875
-0.100904	0.75
-0.141145	0.8125
-0.167971	0.875
-0.221625	0.9375
-0.328932	1
&
6.163157	0.000245158
3.762157	0.000490316
3.614610	0.000980633
3.171967	0.00147095
2.970766	0.00171611
2.930526	0.00196127
2.890286	0.00245158
2.850045	0.00269674
2.796392	0.0029419
2.782978	0.00318706
2.769565	0.00343221
2.756152	0.00367737
2.474470	0.00392253
2.461057	0.00441285
2.447643	0.00514832
2.393990	0.00539348
2.353749	0.00563864
2.326923	0.0058838
2.286682	0.00612895
2.246442	0.00661927
2.233029	0.00686443
2.219615	0.00710959
2.192788	0.00735474
2.165962	0.0075999
2.152548	0.00784506
2.112308	0.00809022
2.072068	0.00833538
2.031828	0.00858053
1.964761	0.00882569
1.897693	0.00907085
1.884280	0.00931601
1.870867	0.00956117
1.844040	0.00980633
1.830626	0.0102966
1.817213	0.0105418
1.790386	0.010787
1.776973	0.0110321
1.750146	0.0112773
1.723319	0.0115224
1.709906	0.0117676
1.696492	0.0120127
1.656252	0.0122579
1.642839	0.0125031
1.616012	0.0127482
1.589185	0.0137289
1.522118	0.013974
1.508705	0.0142192
1.481878	0.0144643
1.441638	0.0149546
1.414811	0.0151998
1.387984	0.0159353
1.347744	0.0161804
1.334330	0.0166708
1.320917	0.0174062
1.307503	0.0176514
1.294090	0.0178965
1.280677	0.0183869
1.267263	0.0191223
1.240436	0.0198578
1.227023	0.0203481
1.200196	0.0205933
1.186783	0.0213288
1.173369	0.0215739
1.159956	0.0218191
1.146543	0.0220642
1.133129	0.0227997
1.119716	0.02329
1.106302	0.0235352
1.092889	0.0242707
1.079476	0.024761
1.066062	0.0250061
1.052649	0.0252513
1.039235	0.0262319
1.025822	0.0264771
0.998995	0.0267222
0.985582	0.0269674
0.972168	0.027948
0.931928	0.0286835
0.905101	0.0291738
0.891688	0.0296641
0.878274	0.0301544
0.864861	0.0303996
0.851448	0.0308899
0.838034	0.0318706
0.824621	0.0321157
0.811207	0.0330963
0.797794	0.0338318
0.784381	0.0345673
0.770967	0.0350576
0.757554	0.0355479
0.744140	0.0370189
0.730727	0.0375092
0.717314	0.038735
0.703900	0.0394705
0.690487	0.0404511
0.677073	0.0411866
0.663660	0.0424124
0.636833	0.0431478
0.623420	0.043393
0.610006	0.0460897
0.596593	0.0473155
0.583179	0.0478058
0.569766	0.0490316
0.556353	0.0495219
0.542939	0.0505026
0.529526	0.0524638
0.516112	0.0546703
0.502699	0.0566315
0.489286	0.057367
0.475872	0.0578573
0.462459	0.058838
0.449045	0.0595734
0.435632	0.0612895
0.422219	0.0630056
0.408805	0.0644766
0.395392	0.0657024
0.381978	0.0669282
0.368565	0.0683991
0.355151	0.0698701
0.341738	0.0715862
0.328325	0.0720765
0.314911	0.0735474
0.301498	0.0755087
0.288084	0.0764893
0.274671	0.0777151
0.261258	0.0791861
0.247844	0.0794312
0.234431	0.0816377
0.221017	0.0826183
0.207604	0.0831086
0.194191	0.0850699
0.180777	0.0924246
0.167364	0.0997794
0.153950	0.104437
0.140537	0.109586
0.127124	0.119637
0.113710	0.136063
0.100297	0.137779
0.086883	0.149056
0.073470	0.158862
0.060056	0.16303
0.046643	0.169404
0.033230	0.179946
0.019816	0.214759
0.006403	0.222604
-0.007011	0.442756
-0.020424	0.579554
-0.033837	0.715617
-0.047251	0.780338
-0.060664	0.79897
-0.074078	0.803873
-0.087491	0.806815
-0.100904	0.811473
-0.114318	0.81466
-0.127731	0.820544
-0.141145	0.827654
-0.154558	0.834028
-0.167971	0.840157
-0.181385	0.84555
-0.194798	0.851679
-0.208212	0.856582
-0.221625	0.863447
-0.235039	0.86884
-0.248452	0.875215
-0.261865	0.879382
-0.275279	0.884285
-0.288692	0.89164
-0.302106	0.895808
-0.315519	0.901692
-0.328932	0.907085
-0.342346	0.910762
-0.355759	0.915911
-0.369173	0.92204
-0.382586	0.924736
-0.395999	0.928169
-0.409413	0.931846
-0.422826	0.934298
-0.436240	0.939201
-0.449653	0.941898
-0.463066	0.943859
-0.476480	0.946065
-0.489893	0.948517
-0.503307	0.949743
-0.516720	0.951704
-0.530134	0.953665
-0.543547	0.957097
-0.556960	0.958813
-0.570374	0.960284
-0.583787	0.961755
-0.597201	0.962736
-0.610614	0.964207
-0.624027	0.964942
-0.637441	0.966904
-0.650854	0.967639
-0.664268	0.969846
-0.677681	0.971316
-0.691094	0.972052
-0.704508	0.973033
-0.717921	0.974258
-0.731335	0.974994
-0.744748	0.976955
-0.758161	0.978671
-0.771575	0.979652
-0.784988	0.980878
-0.798402	0.981123
-0.811815	0.982103
-0.825228	0.984065
-0.838642	0.9848
-0.852055	0.985045
-0.865469	0.985536
-0.892296	0.986761
-0.905709	0.987742
-0.919122	0.987987
-0.945949	0.988478
-0.959363	0.988968
-0.972776	0.990194
-0.986189	0.990929
-0.999603	0.991174
-1.013016	0.99191
-1.026430	0.992155
-1.039843	0.992645
-1.053256	0.99289
-1.080083	0.993626
-1.093497	0.994361
-1.106910	0.994607
-1.133737	0.995342
-1.187391	0.995832
-1.241044	0.996077
-1.254458	0.996568
-1.281284	0.997303
-1.294698	0.997548
-1.375178	0.997794
-1.388592	0.998284
-1.402005	0.998529
-1.415418	0.998774
-1.509312	0.999019
-1.522726	0.999265
-1.536139	0.99951
-1.750754	0.999755
-1.978782	1
&
7.477671	1.221e-06
7.142336	2.442e-06
6.994789	4.884e-06
6.981375	6.10501e-06
6.847241	7.32601e-06
6.820414	8.54701e-06
6.646040	1.0989e-05
6.632627	1.221e-05
6.605800	1.3431e-05
6.485079	1.4652e-05
6.377772	1.5873e-05
6.350945	1.7094e-05
6.216811	1.9536e-05
6.203398	2.442e-05
6.163157	2.5641e-05
6.136331	2.8083e-05
6.122917	2.9304e-05
6.096090	3.5409e-05
6.042437	3.7851e-05
6.029023	3.9072e-05
6.015610	4.0293e-05
5.988783	4.1514e-05
5.975370	4.3956e-05
5.961956	4.5177e-05
5.948543	4.6398e-05
5.921716	4.7619e-05
5.908303	4.884e-05
5.881476	5.00611e-05
5.868062	5.12821e-05
5.854649	5.25031e-05
5.841236	5.49451e-05
5.814409	5.61661e-05
5.800995	5.73871e-05
5.774169	5.98291e-05
5.760755	6.22711e-05
5.733928	6.59341e-05
5.720515	6.71551e-05
5.707102	6.95971e-05
5.693688	7.08181e-05
5.653448	7.20391e-05
5.626621	7.93651e-05
5.613208	8.30281e-05
5.599794	8.54701e-05
5.586381	8.91331e-05
5.572967	9.15751e-05
5.559554	9.27961e-05
5.546141	9.40171e-05
5.532727	0.000101343
5.519314	0.000106227
5.505900	0.000113553
5.492487	0.000118437
5.479074	0.000120879
5.465660	0.000123321
5.452247	0.000125763
5.438833	0.000128205
5.425420	0.000130647
5.412007	0.000135531
5.398593	0.000139194
5.385180	0.000140415
5.371766	0.000141636
5.358353	0.000142857
5.344939	0.000144078
5.331526	0.000147741
5.318113	0.000148962
5.304699	0.000151404
5.291286	0.000153846
5.277872	0.000157509
5.251046	0.00015873
5.237632	0.000162393
5.224219	0.000166056
5.197392	0.00017094
5.183979	0.000175824
5.170565	0.000177045
5.157152	0.000178266
5.143738	0.000181929
5.130325	0.000185592
5.116912	0.000186813
5.103498	0.000189255
5.090085	0.000192918
5.063258	0.00019536
5.049844	0.000200244
5.036431	0.000205128
5.023018	0.00020757
5.009604	0.000208791
4.996191	0.000211233
4.982777	0.000213675
4.969364	0.000217338
4.955951	0.00021978
4.942537	0.000225885
4.929124	0.000230769
4.915710	0.000235653
4.902297	0.000241758
4.888884	0.000245421
4.875470	0.000253968
4.862057	0.000257631
4.848643	0.000262515
4.835230	0.000263736
4.821817	0.000272283
4.808403	0.000275946
4.794990	0.000278388
4.781576	0.00028083
4.768163	0.000285714
4.754750	0.000290598
4.741336	0.000295482
4.727923	0.000299145
4.714509	0.000300366
4.701096	0.000308913
4.687682	0.000318681
4.674269	0.000321123
4.660856	0.000328449
4.647442	0.000332112
4.634029	0.000338217
4.620615	0.000343101
4.607202	0.000352869
4.593789	0.000357753
4.580375	0.000363858
4.566962	0.000367521
4.553548	0.000372405
4.540135	0.000377289
4.526722	0.000384615
4.513308	0.00039072
4.499895	0.000396825
4.486481	0.000404151
4.473068	0.000409035
4.459655	0.000411477
4.446241	0.000420024
4.432828	0.000433455
4.419414	0.000440781
4.406001	0.000449328
4.392587	0.000456654
4.379174	0.000470085
4.365761	0.00047619
4.352347	0.0004884
4.338934	0.000494505
4.325520	0.000500611
4.312107	0.000512821
4.298694	0.000518926
4.285280	0.000522589
4.271867	0.000528694
4.258453	0.000532357
4.245040	0.000542125
4.231627	0.000555556
4.218213	0.000570208
4.204800	0.000581197
4.191386	0.000589744
4.177973	0.000595849
4.164560	0.000599512
4.151146	0.000616606
4.137733	0.000626374
4.124319	0.0006337
4.110906	0.000636142
4.097492	0.000654457
4.084079	0.000665446
4.070666	0.000680098
4.057252	0.000695971
4.043839	0.000709402
4.030425	0.000735043
4.017012	0.000746032
4.003599	0.0007558
3.990185	0.000777778
3.976772	0.000785104
3.963358	0.000807082
3.949945	0.00082906
3.936532	0.000852259
3.923118	0.000871795
3.909705	0.000887668
3.896291	0.000918193
3.882878	0.000942613
3.869465	0.00096337
3.856051	0.000981685
3.842638	0.00100488
3.829224	0.00103419
3.815811	0.00105372
3.802397	0.00107448
3.788984	0.00109646
3.775571	0.0011221
3.762157	0.00114774
3.748744	0.00117827
3.735330	0.00120147
3.721917	0.00122222
3.708504	0.00125153
3.695090	0.00128083
3.681677	0.00130281
3.668263	0.00132601
3.654850	0.00135897
3.641437	0.00138462
3.628023	0.0014127
3.614610	0.00144322
3.601196	0.00147985
3.587783	0.00151404
3.574370	0.00153846
3.560956	0.00157998
3.547543	0.00162882
3.534129	0.00166667
3.520716	0.00170818
3.507303	0.00175092
3.493889	0.0017851
3.480476	0.00182173
3.467062	0.00185348
3.453649	0.00189499
3.440235	0.00193284
3.426822	0.0019707
3.413409	0.00201343
3.399995	0.00206593
3.386582	0.00210501
3.373168	0.00214408
3.359755	0.00218315
3.346342	0.00223077
3.332928	0.00226618
3.319515	0.00231013
3.306101	0.00235409
3.292688	0.00239805
3.279275	0.00244322
3.265861	0.00249084
3.252448	0.00255678
3.239034	0.00260562
3.225621	0.00264591
3.212208	0.00270574
3.198794	0.00276679
3.185381	0.00282662
3.171967	0.00287179
3.158554	0.00292552
3.145140	0.00299389
3.131727	0.00306349
3.118314	0.00312698
3.104900	0.00318803
3.091487	0.00324176
3.078073	0.00332112
3.064660	0.00337851
3.051247	0.00343834
3.037833	0.00350549
3.024420	0.003558
3.011006	0.00362637
2.997593	0.00368376
2.984180	0.0037558
2.970766	0.00379976
2.957353	0.00386935
2.943939	0.00394505
2.930526	0.00400611
2.917113	0.00406838
2.903699	0.00413919
2.890286	0.00420391
2.876872	0.0042735
2.863459	0.00435653
2.850045	0.00443956
2.836632	0.00452015
2.823219	0.00460195
2.809805	0.00469353
2.796392	0.00477656
2.782978	0.00486203
2.769565	0.00494505
2.756152	0.00503053
2.742738	0.00510989
2.729325	0.005221
2.715911	0.00532479
2.702498	0.00541636
2.689085	0.0055177
2.675671	0.00562027
2.662258	0.00573993
2.648844	0.00584615
2.635431	0.00594139
2.622018	0.00603053
2.608604	0.00610379
2.595191	0.00620391
2.581777	0.00631136
2.568364	0.00639683
2.554950	0.00650916
2.541537	0.00659096
2.528124	0.00669719
2.514710	0.00678877
2.501297	0.00689866
2.487883	0.00700611
2.474470	0.00711111
2.461057	0.00721245
2.447643	0.00735287
2.434230	0.0074591
2.420816	0.00755556
2.407403	0.00765201
2.393990	0.00774115
2.380576	0.00784493
2.367163	0.00794628
2.353749	0.00805495
2.340336	0.00816728
2.326923	0.00828694
2.313509	0.00839316
2.300096	0.00850183
2.286682	0.00862393
2.273269	0.00871795
2.259855	0.00883761
2.246442	0.00893651
2.233029	0.00907326
2.219615	0.00918803
2.206202	0.00930525
2.192788	0.00942735
2.179375	0.00956899
2.165962	0.00969963
2.152548	0.00980098
2.139135	0.00992552
2.125721	0.0100745
2.112308	0.0102247
2.098895	0.0103724
2.085481	0.0105226
2.072068	0.0106703
2.058654	0.0107888
2.045241	0.0109304
2.031828	0.011072
2.018414	0.0111844
2.005001	0.0113272
1.991587	0.0114908
1.978174	0.0116398
1.964761	0.0117949
1.951347	0.0119414
1.937934	0.012116
1.924520	0.0123126
1.911107	0.0124652
1.897693	0.012663
1.884280	0.0128596
1.870867	0.0130342
1.857453	0.013243
1.844040	0.0134359
1.830626	0.0136386
1.817213	0.013862
1.803800	0.0140403
1.790386	0.0142234
1.776973	0.0144493
1.763559	0.0146325
1.750146	0.0148425
1.736733	0.0150379
1.723319	0.0152564
1.709906	0.0155018
1.696492	0.0157448
1.683079	0.016
1.669666	0.0162845
1.656252	0.0165714
1.642839	0.0169243
1.629425	0.0172442
1.616012	0.0175934
1.602598	0.0180085
1.589185	0.0184237
1.575772	0.0188901
1.562358	0.0193968
1.548945	0.0198999
1.535531	0.020431
1.522118	0.021033
1.508705	0.0215958
1.495291	0.0222125
1.481878	0.0227888
1.468464	0.0233419
1.455051	0.0239035
1.441638	0.0244811
1.428224	0.0250537
1.414811	0.02563
1.401397	0.0262027
1.387984	0.0268083
1.374571	0.0273822
1.361157	0.0279182
1.347744	0.0285665
1.334330	0.029116
1.320917	0.0296789
1.307503	0.0302955
1.294090	0.0308474
1.280677	0.0314042
1.267263	0.0319573
1.253850	0.0324847
1.240436	0.0330501
1.227023	0.0336911
1.213610	0.0343028
1.200196	0.0349035
1.186783	0.0354908
1.173369	0.0361087
1.159956	0.0367338
1.146543	0.0373126
1.133129	0.0379048
1.119716	0.0384872
1.106302	0.0391502
1.092889	0.0398352
1.079476	0.0404359
1.066062	0.041116
1.052649	0.0417802
1.039235	0.0424847
1.025822	0.04316
1.012408	0.0438474
0.998995	0.0444701
0.985582	0.0451087
0.972168	0.0457253
0.958755	0.0464322
0.945341	0.0471026
0.931928	0.0478291
0.918515	0.048525
0.905101	0.0492308
0.891688	0.049895
0.878274	0.0505763
0.864861	0.0512686
0.851448	0.0518987
0.838034	0.0526093
0.824621	0.0532576
0.811207	0.0539878
0.797794	0.0546703
0.784381	0.0553565
0.770967	0.0560427
0.757554	0.0567179
0.744140	0.05742
0.730727	0.0580501
0.717314	0.0587961
0.703900	0.0595348
0.690487	0.0602137
0.677073	0.0609585
0.663660	0.0616911
0.650246	0.0623944
0.636833	0.0630427
0.623420	0.0637314
0.610006	0.0644176
0.596593	0.0651807
0.583179	0.0659695
0.569766	0.0668046
0.556353	0.0675922
0.542939	0.0684371
0.529526	0.0692772
0.516112	0.0701966
0.502699	0.0710708
0.489286	0.0719853
0.475872	0.0729341
0.462459	0.0739304
0.449045	0.0749304
0.435632	0.0759658
0.422219	0.0770281
0.408805	0.0781697
0.395392	0.0792369
0.381978	0.0802564
0.368565	0.0814444
0.355151	0.082641
0.341738	0.0838694
0.328325	0.0851905
0.314911	0.0866642
0.301498	0.0880525
0.288084	0.0895177
0.274671	0.0910879
0.261258	0.09279
0.247844	0.0944872
0.234431	0.0961795
0.221017	0.0981111
0.207604	0.100044
0.194191	0.101897
0.180777	0.104076
0.167364	0.106308
0.153950	0.108659
0.140537	0.111244
0.127124	0.114168
0.113710	0.117448
0.100297	0.121352
0.086883	0.126093
0.073470	0.132984
0.060056	0.144598
0.046643	0.1591
0.033230	0.169374
0.019816	0.178612
0.006403	0.191869
-0.007011	0.345473
-0.020424	0.478151
-0.033837	0.548072
-0.047251	0.59365
-0.060664	0.631153
-0.074078	0.663437
-0.087491	0.691084
-0.100904	0.715548
-0.114318	0.736874
-0.127731	0.755847
-0.141145	0.772846
-0.154558	0.788219
-0.167971	0.802187
-0.181385	0.814894
-0.194798	0.826306
-0.208212	0.836983
-0.221625	0.846531
-0.235039	0.854956
-0.248452	0.862716
-0.261865	0.869853
-0.275279	0.87615
-0.288692	0.882249
-0.302106	0.887783
-0.315519	0.892984
-0.328932	0.8979
-0.342346	0.902486
-0.355759	0.906729
-0.369173	0.910779
-0.382586	0.9146
-0.395999	0.918217
-0.409413	0.921702
-0.422826	0.925061
-0.436240	0.928335
-0.449653	0.93136
-0.463066	0.934158
-0.476480	0.936974
-0.489893	0.939518
-0.503307	0.942011
-0.516720	0.944476
-0.530134	0.946746
-0.543547	0.948923
-0.556960	0.951066
-0.570374	0.953049
-0.583787	0.95489
-0.597201	0.956674
-0.610614	0.958496
-0.624027	0.960215
-0.637441	0.961811
-0.650854	0.963409
-0.664268	0.964902
-0.677681	0.966332
-0.691094	0.967683
-0.704508	0.969007
-0.717921	0.970292
-0.731335	0.971524
-0.744748	0.972673
-0.758161	0.973929
-0.771575	0.975055
-0.784988	0.976116
-0.798402	0.977127
-0.811815	0.978085
-0.825228	0.979071
-0.838642	0.980081
-0.852055	0.980956
-0.865469	0.98185
-0.878882	0.982679
-0.892296	0.983543
-0.905709	0.984299
-0.919122	0.98509
-0.932536	0.985834
-0.945949	0.986502
-0.959363	0.987209
-0.972776	0.987883
-0.986189	0.988518
-0.999603	0.989136
-1.013016	0.989751
-1.026430	0.990322
-1.039843	0.990885
-1.053256	0.991437
-1.066670	0.991886
-1.080083	0.992366
-1.093497	0.992855
-1.106910	0.993249
-1.120323	0.993685
-1.133737	0.994084
-1.147150	0.994465
-1.160564	0.994847
-1.173977	0.995194
-1.187391	0.995502
-1.200804	0.995806
-1.214217	0.996072
-1.227631	0.996347
-1.241044	0.996603
-1.254458	0.996871
-1.267871	0.997076
-1.281284	0.997289
-1.294698	0.997501
-1.308111	0.997675
-1.321525	0.997834
-1.334938	0.997999
-1.348351	0.998128
-1.361765	0.998271
-1.375178	0.998386
-1.388592	0.998495
-1.402005	0.998597
-1.415418	0.998701
-1.428832	0.998796
-1.442245	0.9989
-1.455659	0.998991
-1.469072	0.999068
-1.482486	0.999134
-1.495899	0.999209
-1.509312	0.99928
-1.522726	0.999339
-1.536139	0.999394
-1.549553	0.999438
-1.562966	0.999492
-1.576379	0.999554
-1.589793	0.999585
-1.603206	0.99962
-1.616620	0.99965
-1.630033	0.999669
-1.643446	0.999701
-1.656860	0.999716
-1.670273	0.999741
-1.683687	0.999772
-1.697100	0.999794
-1.710513	0.999812
-1.723927	0.999825
-1.737340	0.999844
-1.750754	0.999853
-1.764167	0.999867
-1.777581	0.999873
-1.790994	0.99989
-1.804407	0.999895
-1.817821	0.999906
-1.831234	0.999917
-1.844648	0.999926
-1.858061	0.999929
-1.871474	0.999935
-1.884888	0.999941
-1.898301	0.999944
-1.911715	0.999954
-1.925128	0.999958
-1.938541	0.999961
-1.951955	0.999965
-1.965368	0.999966
-1.978782	0.999971
-1.992195	0.999973
-2.005608	0.999977
-2.019022	0.999978
-2.032435	0.99998
-2.045849	0.999985
-2.059262	0.999987
-2.086089	0.999988
-2.099502	0.999991
-2.126329	0.999994
-2.139743	0.999995
-2.193396	0.999996
-2.206810	0.999998
-2.220223	0.999999
-2.354357	1
&
25.076064	8.62942e-19
25.062650	8.82471e-19
25.049237	9.02441e-19
25.035823	9.22863e-19
25.022410	9.43747e-19
25.008997	9.65104e-19
24.995583	9.86943e-19
24.982170	1.00928e-18
24.968756	1.03212e-18
24.955343	1.05547e-18
24.941930	1.07936e-18
24.928516	1.10378e-18
24.915103	1.12876e-18
24.901689	1.1543e-18
24.888276	1.18042e-18
24.874862	1.20713e-18
24.861449	1.23445e-18
24.848036	1.26238e-18
24.834622	1.29095e-18
24.821209	1.32016e-18
24.807795	1.35003e-18
24.794382	1.38058e-18
24.780969	1.41182e-18
24.767555	1.44377e-18
24.754142	1.47644e-18
24.740728	1.50985e-18
24.727315	1.54401e-18
24.713902	1.57895e-18
24.700488	1.61468e-18
24.687075	1.65121e-18
24.673661	1.68858e-18
24.660248	1.72678e-18
24.646835	1.76586e-18
24.633421	1.80581e-18
24.620008	1.84667e-18
24.606594	1.88846e-18
24.593181	1.93119e-18
24.579767	1.97488e-18
24.566354	2.01957e-18
24.552941	2.06526e-18
24.539527	2.11199e-18
24.526114	2.15978e-18
24.512700	2.20865e-18
24.499287	2.25862e-18
24.485874	2.30973e-18
24.472460	2.36199e-18
24.459047	2.41543e-18
24.445633	2.47008e-18
24.432220	2.52597e-18
24.418807	2.58312e-18
24.405393	2.64156e-18
24.391980	2.70133e-18
24.378566	2.76245e-18
24.365153	2.82495e-18
24.351740	2.88886e-18
24.338326	2.95422e-18
24.324913	3.02106e-18
24.311499	3.08942e-18
24.298086	3.15931e-18
24.284672	3.23079e-18
24.271259	3.30389e-18
24.257846	3.37864e-18
24.244432	3.45508e-18
24.231019	3.53324e-18
24.217605	3.61318e-18
24.204192	3.69493e-18
24.190779	3.77852e-18
24.177365	3.86401e-18
24.163952	3.95142e-18
24.150538	4.04082e-18
24.137125	4.13224e-18
24.123712	4.22573e-18
24.110298	4.32133e-18
24.096885	4.41909e-18
24.083471	4.51906e-18
24.070058	4.6213e-18
24.056645	4.72585e-18
24.043231	4.83276e-18
24.029818	4.94209e-18
24.016404	5.0539e-18
24.002991	5.16823e-18
23.989577	5.28515e-18
23.976164	5.40471e-18
23.962751	5.52698e-18
23.949337	5.65201e-18
23.935924	5.77987e-18
23.922510	5.91063e-18
23.909097	6.04434e-18
23.895684	6.18107e-18
23.882270	6.3209e-18
23.868857	6.46389e-18
23.855443	6.61011e-18
23.842030	6.75965e-18
23.828617	6.91256e-18
23.815203	7.06893e-18
23.801790	7.22884e-18
23.788376	7.39236e-18
23.774963	7.55959e-18
23.761550	7.73059e-18
23.748136	7.90547e-18
23.734723	8.08429e-18
23.721309	8.26717e-18
23.707896	8.45418e-18
23.694483	8.64541e-18
23.681069	8.84098e-18
23.667656	9.04096e-18
23.654242	9.24547e-18
23.640829	9.4546e-18
23.627415	9.66847e-18
23.614002	9.88717e-18
23.600589	1.01108e-17
23.587175	1.03395e-17
23.573762	1.05734e-17
23.560348	1.08126e-17
23.546935	1.10571e-17
23.533522	1.13072e-17
23.520108	1.1563e-17
23.506695	1.18245e-17
23.493281	1.2092e-17
23.479868	1.23655e-17
23.466455	1.26452e-17
23.453041	1.29312e-17
23.439628	1.32237e-17
23.426214	1.35228e-17
23.412801	1.38287e-17
23.399388	1.41415e-17
23.385974	1.44613e-17
23.372561	1.47884e-17
23.359147	1.51229e-17
23.345734	1.54649e-17
23.332320	1.58147e-17
23.318907	1.61724e-17
23.305494	1.65382e-17
23.292080	1.69122e-17
23.278667	1.72947e-17
23.265253	1.76859e-17
23.251840	1.80859e-17
23.238427	1.8495e-17
23.225013	1.89133e-17
23.211600	1.9341e-17
23.198186	1.97784e-17
23.184773	2.02258e-17
23.171360	2.06832e-17
23.157946	2.1151e-17
23.144533	2.16293e-17
23.131119	2.21185e-17
23.117706	2.26188e-17
23.104293	2.31303e-17
23.090879	2.36534e-17
23.077466	2.41884e-17
23.064052	2.47354e-17
23.050639	2.52948e-17
23.037225	2.58669e-17
23.023812	2.64518e-17
23.010399	2.70501e-17
22.996985	2.76618e-17
22.983572	2.82874e-17
22.970158	2.89271e-17
22.956745	2.95813e-17
22.943332	3.02503e-17
22.929918	3.09344e-17
22.916505	3.16339e-17
22.903091	3.23493e-17
22.889678	3.30809e-17
22.876265	3.3829e-17
22.862851	3.4594e-17
22.849438	3.53763e-17
22.836024	3.61763e-17
22.822611	3.69944e-17
22.809198	3.78309e-17
22.795784	3.86864e-17
22.782371	3.95613e-17
22.768957	4.04559e-17
22.755544	4.13707e-17
22.742130	4.23062e-17
22.728717	4.32629e-17
22.715304	4.42412e-17
22.701890	4.52416e-17
22.688477	4.62647e-17
22.675063	4.73108e-17
22.661650	4.83807e-17
22.648237	4.94747e-17
22.634823	5.05934e-17
22.621410	5.17374e-17
22.607996	5.29073e-17
22.594583	5.41036e-17
22.581170	5.5327e-17
22.567756	5.65781e-17
22.554343	5.78574e-17
22.540929	5.91656e-17
22.527516	6.05035e-17
22.514103	6.18715e-17
22.500689	6.32705e-17
22.487276	6.47011e-17
22.473862	6.61641e-17
22.460449	6.76601e-17
22.447035	6.91899e-17
22.433622	7.07544e-17
22.420209	7.23541e-17
22.406795	7.39901e-17
22.393382	7.5663e-17
22.379968	7.73738e-17
22.366555	7.91232e-17
22.353142	8.09122e-17
22.339728	8.27416e-17
22.326315	8.46124e-17
22.312901	8.65254e-17
22.299488	8.84817e-17
22.286075	9.04822e-17
22.272661	9.2528e-17
22.259248	9.46199e-17
22.245834	9.67592e-17
22.232421	9.89468e-17
22.219008	1.01184e-16
22.205594	1.03472e-16
22.192181	1.05811e-16
22.178767	1.08203e-16
22.165354	1.10649e-16
22.151941	1.13151e-16
22.138527	1.15709e-16
22.125114	1.18325e-16
22.111700	1.21e-16
22.098287	1.23736e-16
22.084873	1.26533e-16
22.071460	1.29394e-16
22.058047	1.32319e-16
22.044633	1.3531e-16
22.031220	1.38369e-16
22.017806	1.41497e-16
22.004393	1.44696e-16
21.990980	1.47967e-16
21.977566	1.51312e-16
21.964153	1.54733e-16
21.950739	1.58231e-16
21.937326	1.61808e-16
21.923913	1.65466e-16
21.910499	1.69206e-16
21.897086	1.73031e-16
21.883672	1.76943e-16
21.870259	1.80943e-16
21.856846	1.85033e-16
21.843432	1.89216e-16
21.830019	1.93493e-16
21.816605	1.97867e-16
21.803192	2.0234e-16
21.789778	2.06914e-16
21.776365	2.11591e-16
21.762952	2.16374e-16
21.749538	2.21265e-16
21.736125	2.26267e-16
21.722711	2.31381e-16
21.709298	2.36612e-16
21.695885	2.4196e-16
21.682471	2.47429e-16
21.669058	2.53022e-16
21.655644	2.58742e-16
21.642231	2.6459e-16
21.628818	2.70571e-16
21.615404	2.76687e-16
21.601991	2.82941e-16
21.588577	2.89336e-16
21.575164	2.95876e-16
21.561751	3.02563e-16
21.548337	3.09402e-16
21.534924	3.16396e-16
21.521510	3.23547e-16
21.508097	3.3086e-16
21.494683	3.38338e-16
21.481270	3.45985e-16
21.467857	3.53805e-16
21.454443	3.61802e-16
21.441030	3.69979e-16
21.427616	3.78342e-16
21.414203	3.86893e-16
21.400790	3.95637e-16
21.387376	4.04579e-16
21.373963	4.13723e-16
21.360549	4.23073e-16
21.347136	4.32635e-16
21.333723	4.42413e-16
21.320309	4.52412e-16
21.306896	4.62637e-16
21.293482	4.73093e-16
21.280069	4.83785e-16
21.266656	4.94718e-16
21.253242	5.05899e-16
21.239829	5.17332e-16
21.226415	5.29024e-16
21.213002	5.4098e-16
21.199588	5.53205e-16
21.186175	5.65708e-16
21.172762	5.78492e-16
21.159348	5.91566e-16
21.145935	6.04934e-16
21.132521	6.18605e-16
21.119108	6.32585e-16
21.105695	6.4688e-16
21.092281	6.61499e-16
21.078868	6.76448e-16
21.065454	6.91734e-16
21.052041	7.07366e-16
21.038628	7.23351e-16
21.025214	7.39697e-16
21.011801	7.56413e-16
20.998387	7.73506e-16
20.984974	7.90985e-16
20.971561	8.08859e-16
20.958147	8.27137e-16
20.944734	8.45828e-16
20.931320	8.64941e-16
20.917907	8.84486e-16
20.904494	9.04473e-16
20.891080	9.2491e-16
20.877667	9.4581e-16
20.864253	9.67182e-16
20.850840	9.89036e-16
20.837426	1.01138e-15
20.824013	1.03424e-15
20.810600	1.05761e-15
20.797186	1.0815e-15
20.783773	1.10594e-15
20.770359	1.13093e-15
20.756946	1.15648e-15
20.743533	1.18261e-15
20.730119	1.20934e-15
20.716706	1.23666e-15
20.703292	1.2646e-15
20.689879	1.29318e-15
20.676466	1.32239e-15
20.663052	1.35227e-15
20.649639	1.38283e-15
20.636225	1.41407e-15
20.622812	1.44602e-15
20.609399	1.47869e-15
20.595985	1.5121e-15
20.582572	1.54626e-15
20.569158	1.5812e-15
20.555745	1.61692e-15
20.542331	1.65345e-15
20.528918	1.69081e-15
20.515505	1.72901e-15
20.502091	1.76807e-15
20.488678	1.80802e-15
20.475264	1.84886e-15
20.461851	1.89063e-15
20.448438	1.93335e-15
20.435024	1.97702e-15
20.421611	2.02169e-15
20.408197	2.06736e-15
20.394784	2.11407e-15
20.381371	2.16182e-15
20.367957	2.21066e-15
20.354544	2.2606e-15
20.341130	2.31167e-15
20.327717	2.3639e-15
20.314304	2.4173e-15
20.300890	2.4719e-15
20.287477	2.52775e-15
20.274063	2.58485e-15
20.260650	2.64324e-15
20.247236	2.70295e-15
20.233823	2.76401e-15
20.220410	2.82645e-15
20.206996	2.89029e-15
20.193583	2.95558e-15
20.180169	3.02235e-15
20.166756	3.09062e-15
20.153343	3.16043e-15
20.139929	3.23182e-15
20.126516	3.30483e-15
20.113102	3.37948e-15
20.099689	3.45581e-15
20.086276	3.53387e-15
20.072862	3.6137e-15
20.059449	3.69532e-15
20.046035	3.77879e-15
20.032622	3.86414e-15
20.019209	3.95142e-15
20.005795	4.04068e-15
19.992382	4.13194e-15
19.978968	4.22527e-15
19.965555	4.32071e-15
19.952141	4.4183e-15
19.938728	4.51809e-15
19.925315	4.62014e-15
19.911901	4.72449e-15
19.898488	4.8312e-15
19.885074	4.94031e-15
19.871661	5.05189e-15
19.858248	5.16599e-15
19.844834	5.28267e-15
19.831421	5.40198e-15
19.818007	5.52398e-15
19.804594	5.64874e-15
19.791181	5.77632e-15
19.777767	5.90677e-15
19.764354	6.04018e-15
19.750940	6.17659e-15
19.737527	6.31608e-15
19.724114	6.45873e-15
19.710700	6.60459e-15
19.697287	6.75374e-15
19.683873	6.90627e-15
19.670460	7.06224e-15
19.657047	7.22172e-15
19.643633	7.38481e-15
19.630220	7.55158e-15
19.616806	7.72212e-15
19.603393	7.89651e-15
19.589979	8.07483e-15
19.576566	8.25718e-15
19.563153	8.44364e-15
19.549739	8.63432e-15
19.536326	8.8293e-15
19.522912	9.02868e-15
19.509499	9.23256e-15
19.496086	9.44104e-15
19.482672	9.65423e-15
19.469259	9.87223e-15
19.455845	1.00952e-14
19.442432	1.03231e-14
19.429019	1.05562e-14
19.415605	1.07946e-14
19.402192	1.10383e-14
19.388778	1.12876e-14
19.375365	1.15424e-14
19.361952	1.18031e-14
19.348538	1.20696e-14
19.335125	1.23421e-14
19.321711	1.26208e-14
19.308298	1.29057e-14
19.294884	1.31971e-14
19.281471	1.34951e-14
19.268058	1.37998e-14
19.254644	1.41114e-14
19.241231	1.443e-14
19.227817	1.47558e-14
19.214404	1.5089e-14
19.200991	1.54297e-14
19.187577	1.5778e-14
19.174164	1.61342e-14
19.160750	1.64985e-14
19.147337	1.6871e-14
19.133924	1.72519e-14
19.120510	1.76414e-14
19.107097	1.80397e-14
19.093683	1.8447e-14
19.080270	1.88634e-14
19.066857	1.92893e-14
19.053443	1.97248e-14
19.040030	2.01701e-14
19.026616	2.06254e-14
19.013203	2.1091e-14
18.999789	2.15672e-14
18.986376	2.20541e-14
18.972963	2.25519e-14
18.959549	2.3061e-14
18.946136	2.35816e-14
18.932722	2.4114e-14
18.919309	2.46583e-14
18.905896	2.5215e-14
18.892482	2.57842e-14
18.879069	2.63662e-14
18.865655	2.69614e-14
18.852242	2.757e-14
18.838829	2.81924e-14
18.825415	2.88288e-14
18.812002	2.94795e-14
18.798588	3.01449e-14
18.785175	3.08254e-14
18.771762	3.15212e-14
18.758348	3.22327e-14
18.744935	3.29603e-14
18.731521	3.37042e-14
18.718108	3.4465e-14
18.704694	3.52429e-14
18.691281	3.60384e-14
18.677868	3.68518e-14
18.664454	3.76836e-14
18.651041	3.85342e-14
18.637627	3.94039e-14
18.624214	4.02933e-14
18.610801	4.12027e-14
18.597387	4.21327e-14
18.583974	4.30836e-14
18.570560	4.4056e-14
18.557147	4.50503e-14
18.543734	4.60671e-14
18.530320	4.71068e-14
18.516907	4.81699e-14
18.503493	4.92571e-14
18.490080	5.03687e-14
18.476667	5.15055e-14
18.463253	5.26679e-14
18.449840	5.38565e-14
18.436426	5.50719e-14
18.423013	5.63148e-14
18.409599	5.75857e-14
18.396186	5.88852e-14
18.382773	6.02141e-14
18.369359	6.15729e-14
18.355946	6.29625e-14
18.342532	6.43833e-14
18.329119	6.58362e-14
18.315706	6.73219e-14
18.302292	6.88411e-14
18.288879	7.03946e-14
18.275465	7.19831e-14
18.262052	7.36074e-14
18.248639	7.52684e-14
18.235225	7.69668e-14
18.221812	7.87036e-14
18.208398	8.04795e-14
18.194985	8.22955e-14
18.181572	8.41525e-14
18.168158	8.60513e-14
18.154745	8.7993e-14
18.141331	8.99784e-14
18.127918	9.20087e-14
18.114505	9.40847e-14
18.101091	9.62076e-14
18.087678	9.83783e-14
18.074264	1.00598e-13
18.060851	1.02868e-13
18.047437	1.05189e-13
18.034024	1.07562e-13
18.020611	1.09989e-13
18.007197	1.1247e-13
17.993784	1.15008e-13
17.980370	1.17603e-13
17.966957	1.20256e-13
17.953544	1.22969e-13
17.940130	1.25743e-13
17.926717	1.2858e-13
17.913303	1.31481e-13
17.899890	1.34447e-13
17.886477	1.37481e-13
17.873063	1.40582e-13
17.859650	1.43754e-13
17.846236	1.46997e-13
17.832823	1.50313e-13
17.819410	1.53704e-13
17.805996	1.57171e-13
17.792583	1.60717e-13
17.779169	1.64342e-13
17.765756	1.6805e-13
17.752342	1.71841e-13
17.738929	1.75717e-13
17.725516	1.79681e-13
17.712102	1.83734e-13
17.698689	1.87879e-13
17.685275	1.92117e-13
17.671862	1.9645e-13
17.658449	2.00882e-13
17.645035	2.05413e-13
17.631622	2.10046e-13
17.618208	2.14784e-13
17.604795	2.19629e-13
17.591382	2.24583e-13
17.577968	2.29648e-13
17.564555	2.34828e-13
17.551141	2.40124e-13
17.537728	2.45541e-13
17.524315	2.51079e-13
17.510901	2.56742e-13
17.497488	2.62532e-13
17.484074	2.68453e-13
17.470661	2.74508e-13
17.457247	2.80699e-13
17.443834	2.8703e-13
17.430421	2.93504e-13
17.417007	3.00123e-13
17.403594	3.06892e-13
17.390180	3.13813e-13
17.376767	3.2089e-13
17.363354	3.28127e-13
17.349940	3.35527e-13
17.336527	3.43094e-13
17.323113	3.50831e-13
17.309700	3.58743e-13
17.296287	3.66833e-13
17.282873	3.75105e-13
17.269460	3.83564e-13
17.256046	3.92214e-13
17.242633	4.01058e-13
17.229220	4.10102e-13
17.215806	4.1935e-13
17.202393	4.28806e-13
17.188979	4.38475e-13
17.175566	4.48363e-13
17.162152	4.58473e-13
17.148739	4.68811e-13
17.135326	4.79382e-13
17.121912	4.90191e-13
17.108499	5.01244e-13
17.095085	5.12546e-13
17.081672	5.24103e-13
17.068259	5.3592e-13
17.054845	5.48004e-13
17.041432	5.6036e-13
17.028018	5.72994e-13
17.014605	5.85913e-13
17.001192	5.99123e-13
16.987778	6.12631e-13
16.974365	6.26444e-13
16.960951	6.40567e-13
16.947538	6.55009e-13
16.934125	6.69776e-13
16.920711	6.84877e-13
16.907298	7.00317e-13
16.893884	7.16105e-13
16.880471	7.32249e-13
16.867058	7.48757e-13
16.853644	7.65637e-13
16.840231	7.82898e-13
16.826817	8.00547e-13
16.813404	8.18594e-13
16.799990	8.37047e-13
16.786577	8.55917e-13
16.773164	8.75211e-13
16.759750	8.9494e-13
16.746337	9.15114e-13
16.732923	9.35743e-13
16.719510	9.56836e-13
16.706097	9.78404e-13
16.692683	1.00046e-12
16.679270	1.02301e-12
16.665856	1.04607e-12
16.652443	1.06965e-12
16.639030	1.09376e-12
16.625616	1.11841e-12
16.612203	1.14362e-12
16.598789	1.1694e-12
16.585376	1.19575e-12
16.571963	1.2227e-12
16.558549	1.25026e-12
16.545136	1.27844e-12
16.531722	1.30726e-12
16.518309	1.33672e-12
16.504895	1.36685e-12
16.491482	1.39765e-12
16.478069	1.42915e-12
16.464655	1.46136e-12
16.451242	1.49429e-12
16.437828	1.52797e-12
16.424415	1.5624e-12
16.411002	1.59762e-12
16.397588	1.63362e-12
16.384175	1.67043e-12
16.370761	1.70808e-12
16.357348	1.74657e-12
16.343935	1.78593e-12
16.330521	1.82617e-12
16.317108	1.86732e-12
16.303694	1.9094e-12
16.290281	1.95243e-12
16.276868	1.99642e-12
16.263454	2.04141e-12
16.250041	2.08741e-12
16.236627	2.13445e-12
16.223214	2.18254e-12
16.209800	2.23172e-12
16.196387	2.282e-12
16.182974	2.33342e-12
16.169560	2.386e-12
16.156147	2.43976e-12
16.142733	2.49473e-12
16.129320	2.55093e-12
16.115907	2.60841e-12
16.102493	2.66718e-12
16.089080	2.72727e-12
16.075666	2.78871e-12
16.062253	2.85154e-12
16.048840	2.91579e-12
16.035426	2.98148e-12
16.022013	3.04864e-12
16.008599	3.11733e-12
15.995186	3.18755e-12
15.981773	3.25936e-12
15.968359	3.33279e-12
15.954946	3.40787e-12
15.941532	3.48464e-12
15.928119	3.56314e-12
15.914705	3.6434e-12
15.901292	3.72547e-12
15.887879	3.80939e-12
15.874465	3.8952e-12
15.861052	3.98295e-12
15.847638	4.07266e-12
15.834225	4.1644e-12
15.820812	4.2582e-12
15.807398	4.35412e-12
15.793985	4.45219e-12
15.780571	4.55247e-12
15.767158	4.65501e-12
15.753745	4.75986e-12
15.740331	4.86706e-12
15.726918	4.97668e-12
15.713504	5.08877e-12
15.700091	5.20338e-12
15.686678	5.32057e-12
15.673264	5.4404e-12
15.659851	5.56293e-12
15.646437	5.68821e-12
15.633024	5.81632e-12
15.619611	5.9473e-12
15.606197	6.08124e-12
15.592784	6.21819e-12
15.579370	6.35822e-12
15.565957	6.50141e-12
15.552543	6.64781e-12
15.539130	6.79752e-12
15.525717	6.95059e-12
15.512303	7.1071e-12
15.498890	7.26714e-12
15.485476	7.43078e-12
15.472063	7.59811e-12
15.458650	7.76919e-12
15.445236	7.94413e-12
15.431823	8.12301e-12
15.418409	8.30591e-12
15.404996	8.49293e-12
15.391583	8.68415e-12
15.378169	8.87968e-12
15.364756	9.07961e-12
15.351342	9.28404e-12
15.337929	9.49306e-12
15.324516	9.70679e-12
15.311102	9.92533e-12
15.297689	1.01488e-11
15.284275	1.03773e-11
15.270862	1.06109e-11
15.257448	1.08498e-11
15.244035	1.1094e-11
15.230622	1.13438e-11
15.217208	1.15992e-11
15.203795	1.18603e-11
15.190381	1.21273e-11
15.176968	1.24003e-11
15.163555	1.26794e-11
15.150141	1.29648e-11
15.136728	1.32567e-11
15.123314	1.35551e-11
15.109901	1.38602e-11
15.096488	1.41722e-11
15.083074	1.44912e-11
15.069661	1.48174e-11
15.056247	1.51509e-11
15.042834	1.54919e-11
15.029421	1.58406e-11
15.016007	1.61971e-11
15.002594	1.65617e-11
14.989180	1.69344e-11
14.975767	1.73156e-11
14.962353	1.77053e-11
14.948940	1.81037e-11
14.935527	1.85112e-11
14.922113	1.89278e-11
14.908700	1.93537e-11
14.895286	1.97893e-11
14.881873	2.02346e-11
14.868460	2.069e-11
14.855046	2.11556e-11
14.841633	2.16317e-11
14.828219	2.21184e-11
14.814806	2.26162e-11
14.801393	2.31251e-11
14.787979	2.36454e-11
14.774566	2.41775e-11
14.761152	2.47215e-11
14.747739	2.52778e-11
14.734326	2.58466e-11
14.720912	2.64281e-11
14.707499	2.70228e-11
14.694085	2.76308e-11
14.680672	2.82525e-11
14.667258	2.88881e-11
14.653845	2.95381e-11
14.640432	3.02026e-11
14.627018	3.08821e-11
14.613605	3.15769e-11
14.600191	3.22873e-11
14.586778	3.30137e-11
14.573365	3.37564e-11
14.559951	3.45158e-11
14.546538	3.52923e-11
14.533124	3.60862e-11
14.519711	3.6898e-11
14.506298	3.7728e-11
14.492884	3.85767e-11
14.479471	3.94444e-11
14.466057	4.03317e-11
14.452644	4.12389e-11
14.439231	4.21665e-11
14.425817	4.3115e-11
14.412404	4.40847e-11
14.398990	4.50763e-11
14.385577	4.60902e-11
14.372163	4.71268e-11
14.358750	4.81868e-11
14.345337	4.92705e-11
14.331923	5.03787e-11
14.318510	5.15117e-11
14.305096	5.26702e-11
14.291683	5.38547e-11
14.278270	5.50659e-11
14.264856	5.63042e-11
14.251443	5.75704e-11
14.238029	5.88651e-11
14.224616	6.01889e-11
14.211203	6.15423e-11
14.197789	6.29263e-11
14.184376	6.43413e-11
14.170962	6.57881e-11
14.157549	6.72674e-11
14.144136	6.87799e-11
14.130722	7.03265e-11
14.117309	7.19077e-11
14.103895	7.35246e-11
14.090482	7.51777e-11
14.077069	7.6868e-11
14.063655	7.85962e-11
14.050242	8.03633e-11
14.036828	8.21701e-11
14.023415	8.40175e-11
14.010001	8.59064e-11
13.996588	8.78377e-11
13.983175	8.98124e-11
13.969761	9.18314e-11
13.956348	9.38959e-11
13.942934	9.60066e-11
13.929521	9.81648e-11
13.916108	1.00372e-10
13.902694	1.02628e-10
13.889281	1.04935e-10
13.875867	1.07293e-10
13.862454	1.09705e-10
13.849041	1.12171e-10
13.835627	1.14692e-10
13.822214	1.1727e-10
13.808800	1.19906e-10
13.795387	1.22601e-10
13.781974	1.25357e-10
13.768560	1.28174e-10
13.755147	1.31055e-10
13.741733	1.34e-10
13.728320	1.37011e-10
13.714906	1.40091e-10
13.701493	1.43239e-10
13.688080	1.46458e-10
13.674666	1.49749e-10
13.661253	1.53114e-10
13.647839	1.56555e-10
13.634426	1.60073e-10
13.621013	1.6367e-10
13.607599	1.67348e-10
13.594186	1.71108e-10
13.580772	1.74953e-10
13.567359	1.78884e-10
13.553946	1.82903e-10
13.540532	1.87012e-10
13.527119	1.91214e-10
13.513705	1.9551e-10
13.500292	1.99903e-10
13.486879	2.04394e-10
13.473465	2.08986e-10
13.460052	2.13681e-10
13.446638	2.18481e-10
13.433225	2.23389e-10
13.419811	2.28408e-10
13.406398	2.33539e-10
13.392985	2.38785e-10
13.379571	2.44149e-10
13.366158	2.49633e-10
13.352744	2.5524e-10
13.339331	2.60974e-10
13.325918	2.66836e-10
13.312504	2.72829e-10
13.299091	2.78957e-10
13.285677	2.85222e-10
13.272264	2.91628e-10
13.258851	2.98178e-10
13.245437	3.04875e-10
13.232024	3.11722e-10
13.218610	3.18723e-10
13.205197	3.25881e-10
13.191784	3.33199e-10
13.178370	3.40681e-10
13.164957	3.48332e-10
13.151543	3.56154e-10
13.138130	3.64152e-10
13.124716	3.72329e-10
13.111303	3.80689e-10
13.097890	3.89237e-10
13.084476	3.97977e-10
13.071063	4.06913e-10
13.057649	4.16049e-10
13.044236	4.2539e-10
13.030823	4.34941e-10
13.017409	4.44706e-10
13.003996	4.5469e-10
12.990582	4.64898e-10
12.977169	4.75335e-10
12.963756	4.86006e-10
12.950342	4.96917e-10
12.936929	5.08072e-10
12.923515	5.19477e-10
12.910102	5.31138e-10
12.896689	5.43061e-10
12.883275	5.55251e-10
12.869862	5.67714e-10
12.856448	5.80457e-10
12.843035	5.93485e-10
12.829622	6.06806e-10
12.816208	6.20425e-10
12.802795	6.3435e-10
12.789381	6.48587e-10
12.775968	6.63143e-10
12.762554	6.78026e-10
12.749141	6.93242e-10
12.735728	7.08799e-10
12.722314	7.24705e-10
12.708901	7.40968e-10
12.695487	7.57595e-10
12.682074	7.74595e-10
12.668661	7.91977e-10
12.655247	8.09747e-10
12.641834	8.27917e-10
12.628420	8.46493e-10
12.615007	8.65486e-10
12.601594	8.84904e-10
12.588180	9.04758e-10
12.574767	9.25057e-10
12.561353	9.4581e-10
12.547940	9.67029e-10
12.534527	9.88723e-10
12.521113	1.0109e-09
12.507700	1.03358e-09
12.494286	1.05677e-09
12.480873	1.08047e-09
12.467459	1.10471e-09
12.454046	1.12949e-09
12.440633	1.15482e-09
12.427219	1.18073e-09
12.413806	1.20721e-09
12.400392	1.23429e-09
12.386979	1.26197e-09
12.373566	1.29027e-09
12.360152	1.31921e-09
12.346739	1.34879e-09
12.333325	1.37904e-09
12.319912	1.40997e-09
12.306499	1.44159e-09
12.293085	1.47391e-09
12.279672	1.50696e-09
12.266258	1.54076e-09
12.252845	1.5753e-09
12.239432	1.61063e-09
12.226018	1.64674e-09
12.212605	1.68366e-09
12.199191	1.72141e-09
12.185778	1.76e-09
12.172364	1.79946e-09
12.158951	1.83981e-09
12.145538	1.88105e-09
12.132124	1.92322e-09
12.118711	1.96633e-09
12.105297	2.01041e-09
12.091884	2.05548e-09
12.078471	2.10155e-09
12.065057	2.14866e-09
12.051644	2.19682e-09
12.038230	2.24606e-09
12.024817	2.2964e-09
12.011404	2.34787e-09
11.997990	2.40049e-09
11.984577	2.45429e-09
11.971163	2.5093e-09
11.957750	2.56553e-09
11.944337	2.62302e-09
11.930923	2.6818e-09
11.917510	2.7419e-09
11.904096	2.80334e-09
11.890683	2.86616e-09
11.877269	2.93038e-09
11.863856	2.99604e-09
11.850443	3.06317e-09
11.837029	3.1318e-09
11.823616	3.20196e-09
11.810202	3.2737e-09
11.796789	3.34704e-09
11.783376	3.42203e-09
11.769962	3.49869e-09
11.756549	3.57706e-09
11.743135	3.65719e-09
11.729722	3.73911e-09
11.716309	3.82287e-09
11.702895	3.9085e-09
11.689482	3.99604e-09
11.676068	4.08555e-09
11.662655	4.17705e-09
11.649242	4.2706e-09
11.635828	4.36625e-09
11.622415	4.46403e-09
11.609001	4.564e-09
11.595588	4.66621e-09
11.582175	4.7707e-09
11.568761	4.87753e-09
11.555348	4.98674e-09
11.541934	5.0984e-09
11.528521	5.21256e-09
11.515107	5.32927e-09
11.501694	5.44859e-09
11.488281	5.57058e-09
11.474867	5.69529e-09
11.461454	5.8228e-09
11.448040	5.95315e-09
11.434627	6.08642e-09
11.421214	6.22267e-09
11.407800	6.36196e-09
11.394387	6.50437e-09
11.380973	6.64996e-09
11.367560	6.7988e-09
11.354147	6.95097e-09
11.340733	7.10655e-09
11.327320	7.2656e-09
11.313906	7.4282e-09
11.300493	7.59444e-09
11.287080	7.76439e-09
11.273666	7.93815e-09
11.260253	8.11578e-09
11.246839	8.29738e-09
11.233426	8.48305e-09
11.220012	8.67285e-09
11.206599	8.86691e-09
11.193186	9.06529e-09
11.179772	9.26811e-09
11.166359	9.47546e-09
11.152945	9.68744e-09
11.139532	9.90416e-09
11.126119	1.01257e-08
11.112705	1.03522e-08
11.099292	1.05838e-08
11.085878	1.08205e-08
11.072465	1.10626e-08
11.059052	1.131e-08
11.045638	1.15629e-08
11.032225	1.18215e-08
11.018811	1.20859e-08
11.005398	1.23562e-08
10.991985	1.26325e-08
10.978571	1.2915e-08
10.965158	1.32038e-08
10.951744	1.34991e-08
10.938331	1.38009e-08
10.924917	1.41095e-08
10.911504	1.44249e-08
10.898091	1.47474e-08
10.884677	1.50771e-08
10.871264	1.54142e-08
10.857850	1.57588e-08
10.844437	1.61111e-08
10.831024	1.64712e-08
10.817610	1.68394e-08
10.804197	1.72158e-08
10.790783	1.76006e-08
10.777370	1.7994e-08
10.763957	1.83961e-08
10.750543	1.88072e-08
10.737130	1.92275e-08
10.723716	1.96572e-08
10.710303	2.00965e-08
10.696890	2.05456e-08
10.683476	2.10047e-08
10.670063	2.1474e-08
10.656649	2.19538e-08
10.643236	2.24443e-08
10.629822	2.29457e-08
10.616409	2.34583e-08
10.602996	2.39824e-08
10.589582	2.45181e-08
10.576169	2.50658e-08
10.562755	2.56257e-08
10.549342	2.61981e-08
10.535929	2.67832e-08
10.522515	2.73814e-08
10.509102	2.7993e-08
10.495688	2.86181e-08
10.482275	2.92572e-08
10.468862	2.99106e-08
10.455448	3.05785e-08
10.442035	3.12613e-08
10.428621	3.19593e-08
10.415208	3.26729e-08
10.401795	3.34024e-08
10.388381	3.41481e-08
10.374968	3.49105e-08
10.361554	3.56898e-08
10.348141	3.64865e-08
10.334727	3.7301e-08
10.321314	3.81336e-08
10.307901	3.89848e-08
10.294487	3.98549e-08
10.281074	4.07444e-08
10.267660	4.16537e-08
10.254247	4.25833e-08
10.240834	4.35336e-08
10.227420	4.4505e-08
10.214007	4.54981e-08
10.200593	4.65133e-08
10.187180	4.75511e-08
10.173767	4.8612e-08
10.160353	4.96965e-08
10.146940	5.08052e-08
10.133526	5.19386e-08
10.120113	5.30972e-08
10.106700	5.42816e-08
10.093286	5.54924e-08
10.079873	5.67301e-08
10.066459	5.79953e-08
10.053046	5.92888e-08
10.039633	6.0611e-08
10.026219	6.19626e-08
10.012806	6.33444e-08
9.999392	6.47568e-08
9.985979	6.62007e-08
9.972565	6.76768e-08
9.959152	6.91856e-08
9.945739	7.07281e-08
9.932325	7.23048e-08
9.918912	7.39166e-08
9.905498	7.55643e-08
9.892085	7.72487e-08
9.878672	7.89704e-08
9.865258	8.07305e-08
9.851845	8.25298e-08
9.838431	8.4369e-08
9.825018	8.62492e-08
9.811605	8.81711e-08
9.798191	9.01358e-08
9.784778	9.21441e-08
9.771364	9.41972e-08
9.757951	9.62958e-08
9.744538	9.84411e-08
9.731124	1.00634e-07
9.717711	1.02876e-07
9.704297	1.05167e-07
9.690884	1.0751e-07
9.677470	1.09904e-07
9.664057	1.12352e-07
9.650644	1.14854e-07
9.637230	1.17412e-07
9.623817	1.20026e-07
9.610403	1.22699e-07
9.596990	1.25431e-07
9.583577	1.28224e-07
9.570163	1.31078e-07
9.556750	1.33997e-07
9.543336	1.3698e-07
9.529923	1.40029e-07
9.516510	1.43146e-07
9.503096	1.46332e-07
9.489683	1.49588e-07
9.476269	1.52918e-07
9.462856	1.56321e-07
9.449443	1.59799e-07
9.436029	1.63355e-07
9.422616	1.6699e-07
9.409202	1.70705e-07
9.395789	1.74503e-07
9.382375	1.78385e-07
9.368962	1.82353e-07
9.355549	1.86409e-07
9.342135	1.90556e-07
9.328722	1.94794e-07
9.315308	1.99126e-07
9.301895	2.03554e-07
9.288482	2.08081e-07
9.275068	2.12708e-07
9.261655	2.17438e-07
9.248241	2.22272e-07
9.234828	2.27214e-07
9.221415	2.32265e-07
9.208001	2.37428e-07
9.194588	2.42706e-07
9.181174	2.481e-07
9.167761	2.53615e-07
9.154348	2.59251e-07
9.140934	2.65013e-07
9.127521	2.70902e-07
9.114107	2.76921e-07
9.100694	2.83074e-07
9.087280	2.89363e-07
9.073867	2.95792e-07
9.060454	3.02363e-07
9.047040	3.09079e-07
9.033627	3.15944e-07
9.020213	3.22962e-07
9.006800	3.30134e-07
8.993387	3.37466e-07
8.979973	3.4496e-07
8.966560	3.52619e-07
8.953146	3.60449e-07
8.939733	3.68451e-07
8.926320	3.76631e-07
8.912906	3.84992e-07
8.899493	3.93538e-07
8.886079	4.02273e-07
8.872666	4.11201e-07
8.859253	4.20326e-07
8.845839	4.29654e-07
8.832426	4.39188e-07
8.819012	4.48933e-07
8.805599	4.58893e-07
8.792186	4.69074e-07
8.778772	4.79479e-07
8.765359	4.90115e-07
8.751945	5.00986e-07
8.738532	5.12097e-07
8.725118	5.23454e-07
8.711705	5.35062e-07
8.698292	5.46927e-07
8.684878	5.59053e-07
8.671465	5.71448e-07
8.658051	5.84116e-07
8.644638	5.97065e-07
8.631225	6.10299e-07
8.617811	6.23826e-07
8.604398	6.37651e-07
8.590984	6.51782e-07
8.577571	6.66225e-07
8.564158	6.80986e-07
8.550744	6.96074e-07
8.537331	7.11495e-07
8.523917	7.27256e-07
8.510504	7.43365e-07
8.497091	7.59829e-07
8.483677	7.76657e-07
8.470264	7.93856e-07
8.456850	8.11435e-07
8.443437	8.29401e-07
8.430023	8.47764e-07
8.416610	8.66531e-07
8.403197	8.85713e-07
8.389783	9.05317e-07
8.376370	9.25354e-07
8.362956	9.45832e-07
8.349543	9.66762e-07
8.336130	9.88153e-07
8.322716	1.01002e-06
8.309303	1.03236e-06
8.295889	1.0552e-06
8.282476	1.07854e-06
8.269063	1.10239e-06
8.255649	1.12677e-06
8.242236	1.15169e-06
8.228822	1.17715e-06
8.215409	1.20318e-06
8.201996	1.22978e-06
8.188582	1.25696e-06
8.175169	1.28474e-06
8.161755	1.31314e-06
8.148342	1.34216e-06
8.134928	1.37181e-06
8.121515	1.40212e-06
8.108102	1.4331e-06
8.094688	1.46476e-06
8.081275	1.49711e-06
8.067861	1.53018e-06
8.054448	1.56397e-06
8.041035	1.5985e-06
8.027621	1.6338e-06
8.014208	1.66987e-06
8.000794	1.70673e-06
7.987381	1.74441e-06
7.973968	1.78291e-06
7.960554	1.82225e-06
7.947141	1.86246e-06
7.933727	1.90356e-06
7.920314	1.94555e-06
7.906901	1.98847e-06
7.893487	2.03233e-06
7.880074	2.07715e-06
7.866660	2.12296e-06
7.853247	2.16977e-06
7.839833	2.21761e-06
7.826420	2.2665e-06
7.813007	2.31646e-06
7.799593	2.36751e-06
7.786180	2.41969e-06
7.772766	2.47301e-06
7.759353	2.5275e-06
7.745940	2.58318e-06
7.732526	2.64008e-06
7.719113	2.69823e-06
7.705699	2.75765e-06
7.692286	2.81838e-06
7.678873	2.88043e-06
7.665459	2.94385e-06
7.652046	3.00865e-06
7.638632	3.07487e-06
7.625219	3.14254e-06
7.611806	3.21169e-06
7.598392	3.28235e-06
7.584979	3.35456e-06
7.571565	3.42835e-06
7.558152	3.50375e-06
7.544739	3.5808e-06
7.531325	3.65953e-06
7.517912	3.73999e-06
7.504498	3.8222e-06
7.491085	3.90621e-06
7.477671	3.99206e-06
7.464258	4.07978e-06
7.450845	4.16941e-06
7.437431	4.261e-06
7.424018	4.3546e-06
7.410604	4.45023e-06
7.397191	4.54795e-06
7.383778	4.64781e-06
7.370364	4.74984e-06
7.356951	4.8541e-06
7.343537	4.96063e-06
7.330124	5.06948e-06
7.316711	5.1807e-06
7.303297	5.29435e-06
7.289884	5.41048e-06
7.276470	5.52913e-06
7.263057	5.65037e-06
7.249644	5.77425e-06
7.236230	5.90083e-06
7.222817	6.03016e-06
7.209403	6.1623e-06
7.195990	6.29732e-06
7.182576	6.43528e-06
7.169163	6.57623e-06
7.155750	6.72025e-06
7.142336	6.8674e-06
7.128923	7.01775e-06
7.115509	7.17137e-06
7.102096	7.32832e-06
7.088683	7.48868e-06
7.075269	7.65252e-06
7.061856	7.81992e-06
7.048442	7.99096e-06
7.035029	8.1657e-06
7.021616	8.34423e-06
7.008202	8.52664e-06
6.994789	8.71299e-06
6.981375	8.90339e-06
6.967962	9.09792e-06
6.954549	9.29665e-06
6.941135	9.4997e-06
6.927722	9.70714e-06
6.914308	9.91906e-06
6.900895	1.01356e-05
6.887481	1.03568e-05
6.874068	1.05828e-05
6.860655	1.08136e-05
6.847241	1.10495e-05
6.833828	1.12905e-05
6.820414	1.15366e-05
6.807001	1.17881e-05
6.793588	1.2045e-05
6.780174	1.23075e-05
6.766761	1.25756e-05
6.753347	1.28495e-05
6.739934	1.31293e-05
6.726521	1.34152e-05
6.713107	1.37072e-05
6.699694	1.40055e-05
6.686280	1.43102e-05
6.672867	1.46215e-05
6.659454	1.49394e-05
6.646040	1.52643e-05
6.632627	1.55961e-05
6.619213	1.5935e-05
6.605800	1.62813e-05
6.592386	1.6635e-05
6.578973	1.69962e-05
6.565560	1.73653e-05
6.552146	1.77422e-05
6.538733	1.81273e-05
6.525319	1.85206e-05
6.511906	1.89223e-05
6.498493	1.93327e-05
6.485079	1.97518e-05
6.471666	2.01799e-05
6.458252	2.06172e-05
6.444839	2.10638e-05
6.431426	2.152e-05
6.418012	2.1986e-05
6.404599	2.24619e-05
6.391185	2.2948e-05
6.377772	2.34444e-05
6.364359	2.39515e-05
6.350945	2.44694e-05
6.337532	2.49983e-05
6.324118	2.55385e-05
6.310705	2.60902e-05
6.297291	2.66537e-05
6.283878	2.72292e-05
6.270465	2.78169e-05
6.257051	2.84171e-05
6.243638	2.90301e-05
6.230224	2.96561e-05
6.216811	3.02954e-05
6.203398	3.09483e-05
6.189984	3.1615e-05
6.176571	3.22958e-05
6.163157	3.29911e-05
6.149744	3.37012e-05
6.136331	3.44262e-05
6.122917	3.51666e-05
6.109504	3.59227e-05
6.096090	3.66947e-05
6.082677	3.7483e-05
6.069264	3.8288e-05
6.055850	3.911e-05
6.042437	3.99493e-05
6.029023	4.08063e-05
6.015610	4.16813e-05
6.002197	4.25748e-05
5.988783	4.3487e-05
5.975370	4.44185e-05
5.961956	4.53695e-05
5.948543	4.63404e-05
5.935129	4.73317e-05
5.921716	4.83438e-05
5.908303	4.93771e-05
5.894889	5.04321e-05
5.881476	5.15091e-05
5.868062	5.26086e-05
5.854649	5.3731e-05
5.841236	5.48769e-05
5.827822	5.60467e-05
5.814409	5.72409e-05
5.800995	5.84599e-05
5.787582	5.97042e-05
5.774169	6.09745e-05
5.760755	6.22711e-05
5.747342	6.35946e-05
5.733928	6.49455e-05
5.720515	6.63244e-05
5.707102	6.77318e-05
5.693688	6.91683e-05
5.680275	7.06345e-05
5.666861	7.21309e-05
5.653448	7.36582e-05
5.640034	7.52168e-05
5.626621	7.68076e-05
5.613208	7.8431e-05
5.599794	8.00877e-05
5.586381	8.17784e-05
5.572967	8.35036e-05
5.559554	8.52641e-05
5.546141	8.70606e-05
5.532727	8.88937e-05
5.519314	9.07642e-05
5.505900	9.26727e-05
5.492487	9.462e-05
5.479074	9.66067e-05
5.465660	9.86337e-05
5.452247	0.000100702
5.438833	0.000102812
5.425420	0.000104964
5.412007	0.00010716
5.398593	0.000109399
5.385180	0.000111684
5.371766	0.000114015
5.358353	0.000116392
5.344939	0.000118817
5.331526	0.000121289
5.318113	0.000123812
5.304699	0.000126384
5.291286	0.000129007
5.277872	0.000131682
5.264459	0.00013441
5.251046	0.000137192
5.237632	0.000140028
5.224219	0.00014292
5.210805	0.000145868
5.197392	0.000148874
5.183979	0.000151939
5.170565	0.000155063
5.157152	0.000158247
5.143738	0.000161493
5.130325	0.000164801
5.116912	0.000168173
5.103498	0.000171609
5.090085	0.000175111
5.076671	0.000178679
5.063258	0.000182315
5.049844	0.00018602
5.036431	0.000189794
5.023018	0.000193639
5.009604	0.000197555
4.996191	0.000201545
4.982777	0.000205608
4.969364	0.000209746
4.955951	0.000213959
4.942537	0.00021825
4.929124	0.000222618
4.915710	0.000227065
4.902297	0.000231591
4.888884	0.000236199
4.875470	0.000240887
4.862057	0.000245658
4.848643	0.000250513
4.835230	0.000255451
4.821817	0.000260474
4.808403	0.000265583
4.794990	0.000270778
4.781576	0.00027606
4.768163	0.000281429
4.754750	0.000286886
4.741336	0.000292431
4.727923	0.000298065
4.714509	0.000303787
4.701096	0.000309598
4.687682	0.000315498
4.674269	0.000321486
4.660856	0.000327562
4.647442	0.000333725
4.634029	0.000339975
4.620615	0.000346311
4.607202	0.000352731
4.593789	0.000359234
4.580375	0.000365817
4.566962	0.000372478
4.553548	0.000379215
4.540135	0.000386024
4.526722	0.000392901
4.513308	0.000399841
4.499895	0.000406839
4.486481	0.000413887
4.473068	0.000420978
4.459655	0.000428102
4.446241	0.000435248
4.432828	0.000442402
4.419414	0.000449547
4.406001	0.000456661
4.392587	0.000463717
4.379174	0.000470681
4.365761	0.000477503
4.352347	0.000484113
4.338934	0.000490401
4.325520	0.000496155
&
```
