## Supplementary material for "All-at-once RNA folding with 3D motif prediction framed by evolutionary information": RF00521_SAM_alpha.cacofold.helixcov

```
# RMs = 2 L = 85

# RM_HELIX NESTED 36-41 54-59, nbp = 5 nbp_cov = 0
# pvals: 0.411361,0.411361,0.630522,0.254335,0.411361
# aggregated NONE
NESTED  ::::::::::::::::::::::::::::::::::<<<<<____________>>>>>::::::::::::::::::::::::
        ::::::::::::::::::::::::::::::::::::::::::::::::::::::::::::::::::::::::::::::::

# RM_HELIX NESTED 13-30 67-84, nbp = 17 nbp_cov = 0
# pvals: 0.442611,0.411361,0.398877,0.171709,0.546614,0.411361,0.404747,0.411361,0.404747,0.518165,0.31087,0.31087,0.341835,0.472706,0.337674,0.472706,0.411361
# aggregated NONE
NESTED  ::::::::::::<<<<<<<<<<<<<<<<<_________________________________>>>>>>>>>>>>>>>>>:
        ::::::::::::::::::::::::::::::::::::::::::::::::::::::::::::::::::::::::::::::::
```
