## Supplementary material for "All-at-once RNA folding with 3D motif prediction framed by evolutionary information": RF00521_SAM_alpha.cacofold.power

```
# Power analysis of CaCoFold structure 
#
# Powertype = SINGLE SUBSTITUTIONS
# covary  left_pos      right_pos    substitutions      power
#----------------------------------------------------------------
          13		84		23		0.64
          14		83		16		0.50
          15		82		20		0.59
          16		81		19		0.57
          18		80		25		0.67
          19		79		18		0.55
          20		78		18		0.55
          21		77		15		0.47
          22		76		18		0.55
          23		75		29		0.73
          24		73		18		0.55
          25		72		12		0.39
          26		71		8		0.24
          27		70		3		0.02
          28		69		15		0.47
          29		68		5		0.11
          30		67		0		0.00
          36		59		0		0.00
          37		58		0		0.00
          38		57		13		0.42
          40		55		8		0.24
          41		54		15		0.47
#
# BPAIRS 22
# avg substitutions per BP  13.5
# BPAIRS expected to covary 8.7 +/- 2.0
# BPAIRS observed to covary 0
#
```
