## Supplementary material for "All-at-once RNA folding with 3D motif prediction framed by evolutionary information": RF00521_SAM_alpha.helixcov

```
# RMs = 1 L = 85

# RM_HELIX NESTED 10-15 40-45, nbp = 6 nbp_cov = 0
# pvals: 0.693165,0.518165,0.411361,0.518165,0.411361,0.532215
# aggregated NONE
NESTED  :::::::::<<<<<<______________________>>>>>>:::::::::::::::::::::::::::::::::::::
        ::::::::::::::::::::::::::::::::::::::::::::::::::::::::::::::::::::::::::::::::
```
