## Supplementary material for "All-at-once RNA folding with 3D motif prediction framed by evolutionary information": RF00521_SAM_alpha.power

```
# Power analysis of given structure 
#
# Powertype = SINGLE SUBSTITUTIONS
# covary  left_pos      right_pos    substitutions      power
#----------------------------------------------------------------
          10		45		4		0.07
          11		44		4		0.07
          12		43		0		0.00
          13		42		4		0.07
          14		41		0		0.00
          15		40		5		0.11
#
# BPAIRS 6
# avg substitutions per BP  2.8
# BPAIRS expected to covary 0.3 +/- 0.5
# BPAIRS observed to covary 0
#
```
