## Supplementary material for "All-at-once RNA folding with 3D motif prediction framed by evolutionary information": RF00521_SAM_alpha.surv

```
-0.000001	0.166667
-0.050000	0.333333
-0.950000	0.666667
-1.050000	0.833333
-2.200000	1
&
15.750000	0.000317058
14.050000	0.000634115
13.700000	0.000951173
13.650000	0.00126823
12.500000	0.00158529
11.750000	0.00190235
11.700000	0.0022194
11.000000	0.00253646
10.800000	0.00285352
10.250000	0.00317058
10.000000	0.00348763
9.850000	0.00380469
9.600000	0.00412175
9.350000	0.00443881
9.300000	0.00475587
9.250000	0.00538998
9.200000	0.00570704
9.050000	0.0060241
8.900000	0.00634115
8.350000	0.00665821
7.900000	0.00697527
7.850000	0.00729233
7.700000	0.00760938
7.650000	0.00792644
7.550000	0.00887762
7.450000	0.00919467
7.400000	0.00951173
7.350000	0.00982879
7.200000	0.0101458
7.150000	0.01078
7.100000	0.011097
7.000000	0.0114141
6.900000	0.0117311
6.850000	0.0123653
6.700000	0.0126823
6.550000	0.0129994
6.350000	0.0136335
6.300000	0.0139505
6.250000	0.0142676
6.200000	0.0149017
6.100000	0.0155358
6.000000	0.0158529
5.900000	0.0161699
5.850000	0.016487
5.800000	0.0171211
5.750000	0.0174382
5.700000	0.0180723
5.650000	0.0187064
5.600000	0.0190235
5.550000	0.0196576
5.500000	0.0199746
5.450000	0.0202917
5.400000	0.0209258
5.350000	0.0212429
5.300000	0.021877
5.200000	0.022194
5.100000	0.0231452
5.050000	0.0237793
5.000000	0.0244134
4.950000	0.0247305
4.900000	0.0250476
4.850000	0.0263158
4.800000	0.0269499
4.750000	0.027584
4.700000	0.0282181
4.650000	0.0288523
4.600000	0.0298034
4.550000	0.0310717
4.500000	0.0323399
4.450000	0.0339252
4.400000	0.0342422
4.350000	0.0345593
4.250000	0.0355105
4.200000	0.0361446
4.150000	0.0364616
4.100000	0.0367787
4.050000	0.0374128
4.000000	0.0393152
3.950000	0.0402663
3.900000	0.0409004
3.850000	0.0428028
3.800000	0.0431198
3.700000	0.043754
3.650000	0.0443881
3.550000	0.0450222
3.500000	0.0462904
3.450000	0.0466075
3.400000	0.0472416
3.350000	0.0475587
3.300000	0.0481928
3.250000	0.049461
3.200000	0.0500951
3.150000	0.0513633
3.100000	0.0523145
3.050000	0.0535828
3.000000	0.054851
2.950000	0.0558022
2.900000	0.0577045
2.850000	0.0592898
2.800000	0.0608751
2.750000	0.0634115
2.700000	0.0637286
2.650000	0.0656309
2.600000	0.0662651
2.550000	0.0678503
2.500000	0.0694356
2.450000	0.0719721
2.400000	0.0738744
2.350000	0.0757768
2.300000	0.076728
2.250000	0.0776791
2.200000	0.0786303
2.150000	0.0805327
2.100000	0.0827521
2.050000	0.0846544
2.000000	0.0875079
1.950000	0.087825
1.900000	0.0906785
1.850000	0.0916297
1.800000	0.0951173
1.750000	0.0963855
1.700000	0.0979708
1.650000	0.100824
1.600000	0.102727
1.550000	0.103678
1.500000	0.104629
1.450000	0.106214
1.400000	0.107483
1.350000	0.110336
1.300000	0.112555
1.250000	0.115092
1.200000	0.117945
1.150000	0.121433
1.100000	0.124287
1.050000	0.126506
1.000000	0.12936
0.950000	0.13253
0.900000	0.136652
0.850000	0.141091
0.800000	0.144261
0.750000	0.145529
0.700000	0.1487
0.650000	0.151554
0.600000	0.153456
0.550000	0.157578
0.500000	0.15948
0.450000	0.162016
0.400000	0.166455
0.350000	0.169943
0.300000	0.174382
0.250000	0.177235
0.200000	0.183259
0.150000	0.188332
0.100000	0.192137
0.050000	0.197527
0.000000	0.363031
-0.050000	0.719404
-0.100000	0.724477
-0.150000	0.732086
-0.200000	0.737793
-0.250000	0.745403
-0.300000	0.749524
-0.350000	0.753963
-0.400000	0.757768
-0.450000	0.763475
-0.500000	0.769499
-0.550000	0.777108
-0.600000	0.784084
-0.650000	0.794547
-0.700000	0.799302
-0.750000	0.806595
-0.800000	0.812302
-0.850000	0.820228
-0.900000	0.827838
-0.950000	0.833228
-1.000000	0.840203
-1.050000	0.847178
-1.100000	0.853202
-1.150000	0.859226
-1.200000	0.863982
-1.250000	0.868104
-1.300000	0.873177
-1.350000	0.876982
-1.400000	0.882689
-1.450000	0.886176
-1.500000	0.890932
-1.550000	0.894103
-1.600000	0.900444
-1.650000	0.903932
-1.700000	0.907419
-1.750000	0.911858
-1.800000	0.915029
-1.850000	0.916297
-1.900000	0.919467
-1.950000	0.922004
-2.000000	0.92454
-2.050000	0.928979
-2.100000	0.930881
-2.150000	0.933101
-2.200000	0.934369
-2.250000	0.93532
-2.300000	0.938808
-2.350000	0.940393
-2.400000	0.94071
-2.450000	0.941978
-2.500000	0.943247
-2.550000	0.944198
-2.600000	0.946417
-2.650000	0.948954
-2.700000	0.949588
-2.750000	0.951173
-2.800000	0.953075
-2.850000	0.95371
-2.900000	0.954661
-2.950000	0.955929
-3.000000	0.9591
-3.050000	0.960051
-3.100000	0.96227
-3.150000	0.963221
-3.200000	0.96449
-3.250000	0.965441
-3.300000	0.96766
-3.350000	0.968611
-3.400000	0.970197
-3.450000	0.971465
-3.500000	0.972099
-3.550000	0.972416
-3.600000	0.974001
-3.650000	0.975904
-3.700000	0.976855
-3.750000	0.977489
-3.800000	0.97844
-3.850000	0.979391
-3.900000	0.981294
-4.000000	0.981611
-4.050000	0.982245
-4.100000	0.982879
-4.200000	0.983196
-4.250000	0.984147
-4.300000	0.984464
-4.400000	0.985098
-4.450000	0.986049
-4.500000	0.986367
-4.550000	0.987318
-4.600000	0.987635
-4.650000	0.987952
-4.700000	0.988586
-4.750000	0.988903
-4.800000	0.989537
-4.950000	0.990171
-5.300000	0.990805
-5.400000	0.991122
-5.500000	0.991756
-5.600000	0.992074
-5.650000	0.992391
-5.800000	0.993025
-5.900000	0.993976
-6.250000	0.994293
-6.350000	0.995244
-6.400000	0.995561
-6.800000	0.996195
-6.950000	0.996512
-7.250000	0.996829
-7.400000	0.997146
-7.600000	0.997464
-7.700000	0.997781
-7.800000	0.998415
-7.850000	0.998732
-8.250000	0.999049
-8.750000	0.999366
-9.850000	0.999683
-9.950000	1
&
42.500000	1.58228e-05
39.500000	3.16456e-05
33.600000	4.74684e-05
33.350000	7.91139e-05
31.600000	9.49367e-05
30.800000	0.000110759
30.200000	0.000126582
30.100000	0.000142405
30.050000	0.000158228
29.300000	0.000174051
28.850000	0.000189873
28.750000	0.000205696
28.600000	0.000221519
28.350000	0.000237342
28.250000	0.000253165
28.100000	0.00028481
27.650000	0.000300633
27.350000	0.000316456
27.300000	0.000332278
27.250000	0.000348101
27.100000	0.000363924
26.700000	0.000379747
26.450000	0.00039557
26.350000	0.000427215
25.950000	0.000443038
25.850000	0.000458861
25.650000	0.000474684
25.550000	0.000490506
25.500000	0.000506329
25.350000	0.000522152
25.150000	0.000537975
25.000000	0.000553797
24.650000	0.00056962
24.600000	0.000585443
24.500000	0.000601266
24.450000	0.000617089
24.400000	0.000632911
24.300000	0.000648734
24.200000	0.000664557
24.150000	0.00068038
24.050000	0.000696203
24.000000	0.000743671
23.850000	0.000759494
23.800000	0.000775316
23.750000	0.000791139
23.700000	0.000822785
23.650000	0.000870253
23.600000	0.000886076
23.550000	0.000917722
23.500000	0.00096519
23.300000	0.00102848
23.200000	0.0010443
23.150000	0.00106013
23.050000	0.00107595
23.000000	0.00109177
22.950000	0.00110759
22.900000	0.00115506
22.750000	0.00117089
22.700000	0.00118671
22.650000	0.00120253
22.600000	0.00121835
22.550000	0.00125
22.500000	0.00128165
22.450000	0.00129747
22.350000	0.00132911
22.300000	0.00134494
22.250000	0.00136076
22.200000	0.00137658
22.150000	0.00140823
22.100000	0.00142405
22.000000	0.0014557
21.950000	0.00148734
21.850000	0.00150316
21.800000	0.00151899
21.750000	0.00155063
21.700000	0.00156646
21.600000	0.0015981
21.450000	0.00161392
21.400000	0.00164557
21.350000	0.00166139
21.250000	0.00167722
21.200000	0.00169304
21.150000	0.00170886
21.100000	0.00172468
21.050000	0.00174051
21.000000	0.00177215
20.900000	0.0018038
20.850000	0.00183544
20.800000	0.00188291
20.650000	0.00189873
20.600000	0.00191456
20.550000	0.00193038
20.450000	0.0019462
20.400000	0.00202532
20.350000	0.00205696
20.300000	0.00208861
20.250000	0.00212025
20.200000	0.0021519
20.150000	0.00216772
20.100000	0.00218354
19.950000	0.00219937
19.900000	0.00221519
19.800000	0.00226266
19.750000	0.0022943
19.700000	0.00234177
19.600000	0.00238924
19.550000	0.00242089
19.500000	0.00243671
19.450000	0.0025
19.400000	0.00251582
19.350000	0.00254747
19.250000	0.00259494
19.200000	0.00272152
19.150000	0.00273734
19.050000	0.00281646
19.000000	0.00283228
18.950000	0.00286392
18.900000	0.00287975
18.850000	0.00292722
18.800000	0.00297468
18.750000	0.00300633
18.700000	0.0030538
18.650000	0.00306962
18.600000	0.00310127
18.550000	0.00313291
18.500000	0.00325949
18.450000	0.00332278
18.400000	0.00338608
18.350000	0.00346519
18.300000	0.00349684
18.250000	0.00351266
18.200000	0.00356013
18.150000	0.00362342
18.100000	0.00370253
18.050000	0.00371835
18.000000	0.00375
17.950000	0.00379747
17.900000	0.00387658
17.850000	0.00392405
17.800000	0.00393987
17.700000	0.00397152
17.650000	0.00401899
17.600000	0.0040981
17.550000	0.00412975
17.500000	0.00420886
17.450000	0.00427215
17.400000	0.00435127
17.350000	0.00438291
17.300000	0.00443038
17.250000	0.00447785
17.200000	0.00452532
17.150000	0.00462025
17.100000	0.00471519
17.050000	0.00477848
17.000000	0.00484177
16.950000	0.00492089
16.900000	0.00495253
16.850000	0.00501582
16.800000	0.00509494
16.750000	0.00518987
16.700000	0.00533228
16.650000	0.00537975
16.550000	0.00544304
16.500000	0.00549051
16.450000	0.00556962
16.400000	0.00566456
16.350000	0.00577532
16.300000	0.00587025
16.250000	0.00598101
16.200000	0.00607595
16.150000	0.00617089
16.100000	0.00620253
16.050000	0.00625
16.000000	0.00631329
15.950000	0.00636076
15.900000	0.0064557
15.850000	0.00658228
15.800000	0.0065981
15.750000	0.00666139
15.700000	0.00670886
15.650000	0.00681962
15.600000	0.00688291
15.550000	0.00696203
15.500000	0.00710443
15.450000	0.00716772
15.400000	0.00719937
15.350000	0.00731013
15.300000	0.00745253
15.250000	0.00756329
15.200000	0.00762658
15.150000	0.00775316
15.100000	0.00789557
15.050000	0.00799051
15.000000	0.00806962
14.950000	0.00814873
14.900000	0.00825949
14.850000	0.00835443
14.800000	0.0085443
14.750000	0.00865506
14.700000	0.00878165
14.650000	0.00890823
14.600000	0.00897152
14.550000	0.00903481
14.500000	0.00916139
14.450000	0.00931962
14.400000	0.00939873
14.350000	0.00947785
14.300000	0.00960443
14.250000	0.00971519
14.200000	0.00984177
14.150000	0.00996835
14.100000	0.0100633
14.050000	0.0102057
14.000000	0.0103006
13.950000	0.0104905
13.900000	0.0105854
13.850000	0.0106646
13.800000	0.0107753
13.750000	0.0109335
13.700000	0.0110918
13.650000	0.0112342
13.600000	0.0113608
13.550000	0.0114557
13.500000	0.0115823
13.450000	0.0118196
13.400000	0.0119778
13.350000	0.0121361
13.300000	0.012231
13.250000	0.0124051
13.200000	0.0125949
13.150000	0.0127373
13.100000	0.0128797
13.050000	0.0130538
13.000000	0.0133386
12.950000	0.0135285
12.900000	0.0137342
12.850000	0.0138766
12.800000	0.0141139
12.750000	0.0143354
12.700000	0.0144778
12.650000	0.014731
12.600000	0.0149684
12.550000	0.0152532
12.500000	0.0155063
12.450000	0.015807
12.400000	0.0160127
12.350000	0.0162342
12.300000	0.0163766
12.250000	0.0166456
12.200000	0.0169304
12.150000	0.0171044
12.100000	0.0174209
12.050000	0.0175949
12.000000	0.0178481
11.950000	0.0181013
11.900000	0.0182595
11.850000	0.0186392
11.800000	0.0188766
11.750000	0.0191297
11.700000	0.0195095
11.650000	0.0197785
11.600000	0.0200633
11.550000	0.0202848
11.500000	0.0204589
11.450000	0.0206329
11.400000	0.0208703
11.350000	0.0210918
11.300000	0.0213449
11.250000	0.0215823
11.200000	0.0218671
11.150000	0.0222627
11.100000	0.0225475
11.050000	0.0228639
11.000000	0.0232595
10.950000	0.0234968
10.900000	0.0237342
10.850000	0.024019
10.800000	0.0243671
10.750000	0.0247943
10.700000	0.0251582
10.650000	0.0255222
10.600000	0.0257911
10.550000	0.0261392
10.500000	0.0265032
10.450000	0.0269462
10.400000	0.0273892
10.350000	0.0276582
10.300000	0.027943
10.250000	0.0281804
10.200000	0.0287184
10.150000	0.0290348
10.100000	0.029462
10.050000	0.0298734
10.000000	0.0301899
9.950000	0.0307595
9.900000	0.0311867
9.850000	0.0316139
9.800000	0.0319778
9.750000	0.0323734
9.700000	0.0327373
9.650000	0.0330854
9.600000	0.0334177
9.550000	0.0339082
9.500000	0.0343513
9.450000	0.034731
9.400000	0.0350475
9.350000	0.0353639
9.300000	0.035712
9.250000	0.0361392
9.200000	0.0366456
9.150000	0.0372152
9.100000	0.0376424
9.050000	0.038212
9.000000	0.0386392
8.950000	0.0391456
8.900000	0.0397152
8.850000	0.0402532
8.800000	0.0409335
8.750000	0.0415032
8.700000	0.0419937
8.650000	0.0425633
8.600000	0.0431329
8.550000	0.0436392
8.500000	0.0443038
8.450000	0.0448101
8.400000	0.0456487
8.350000	0.0462658
8.300000	0.0468829
8.250000	0.0474367
8.200000	0.0480222
8.150000	0.0485443
8.100000	0.0492563
8.050000	0.0498418
8.000000	0.050443
7.950000	0.0509494
7.900000	0.051519
7.850000	0.0525
7.800000	0.0530696
7.750000	0.0538291
7.700000	0.0546361
7.650000	0.0553956
7.600000	0.0561709
7.550000	0.0568671
7.500000	0.0576899
7.450000	0.0583228
7.400000	0.0590348
7.350000	0.0600475
7.300000	0.0606646
7.250000	0.0615823
7.200000	0.0624842
7.150000	0.0633861
7.100000	0.0644778
7.050000	0.0654272
7.000000	0.06625
6.950000	0.0670095
6.900000	0.068038
6.850000	0.0689241
6.800000	0.0697785
6.750000	0.0706646
6.700000	0.0715665
6.650000	0.0728165
6.600000	0.0737816
6.550000	0.0747627
6.500000	0.0757595
6.450000	0.0766772
6.400000	0.0778639
6.350000	0.0788766
6.300000	0.0798734
6.250000	0.0807595
6.200000	0.0818196
6.150000	0.0827532
6.100000	0.0839241
6.050000	0.0852532
6.000000	0.0862025
5.950000	0.0875791
5.900000	0.0889082
5.850000	0.0901741
5.800000	0.0913924
5.750000	0.092769
5.700000	0.0939715
5.650000	0.0953323
5.600000	0.0966772
5.550000	0.0976266
5.500000	0.0991139
5.450000	0.100174
5.400000	0.101329
5.350000	0.102816
5.300000	0.104209
5.250000	0.105522
5.200000	0.106851
5.150000	0.108354
5.100000	0.10981
5.050000	0.111297
5.000000	0.112737
4.950000	0.114114
4.900000	0.115554
4.850000	0.117184
4.800000	0.118623
4.750000	0.120269
4.700000	0.12193
4.650000	0.123386
4.600000	0.124905
4.550000	0.126677
4.500000	0.128434
4.450000	0.130332
4.400000	0.132025
4.350000	0.133908
4.300000	0.135617
4.250000	0.1375
4.200000	0.139462
4.150000	0.141408
4.100000	0.143244
4.050000	0.144937
4.000000	0.147057
3.950000	0.149146
3.900000	0.151044
3.850000	0.153165
3.800000	0.154842
3.750000	0.156519
3.700000	0.158465
3.650000	0.160585
3.600000	0.162722
3.550000	0.164968
3.500000	0.167278
3.450000	0.169209
3.400000	0.171709
3.350000	0.17394
3.300000	0.176329
3.250000	0.178861
3.200000	0.18106
3.150000	0.183703
3.100000	0.185965
3.050000	0.188481
3.000000	0.190886
2.950000	0.193449
2.900000	0.195902
2.850000	0.198307
2.800000	0.200854
2.750000	0.203608
2.700000	0.206598
2.650000	0.209462
2.600000	0.212199
2.550000	0.215032
2.500000	0.217737
2.450000	0.220696
2.400000	0.223259
2.350000	0.226171
2.300000	0.229114
2.250000	0.232073
2.200000	0.235063
2.150000	0.238228
2.100000	0.241519
2.050000	0.24481
2.000000	0.247816
1.950000	0.251044
1.900000	0.254335
1.850000	0.257579
1.800000	0.261139
1.750000	0.264288
1.700000	0.267532
1.650000	0.271108
1.600000	0.274573
1.550000	0.27818
1.500000	0.281693
1.450000	0.284842
1.400000	0.288402
1.350000	0.291788
1.300000	0.295538
1.250000	0.299304
1.200000	0.303022
1.150000	0.306994
1.100000	0.31087
1.050000	0.314304
1.000000	0.317991
0.950000	0.322168
0.900000	0.326108
0.850000	0.329525
0.800000	0.333639
0.750000	0.337674
0.700000	0.341835
0.650000	0.345949
0.600000	0.350063
0.550000	0.354193
0.500000	0.357896
0.450000	0.362595
0.400000	0.366693
0.350000	0.370934
0.300000	0.375364
0.250000	0.380111
0.200000	0.384383
0.150000	0.388987
0.100000	0.393956
0.050000	0.398877
0.000000	0.404747
-0.050000	0.411361
-0.100000	0.416392
-0.150000	0.421693
-0.200000	0.426313
-0.250000	0.431582
-0.300000	0.437358
-0.350000	0.442611
-0.400000	0.448275
-0.450000	0.453956
-0.500000	0.460253
-0.550000	0.466408
-0.600000	0.472706
-0.650000	0.479035
-0.700000	0.484873
-0.750000	0.491566
-0.800000	0.497737
-0.850000	0.504209
-0.900000	0.511361
-0.950000	0.518165
-1.000000	0.525396
-1.050000	0.532215
-1.100000	0.539256
-1.150000	0.546614
-1.200000	0.553813
-1.250000	0.561218
-1.300000	0.568275
-1.350000	0.575127
-1.400000	0.581851
-1.450000	0.589051
-1.500000	0.595554
-1.550000	0.602611
-1.600000	0.60932
-1.650000	0.616725
-1.700000	0.623687
-1.750000	0.630522
-1.800000	0.638149
-1.850000	0.645222
-1.900000	0.652168
-1.950000	0.659684
-2.000000	0.666313
-2.050000	0.673323
-2.100000	0.679573
-2.150000	0.686171
-2.200000	0.693165
-2.250000	0.700364
-2.300000	0.706883
-2.350000	0.713449
-2.400000	0.720506
-2.450000	0.727089
-2.500000	0.733576
-2.550000	0.74
-2.600000	0.746203
-2.650000	0.75193
-2.700000	0.756962
-2.750000	0.763117
-2.800000	0.768291
-2.850000	0.773608
-2.900000	0.779082
-2.950000	0.784715
-3.000000	0.790079
-3.050000	0.79557
-3.100000	0.800301
-3.150000	0.806282
-3.200000	0.811456
-3.250000	0.815949
-3.300000	0.820744
-3.350000	0.825459
-3.400000	0.830301
-3.450000	0.834731
-3.500000	0.839193
-3.550000	0.843829
-3.600000	0.847896
-3.650000	0.852215
-3.700000	0.856187
-3.750000	0.860047
-3.800000	0.863592
-3.850000	0.867041
-3.900000	0.870554
-3.950000	0.874256
-4.000000	0.878038
-4.050000	0.881377
-4.100000	0.884715
-4.150000	0.888244
-4.200000	0.891456
-4.250000	0.89432
-4.300000	0.897247
-4.350000	0.900222
-4.400000	0.903528
-4.450000	0.905934
-4.500000	0.908608
-4.550000	0.911329
-4.600000	0.91413
-4.650000	0.916582
-4.700000	0.919114
-4.750000	0.92144
-4.800000	0.923576
-4.850000	0.925443
-4.900000	0.927421
-4.950000	0.929478
-5.000000	0.931582
-5.050000	0.933639
-5.100000	0.935585
-5.150000	0.93731
-5.200000	0.939082
-5.250000	0.94068
-5.300000	0.942516
-5.350000	0.94432
-5.400000	0.945949
-5.450000	0.947532
-5.500000	0.949114
-5.550000	0.950696
-5.600000	0.952073
-5.650000	0.953465
-5.700000	0.954794
-5.750000	0.956203
-5.800000	0.957389
-5.850000	0.958877
-5.900000	0.960285
-5.950000	0.96144
-6.000000	0.962627
-6.050000	0.963987
-6.100000	0.964953
-6.150000	0.966139
-6.200000	0.967152
-6.250000	0.968006
-6.300000	0.969082
-6.350000	0.97019
-6.400000	0.971297
-6.450000	0.972168
-6.500000	0.973307
-6.550000	0.97413
-6.600000	0.974826
-6.650000	0.975696
-6.700000	0.976345
-6.750000	0.977009
-6.800000	0.977627
-6.850000	0.97818
-6.900000	0.978956
-6.950000	0.97962
-7.000000	0.980253
-7.050000	0.980981
-7.100000	0.98163
-7.150000	0.982373
-7.200000	0.983054
-7.250000	0.983797
-7.300000	0.98443
-7.350000	0.984858
-7.400000	0.985301
-7.450000	0.985759
-7.500000	0.98625
-7.550000	0.986693
-7.600000	0.987057
-7.650000	0.987468
-7.700000	0.988054
-7.750000	0.988418
-7.800000	0.988892
-7.850000	0.989241
-7.900000	0.989652
-7.950000	0.990079
-8.000000	0.990443
-8.050000	0.990744
-8.100000	0.991076
-8.150000	0.99144
-8.200000	0.991756
-8.250000	0.991978
-8.300000	0.992247
-8.350000	0.992516
-8.400000	0.992816
-8.450000	0.993101
-8.500000	0.993402
-8.550000	0.993813
-8.600000	0.994003
-8.650000	0.994177
-8.700000	0.994351
-8.750000	0.994636
-8.800000	0.994889
-8.850000	0.995095
-8.900000	0.995253
-8.950000	0.995443
-9.000000	0.995585
-9.050000	0.995775
-9.100000	0.995886
-9.150000	0.99606
-9.200000	0.996266
-9.250000	0.996519
-9.300000	0.996709
-9.350000	0.996788
-9.400000	0.996899
-9.450000	0.996994
-9.500000	0.997168
-9.550000	0.997278
-9.600000	0.997358
-9.650000	0.997532
-9.700000	0.997611
-9.750000	0.997722
-9.800000	0.997943
-9.850000	0.99807
-9.900000	0.998117
-9.950000	1
&
95.450000	1.49021e-12
95.400000	1.51154e-12
95.350000	1.53318e-12
95.300000	1.55512e-12
95.250000	1.57738e-12
95.200000	1.59995e-12
95.150000	1.62285e-12
95.100000	1.64608e-12
95.050000	1.66964e-12
95.000000	1.69353e-12
94.950000	1.71777e-12
94.900000	1.74236e-12
94.850000	1.7673e-12
94.800000	1.79259e-12
94.750000	1.81824e-12
94.700000	1.84427e-12
94.650000	1.87066e-12
94.600000	1.89744e-12
94.550000	1.92459e-12
94.500000	1.95214e-12
94.450000	1.98007e-12
94.400000	2.00841e-12
94.350000	2.03716e-12
94.300000	2.06631e-12
94.250000	2.09588e-12
94.200000	2.12588e-12
94.150000	2.1563e-12
94.100000	2.18716e-12
94.050000	2.21846e-12
94.000000	2.25021e-12
93.950000	2.28242e-12
93.900000	2.31508e-12
93.850000	2.34821e-12
93.800000	2.38182e-12
93.750000	2.41591e-12
93.700000	2.45048e-12
93.650000	2.48555e-12
93.600000	2.52112e-12
93.550000	2.5572e-12
93.500000	2.59379e-12
93.450000	2.63091e-12
93.400000	2.66856e-12
93.350000	2.70675e-12
93.300000	2.74549e-12
93.250000	2.78478e-12
93.200000	2.82463e-12
93.150000	2.86505e-12
93.100000	2.90605e-12
93.050000	2.94764e-12
93.000000	2.98982e-12
92.950000	3.03261e-12
92.900000	3.07601e-12
92.850000	3.12002e-12
92.800000	3.16467e-12
92.750000	3.20996e-12
92.700000	3.25589e-12
92.650000	3.30249e-12
92.600000	3.34974e-12
92.550000	3.39768e-12
92.500000	3.4463e-12
92.450000	3.49562e-12
92.400000	3.54564e-12
92.350000	3.59637e-12
92.300000	3.64784e-12
92.250000	3.70004e-12
92.200000	3.75298e-12
92.150000	3.80669e-12
92.100000	3.86116e-12
92.050000	3.91641e-12
92.000000	3.97245e-12
91.950000	4.02929e-12
91.900000	4.08695e-12
91.850000	4.14543e-12
91.800000	4.20475e-12
91.750000	4.26492e-12
91.700000	4.32594e-12
91.650000	4.38784e-12
91.600000	4.45063e-12
91.550000	4.51431e-12
91.500000	4.57891e-12
91.450000	4.64443e-12
91.400000	4.71088e-12
91.350000	4.77829e-12
91.300000	4.84666e-12
91.250000	4.91601e-12
91.200000	4.98635e-12
91.150000	5.0577e-12
91.100000	5.13007e-12
91.050000	5.20347e-12
91.000000	5.27792e-12
90.950000	5.35344e-12
90.900000	5.43004e-12
90.850000	5.50773e-12
90.800000	5.58654e-12
90.750000	5.66647e-12
90.700000	5.74755e-12
90.650000	5.82978e-12
90.600000	5.9132e-12
90.550000	5.9978e-12
90.500000	6.08362e-12
90.450000	6.17066e-12
90.400000	6.25895e-12
90.350000	6.3485e-12
90.300000	6.43933e-12
90.250000	6.53146e-12
90.200000	6.62491e-12
90.150000	6.7197e-12
90.100000	6.81584e-12
90.050000	6.91336e-12
90.000000	7.01227e-12
89.950000	7.1126e-12
89.900000	7.21436e-12
89.850000	7.31757e-12
89.800000	7.42227e-12
89.750000	7.52846e-12
89.700000	7.63617e-12
89.650000	7.74542e-12
89.600000	7.85623e-12
89.550000	7.96863e-12
89.500000	8.08263e-12
89.450000	8.19827e-12
89.400000	8.31556e-12
89.350000	8.43453e-12
89.300000	8.5552e-12
89.250000	8.67759e-12
89.200000	8.80174e-12
89.150000	8.92766e-12
89.100000	9.05538e-12
89.050000	9.18493e-12
89.000000	9.31633e-12
88.950000	9.44961e-12
88.900000	9.5848e-12
88.850000	9.72192e-12
88.800000	9.861e-12
88.750000	1.00021e-11
88.700000	1.01452e-11
88.650000	1.02903e-11
88.600000	1.04375e-11
88.550000	1.05868e-11
88.500000	1.07383e-11
88.450000	1.08919e-11
88.400000	1.10477e-11
88.350000	1.12058e-11
88.300000	1.13661e-11
88.250000	1.15287e-11
88.200000	1.16936e-11
88.150000	1.18609e-11
88.100000	1.20305e-11
88.050000	1.22026e-11
88.000000	1.23772e-11
87.950000	1.25542e-11
87.900000	1.27338e-11
87.850000	1.2916e-11
87.800000	1.31007e-11
87.750000	1.32882e-11
87.700000	1.34782e-11
87.650000	1.3671e-11
87.600000	1.38666e-11
87.550000	1.4065e-11
87.500000	1.42661e-11
87.450000	1.44702e-11
87.400000	1.46772e-11
87.350000	1.48872e-11
87.300000	1.51001e-11
87.250000	1.53161e-11
87.200000	1.55352e-11
87.150000	1.57574e-11
87.100000	1.59828e-11
87.050000	1.62114e-11
87.000000	1.64433e-11
86.950000	1.66785e-11
86.900000	1.69171e-11
86.850000	1.7159e-11
86.800000	1.74045e-11
86.750000	1.76534e-11
86.700000	1.79059e-11
86.650000	1.81621e-11
86.600000	1.84218e-11
86.550000	1.86853e-11
86.500000	1.89526e-11
86.450000	1.92237e-11
86.400000	1.94986e-11
86.350000	1.97775e-11
86.300000	2.00604e-11
86.250000	2.03473e-11
86.200000	2.06384e-11
86.150000	2.09336e-11
86.100000	2.1233e-11
86.050000	2.15367e-11
86.000000	2.18447e-11
85.950000	2.21571e-11
85.900000	2.2474e-11
85.850000	2.27955e-11
85.800000	2.31215e-11
85.750000	2.34522e-11
85.700000	2.37876e-11
85.650000	2.41278e-11
85.600000	2.44729e-11
85.550000	2.4823e-11
85.500000	2.5178e-11
85.450000	2.55381e-11
85.400000	2.59033e-11
85.350000	2.62738e-11
85.300000	2.66496e-11
85.250000	2.70307e-11
85.200000	2.74173e-11
85.150000	2.78094e-11
85.100000	2.82071e-11
85.050000	2.86105e-11
85.000000	2.90197e-11
84.950000	2.94347e-11
84.900000	2.98557e-11
84.850000	3.02827e-11
84.800000	3.07157e-11
84.750000	3.1155e-11
84.700000	3.16006e-11
84.650000	3.20525e-11
84.600000	3.25109e-11
84.550000	3.29758e-11
84.500000	3.34474e-11
84.450000	3.39257e-11
84.400000	3.44109e-11
84.350000	3.4903e-11
84.300000	3.54021e-11
84.250000	3.59084e-11
84.200000	3.64219e-11
84.150000	3.69427e-11
84.100000	3.7471e-11
84.050000	3.80069e-11
84.000000	3.85504e-11
83.950000	3.91017e-11
83.900000	3.96608e-11
83.850000	4.0228e-11
83.800000	4.08032e-11
83.750000	4.13867e-11
83.700000	4.19786e-11
83.650000	4.25788e-11
83.600000	4.31877e-11
83.550000	4.38053e-11
83.500000	4.44317e-11
83.450000	4.5067e-11
83.400000	4.57115e-11
83.350000	4.63651e-11
83.300000	4.70281e-11
83.250000	4.77006e-11
83.200000	4.83827e-11
83.150000	4.90745e-11
83.100000	4.97762e-11
83.050000	5.0488e-11
83.000000	5.12099e-11
82.950000	5.19421e-11
82.900000	5.26848e-11
82.850000	5.34382e-11
82.800000	5.42023e-11
82.750000	5.49773e-11
82.700000	5.57634e-11
82.650000	5.65607e-11
82.600000	5.73694e-11
82.550000	5.81897e-11
82.500000	5.90217e-11
82.450000	5.98656e-11
82.400000	6.07216e-11
82.350000	6.15898e-11
82.300000	6.24704e-11
82.250000	6.33636e-11
82.200000	6.42696e-11
82.150000	6.51885e-11
82.100000	6.61205e-11
82.050000	6.70659e-11
82.000000	6.80248e-11
81.950000	6.89974e-11
81.900000	6.99839e-11
81.850000	7.09845e-11
81.800000	7.19994e-11
81.750000	7.30287e-11
81.700000	7.40729e-11
81.650000	7.51319e-11
81.600000	7.6206e-11
81.550000	7.72956e-11
81.500000	7.84006e-11
81.450000	7.95215e-11
81.400000	8.06584e-11
81.350000	8.18116e-11
81.300000	8.29812e-11
81.250000	8.41676e-11
81.200000	8.53709e-11
81.150000	8.65913e-11
81.100000	8.78293e-11
81.050000	8.90849e-11
81.000000	9.03585e-11
80.950000	9.16503e-11
80.900000	9.29605e-11
80.850000	9.42895e-11
80.800000	9.56374e-11
80.750000	9.70046e-11
80.700000	9.83914e-11
80.650000	9.9798e-11
80.600000	1.01225e-10
80.550000	1.02672e-10
80.500000	1.04139e-10
80.450000	1.05628e-10
80.400000	1.07138e-10
80.350000	1.0867e-10
80.300000	1.10223e-10
80.250000	1.11799e-10
80.200000	1.13397e-10
80.150000	1.15018e-10
80.100000	1.16662e-10
80.050000	1.1833e-10
80.000000	1.20021e-10
79.950000	1.21737e-10
79.900000	1.23477e-10
79.850000	1.25242e-10
79.800000	1.27033e-10
79.750000	1.28848e-10
79.700000	1.3069e-10
79.650000	1.32558e-10
79.600000	1.34453e-10
79.550000	1.36375e-10
79.500000	1.38324e-10
79.450000	1.40302e-10
79.400000	1.42307e-10
79.350000	1.44341e-10
79.300000	1.46404e-10
79.250000	1.48497e-10
79.200000	1.50619e-10
79.150000	1.52772e-10
79.100000	1.54956e-10
79.050000	1.57171e-10
79.000000	1.59417e-10
78.950000	1.61696e-10
78.900000	1.64007e-10
78.850000	1.66351e-10
78.800000	1.68729e-10
78.750000	1.7114e-10
78.700000	1.73586e-10
78.650000	1.76067e-10
78.600000	1.78584e-10
78.550000	1.81136e-10
78.500000	1.83725e-10
78.450000	1.86351e-10
78.400000	1.89015e-10
78.350000	1.91716e-10
78.300000	1.94456e-10
78.250000	1.97235e-10
78.200000	2.00054e-10
78.150000	2.02913e-10
78.100000	2.05813e-10
78.050000	2.08755e-10
78.000000	2.11738e-10
77.950000	2.14764e-10
77.900000	2.17834e-10
77.850000	2.20947e-10
77.800000	2.24104e-10
77.750000	2.27307e-10
77.700000	2.30556e-10
77.650000	2.3385e-10
77.600000	2.37192e-10
77.550000	2.40582e-10
77.500000	2.4402e-10
77.450000	2.47507e-10
77.400000	2.51045e-10
77.350000	2.54632e-10
77.300000	2.58271e-10
77.250000	2.61962e-10
77.200000	2.65705e-10
77.150000	2.69502e-10
77.100000	2.73354e-10
77.050000	2.7726e-10
77.000000	2.81222e-10
76.950000	2.85241e-10
76.900000	2.89317e-10
76.850000	2.93451e-10
76.800000	2.97644e-10
76.750000	3.01898e-10
76.700000	3.06212e-10
76.650000	3.10587e-10
76.600000	3.15025e-10
76.550000	3.19527e-10
76.500000	3.24093e-10
76.450000	3.28724e-10
76.400000	3.33421e-10
76.350000	3.38185e-10
76.300000	3.43017e-10
76.250000	3.47919e-10
76.200000	3.5289e-10
76.150000	3.57932e-10
76.100000	3.63047e-10
76.050000	3.68234e-10
76.000000	3.73495e-10
75.950000	3.78832e-10
75.900000	3.84245e-10
75.850000	3.89735e-10
75.800000	3.95304e-10
75.750000	4.00952e-10
75.700000	4.0668e-10
75.650000	4.12491e-10
75.600000	4.18385e-10
75.550000	4.24362e-10
75.500000	4.30425e-10
75.450000	4.36575e-10
75.400000	4.42813e-10
75.350000	4.49139e-10
75.300000	4.55556e-10
75.250000	4.62065e-10
75.200000	4.68666e-10
75.150000	4.75362e-10
75.100000	4.82153e-10
75.050000	4.89042e-10
75.000000	4.96029e-10
74.950000	5.03115e-10
74.900000	5.10303e-10
74.850000	5.17593e-10
74.800000	5.24988e-10
74.750000	5.32488e-10
74.700000	5.40095e-10
74.650000	5.47811e-10
74.600000	5.55637e-10
74.550000	5.63575e-10
74.500000	5.71626e-10
74.450000	5.79792e-10
74.400000	5.88075e-10
74.350000	5.96476e-10
74.300000	6.04996e-10
74.250000	6.13639e-10
74.200000	6.22405e-10
74.150000	6.31296e-10
74.100000	6.40314e-10
74.050000	6.49461e-10
74.000000	6.58739e-10
73.950000	6.68148e-10
73.900000	6.77693e-10
73.850000	6.87373e-10
73.800000	6.97192e-10
73.750000	7.07151e-10
73.700000	7.17252e-10
73.650000	7.27498e-10
73.600000	7.37889e-10
73.550000	7.48429e-10
73.500000	7.5912e-10
73.450000	7.69963e-10
73.400000	7.80961e-10
73.350000	7.92116e-10
73.300000	8.0343e-10
73.250000	8.14906e-10
73.200000	8.26545e-10
73.150000	8.38351e-10
73.100000	8.50326e-10
73.050000	8.62471e-10
73.000000	8.7479e-10
72.950000	8.87284e-10
72.900000	8.99957e-10
72.850000	9.12811e-10
72.800000	9.25848e-10
72.750000	9.39072e-10
72.700000	9.52484e-10
72.650000	9.66087e-10
72.600000	9.79885e-10
72.550000	9.9388e-10
72.500000	1.00807e-09
72.450000	1.02247e-09
72.400000	1.03707e-09
72.350000	1.05189e-09
72.300000	1.06691e-09
72.250000	1.08215e-09
72.200000	1.0976e-09
72.150000	1.11328e-09
72.100000	1.12917e-09
72.050000	1.1453e-09
72.000000	1.16166e-09
71.950000	1.17825e-09
71.900000	1.19507e-09
71.850000	1.21214e-09
71.800000	1.22945e-09
71.750000	1.24701e-09
71.700000	1.26481e-09
71.650000	1.28288e-09
71.600000	1.3012e-09
71.550000	1.31978e-09
71.500000	1.33862e-09
71.450000	1.35774e-09
71.400000	1.37713e-09
71.350000	1.39679e-09
71.300000	1.41674e-09
71.250000	1.43697e-09
71.200000	1.45749e-09
71.150000	1.4783e-09
71.100000	1.49941e-09
71.050000	1.52082e-09
71.000000	1.54253e-09
70.950000	1.56456e-09
70.900000	1.5869e-09
70.850000	1.60956e-09
70.800000	1.63254e-09
70.750000	1.65585e-09
70.700000	1.67949e-09
70.650000	1.70347e-09
70.600000	1.7278e-09
70.550000	1.75247e-09
70.500000	1.77749e-09
70.450000	1.80287e-09
70.400000	1.82861e-09
70.350000	1.85472e-09
70.300000	1.8812e-09
70.250000	1.90806e-09
70.200000	1.9353e-09
70.150000	1.96293e-09
70.100000	1.99095e-09
70.050000	2.01938e-09
70.000000	2.04821e-09
69.950000	2.07745e-09
69.900000	2.10711e-09
69.850000	2.13719e-09
69.800000	2.1677e-09
69.750000	2.19865e-09
69.700000	2.23004e-09
69.650000	2.26187e-09
69.600000	2.29416e-09
69.550000	2.32692e-09
69.500000	2.36013e-09
69.450000	2.39383e-09
69.400000	2.428e-09
69.350000	2.46266e-09
69.300000	2.49782e-09
69.250000	2.53347e-09
69.200000	2.56964e-09
69.150000	2.60632e-09
69.100000	2.64353e-09
69.050000	2.68126e-09
69.000000	2.71954e-09
68.950000	2.75836e-09
68.900000	2.79773e-09
68.850000	2.83767e-09
68.800000	2.87817e-09
68.750000	2.91925e-09
68.700000	2.96092e-09
68.650000	3.00319e-09
68.600000	3.04606e-09
68.550000	3.08953e-09
68.500000	3.13363e-09
68.450000	3.17836e-09
68.400000	3.22373e-09
68.350000	3.26974e-09
68.300000	3.31641e-09
68.250000	3.36374e-09
68.200000	3.41175e-09
68.150000	3.46045e-09
68.100000	3.50984e-09
68.050000	3.55993e-09
68.000000	3.61074e-09
67.950000	3.66227e-09
67.900000	3.71454e-09
67.850000	3.76756e-09
67.800000	3.82133e-09
67.750000	3.87586e-09
67.700000	3.93118e-09
67.650000	3.98728e-09
67.600000	4.04419e-09
67.550000	4.1019e-09
67.500000	4.16044e-09
67.450000	4.21982e-09
67.400000	4.28004e-09
67.350000	4.34112e-09
67.300000	4.40307e-09
67.250000	4.4659e-09
67.200000	4.52963e-09
67.150000	4.59427e-09
67.100000	4.65983e-09
67.050000	4.72633e-09
67.000000	4.79377e-09
66.950000	4.86218e-09
66.900000	4.93156e-09
66.850000	5.00193e-09
66.800000	5.07331e-09
66.750000	5.1457e-09
66.700000	5.21913e-09
66.650000	5.2936e-09
66.600000	5.36913e-09
66.550000	5.44574e-09
66.500000	5.52345e-09
66.450000	5.60226e-09
66.400000	5.68219e-09
66.350000	5.76327e-09
66.300000	5.8455e-09
66.250000	5.92891e-09
66.200000	6.0135e-09
66.150000	6.0993e-09
66.100000	6.18632e-09
66.050000	6.27459e-09
66.000000	6.36411e-09
65.950000	6.45491e-09
65.900000	6.547e-09
65.850000	6.64041e-09
65.800000	6.73515e-09
65.750000	6.83123e-09
65.700000	6.92869e-09
65.650000	7.02754e-09
65.600000	7.1278e-09
65.550000	7.22949e-09
65.500000	7.33262e-09
65.450000	7.43723e-09
65.400000	7.54333e-09
65.350000	7.65094e-09
65.300000	7.76009e-09
65.250000	7.87079e-09
65.200000	7.98307e-09
65.150000	8.09695e-09
65.100000	8.21245e-09
65.050000	8.3296e-09
65.000000	8.44842e-09
64.950000	8.56894e-09
64.900000	8.69117e-09
64.850000	8.81514e-09
64.800000	8.94088e-09
64.750000	9.06842e-09
64.700000	9.19777e-09
64.650000	9.32896e-09
64.600000	9.46203e-09
64.550000	9.59699e-09
64.500000	9.73388e-09
64.450000	9.87272e-09
64.400000	1.00135e-08
64.350000	1.01564e-08
64.300000	1.03012e-08
64.250000	1.04481e-08
64.200000	1.05972e-08
64.150000	1.07483e-08
64.100000	1.09016e-08
64.050000	1.10571e-08
64.000000	1.12148e-08
63.950000	1.13747e-08
63.900000	1.15369e-08
63.850000	1.17015e-08
63.800000	1.18684e-08
63.750000	1.20376e-08
63.700000	1.22093e-08
63.650000	1.23834e-08
63.600000	1.256e-08
63.550000	1.27391e-08
63.500000	1.29208e-08
63.450000	1.3105e-08
63.400000	1.32919e-08
63.350000	1.34815e-08
63.300000	1.36737e-08
63.250000	1.38687e-08
63.200000	1.40665e-08
63.150000	1.4267e-08
63.100000	1.44705e-08
63.050000	1.46768e-08
63.000000	1.48861e-08
62.950000	1.50984e-08
62.900000	1.53136e-08
62.850000	1.5532e-08
62.800000	1.57535e-08
62.750000	1.59781e-08
62.700000	1.62059e-08
62.650000	1.6437e-08
62.600000	1.66713e-08
62.550000	1.6909e-08
62.500000	1.71501e-08
62.450000	1.73946e-08
62.400000	1.76426e-08
62.350000	1.78942e-08
62.300000	1.81493e-08
62.250000	1.8408e-08
62.200000	1.86705e-08
62.150000	1.89366e-08
62.100000	1.92066e-08
62.050000	1.94804e-08
62.000000	1.97581e-08
61.950000	2.00398e-08
61.900000	2.03255e-08
61.850000	2.06152e-08
61.800000	2.09091e-08
61.750000	2.12072e-08
61.700000	2.15095e-08
61.650000	2.18161e-08
61.600000	2.21271e-08
61.550000	2.24425e-08
61.500000	2.27624e-08
61.450000	2.30869e-08
61.400000	2.3416e-08
61.350000	2.37497e-08
61.300000	2.40883e-08
61.250000	2.44316e-08
61.200000	2.47799e-08
61.150000	2.51331e-08
61.100000	2.54913e-08
61.050000	2.58546e-08
61.000000	2.62231e-08
60.950000	2.65969e-08
60.900000	2.69759e-08
60.850000	2.73604e-08
60.800000	2.77504e-08
60.750000	2.81459e-08
60.700000	2.8547e-08
60.650000	2.89538e-08
60.600000	2.93665e-08
60.550000	2.9785e-08
60.500000	3.02095e-08
60.450000	3.064e-08
60.400000	3.10766e-08
60.350000	3.15195e-08
60.300000	3.19686e-08
60.250000	3.24242e-08
60.200000	3.28863e-08
60.150000	3.33549e-08
60.100000	3.38302e-08
60.050000	3.43123e-08
60.000000	3.48012e-08
59.950000	3.52971e-08
59.900000	3.58e-08
59.850000	3.63102e-08
59.800000	3.68275e-08
59.750000	3.73523e-08
59.700000	3.78845e-08
59.650000	3.84243e-08
59.600000	3.89718e-08
59.550000	3.9527e-08
59.500000	4.00902e-08
59.450000	4.06614e-08
59.400000	4.12407e-08
59.350000	4.18283e-08
59.300000	4.24242e-08
59.250000	4.30286e-08
59.200000	4.36416e-08
59.150000	4.42634e-08
59.100000	4.4894e-08
59.050000	4.55335e-08
59.000000	4.61822e-08
58.950000	4.68401e-08
58.900000	4.75074e-08
58.850000	4.81841e-08
58.800000	4.88705e-08
58.750000	4.95667e-08
58.700000	5.02727e-08
58.650000	5.09889e-08
58.600000	5.17152e-08
58.550000	5.24518e-08
58.500000	5.31989e-08
58.450000	5.39567e-08
58.400000	5.47252e-08
58.350000	5.55047e-08
58.300000	5.62953e-08
58.250000	5.70971e-08
58.200000	5.79103e-08
58.150000	5.87351e-08
58.100000	5.95717e-08
58.050000	6.04201e-08
58.000000	6.12806e-08
57.950000	6.21534e-08
57.900000	6.30386e-08
57.850000	6.39363e-08
57.800000	6.48469e-08
57.750000	6.57704e-08
57.700000	6.6707e-08
57.650000	6.7657e-08
57.600000	6.86205e-08
57.550000	6.95976e-08
57.500000	7.05887e-08
57.450000	7.15939e-08
57.400000	7.26134e-08
57.350000	7.36474e-08
57.300000	7.46961e-08
57.250000	7.57597e-08
57.200000	7.68384e-08
57.150000	7.79325e-08
57.100000	7.90422e-08
57.050000	8.01676e-08
57.000000	8.13091e-08
56.950000	8.24667e-08
56.900000	8.36409e-08
56.850000	8.48317e-08
56.800000	8.60395e-08
56.750000	8.72645e-08
56.700000	8.85068e-08
56.650000	8.97669e-08
56.600000	9.10449e-08
56.550000	9.2341e-08
56.500000	9.36556e-08
56.450000	9.49888e-08
56.400000	9.63411e-08
56.350000	9.77125e-08
56.300000	9.91035e-08
56.250000	1.00514e-07
56.200000	1.01945e-07
56.150000	1.03396e-07
56.100000	1.04868e-07
56.050000	1.06361e-07
56.000000	1.07875e-07
55.950000	1.0941e-07
55.900000	1.10967e-07
55.850000	1.12547e-07
55.800000	1.14149e-07
55.750000	1.15773e-07
55.700000	1.17421e-07
55.650000	1.19092e-07
55.600000	1.20787e-07
55.550000	1.22506e-07
55.500000	1.2425e-07
55.450000	1.26018e-07
55.400000	1.27811e-07
55.350000	1.2963e-07
55.300000	1.31475e-07
55.250000	1.33346e-07
55.200000	1.35244e-07
55.150000	1.37168e-07
55.100000	1.3912e-07
55.050000	1.411e-07
55.000000	1.43108e-07
54.950000	1.45144e-07
54.900000	1.47209e-07
54.850000	1.49304e-07
54.800000	1.51428e-07
54.750000	1.53583e-07
54.700000	1.55768e-07
54.650000	1.57984e-07
54.600000	1.60232e-07
54.550000	1.62511e-07
54.500000	1.64824e-07
54.450000	1.67168e-07
54.400000	1.69547e-07
54.350000	1.71959e-07
54.300000	1.74405e-07
54.250000	1.76886e-07
54.200000	1.79402e-07
54.150000	1.81955e-07
54.100000	1.84543e-07
54.050000	1.87168e-07
54.000000	1.8983e-07
53.950000	1.92531e-07
53.900000	1.95269e-07
53.850000	1.98047e-07
53.800000	2.00864e-07
53.750000	2.03721e-07
53.700000	2.06618e-07
53.650000	2.09557e-07
53.600000	2.12537e-07
53.550000	2.1556e-07
53.500000	2.18626e-07
53.450000	2.21735e-07
53.400000	2.24889e-07
53.350000	2.28087e-07
53.300000	2.31331e-07
53.250000	2.3462e-07
53.200000	2.37957e-07
53.150000	2.41341e-07
53.100000	2.44773e-07
53.050000	2.48253e-07
53.000000	2.51783e-07
52.950000	2.55364e-07
52.900000	2.58995e-07
52.850000	2.62677e-07
52.800000	2.66412e-07
52.750000	2.702e-07
52.700000	2.74042e-07
52.650000	2.77938e-07
52.600000	2.8189e-07
52.550000	2.85897e-07
52.500000	2.89962e-07
52.450000	2.94084e-07
52.400000	2.98265e-07
52.350000	3.02505e-07
52.300000	3.06805e-07
52.250000	3.11167e-07
52.200000	3.1559e-07
52.150000	3.20076e-07
52.100000	3.24626e-07
52.050000	3.29241e-07
52.000000	3.3392e-07
51.950000	3.38667e-07
51.900000	3.4348e-07
51.850000	3.48362e-07
51.800000	3.53314e-07
51.750000	3.58335e-07
51.700000	3.63428e-07
51.650000	3.68593e-07
51.600000	3.73832e-07
51.550000	3.79144e-07
51.500000	3.84533e-07
51.450000	3.89997e-07
51.400000	3.95539e-07
51.350000	4.0116e-07
51.300000	4.06861e-07
51.250000	4.12642e-07
51.200000	4.18506e-07
51.150000	4.24452e-07
51.100000	4.30483e-07
51.050000	4.366e-07
51.000000	4.42803e-07
50.950000	4.49095e-07
50.900000	4.55475e-07
50.850000	4.61946e-07
50.800000	4.68509e-07
50.750000	4.75165e-07
50.700000	4.81916e-07
50.650000	4.88762e-07
50.600000	4.95705e-07
50.550000	5.02747e-07
50.500000	5.09889e-07
50.450000	5.17132e-07
50.400000	5.24478e-07
50.350000	5.31928e-07
50.300000	5.39483e-07
50.250000	5.47146e-07
50.200000	5.54917e-07
50.150000	5.62799e-07
50.100000	5.70792e-07
50.050000	5.78899e-07
50.000000	5.8712e-07
49.950000	5.95458e-07
49.900000	6.03915e-07
49.850000	6.12491e-07
49.800000	6.21189e-07
49.750000	6.3001e-07
49.700000	6.38956e-07
49.650000	6.48029e-07
49.600000	6.57231e-07
49.550000	6.66563e-07
49.500000	6.76028e-07
49.450000	6.85626e-07
49.400000	6.95361e-07
49.350000	7.05233e-07
49.300000	7.15246e-07
49.250000	7.254e-07
49.200000	7.35699e-07
49.150000	7.46143e-07
49.100000	7.56735e-07
49.050000	7.67478e-07
49.000000	7.78373e-07
48.950000	7.89422e-07
48.900000	8.00627e-07
48.850000	8.11992e-07
48.800000	8.23517e-07
48.750000	8.35206e-07
48.700000	8.4706e-07
48.650000	8.59082e-07
48.600000	8.71275e-07
48.550000	8.8364e-07
48.500000	8.96181e-07
48.450000	9.08899e-07
48.400000	9.21797e-07
48.350000	9.34878e-07
48.300000	9.48144e-07
48.250000	9.61599e-07
48.200000	9.75243e-07
48.150000	9.89081e-07
48.100000	1.00312e-06
48.050000	1.01735e-06
48.000000	1.03178e-06
47.950000	1.04642e-06
47.900000	1.06127e-06
47.850000	1.07632e-06
47.800000	1.09159e-06
47.750000	1.10708e-06
47.700000	1.12278e-06
47.650000	1.13871e-06
47.600000	1.15486e-06
47.550000	1.17124e-06
47.500000	1.18786e-06
47.450000	1.20471e-06
47.400000	1.22179e-06
47.350000	1.23912e-06
47.300000	1.2567e-06
47.250000	1.27452e-06
47.200000	1.29259e-06
47.150000	1.31093e-06
47.100000	1.32952e-06
47.050000	1.34837e-06
47.000000	1.36749e-06
46.950000	1.38688e-06
46.900000	1.40655e-06
46.850000	1.42649e-06
46.800000	1.44671e-06
46.750000	1.46723e-06
46.700000	1.48803e-06
46.650000	1.50913e-06
46.600000	1.53052e-06
46.550000	1.55222e-06
46.500000	1.57422e-06
46.450000	1.59654e-06
46.400000	1.61917e-06
46.350000	1.64212e-06
46.300000	1.6654e-06
46.250000	1.689e-06
46.200000	1.71294e-06
46.150000	1.73722e-06
46.100000	1.76184e-06
46.050000	1.78681e-06
46.000000	1.81213e-06
45.950000	1.83781e-06
45.900000	1.86385e-06
45.850000	1.89027e-06
45.800000	1.91705e-06
45.750000	1.94422e-06
45.700000	1.97176e-06
45.650000	1.9997e-06
45.600000	2.02803e-06
45.550000	2.05676e-06
45.500000	2.0859e-06
45.450000	2.11545e-06
45.400000	2.14542e-06
45.350000	2.17581e-06
45.300000	2.20663e-06
45.250000	2.23789e-06
45.200000	2.26959e-06
45.150000	2.30174e-06
45.100000	2.33434e-06
45.050000	2.3674e-06
45.000000	2.40093e-06
44.950000	2.43493e-06
44.900000	2.46941e-06
44.850000	2.50438e-06
44.800000	2.53984e-06
44.750000	2.57581e-06
44.700000	2.61228e-06
44.650000	2.64927e-06
44.600000	2.68678e-06
44.550000	2.72482e-06
44.500000	2.76339e-06
44.450000	2.80251e-06
44.400000	2.84219e-06
44.350000	2.88242e-06
44.300000	2.92322e-06
44.250000	2.9646e-06
44.200000	3.00656e-06
44.150000	3.04912e-06
44.100000	3.09227e-06
44.050000	3.13604e-06
44.000000	3.18042e-06
43.950000	3.22543e-06
43.900000	3.27107e-06
43.850000	3.31736e-06
43.800000	3.3643e-06
43.750000	3.4119e-06
43.700000	3.46018e-06
43.650000	3.50913e-06
43.600000	3.55878e-06
43.550000	3.60913e-06
43.500000	3.66019e-06
43.450000	3.71196e-06
43.400000	3.76447e-06
43.350000	3.81772e-06
43.300000	3.87172e-06
43.250000	3.92648e-06
43.200000	3.98202e-06
43.150000	4.03833e-06
43.100000	4.09545e-06
43.050000	4.15336e-06
43.000000	4.2121e-06
42.950000	4.27166e-06
42.900000	4.33206e-06
42.850000	4.39331e-06
42.800000	4.45543e-06
42.750000	4.51842e-06
42.700000	4.5823e-06
42.650000	4.64708e-06
42.600000	4.71277e-06
42.550000	4.77939e-06
42.500000	4.84694e-06
42.450000	4.91545e-06
42.400000	4.98493e-06
42.350000	5.05538e-06
42.300000	5.12682e-06
42.250000	5.19928e-06
42.200000	5.27275e-06
42.150000	5.34726e-06
42.100000	5.42281e-06
42.050000	5.49943e-06
42.000000	5.57713e-06
41.950000	5.65593e-06
41.900000	5.73583e-06
41.850000	5.81686e-06
41.800000	5.89903e-06
41.750000	5.98235e-06
41.700000	6.06685e-06
41.650000	6.15254e-06
41.600000	6.23944e-06
41.550000	6.32756e-06
41.500000	6.41691e-06
41.450000	6.50753e-06
41.400000	6.59942e-06
41.350000	6.6926e-06
41.300000	6.7871e-06
41.250000	6.88292e-06
41.200000	6.98009e-06
41.150000	7.07863e-06
41.100000	7.17856e-06
41.050000	7.27989e-06
41.000000	7.38264e-06
40.950000	7.48684e-06
40.900000	7.59251e-06
40.850000	7.69966e-06
40.800000	7.80832e-06
40.750000	7.9185e-06
40.700000	8.03024e-06
40.650000	8.14354e-06
40.600000	8.25844e-06
40.550000	8.37495e-06
40.500000	8.4931e-06
40.450000	8.61291e-06
40.400000	8.7344e-06
40.350000	8.8576e-06
40.300000	8.98253e-06
40.250000	9.10922e-06
40.200000	9.23769e-06
40.150000	9.36796e-06
40.100000	9.50005e-06
40.050000	9.63401e-06
40.000000	9.76984e-06
39.950000	9.90759e-06
39.900000	1.00473e-05
39.850000	1.01889e-05
39.800000	1.03325e-05
39.750000	1.04782e-05
39.700000	1.06259e-05
39.650000	1.07756e-05
39.600000	1.09275e-05
39.550000	1.10815e-05
39.500000	1.12376e-05
39.450000	1.1396e-05
39.400000	1.15565e-05
39.350000	1.17193e-05
39.300000	1.18844e-05
39.250000	1.20518e-05
39.200000	1.22216e-05
39.150000	1.23937e-05
39.100000	1.25683e-05
39.050000	1.27453e-05
39.000000	1.29248e-05
38.950000	1.31068e-05
38.900000	1.32913e-05
38.850000	1.34785e-05
38.800000	1.36682e-05
38.750000	1.38606e-05
38.700000	1.40558e-05
38.650000	1.42536e-05
38.600000	1.44542e-05
38.550000	1.46576e-05
38.500000	1.48639e-05
38.450000	1.50731e-05
38.400000	1.52852e-05
38.350000	1.55002e-05
38.300000	1.57183e-05
38.250000	1.59394e-05
38.200000	1.61636e-05
38.150000	1.6391e-05
38.100000	1.66215e-05
38.050000	1.68553e-05
38.000000	1.70923e-05
37.950000	1.73327e-05
37.900000	1.75764e-05
37.850000	1.78235e-05
37.800000	1.8074e-05
37.750000	1.83281e-05
37.700000	1.85857e-05
37.650000	1.8847e-05
37.600000	1.91118e-05
37.550000	1.93804e-05
37.500000	1.96528e-05
37.450000	1.99289e-05
37.400000	2.02089e-05
37.350000	2.04928e-05
37.300000	2.07806e-05
37.250000	2.10725e-05
37.200000	2.13685e-05
37.150000	2.16686e-05
37.100000	2.19729e-05
37.050000	2.22814e-05
37.000000	2.25942e-05
36.950000	2.29114e-05
36.900000	2.32331e-05
36.850000	2.35592e-05
36.800000	2.38898e-05
36.750000	2.42251e-05
36.700000	2.4565e-05
36.650000	2.49097e-05
36.600000	2.52592e-05
36.550000	2.56136e-05
36.500000	2.59729e-05
36.450000	2.63372e-05
36.400000	2.67066e-05
36.350000	2.70811e-05
36.300000	2.74608e-05
36.250000	2.78459e-05
36.200000	2.82363e-05
36.150000	2.86321e-05
36.100000	2.90334e-05
36.050000	2.94403e-05
36.000000	2.98529e-05
35.950000	3.02712e-05
35.900000	3.06954e-05
35.850000	3.11254e-05
35.800000	3.15614e-05
35.750000	3.20035e-05
35.700000	3.24517e-05
35.650000	3.29062e-05
35.600000	3.3367e-05
35.550000	3.38341e-05
35.500000	3.43078e-05
35.450000	3.4788e-05
35.400000	3.5275e-05
35.350000	3.57686e-05
35.300000	3.62692e-05
35.250000	3.67766e-05
35.200000	3.72911e-05
35.150000	3.78128e-05
35.100000	3.83417e-05
35.050000	3.88779e-05
35.000000	3.94216e-05
34.950000	3.99728e-05
34.900000	4.05316e-05
34.850000	4.10982e-05
34.800000	4.16726e-05
34.750000	4.2255e-05
34.700000	4.28454e-05
34.650000	4.34441e-05
34.600000	4.4051e-05
34.550000	4.46663e-05
34.500000	4.52901e-05
34.450000	4.59226e-05
34.400000	4.65638e-05
34.350000	4.72139e-05
34.300000	4.78729e-05
34.250000	4.85411e-05
34.200000	4.92185e-05
34.150000	4.99053e-05
34.100000	5.06015e-05
34.050000	5.13074e-05
34.000000	5.2023e-05
33.950000	5.27485e-05
33.900000	5.3484e-05
33.850000	5.42296e-05
33.800000	5.49856e-05
33.750000	5.57519e-05
33.700000	5.65289e-05
33.650000	5.73165e-05
33.600000	5.8115e-05
33.550000	5.89244e-05
33.500000	5.97451e-05
33.450000	6.0577e-05
33.400000	6.14204e-05
33.350000	6.22753e-05
33.300000	6.31421e-05
33.250000	6.40207e-05
33.200000	6.49115e-05
33.150000	6.58145e-05
33.100000	6.67298e-05
33.050000	6.76578e-05
33.000000	6.85985e-05
32.950000	6.95521e-05
32.900000	7.05188e-05
32.850000	7.14988e-05
32.800000	7.24922e-05
32.750000	7.34992e-05
32.700000	7.452e-05
32.650000	7.55548e-05
32.600000	7.66038e-05
32.550000	7.76671e-05
32.500000	7.8745e-05
32.450000	7.98376e-05
32.400000	8.09452e-05
32.350000	8.20679e-05
32.300000	8.3206e-05
32.250000	8.43596e-05
32.200000	8.55289e-05
32.150000	8.67142e-05
32.100000	8.79157e-05
32.050000	8.91336e-05
32.000000	9.03681e-05
31.950000	9.16194e-05
31.900000	9.28877e-05
31.850000	9.41733e-05
31.800000	9.54764e-05
31.750000	9.67972e-05
31.700000	9.8136e-05
31.650000	9.9493e-05
31.600000	0.000100868
31.550000	0.000102263
31.500000	0.000103676
31.450000	0.000105108
31.400000	0.000106559
31.350000	0.000108031
31.300000	0.000109522
31.250000	0.000111033
31.200000	0.000112565
31.150000	0.000114118
31.100000	0.000115691
31.050000	0.000117286
31.000000	0.000118902
30.950000	0.00012054
30.900000	0.0001222
30.850000	0.000123883
30.800000	0.000125588
30.750000	0.000127316
30.700000	0.000129068
30.650000	0.000130843
30.600000	0.000132642
30.550000	0.000134465
30.500000	0.000136312
30.450000	0.000138184
30.400000	0.000140081
30.350000	0.000142004
30.300000	0.000143952
30.250000	0.000145927
30.200000	0.000147927
30.150000	0.000149955
30.100000	0.000152009
30.050000	0.000154091
30.000000	0.000156201
29.950000	0.000158338
29.900000	0.000160504
29.850000	0.000162699
29.800000	0.000164923
29.750000	0.000167176
29.700000	0.000169459
29.650000	0.000171772
29.600000	0.000174116
29.550000	0.000176491
29.500000	0.000178897
29.450000	0.000181334
29.400000	0.000183804
29.350000	0.000186306
29.300000	0.000188841
29.250000	0.00019141
29.200000	0.000194011
29.150000	0.000196647
29.100000	0.000199317
29.050000	0.000202022
29.000000	0.000204762
28.950000	0.000207538
28.900000	0.00021035
28.850000	0.000213198
28.800000	0.000216083
28.750000	0.000219005
28.700000	0.000221965
28.650000	0.000224963
28.600000	0.000228
28.550000	0.000231075
28.500000	0.00023419
28.450000	0.000237344
28.400000	0.000240539
28.350000	0.000243774
28.300000	0.00024705
28.250000	0.000250368
28.200000	0.000253727
28.150000	0.000257129
28.100000	0.000260574
28.050000	0.000264061
28.000000	0.000267592
27.950000	0.000271168
27.900000	0.000274787
27.850000	0.000278451
27.800000	0.000282161
27.750000	0.000285916
27.700000	0.000289717
27.650000	0.000293564
27.600000	0.000297458
27.550000	0.000301399
27.500000	0.000305387
27.450000	0.000309424
27.400000	0.000313508
27.350000	0.000317641
27.300000	0.000321822
27.250000	0.000326053
27.200000	0.000330332
27.150000	0.000334661
27.100000	0.00033904
27.050000	0.000343469
27.000000	0.000347948
26.950000	0.000352477
26.900000	0.000357056
26.850000	0.000361685
26.800000	0.000366365
26.750000	0.000371095
26.700000	0.000375875
26.650000	0.000380705
26.600000	0.000385585
26.550000	0.000390514
26.500000	0.000395491
26.450000	0.000400517
26.400000	0.000405591
26.350000	0.000410711
26.300000	0.000415876
26.250000	0.000421086
26.200000	0.000426339
26.150000	0.000431633
26.100000	0.000436966
26.050000	0.000442335
26.000000	0.000447737
25.950000	0.000453169
25.900000	0.000458625
25.850000	0.000464101
25.800000	0.000469587
25.750000	0.000475076
25.700000	0.000480553
25.650000	0.000486001
25.600000	0.000491394
25.550000	0.000496686
25.500000	0.000501788
&
```
