## Supplementary material for "All-at-once RNA folding with 3D motif prediction framed by evolutionary information": RF00522_PreQ1.cacofold.helixcov

```
# RMs = 1 L = 70

# RM_HELIX NESTED 3-11 17-28, nbp = 9 nbp_cov = 0
# pvals: 0.341459,0.341459,0.721957,0.756614,0.567459,0.683,0.341459,0.341459,0.323058
# aggregated NONE
NESTED  ::<<<<<<<<<_____>>>>>>>>>:::::::::::::::::::::
        ::::::::::::::::::::::::::::::::::::::::::::::
```
