## Supplementary material for "All-at-once RNA folding with 3D motif prediction framed by evolutionary information": RF00522_PreQ1.cacofold.power

```
# Power analysis of CaCoFold structure 
#
# Powertype = SINGLE SUBSTITUTIONS
# covary  left_pos      right_pos    substitutions      power
#----------------------------------------------------------------
          3		28		15		0.47
          4		27		17		0.52
          5		26		15		0.47
          6		25		19		0.57
          7		24		14		0.45
          8		22		28		0.72
          9		21		8		0.24
          10		20		16		0.50
          11		17		10		0.32
#
# BPAIRS 9
# avg substitutions per BP  15.8
# BPAIRS expected to covary 4.3 +/- 1.4
# BPAIRS observed to covary 0
#
```
