## Supplementary material for "All-at-once RNA folding with 3D motif prediction framed by evolutionary information": RF00522_PreQ1.helixcov

```
# RMs = 2 L = 70

# RM_HELIX NESTED 6-10 27-31, nbp = 5 nbp_cov = 0
# pvals: 0.293686,0.384778,0.616787,0.341459,0.341459
# aggregated NONE
NESTED  :::::<<<<<_____________>>>>>::::::::::::::::::
        ::::::::::::::::::::::::::::::::::::::::::::::

# RM_HELIX PK 15-16 62-63, nbp = 2 nbp_cov = 0
# pvals: 0.409652,0.307609
# aggregated NONE
PK      ::::::::::::::<<_____________________>>:::::::
        ::::::::::::::::::::::::::::::::::::::::::::::
```
