## Supplementary material for "All-at-once RNA folding with 3D motif prediction framed by evolutionary information": RF00522_PreQ1.power

```
# Power analysis of given structure 
#
# Powertype = SINGLE SUBSTITUTIONS
# covary  left_pos      right_pos    substitutions      power
#----------------------------------------------------------------
          6		31		23		0.64
          7		30		20		0.59
          8		29		23		0.64
          9		28		0		0.00
          10		27		0		0.00
          15		63		15		0.47
          16		62		14		0.45
#
# BPAIRS 7
# avg substitutions per BP  13.6
# BPAIRS expected to covary 2.8 +/- 1.1
# BPAIRS observed to covary 0
#
```
