## Supplementary material for "All-at-once RNA folding with 3D motif prediction framed by evolutionary information": RF00522_PreQ1.surv

```
0.066213	0.142857
0.036431	0.285714
-0.023132	0.571429
-0.082696	0.714286
-0.112478	0.857143
-0.350731	1
&
4.652593	0.000972763
4.027178	0.00194553
3.371981	0.00291829
3.312417	0.00389105
2.478530	0.00486381
2.359403	0.00583658
2.240276	0.00680934
2.210495	0.0077821
2.180713	0.00972763
2.150931	0.0116732
1.972241	0.0136187
1.555297	0.0155642
1.525516	0.0175097
1.465952	0.0194553
1.406389	0.020428
1.376607	0.0214008
1.346825	0.0233463
1.287262	0.0243191
1.257480	0.0262646
1.197917	0.0272374
1.168135	0.0282101
1.138354	0.0311284
1.108572	0.0321012
1.078790	0.0330739
1.049008	0.0359922
1.019227	0.0379377
0.989445	0.0398833
0.959663	0.040856
0.929882	0.0418288
0.900100	0.0428016
0.870318	0.0437743
0.840537	0.0447471
0.780973	0.0466926
0.751192	0.0496109
0.721410	0.0515564
0.691628	0.0544747
0.661846	0.057393
0.632065	0.0583658
0.602283	0.061284
0.542720	0.0642023
0.512938	0.0651751
0.483156	0.0661479
0.453375	0.0700389
0.423593	0.0729572
0.393811	0.0758755
0.364030	0.0826848
0.334248	0.0856031
0.304466	0.0914397
0.274684	0.0953307
0.244903	0.0992218
0.215121	0.105058
0.185339	0.111868
0.155558	0.121595
0.125776	0.129377
0.095994	0.136187
0.066213	0.145914
0.036431	0.166342
0.006649	0.217899
-0.023132	0.674125
-0.052914	0.694553
-0.082696	0.717899
-0.112478	0.740272
-0.142259	0.7607
-0.172041	0.77821
-0.201823	0.797665
-0.231604	0.807393
-0.261386	0.827821
-0.291168	0.845331
-0.320949	0.857004
-0.350731	0.86965
-0.380513	0.883268
-0.410295	0.892996
-0.440076	0.911479
-0.469858	0.923152
-0.499640	0.93677
-0.529421	0.94358
-0.559203	0.95428
-0.588985	0.961089
-0.618766	0.965953
-0.648548	0.972763
-0.678330	0.975681
-0.708111	0.977626
-0.737893	0.981518
-0.767675	0.987354
-0.797457	0.990272
-0.827238	0.993191
-0.857020	0.996109
-0.886802	0.997082
-0.916583	0.998054
-0.976147	0.999027
-1.184619	1
&
30.622231	4.83092e-06
23.266152	9.66184e-06
21.300560	1.44928e-05
20.764490	1.93237e-05
20.228419	2.41546e-05
20.198638	2.89855e-05
19.156278	3.38164e-05
18.739335	3.86473e-05
18.530863	4.34783e-05
18.352173	4.83092e-05
18.084138	5.31401e-05
17.905447	5.7971e-05
17.816102	6.28019e-05
17.637412	6.76329e-05
17.250250	7.72947e-05
17.190687	8.21256e-05
16.982215	8.69565e-05
16.833306	9.66184e-05
16.773743	0.000101449
16.595053	0.000111111
16.565271	0.000120773
16.386581	0.000125604
16.029201	0.000130435
15.910074	0.000135266
15.880292	0.000140097
15.582475	0.000149758
15.522912	0.000154589
15.374003	0.00015942
15.284658	0.000164251
14.957060	0.000173913
14.808151	0.000178744
14.748588	0.000188406
14.718806	0.000193237
14.659243	0.000198068
14.629461	0.000202899
14.569898	0.000207729
14.480553	0.00021256
14.420989	0.000222222
14.331644	0.000227053
14.272081	0.000231884
14.242299	0.000236715
14.212517	0.000241546
14.182736	0.000246377
14.123172	0.000256039
13.884919	0.00026087
13.855137	0.0002657
13.765792	0.000270531
13.646665	0.000280193
13.616883	0.000285024
13.587102	0.000294686
13.557320	0.000299517
13.527538	0.000304348
13.497757	0.000309179
13.378630	0.00031401
13.289285	0.000318841
13.259503	0.000328502
13.229721	0.000333333
13.140376	0.000342995
13.080813	0.000352657
13.021250	0.000362319
12.991468	0.000371981
12.961686	0.000381643
12.902123	0.000391304
12.872341	0.000396135
12.842559	0.000405797
12.812778	0.000410628
12.753214	0.00042029
12.723433	0.000425121
12.693651	0.000429952
12.634087	0.000434783
12.604306	0.000444444
12.544742	0.000449275
12.514961	0.000463768
12.425616	0.000468599
12.395834	0.00047343
12.336271	0.000478261
12.246925	0.000483092
12.217144	0.000487923
12.187362	0.000497585
12.157580	0.000502415
12.127799	0.000512077
12.098017	0.000516908
12.038454	0.000521739
12.008672	0.00052657
11.978890	0.000531401
11.949109	0.000536232
11.919327	0.000541063
11.889545	0.000545894
11.859763	0.000550725
11.800200	0.000555556
11.770418	0.000570048
11.740637	0.000574879
11.710855	0.00057971
11.681073	0.000584541
11.651292	0.000599034
11.621510	0.000613527
11.591728	0.000618357
11.532165	0.000637681
11.502383	0.000652174
11.472601	0.000661836
11.353475	0.000671498
11.323693	0.000681159
11.293911	0.000690821
11.264130	0.000695652
11.234348	0.000700483
11.204566	0.000714976
11.174784	0.000719807
11.145003	0.000729469
11.115221	0.00073913
11.085439	0.000753623
11.055658	0.000758454
11.025876	0.000768116
10.996094	0.000792271
10.966313	0.000821256
10.936531	0.000850242
10.906749	0.000855072
10.876968	0.000869565
10.847186	0.000874396
10.817404	0.000888889
10.728059	0.000908213
10.698277	0.000913043
10.638714	0.000917874
10.608932	0.000927536
10.579151	0.000961353
10.549369	0.000975845
10.519587	0.000980676
10.489806	0.00101449
10.460024	0.00101932
10.430242	0.00102415
10.400460	0.00103382
10.370679	0.00106763
10.340897	0.00108213
10.311115	0.00108696
10.281334	0.00110628
10.251552	0.00112077
10.221770	0.00113043
10.191989	0.0011401
10.162207	0.00114976
10.132425	0.00116908
10.102643	0.00117874
10.072862	0.00118357
10.013298	0.00120773
9.983517	0.00121256
9.953735	0.00121739
9.923953	0.00123188
9.894172	0.00124638
9.864390	0.00126087
9.834608	0.00127536
9.804827	0.00128502
9.775045	0.00130435
9.745263	0.00131884
9.715481	0.0013285
9.685700	0.00134783
9.655918	0.00136232
9.626136	0.00138647
9.596355	0.00141546
9.566573	0.00144444
9.536791	0.00146377
9.507010	0.00147826
9.477228	0.00149275
9.447446	0.00150242
9.417665	0.00152174
9.387883	0.00155556
9.358101	0.00157971
9.328319	0.00160386
9.298538	0.00162802
9.268756	0.00164251
9.238974	0.00167633
9.209193	0.00170531
9.179411	0.00172947
9.149629	0.00174879
9.119848	0.00176329
9.090066	0.00177778
9.060284	0.00178261
9.030503	0.00178744
9.000721	0.00181643
8.970939	0.00182609
8.941157	0.00184541
8.911376	0.0018599
8.881594	0.0018744
8.851812	0.00189372
8.822031	0.00190821
8.792249	0.00191787
8.762467	0.00193237
8.732686	0.00195652
8.702904	0.00197101
8.673122	0.00200483
8.643340	0.00202415
8.613559	0.00205314
8.583777	0.00206763
8.553995	0.00207729
8.524214	0.00210145
8.494432	0.0021256
8.464650	0.00215942
8.434869	0.00217874
8.405087	0.00219807
8.375305	0.00222222
8.345524	0.00224638
8.315742	0.00228502
8.285960	0.00230435
8.256178	0.0023285
8.226397	0.00233816
8.196615	0.00236715
8.166833	0.00240097
8.137052	0.00242029
8.107270	0.00246377
8.077488	0.00250242
8.047707	0.00252657
8.017925	0.00254106
7.988143	0.00257488
7.958362	0.00260386
7.928580	0.00262802
7.898798	0.00267633
7.869016	0.00271014
7.839235	0.00273913
7.809453	0.00277295
7.779671	0.0027971
7.749890	0.00283092
7.720108	0.0028744
7.690326	0.00292754
7.660545	0.00294203
7.630763	0.00299034
7.600981	0.00302415
7.571199	0.00304831
7.541418	0.00308213
7.511636	0.00311111
7.481854	0.00315459
7.452073	0.00319807
7.422291	0.00323671
7.392509	0.00327536
7.362728	0.00331401
7.332946	0.00335266
7.303164	0.00341546
7.273383	0.00343961
7.243601	0.00348309
7.213819	0.00353623
7.184037	0.00359903
7.154256	0.003657
7.124474	0.00371498
7.094692	0.00376812
7.064911	0.00381643
7.035129	0.00385507
7.005347	0.00390821
6.975566	0.00398068
6.945784	0.00402899
6.916002	0.00409662
6.886221	0.00414493
6.856439	0.00418841
6.826657	0.00424638
6.796875	0.00431401
6.767094	0.00436232
6.737312	0.00443961
6.707530	0.0045314
6.677749	0.00462802
6.647967	0.00471981
6.618185	0.00476329
6.588404	0.0047971
6.558622	0.00485024
6.528840	0.00488889
6.499059	0.00493237
6.469277	0.00500966
6.439495	0.00505797
6.409713	0.00510628
6.379932	0.00515942
6.350150	0.00522222
6.320368	0.00527536
6.290587	0.00533333
6.260805	0.00542512
6.231023	0.00551691
6.201242	0.00559903
6.171460	0.00566667
6.141678	0.00574879
6.111896	0.00578744
6.082115	0.0058744
6.052333	0.00593237
6.022551	0.00603382
5.992770	0.00606763
5.962988	0.00616425
5.933206	0.00625121
5.903425	0.00631401
5.873643	0.00639614
5.843861	0.00645894
5.814080	0.00653623
5.784298	0.00661353
5.754516	0.00670531
5.724734	0.00675845
5.694953	0.00685507
5.665171	0.00691787
5.635389	0.0070628
5.605608	0.00724638
5.575826	0.00735749
5.546044	0.00742512
5.516263	0.00754589
5.486481	0.00766184
5.456699	0.00777778
5.426918	0.00791304
5.397136	0.00807246
5.367354	0.00819324
5.337572	0.00834783
5.307791	0.00845411
5.278009	0.00856039
5.248227	0.00869082
5.218446	0.00881159
5.188664	0.00893237
5.158882	0.0090628
5.129101	0.00921256
5.099319	0.00935266
5.069537	0.0094686
5.039756	0.00961353
5.009974	0.00974879
4.980192	0.00990338
4.950410	0.0100483
4.920629	0.0101787
4.890847	0.0103333
4.861065	0.0104879
4.831284	0.0106232
4.801502	0.0107778
4.771720	0.0109855
4.741939	0.0111739
4.712157	0.0113382
4.682375	0.0115459
4.652593	0.011657
4.622812	0.0118309
4.593030	0.0120338
4.563248	0.0121787
4.533467	0.0123865
4.503685	0.012599
4.473903	0.0128116
4.444122	0.0129952
4.414340	0.0131884
4.384558	0.013401
4.354777	0.013599
4.324995	0.0137826
4.295213	0.0139614
4.265431	0.0141401
4.235650	0.0143865
4.205868	0.01457
4.176086	0.0148551
4.146305	0.0151304
4.116523	0.0153961
4.086741	0.0156184
4.056960	0.0158792
4.027178	0.0161304
3.997396	0.0163671
3.967615	0.0165749
3.937833	0.0167729
3.908051	0.0170386
3.878269	0.0173092
3.848488	0.017628
3.818706	0.0178841
3.788924	0.0181498
3.759143	0.0184734
3.729361	0.0187585
3.699579	0.0190386
3.669798	0.0193237
3.640016	0.0196667
3.610234	0.0199227
3.580452	0.0203333
3.550671	0.0206522
3.520889	0.0210725
3.491107	0.0213913
3.461326	0.0217729
3.431544	0.0220966
3.401762	0.0224541
3.371981	0.0228068
3.342199	0.0231449
3.312417	0.0234928
3.282636	0.023913
3.252854	0.024343
3.223072	0.0247826
3.193290	0.0252029
3.163509	0.0256184
3.133727	0.0261449
3.103945	0.0266473
3.074164	0.0271014
3.044382	0.0275507
3.014600	0.0280242
2.984819	0.0284928
2.955037	0.0288937
2.925255	0.0294203
2.895474	0.0299614
2.865692	0.0304251
2.835910	0.030942
2.806128	0.0314155
2.776347	0.0319855
2.746565	0.0326232
2.716783	0.0332029
2.687002	0.0338019
2.657220	0.0344589
2.627438	0.0351256
2.597657	0.0356763
2.567875	0.0363188
2.538093	0.0370386
2.508312	0.0376812
2.478530	0.0384928
2.448748	0.0391932
2.418966	0.0398599
2.389185	0.0406087
2.359403	0.0413478
2.329621	0.0420966
2.299840	0.0429469
2.270058	0.0438647
2.240276	0.0447101
2.210495	0.0454734
2.180713	0.0464203
2.150931	0.047372
2.121149	0.0484251
2.091368	0.0493333
2.061586	0.0502899
2.031804	0.0512512
2.002023	0.0521691
1.972241	0.0531643
1.942459	0.0541739
1.912678	0.055285
1.882896	0.0564493
1.853114	0.0576039
1.823333	0.0588213
1.793551	0.0600531
1.763769	0.0613865
1.733987	0.0624686
1.704206	0.063913
1.674424	0.0653092
1.644642	0.0665797
1.614861	0.068058
1.585079	0.0694444
1.555297	0.0707585
1.525516	0.0722609
1.495734	0.0738551
1.465952	0.075599
1.436171	0.0772029
1.406389	0.078913
1.376607	0.080715
1.346825	0.0824589
1.317044	0.0845604
1.287262	0.0864493
1.257480	0.0884251
1.227699	0.0904444
1.197917	0.0925362
1.168135	0.0948116
1.138354	0.0970628
1.108572	0.0994541
1.078790	0.10199
1.049008	0.104604
1.019227	0.106952
0.989445	0.109638
0.959663	0.112444
0.929882	0.11542
0.900100	0.118343
0.870318	0.121435
0.840537	0.124633
0.810755	0.127937
0.780973	0.13157
0.751192	0.135333
0.721410	0.139285
0.691628	0.143121
0.661846	0.147295
0.632065	0.151831
0.602283	0.156367
0.572501	0.16101
0.542720	0.165754
0.512938	0.171024
0.483156	0.176377
0.453375	0.182266
0.423593	0.188072
0.393811	0.194232
0.364030	0.200908
0.334248	0.208362
0.304466	0.215768
0.274684	0.223459
0.244903	0.231643
0.215121	0.240043
0.185339	0.249565
0.155558	0.259483
0.125776	0.27
0.095994	0.281232
0.066213	0.293686
0.036431	0.307609
0.006649	0.323058
-0.023132	0.341459
-0.052914	0.362227
-0.082696	0.384778
-0.112478	0.409652
-0.142259	0.435304
-0.172041	0.461638
-0.201823	0.488628
-0.231604	0.515816
-0.261386	0.542527
-0.291168	0.567459
-0.320949	0.592401
-0.350731	0.616787
-0.380513	0.640039
-0.410295	0.661995
-0.440076	0.683
-0.469858	0.702923
-0.499640	0.721957
-0.529421	0.740106
-0.559203	0.756614
-0.588985	0.771739
-0.618766	0.786502
-0.648548	0.800778
-0.678330	0.813894
-0.708111	0.82643
-0.737893	0.838295
-0.767675	0.848961
-0.797457	0.859222
-0.827238	0.868976
-0.857020	0.877908
-0.886802	0.886068
-0.916583	0.893826
-0.946365	0.901261
-0.976147	0.907884
-1.005928	0.914184
-1.035710	0.920097
-1.065492	0.925604
-1.095273	0.930966
-1.125055	0.936043
-1.154837	0.940411
-1.184619	0.944411
-1.214400	0.948338
-1.244182	0.951681
-1.273964	0.955237
-1.303745	0.958338
-1.333527	0.960981
-1.363309	0.963836
-1.393090	0.966295
-1.422872	0.968841
-1.452654	0.971193
-1.482435	0.973295
-1.512217	0.975116
-1.541999	0.976879
-1.571781	0.978541
-1.601562	0.979976
-1.631344	0.981469
-1.661126	0.982671
-1.690907	0.983918
-1.720689	0.985019
-1.750471	0.986034
-1.780252	0.987111
-1.810034	0.988053
-1.839816	0.988957
-1.869598	0.989725
-1.899379	0.990396
-1.929161	0.991048
-1.958943	0.991643
-1.988724	0.992357
-2.018506	0.992865
-2.048288	0.993256
-2.078069	0.993855
-2.107851	0.994333
-2.137633	0.9947
-2.167414	0.995159
-2.197196	0.995517
-2.226978	0.995874
-2.256760	0.996184
-2.286541	0.996502
-2.316323	0.996874
-2.346105	0.997116
-2.375886	0.997319
-2.405668	0.997502
-2.435450	0.997662
-2.465231	0.997841
-2.495013	0.998024
-2.524795	0.998203
-2.554576	0.998324
-2.584358	0.998469
-2.614140	0.998589
-2.643922	0.998705
-2.673703	0.998826
-2.703485	0.998957
-2.733267	0.99901
-2.763048	0.999116
-2.792830	0.999188
-2.822612	0.999251
-2.852393	0.999314
-2.882175	0.999362
-2.911957	0.999449
-2.941739	0.999478
-2.971520	0.999507
-3.001302	0.999546
-3.031084	0.99958
-3.060865	0.999633
-3.090647	0.999647
-3.120429	0.999662
-3.150210	0.999686
-3.179992	0.999705
-3.209774	0.99972
-3.239555	0.999725
-3.299119	0.999734
-3.328901	0.999749
-3.358682	0.999768
-3.388464	0.999773
-3.418246	0.999787
-3.448027	0.999812
-3.477809	0.999826
-3.507591	0.999841
-3.537372	0.99985
-3.567154	0.99987
-3.626717	0.999884
-3.656499	0.999889
-3.686281	0.999899
-3.716063	0.999908
-3.745844	0.999913
-3.805408	0.999918
-3.835189	0.999932
-3.864971	0.999937
-3.954316	0.999947
-3.984098	0.999952
-4.013879	0.999957
-4.043661	0.999961
-4.133006	0.999966
-4.162788	0.999971
-4.192570	0.999976
-4.222351	0.999981
-4.281915	0.999986
-4.341478	0.99999
-4.579732	0.999995
-4.937112	1
&
71.512497	2.70743e-14
71.482715	2.74018e-14
71.452933	2.77332e-14
71.423152	2.80687e-14
71.393370	2.84082e-14
71.363588	2.87518e-14
71.333806	2.90996e-14
71.304025	2.94516e-14
71.274243	2.98078e-14
71.244461	3.01684e-14
71.214680	3.05333e-14
71.184898	3.09026e-14
71.155116	3.12764e-14
71.125335	3.16547e-14
71.095553	3.20376e-14
71.065771	3.24251e-14
71.035990	3.28173e-14
71.006208	3.32143e-14
70.976426	3.3616e-14
70.946644	3.40226e-14
70.916863	3.44342e-14
70.887081	3.48507e-14
70.857299	3.52722e-14
70.827518	3.56988e-14
70.797736	3.61306e-14
70.767954	3.65676e-14
70.738173	3.70099e-14
70.708391	3.74576e-14
70.678609	3.79106e-14
70.648828	3.83692e-14
70.619046	3.88333e-14
70.589264	3.9303e-14
70.559482	3.97783e-14
70.529701	4.02595e-14
70.499919	4.07464e-14
70.470137	4.12393e-14
70.440356	4.1738e-14
70.410574	4.22429e-14
70.380792	4.27538e-14
70.351011	4.32709e-14
70.321229	4.37943e-14
70.291447	4.4324e-14
70.261666	4.48601e-14
70.231884	4.54026e-14
70.202102	4.59518e-14
70.172320	4.65075e-14
70.142539	4.707e-14
70.112757	4.76393e-14
70.082975	4.82155e-14
70.053194	4.87987e-14
70.023412	4.93889e-14
69.993630	4.99862e-14
69.963849	5.05908e-14
69.934067	5.12027e-14
69.904285	5.18219e-14
69.874503	5.24487e-14
69.844722	5.30831e-14
69.814940	5.37251e-14
69.785158	5.43748e-14
69.755377	5.50325e-14
69.725595	5.56981e-14
69.695813	5.63717e-14
69.666032	5.70535e-14
69.636250	5.77435e-14
69.606468	5.84419e-14
69.576687	5.91487e-14
69.546905	5.9864e-14
69.517123	6.0588e-14
69.487341	6.13208e-14
69.457560	6.20624e-14
69.427778	6.2813e-14
69.397996	6.35727e-14
69.368215	6.43415e-14
69.338433	6.51197e-14
69.308651	6.59072e-14
69.278870	6.67043e-14
69.249088	6.7511e-14
69.219306	6.83275e-14
69.189525	6.91538e-14
69.159743	6.99902e-14
69.129961	7.08366e-14
69.100179	7.16933e-14
69.070398	7.25603e-14
69.040616	7.34378e-14
69.010834	7.4326e-14
68.981053	7.52249e-14
68.951271	7.61346e-14
68.921489	7.70553e-14
68.891708	7.79872e-14
68.861926	7.89304e-14
68.832144	7.98849e-14
68.802363	8.0851e-14
68.772581	8.18287e-14
68.742799	8.28183e-14
68.713017	8.38199e-14
68.683236	8.48336e-14
68.653454	8.58595e-14
68.623672	8.68978e-14
68.593891	8.79487e-14
68.564109	8.90123e-14
68.534327	9.00887e-14
68.504546	9.11782e-14
68.474764	9.22808e-14
68.444982	9.33967e-14
68.415200	9.45262e-14
68.385419	9.56693e-14
68.355637	9.68262e-14
68.325855	9.79972e-14
68.296074	9.91822e-14
68.266292	1.00382e-13
68.236510	1.01596e-13
68.206729	1.02824e-13
68.176947	1.04068e-13
68.147165	1.05326e-13
68.117384	1.066e-13
68.087602	1.07889e-13
68.057820	1.09193e-13
68.028038	1.10514e-13
67.998257	1.1185e-13
67.968475	1.13203e-13
67.938693	1.14572e-13
67.908912	1.15957e-13
67.879130	1.17359e-13
67.849348	1.18779e-13
67.819567	1.20215e-13
67.789785	1.21669e-13
67.760003	1.2314e-13
67.730222	1.24629e-13
67.700440	1.26136e-13
67.670658	1.27661e-13
67.640876	1.29205e-13
67.611095	1.30767e-13
67.581313	1.32349e-13
67.551531	1.33949e-13
67.521750	1.35569e-13
67.491968	1.37208e-13
67.462186	1.38867e-13
67.432405	1.40546e-13
67.402623	1.42246e-13
67.372841	1.43966e-13
67.343059	1.45707e-13
67.313278	1.47469e-13
67.283496	1.49252e-13
67.253714	1.51056e-13
67.223933	1.52883e-13
67.194151	1.54732e-13
67.164369	1.56603e-13
67.134588	1.58496e-13
67.104806	1.60413e-13
67.075024	1.62352e-13
67.045243	1.64315e-13
67.015461	1.66302e-13
66.985679	1.68313e-13
66.955897	1.70348e-13
66.926116	1.72408e-13
66.896334	1.74493e-13
66.866552	1.76603e-13
66.836771	1.78738e-13
66.806989	1.80899e-13
66.777207	1.83086e-13
66.747426	1.853e-13
66.717644	1.87541e-13
66.687862	1.89808e-13
66.658081	1.92103e-13
66.628299	1.94426e-13
66.598517	1.96777e-13
66.568735	1.99156e-13
66.538954	2.01564e-13
66.509172	2.04001e-13
66.479390	2.06468e-13
66.449609	2.08964e-13
66.419827	2.11491e-13
66.390045	2.14048e-13
66.360264	2.16636e-13
66.330482	2.19255e-13
66.300700	2.21906e-13
66.270919	2.24589e-13
66.241137	2.27305e-13
66.211355	2.30053e-13
66.181573	2.32835e-13
66.151792	2.3565e-13
66.122010	2.38499e-13
66.092228	2.41382e-13
66.062447	2.44301e-13
66.032665	2.47255e-13
66.002883	2.50244e-13
65.973102	2.5327e-13
65.943320	2.56332e-13
65.913538	2.59431e-13
65.883756	2.62567e-13
65.853975	2.65742e-13
65.824193	2.68955e-13
65.794411	2.72207e-13
65.764630	2.75498e-13
65.734848	2.78828e-13
65.705066	2.822e-13
65.675285	2.85611e-13
65.645503	2.89064e-13
65.615721	2.92559e-13
65.585940	2.96096e-13
65.556158	2.99676e-13
65.526376	3.03299e-13
65.496594	3.06966e-13
65.466813	3.10677e-13
65.437031	3.14433e-13
65.407249	3.18235e-13
65.377468	3.22082e-13
65.347686	3.25976e-13
65.317904	3.29917e-13
65.288123	3.33905e-13
65.258341	3.37942e-13
65.228559	3.42028e-13
65.198778	3.46163e-13
65.168996	3.50348e-13
65.139214	3.54583e-13
65.109432	3.5887e-13
65.079651	3.63208e-13
65.049869	3.67599e-13
65.020087	3.72043e-13
64.990306	3.76541e-13
64.960524	3.81093e-13
64.930742	3.857e-13
64.900961	3.90363e-13
64.871179	3.95082e-13
64.841397	3.99859e-13
64.811615	4.04693e-13
64.781834	4.09585e-13
64.752052	4.14536e-13
64.722270	4.19548e-13
64.692489	4.2462e-13
64.662707	4.29753e-13
64.632925	4.34948e-13
64.603144	4.40206e-13
64.573362	4.45528e-13
64.543580	4.50914e-13
64.513799	4.56365e-13
64.484017	4.61881e-13
64.454235	4.67465e-13
64.424453	4.73116e-13
64.394672	4.78835e-13
64.364890	4.84624e-13
64.335108	4.90482e-13
64.305327	4.96411e-13
64.275545	5.02412e-13
64.245763	5.08486e-13
64.215982	5.14632e-13
64.186200	5.20853e-13
64.156418	5.2715e-13
64.126637	5.33522e-13
64.096855	5.39971e-13
64.067073	5.46499e-13
64.037291	5.53105e-13
64.007510	5.59791e-13
63.977728	5.66558e-13
63.947946	5.73406e-13
63.918165	5.80338e-13
63.888383	5.87353e-13
63.858601	5.94453e-13
63.828820	6.01638e-13
63.799038	6.08911e-13
63.769256	6.16271e-13
63.739475	6.23721e-13
63.709693	6.3126e-13
63.679911	6.38891e-13
63.650129	6.46613e-13
63.620348	6.54429e-13
63.590566	6.6234e-13
63.560784	6.70346e-13
63.531003	6.78449e-13
63.501221	6.8665e-13
63.471439	6.94949e-13
63.441658	7.0335e-13
63.411876	7.11851e-13
63.382094	7.20456e-13
63.352312	7.29164e-13
63.322531	7.37978e-13
63.292749	7.46898e-13
63.262967	7.55926e-13
63.233186	7.65063e-13
63.203404	7.7431e-13
63.173622	7.8367e-13
63.143841	7.93142e-13
63.114059	8.02729e-13
63.084277	8.12431e-13
63.054496	8.22251e-13
63.024714	8.32189e-13
62.994932	8.42248e-13
62.965150	8.52428e-13
62.935369	8.62731e-13
62.905587	8.73159e-13
62.875805	8.83713e-13
62.846024	8.94394e-13
62.816242	9.05204e-13
62.786460	9.16145e-13
62.756679	9.27218e-13
62.726897	9.38425e-13
62.697115	9.49767e-13
62.667334	9.61247e-13
62.637552	9.72865e-13
62.607770	9.84623e-13
62.577988	9.96524e-13
62.548207	1.00857e-12
62.518425	1.02076e-12
62.488643	1.03309e-12
62.458862	1.04558e-12
62.429080	1.05822e-12
62.399298	1.07101e-12
62.369517	1.08395e-12
62.339735	1.09705e-12
62.309953	1.11031e-12
62.280172	1.12373e-12
62.250390	1.13731e-12
62.220608	1.15106e-12
62.190826	1.16497e-12
62.161045	1.17905e-12
62.131263	1.1933e-12
62.101481	1.20772e-12
62.071700	1.22232e-12
62.041918	1.23709e-12
62.012136	1.25204e-12
61.982355	1.26717e-12
61.952573	1.28249e-12
61.922791	1.29799e-12
61.893009	1.31367e-12
61.863228	1.32955e-12
61.833446	1.34562e-12
61.803664	1.36188e-12
61.773883	1.37834e-12
61.744101	1.395e-12
61.714319	1.41186e-12
61.684538	1.42892e-12
61.654756	1.44619e-12
61.624974	1.46366e-12
61.595193	1.48135e-12
61.565411	1.49925e-12
61.535629	1.51737e-12
61.505847	1.53571e-12
61.476066	1.55427e-12
61.446284	1.57305e-12
61.416502	1.59206e-12
61.386721	1.6113e-12
61.356939	1.63078e-12
61.327157	1.65048e-12
61.297376	1.67043e-12
61.267594	1.69062e-12
61.237812	1.71105e-12
61.208031	1.73172e-12
61.178249	1.75265e-12
61.148467	1.77383e-12
61.118685	1.79527e-12
61.088904	1.81696e-12
61.059122	1.83892e-12
61.029340	1.86114e-12
60.999559	1.88363e-12
60.969777	1.90639e-12
60.939995	1.92943e-12
60.910214	1.95274e-12
60.880432	1.97634e-12
60.850650	2.00022e-12
60.820868	2.0244e-12
60.791087	2.04886e-12
60.761305	2.07362e-12
60.731523	2.09867e-12
60.701742	2.12403e-12
60.671960	2.1497e-12
60.642178	2.17568e-12
60.612397	2.20197e-12
60.582615	2.22858e-12
60.552833	2.25551e-12
60.523052	2.28276e-12
60.493270	2.31034e-12
60.463488	2.33826e-12
60.433706	2.36652e-12
60.403925	2.39511e-12
60.374143	2.42405e-12
60.344361	2.45334e-12
60.314580	2.48299e-12
60.284798	2.51299e-12
60.255016	2.54336e-12
60.225235	2.57409e-12
60.195453	2.60519e-12
60.165671	2.63667e-12
60.135890	2.66853e-12
60.106108	2.70077e-12
60.076326	2.73341e-12
60.046544	2.76643e-12
60.016763	2.79986e-12
59.986981	2.83369e-12
59.957199	2.86793e-12
59.927418	2.90258e-12
59.897636	2.93765e-12
59.867854	2.97315e-12
59.838073	3.00907e-12
59.808291	3.04543e-12
59.778509	3.08223e-12
59.748728	3.11947e-12
59.718946	3.15716e-12
59.689164	3.19531e-12
59.659382	3.23391e-12
59.629601	3.27299e-12
59.599819	3.31253e-12
59.570037	3.35256e-12
59.540256	3.39306e-12
59.510474	3.43406e-12
59.480692	3.47555e-12
59.450911	3.51754e-12
59.421129	3.56004e-12
59.391347	3.60305e-12
59.361565	3.64658e-12
59.331784	3.69064e-12
59.302002	3.73523e-12
59.272220	3.78036e-12
59.242439	3.82603e-12
59.212657	3.87226e-12
59.182875	3.91904e-12
59.153094	3.96639e-12
59.123312	4.01431e-12
59.093530	4.06281e-12
59.063749	4.1119e-12
59.033967	4.16158e-12
59.004185	4.21185e-12
58.974403	4.26274e-12
58.944622	4.31424e-12
58.914840	4.36636e-12
58.885058	4.41911e-12
58.855277	4.4725e-12
58.825495	4.52653e-12
58.795713	4.58122e-12
58.765932	4.63657e-12
58.736150	4.69258e-12
58.706368	4.74927e-12
58.676587	4.80665e-12
58.646805	4.86472e-12
58.617023	4.92349e-12
58.587241	4.98297e-12
58.557460	5.04317e-12
58.527678	5.10409e-12
58.497896	5.16575e-12
58.468115	5.22816e-12
58.438333	5.29132e-12
58.408551	5.35524e-12
58.378770	5.41994e-12
58.348988	5.48541e-12
58.319206	5.55168e-12
58.289424	5.61874e-12
58.259643	5.68662e-12
58.229861	5.75532e-12
58.200079	5.82484e-12
58.170298	5.89521e-12
58.140516	5.96642e-12
58.110734	6.0385e-12
58.080953	6.11145e-12
58.051171	6.18527e-12
58.021389	6.25999e-12
57.991608	6.33561e-12
57.961826	6.41214e-12
57.932044	6.4896e-12
57.902262	6.568e-12
57.872481	6.64734e-12
57.842699	6.72763e-12
57.812917	6.8089e-12
57.783136	6.89115e-12
57.753354	6.97439e-12
57.723572	7.05864e-12
57.693791	7.14391e-12
57.664009	7.2302e-12
57.634227	7.31754e-12
57.604446	7.40593e-12
57.574664	7.49539e-12
57.544882	7.58593e-12
57.515100	7.67756e-12
57.485319	7.7703e-12
57.455537	7.86416e-12
57.425755	7.95915e-12
57.395974	8.05529e-12
57.366192	8.15259e-12
57.336410	8.25106e-12
57.306629	8.35073e-12
57.276847	8.45159e-12
57.247065	8.55368e-12
57.217284	8.657e-12
57.187502	8.76156e-12
57.157720	8.86739e-12
57.127938	8.9745e-12
57.098157	9.0829e-12
57.068375	9.1926e-12
57.038593	9.30364e-12
57.008812	9.41601e-12
56.979030	9.52974e-12
56.949248	9.64484e-12
56.919467	9.76134e-12
56.889685	9.87924e-12
56.859903	9.99856e-12
56.830121	1.01193e-11
56.800340	1.02415e-11
56.770558	1.03652e-11
56.740776	1.04904e-11
56.710995	1.06171e-11
56.681213	1.07454e-11
56.651431	1.08752e-11
56.621650	1.10065e-11
56.591868	1.11394e-11
56.562086	1.1274e-11
56.532305	1.14101e-11
56.502523	1.15479e-11
56.472741	1.16874e-11
56.442959	1.18286e-11
56.413178	1.19714e-11
56.383396	1.2116e-11
56.353614	1.22623e-11
56.323833	1.24104e-11
56.294051	1.25603e-11
56.264269	1.2712e-11
56.234488	1.28655e-11
56.204706	1.30209e-11
56.174924	1.31782e-11
56.145143	1.33373e-11
56.115361	1.34984e-11
56.085579	1.36614e-11
56.055797	1.38264e-11
56.026016	1.39934e-11
55.996234	1.41624e-11
55.966452	1.43334e-11
55.936671	1.45065e-11
55.906889	1.46817e-11
55.877107	1.4859e-11
55.847326	1.50385e-11
55.817544	1.52201e-11
55.787762	1.54039e-11
55.757980	1.55899e-11
55.728199	1.57782e-11
55.698417	1.59687e-11
55.668635	1.61616e-11
55.638854	1.63567e-11
55.609072	1.65543e-11
55.579290	1.67542e-11
55.549509	1.69565e-11
55.519727	1.71613e-11
55.489945	1.73685e-11
55.460164	1.75782e-11
55.430382	1.77905e-11
55.400600	1.80053e-11
55.370818	1.82228e-11
55.341037	1.84428e-11
55.311255	1.86655e-11
55.281473	1.88909e-11
55.251692	1.91191e-11
55.221910	1.93499e-11
55.192128	1.95836e-11
55.162347	1.98201e-11
55.132565	2.00594e-11
55.102783	2.03016e-11
55.073002	2.05468e-11
55.043220	2.07949e-11
55.013438	2.1046e-11
54.983656	2.13001e-11
54.953875	2.15573e-11
54.924093	2.18176e-11
54.894311	2.20811e-11
54.864530	2.23477e-11
54.834748	2.26175e-11
54.804966	2.28906e-11
54.775185	2.3167e-11
54.745403	2.34468e-11
54.715621	2.37299e-11
54.685840	2.40164e-11
54.656058	2.43064e-11
54.626276	2.45999e-11
54.596494	2.48969e-11
54.566713	2.51975e-11
54.536931	2.55018e-11
54.507149	2.58097e-11
54.477368	2.61213e-11
54.447586	2.64367e-11
54.417804	2.67559e-11
54.388023	2.70789e-11
54.358241	2.74059e-11
54.328459	2.77368e-11
54.298677	2.80717e-11
54.268896	2.84106e-11
54.239114	2.87536e-11
54.209332	2.91008e-11
54.179551	2.94521e-11
54.149769	2.98077e-11
54.119987	3.01676e-11
54.090206	3.05319e-11
54.060424	3.09005e-11
54.030642	3.12736e-11
54.000861	3.16511e-11
53.971079	3.20333e-11
53.941297	3.242e-11
53.911515	3.28114e-11
53.881734	3.32076e-11
53.851952	3.36085e-11
53.822170	3.40142e-11
53.792389	3.44249e-11
53.762607	3.48405e-11
53.732825	3.52611e-11
53.703044	3.56868e-11
53.673262	3.61176e-11
53.643480	3.65537e-11
53.613699	3.6995e-11
53.583917	3.74416e-11
53.554135	3.78936e-11
53.524353	3.83511e-11
53.494572	3.88141e-11
53.464790	3.92827e-11
53.435008	3.97569e-11
53.405227	4.02368e-11
53.375445	4.07226e-11
53.345663	4.12142e-11
53.315882	4.17117e-11
53.286100	4.22153e-11
53.256318	4.27249e-11
53.226537	4.32407e-11
53.196755	4.37627e-11
53.166973	4.4291e-11
53.137191	4.48256e-11
53.107410	4.53667e-11
53.077628	4.59144e-11
53.047846	4.64687e-11
53.018065	4.70296e-11
52.988283	4.75973e-11
52.958501	4.81719e-11
52.928720	4.87534e-11
52.898938	4.93419e-11
52.869156	4.99375e-11
52.839374	5.05403e-11
52.809593	5.11504e-11
52.779811	5.17678e-11
52.750029	5.23927e-11
52.720248	5.30252e-11
52.690466	5.36652e-11
52.660684	5.4313e-11
52.630903	5.49686e-11
52.601121	5.56321e-11
52.571339	5.63036e-11
52.541558	5.69832e-11
52.511776	5.76711e-11
52.481994	5.83672e-11
52.452212	5.90717e-11
52.422431	5.97847e-11
52.392649	6.05063e-11
52.362867	6.12366e-11
52.333086	6.19758e-11
52.303304	6.27238e-11
52.273522	6.34809e-11
52.243741	6.42471e-11
52.213959	6.50226e-11
52.184177	6.58074e-11
52.154396	6.66017e-11
52.124614	6.74056e-11
52.094832	6.82191e-11
52.065050	6.90425e-11
52.035269	6.98758e-11
52.005487	7.07192e-11
51.975705	7.15727e-11
51.945924	7.24366e-11
51.916142	7.33108e-11
51.886360	7.41957e-11
51.856579	7.50911e-11
51.826797	7.59974e-11
51.797015	7.69146e-11
51.767233	7.78429e-11
51.737452	7.87824e-11
51.707670	7.97332e-11
51.677888	8.06955e-11
51.648107	8.16694e-11
51.618325	8.26551e-11
51.588543	8.36526e-11
51.558762	8.46622e-11
51.528980	8.56839e-11
51.499198	8.6718e-11
51.469417	8.77646e-11
51.439635	8.88237e-11
51.409853	8.98957e-11
51.380071	9.09806e-11
51.350290	9.20786e-11
51.320508	9.31898e-11
51.290726	9.43144e-11
51.260945	9.54526e-11
51.231163	9.66045e-11
51.201381	9.77703e-11
51.171600	9.89502e-11
51.141818	1.00144e-10
51.112036	1.01353e-10
51.082255	1.02576e-10
51.052473	1.03814e-10
51.022691	1.05067e-10
50.992909	1.06334e-10
50.963128	1.07618e-10
50.933346	1.08916e-10
50.903564	1.10231e-10
50.873783	1.11561e-10
50.844001	1.12907e-10
50.814219	1.14269e-10
50.784438	1.15648e-10
50.754656	1.17044e-10
50.724874	1.18456e-10
50.695093	1.19886e-10
50.665311	1.21332e-10
50.635529	1.22796e-10
50.605747	1.24278e-10
50.575966	1.25778e-10
50.546184	1.27295e-10
50.516402	1.28831e-10
50.486621	1.30386e-10
50.456839	1.31959e-10
50.427057	1.33551e-10
50.397276	1.35163e-10
50.367494	1.36794e-10
50.337712	1.38444e-10
50.307930	1.40115e-10
50.278149	1.41805e-10
50.248367	1.43516e-10
50.218585	1.45248e-10
50.188804	1.47001e-10
50.159022	1.48774e-10
50.129240	1.50569e-10
50.099459	1.52386e-10
50.069677	1.54225e-10
50.039895	1.56085e-10
50.010114	1.57969e-10
49.980332	1.59875e-10
49.950550	1.61803e-10
49.920768	1.63756e-10
49.890987	1.65731e-10
49.861205	1.67731e-10
49.831423	1.69755e-10
49.801642	1.71803e-10
49.771860	1.73875e-10
49.742078	1.75973e-10
49.712297	1.78096e-10
49.682515	1.80245e-10
49.652733	1.8242e-10
49.622952	1.8462e-10
49.593170	1.86848e-10
49.563388	1.89102e-10
49.533606	1.91383e-10
49.503825	1.93692e-10
49.474043	1.96029e-10
49.444261	1.98394e-10
49.414480	2.00787e-10
49.384698	2.0321e-10
49.354916	2.05661e-10
49.325135	2.08142e-10
49.295353	2.10653e-10
49.265571	2.13194e-10
49.235789	2.15766e-10
49.206008	2.18369e-10
49.176226	2.21003e-10
49.146444	2.23669e-10
49.116663	2.26368e-10
49.086881	2.29098e-10
49.057099	2.31862e-10
49.027318	2.34659e-10
48.997536	2.3749e-10
48.967754	2.40355e-10
48.937973	2.43254e-10
48.908191	2.46188e-10
48.878409	2.49158e-10
48.848627	2.52164e-10
48.818846	2.55205e-10
48.789064	2.58284e-10
48.759282	2.61399e-10
48.729501	2.64552e-10
48.699719	2.67744e-10
48.669937	2.70973e-10
48.640156	2.74242e-10
48.610374	2.7755e-10
48.580592	2.80897e-10
48.550811	2.84286e-10
48.521029	2.87715e-10
48.491247	2.91185e-10
48.461465	2.94697e-10
48.431684	2.98252e-10
48.401902	3.01849e-10
48.372120	3.0549e-10
48.342339	3.09175e-10
48.312557	3.12904e-10
48.282775	3.16678e-10
48.252994	3.20497e-10
48.223212	3.24363e-10
48.193430	3.28275e-10
48.163649	3.32235e-10
48.133867	3.36242e-10
48.104085	3.40297e-10
48.074303	3.44401e-10
48.044522	3.48555e-10
48.014740	3.52759e-10
47.984958	3.57014e-10
47.955177	3.61319e-10
47.925395	3.65677e-10
47.895613	3.70087e-10
47.865832	3.74551e-10
47.836050	3.79068e-10
47.806268	3.83639e-10
47.776486	3.88266e-10
47.746705	3.92949e-10
47.716923	3.97688e-10
47.687141	4.02484e-10
47.657360	4.07338e-10
47.627578	4.1225e-10
47.597796	4.17222e-10
47.568015	4.22253e-10
47.538233	4.27345e-10
47.508451	4.32499e-10
47.478670	4.37715e-10
47.448888	4.42993e-10
47.419106	4.48335e-10
47.389324	4.53742e-10
47.359543	4.59214e-10
47.329761	4.64751e-10
47.299979	4.70356e-10
47.270198	4.76028e-10
47.240416	4.81768e-10
47.210634	4.87578e-10
47.180853	4.93457e-10
47.151071	4.99408e-10
47.121289	5.0543e-10
47.091508	5.11524e-10
47.061726	5.17693e-10
47.031944	5.23935e-10
47.002162	5.30253e-10
46.972381	5.36647e-10
46.942599	5.43118e-10
46.912817	5.49666e-10
46.883036	5.56294e-10
46.853254	5.63002e-10
46.823472	5.69791e-10
46.793691	5.76661e-10
46.763909	5.83614e-10
46.734127	5.90651e-10
46.704346	5.97773e-10
46.674564	6.0498e-10
46.644782	6.12275e-10
46.615000	6.19657e-10
46.585219	6.27128e-10
46.555437	6.3469e-10
46.525655	6.42342e-10
46.495874	6.50087e-10
46.466092	6.57925e-10
46.436310	6.65857e-10
46.406529	6.73885e-10
46.376747	6.8201e-10
46.346965	6.90233e-10
46.317183	6.98554e-10
46.287402	7.06976e-10
46.257620	7.155e-10
46.227838	7.24126e-10
46.198057	7.32856e-10
46.168275	7.41691e-10
46.138493	7.50633e-10
46.108712	7.59683e-10
46.078930	7.68841e-10
46.049148	7.7811e-10
46.019367	7.87491e-10
45.989585	7.96984e-10
45.959803	8.06592e-10
45.930021	8.16316e-10
45.900240	8.26157e-10
45.870458	8.36117e-10
45.840676	8.46196e-10
45.810895	8.56397e-10
45.781113	8.66721e-10
45.751331	8.77169e-10
45.721550	8.87743e-10
45.691768	8.98445e-10
45.661986	9.09275e-10
45.632205	9.20236e-10
45.602423	9.31329e-10
45.572641	9.42556e-10
45.542859	9.53917e-10
45.513078	9.65416e-10
45.483296	9.77053e-10
45.453514	9.88831e-10
45.423733	1.00075e-09
45.393951	1.01281e-09
45.364169	1.02502e-09
45.334388	1.03738e-09
45.304606	1.04988e-09
45.274824	1.06254e-09
45.245042	1.07534e-09
45.215261	1.0883e-09
45.185479	1.10142e-09
45.155697	1.1147e-09
45.125916	1.12813e-09
45.096134	1.14173e-09
45.066352	1.15549e-09
45.036571	1.16942e-09
45.006789	1.18351e-09
44.977007	1.19778e-09
44.947226	1.21221e-09
44.917444	1.22683e-09
44.887662	1.24161e-09
44.857880	1.25658e-09
44.828099	1.27172e-09
44.798317	1.28705e-09
44.768535	1.30256e-09
44.738754	1.31826e-09
44.708972	1.33415e-09
44.679190	1.35022e-09
44.649409	1.3665e-09
44.619627	1.38297e-09
44.589845	1.39963e-09
44.560064	1.4165e-09
44.530282	1.43357e-09
44.500500	1.45085e-09
44.470718	1.46833e-09
44.440937	1.48603e-09
44.411155	1.50393e-09
44.381373	1.52206e-09
44.351592	1.5404e-09
44.321810	1.55896e-09
44.292028	1.57775e-09
44.262247	1.59676e-09
44.232465	1.61601e-09
44.202683	1.63548e-09
44.172902	1.65519e-09
44.143120	1.67513e-09
44.113338	1.69532e-09
44.083556	1.71575e-09
44.053775	1.73642e-09
44.023993	1.75734e-09
43.994211	1.77852e-09
43.964430	1.79995e-09
43.934648	1.82164e-09
43.904866	1.84359e-09
43.875085	1.8658e-09
43.845303	1.88829e-09
43.815521	1.91104e-09
43.785739	1.93406e-09
43.755958	1.95737e-09
43.726176	1.98095e-09
43.696394	2.00482e-09
43.666613	2.02898e-09
43.636831	2.05342e-09
43.607049	2.07816e-09
43.577268	2.1032e-09
43.547486	2.12854e-09
43.517704	2.15419e-09
43.487923	2.18014e-09
43.458141	2.20641e-09
43.428359	2.23299e-09
43.398577	2.2599e-09
43.368796	2.28712e-09
43.339014	2.31468e-09
43.309232	2.34256e-09
43.279451	2.37079e-09
43.249669	2.39935e-09
43.219887	2.42825e-09
43.190106	2.45751e-09
43.160324	2.48711e-09
43.130542	2.51708e-09
43.100761	2.5474e-09
43.070979	2.57809e-09
43.041197	2.60915e-09
43.011415	2.64058e-09
42.981634	2.67239e-09
42.951852	2.70458e-09
42.922070	2.73716e-09
42.892289	2.77013e-09
42.862507	2.8035e-09
42.832725	2.83727e-09
42.802944	2.87145e-09
42.773162	2.90604e-09
42.743380	2.94105e-09
42.713598	2.97647e-09
42.683817	3.01233e-09
42.654035	3.04861e-09
42.624253	3.08534e-09
42.594472	3.1225e-09
42.564690	3.16011e-09
42.534908	3.19817e-09
42.505127	3.2367e-09
42.475345	3.27568e-09
42.445563	3.31514e-09
42.415782	3.35507e-09
42.386000	3.39548e-09
42.356218	3.43638e-09
42.326436	3.47777e-09
42.296655	3.51965e-09
42.266873	3.56204e-09
42.237091	3.60495e-09
42.207310	3.64836e-09
42.177528	3.6923e-09
42.147746	3.73677e-09
42.117965	3.78178e-09
42.088183	3.82733e-09
42.058401	3.87342e-09
42.028620	3.92007e-09
41.998838	3.96728e-09
41.969056	4.01506e-09
41.939274	4.06341e-09
41.909493	4.11235e-09
41.879711	4.16187e-09
41.849929	4.21199e-09
41.820148	4.26272e-09
41.790366	4.31405e-09
41.760584	4.36601e-09
41.730803	4.41858e-09
41.701021	4.47179e-09
41.671239	4.52564e-09
41.641458	4.58014e-09
41.611676	4.6353e-09
41.581894	4.69111e-09
41.552112	4.7476e-09
41.522331	4.80477e-09
41.492549	4.86263e-09
41.462767	4.92118e-09
41.432986	4.98044e-09
41.403204	5.04041e-09
41.373422	5.1011e-09
41.343641	5.16253e-09
41.313859	5.22469e-09
41.284077	5.2876e-09
41.254295	5.35126e-09
41.224514	5.4157e-09
41.194732	5.4809e-09
41.164950	5.5469e-09
41.135169	5.61368e-09
41.105387	5.68127e-09
41.075605	5.74968e-09
41.045824	5.8189e-09
41.016042	5.88896e-09
40.986260	5.95986e-09
40.956479	6.03162e-09
40.926697	6.10423e-09
40.896915	6.17773e-09
40.867133	6.2521e-09
40.837352	6.32737e-09
40.807570	6.40355e-09
40.777788	6.48064e-09
40.748007	6.55866e-09
40.718225	6.63762e-09
40.688443	6.71753e-09
40.658662	6.7984e-09
40.628880	6.88024e-09
40.599098	6.96306e-09
40.569317	7.04689e-09
40.539535	7.13172e-09
40.509753	7.21757e-09
40.479971	7.30445e-09
40.450190	7.39238e-09
40.420408	7.48137e-09
40.390626	7.57143e-09
40.360845	7.66257e-09
40.331063	7.7548e-09
40.301281	7.84815e-09
40.271500	7.94262e-09
40.241718	8.03822e-09
40.211936	8.13498e-09
40.182155	8.2329e-09
40.152373	8.33199e-09
40.122591	8.43228e-09
40.092809	8.53378e-09
40.063028	8.63649e-09
40.033246	8.74044e-09
40.003464	8.84564e-09
39.973683	8.95211e-09
39.943901	9.05985e-09
39.914119	9.1689e-09
39.884338	9.27925e-09
39.854556	9.39093e-09
39.824774	9.50395e-09
39.794992	9.61833e-09
39.765211	9.73409e-09
39.735429	9.85124e-09
39.705647	9.9698e-09
39.675866	1.00898e-08
39.646084	1.02112e-08
39.616302	1.03341e-08
39.586521	1.04585e-08
39.556739	1.05843e-08
39.526957	1.07117e-08
39.497176	1.08406e-08
39.467394	1.09711e-08
39.437612	1.11031e-08
39.407830	1.12367e-08
39.378049	1.13719e-08
39.348267	1.15087e-08
39.318485	1.16472e-08
39.288704	1.17874e-08
39.258922	1.19292e-08
39.229140	1.20728e-08
39.199359	1.2218e-08
39.169577	1.23651e-08
39.139795	1.25138e-08
39.110014	1.26644e-08
39.080232	1.28168e-08
39.050450	1.2971e-08
39.020668	1.31271e-08
38.990887	1.3285e-08
38.961105	1.34449e-08
38.931323	1.36066e-08
38.901542	1.37703e-08
38.871760	1.3936e-08
38.841978	1.41037e-08
38.812197	1.42734e-08
38.782415	1.44451e-08
38.752633	1.46189e-08
38.722851	1.47948e-08
38.693070	1.49728e-08
38.663288	1.51529e-08
38.633506	1.53352e-08
38.603725	1.55197e-08
38.573943	1.57064e-08
38.544161	1.58953e-08
38.514380	1.60865e-08
38.484598	1.62801e-08
38.454816	1.64759e-08
38.425035	1.66741e-08
38.395253	1.68747e-08
38.365471	1.70777e-08
38.335689	1.72831e-08
38.305908	1.7491e-08
38.276126	1.77014e-08
38.246344	1.79143e-08
38.216563	1.81298e-08
38.186781	1.83479e-08
38.156999	1.85686e-08
38.127218	1.87919e-08
38.097436	1.90179e-08
38.067654	1.92467e-08
38.037873	1.94782e-08
38.008091	1.97125e-08
37.978309	1.99496e-08
37.948527	2.01895e-08
37.918746	2.04323e-08
37.888964	2.06781e-08
37.859182	2.09268e-08
37.829401	2.11785e-08
37.799619	2.14332e-08
37.769837	2.16909e-08
37.740056	2.19518e-08
37.710274	2.22158e-08
37.680492	2.2483e-08
37.650711	2.27533e-08
37.620929	2.3027e-08
37.591147	2.33039e-08
37.561365	2.35841e-08
37.531584	2.38678e-08
37.501802	2.41548e-08
37.472020	2.44452e-08
37.442239	2.47392e-08
37.412457	2.50367e-08
37.382675	2.53377e-08
37.352894	2.56424e-08
37.323112	2.59508e-08
37.293330	2.62628e-08
37.263548	2.65786e-08
37.233767	2.68982e-08
37.203985	2.72216e-08
37.174203	2.75489e-08
37.144422	2.78801e-08
37.114640	2.82154e-08
37.084858	2.85546e-08
37.055077	2.88979e-08
37.025295	2.92454e-08
36.995513	2.9597e-08
36.965732	2.99528e-08
36.935950	3.03129e-08
36.906168	3.06774e-08
36.876386	3.10462e-08
36.846605	3.14194e-08
36.816823	3.17972e-08
36.787041	3.21794e-08
36.757260	3.25663e-08
36.727478	3.29578e-08
36.697696	3.3354e-08
36.667915	3.3755e-08
36.638133	3.41607e-08
36.608351	3.45714e-08
36.578570	3.4987e-08
36.548788	3.54075e-08
36.519006	3.58332e-08
36.489224	3.62639e-08
36.459443	3.66998e-08
36.429661	3.71409e-08
36.399879	3.75874e-08
36.370098	3.80392e-08
36.340316	3.84964e-08
36.310534	3.89591e-08
36.280753	3.94274e-08
36.250971	3.99013e-08
36.221189	4.03808e-08
36.191407	4.08662e-08
36.161626	4.13573e-08
36.131844	4.18544e-08
36.102062	4.23574e-08
36.072281	4.28665e-08
36.042499	4.33817e-08
36.012717	4.3903e-08
35.982936	4.44307e-08
35.953154	4.49646e-08
35.923372	4.5505e-08
35.893591	4.60518e-08
35.863809	4.66052e-08
35.834027	4.71653e-08
35.804245	4.77321e-08
35.774464	4.83057e-08
35.744682	4.88862e-08
35.714900	4.94736e-08
35.685119	5.00681e-08
35.655337	5.06697e-08
35.625555	5.12786e-08
35.595774	5.18947e-08
35.565992	5.25183e-08
35.536210	5.31493e-08
35.506429	5.37879e-08
35.476647	5.44342e-08
35.446865	5.50882e-08
35.417083	5.57501e-08
35.387302	5.64199e-08
35.357520	5.70978e-08
35.327738	5.77838e-08
35.297957	5.8478e-08
35.268175	5.91806e-08
35.238393	5.98915e-08
35.208612	6.06111e-08
35.178830	6.13392e-08
35.149048	6.20761e-08
35.119267	6.28219e-08
35.089485	6.35765e-08
35.059703	6.43403e-08
35.029921	6.51132e-08
35.000140	6.58954e-08
34.970358	6.66869e-08
34.940576	6.7488e-08
34.910795	6.82987e-08
34.881013	6.9119e-08
34.851231	6.99493e-08
34.821450	7.07895e-08
34.791668	7.16398e-08
34.761886	7.25003e-08
34.732104	7.33711e-08
34.702323	7.42523e-08
34.672541	7.51441e-08
34.642759	7.60467e-08
34.612978	7.696e-08
34.583196	7.78843e-08
34.553414	7.88197e-08
34.523633	7.97663e-08
34.493851	8.07243e-08
34.464069	8.16937e-08
34.434288	8.26748e-08
34.404506	8.36677e-08
34.374724	8.46724e-08
34.344942	8.56892e-08
34.315161	8.67183e-08
34.285379	8.77596e-08
34.255597	8.88134e-08
34.225816	8.98799e-08
34.196034	9.09592e-08
34.166252	9.20514e-08
34.136471	9.31567e-08
34.106689	9.42753e-08
34.076907	9.54073e-08
34.047126	9.65528e-08
34.017344	9.77121e-08
33.987562	9.88853e-08
33.957780	1.00073e-07
33.927999	1.01274e-07
33.898217	1.0249e-07
33.868435	1.0372e-07
33.838654	1.04966e-07
33.808872	1.06226e-07
33.779090	1.07501e-07
33.749309	1.08792e-07
33.719527	1.10098e-07
33.689745	1.11419e-07
33.659964	1.12757e-07
33.630182	1.14111e-07
33.600400	1.1548e-07
33.570618	1.16867e-07
33.540837	1.18269e-07
33.511055	1.19689e-07
33.481273	1.21126e-07
33.451492	1.2258e-07
33.421710	1.24051e-07
33.391928	1.2554e-07
33.362147	1.27047e-07
33.332365	1.28572e-07
33.302583	1.30115e-07
33.272801	1.31677e-07
33.243020	1.33257e-07
33.213238	1.34856e-07
33.183456	1.36475e-07
33.153675	1.38113e-07
33.123893	1.3977e-07
33.094111	1.41448e-07
33.064330	1.43145e-07
33.034548	1.44863e-07
33.004766	1.46601e-07
32.974985	1.4836e-07
32.945203	1.50141e-07
32.915421	1.51942e-07
32.885639	1.53766e-07
32.855858	1.55611e-07
32.826076	1.57478e-07
32.796294	1.59368e-07
32.766513	1.6128e-07
32.736731	1.63215e-07
32.706949	1.65173e-07
32.677168	1.67155e-07
32.647386	1.6916e-07
32.617604	1.7119e-07
32.587823	1.73244e-07
32.558041	1.75322e-07
32.528259	1.77426e-07
32.498477	1.79554e-07
32.468696	1.81708e-07
32.438914	1.83888e-07
32.409132	1.86094e-07
32.379351	1.88327e-07
32.349569	1.90586e-07
32.319787	1.92872e-07
32.290006	1.95186e-07
32.260224	1.97527e-07
32.230442	1.99896e-07
32.200660	2.02294e-07
32.170879	2.0472e-07
32.141097	2.07176e-07
32.111315	2.09661e-07
32.081534	2.12175e-07
32.051752	2.1472e-07
32.021970	2.17295e-07
31.992189	2.19901e-07
31.962407	2.22539e-07
31.932625	2.25208e-07
31.902844	2.27908e-07
31.873062	2.30642e-07
31.843280	2.33408e-07
31.813498	2.36207e-07
31.783717	2.39039e-07
31.753935	2.41906e-07
31.724153	2.44806e-07
31.694372	2.47742e-07
31.664590	2.50713e-07
31.634808	2.53719e-07
31.605027	2.56761e-07
31.575245	2.5984e-07
31.545463	2.62955e-07
31.515682	2.66108e-07
31.485900	2.69298e-07
31.456118	2.72527e-07
31.426336	2.75794e-07
31.396555	2.79101e-07
31.366773	2.82447e-07
31.336991	2.85833e-07
31.307210	2.8926e-07
31.277428	2.92727e-07
31.247646	2.96236e-07
31.217865	2.99787e-07
31.188083	3.03381e-07
31.158301	3.07018e-07
31.128520	3.10698e-07
31.098738	3.14422e-07
31.068956	3.18191e-07
31.039174	3.22005e-07
31.009393	3.25864e-07
30.979611	3.2977e-07
30.949829	3.33722e-07
30.920048	3.37722e-07
30.890266	3.41769e-07
30.860484	3.45865e-07
30.830703	3.5001e-07
30.800921	3.54205e-07
30.771139	3.5845e-07
30.741357	3.62745e-07
30.711576	3.67092e-07
30.681794	3.71491e-07
30.652012	3.75943e-07
30.622231	3.80447e-07
30.592449	3.85006e-07
30.562667	3.89619e-07
30.532886	3.94288e-07
30.503104	3.99012e-07
30.473322	4.03793e-07
30.443541	4.08631e-07
30.413759	4.13526e-07
30.383977	4.18481e-07
30.354195	4.23494e-07
30.324414	4.28568e-07
30.294632	4.33702e-07
30.264850	4.38897e-07
30.235069	4.44155e-07
30.205287	4.49476e-07
30.175505	4.5486e-07
30.145724	4.60309e-07
30.115942	4.65822e-07
30.086160	4.71402e-07
30.056379	4.77048e-07
30.026597	4.82762e-07
29.996815	4.88544e-07
29.967033	4.94396e-07
29.937252	5.00317e-07
29.907470	5.06309e-07
29.877688	5.12373e-07
29.847907	5.18509e-07
29.818125	5.24718e-07
29.788343	5.31002e-07
29.758562	5.37361e-07
29.728780	5.43796e-07
29.698998	5.50308e-07
29.669216	5.56897e-07
29.639435	5.63566e-07
29.609653	5.70314e-07
29.579871	5.77142e-07
29.550090	5.84053e-07
29.520308	5.91045e-07
29.490526	5.98122e-07
29.460745	6.05283e-07
29.430963	6.12529e-07
29.401181	6.19863e-07
29.371400	6.27283e-07
29.341618	6.34793e-07
29.311836	6.42392e-07
29.282054	6.50082e-07
29.252273	6.57864e-07
29.222491	6.65738e-07
29.192709	6.73707e-07
29.162928	6.81771e-07
29.133146	6.89932e-07
29.103364	6.98189e-07
29.073583	7.06546e-07
29.043801	7.15002e-07
29.014019	7.23559e-07
28.984238	7.32219e-07
28.954456	7.40982e-07
28.924674	7.49849e-07
28.894892	7.58823e-07
28.865111	7.67903e-07
28.835329	7.77092e-07
28.805547	7.86391e-07
28.775766	7.95801e-07
28.745984	8.05323e-07
28.716202	8.14959e-07
28.686421	8.2471e-07
28.656639	8.34577e-07
28.626857	8.44563e-07
28.597076	8.54667e-07
28.567294	8.64892e-07
28.537512	8.75239e-07
28.507730	8.8571e-07
28.477949	8.96305e-07
28.448167	9.07027e-07
28.418385	9.17877e-07
28.388604	9.28857e-07
28.358822	9.39967e-07
28.329040	9.5121e-07
28.299259	9.62588e-07
28.269477	9.74101e-07
28.239695	9.85751e-07
28.209913	9.97541e-07
28.180132	1.00947e-06
28.150350	1.02154e-06
28.120568	1.03376e-06
28.090787	1.04612e-06
28.061005	1.05863e-06
28.031223	1.07129e-06
28.001442	1.0841e-06
27.971660	1.09707e-06
27.941878	1.11018e-06
27.912097	1.12346e-06
27.882315	1.13689e-06
27.852533	1.15048e-06
27.822751	1.16424e-06
27.792970	1.17816e-06
27.763188	1.19224e-06
27.733406	1.20649e-06
27.703625	1.22092e-06
27.673843	1.23551e-06
27.644061	1.25028e-06
27.614280	1.26523e-06
27.584498	1.28035e-06
27.554716	1.29565e-06
27.524935	1.31114e-06
27.495153	1.32681e-06
27.465371	1.34267e-06
27.435589	1.35871e-06
27.405808	1.37495e-06
27.376026	1.39138e-06
27.346244	1.40801e-06
27.316463	1.42484e-06
27.286681	1.44186e-06
27.256899	1.45909e-06
27.227118	1.47653e-06
27.197336	1.49417e-06
27.167554	1.51202e-06
27.137773	1.53009e-06
27.107991	1.54837e-06
27.078209	1.56687e-06
27.048427	1.58559e-06
27.018646	1.60453e-06
26.988864	1.62369e-06
26.959082	1.64309e-06
26.929301	1.66272e-06
26.899519	1.68258e-06
26.869737	1.70268e-06
26.839956	1.72301e-06
26.810174	1.74359e-06
26.780392	1.76442e-06
26.750610	1.78549e-06
26.720829	1.80681e-06
26.691047	1.82839e-06
26.661265	1.85023e-06
26.631484	1.87232e-06
26.601702	1.89468e-06
26.571920	1.9173e-06
26.542139	1.94019e-06
26.512357	1.96336e-06
26.482575	1.9868e-06
26.452794	2.01052e-06
26.423012	2.03453e-06
26.393230	2.05882e-06
26.363448	2.08339e-06
26.333667	2.10826e-06
26.303885	2.13343e-06
26.274103	2.1589e-06
26.244322	2.18467e-06
26.214540	2.21074e-06
26.184758	2.23713e-06
26.154977	2.26383e-06
26.125195	2.29085e-06
26.095413	2.31819e-06
26.065632	2.34585e-06
26.035850	2.37385e-06
26.006068	2.40218e-06
25.976286	2.43084e-06
25.946505	2.45985e-06
25.916723	2.4892e-06
25.886941	2.5189e-06
25.857160	2.54895e-06
25.827378	2.57936e-06
25.797596	2.61013e-06
25.767815	2.64127e-06
25.738033	2.67278e-06
25.708251	2.70466e-06
25.678469	2.73693e-06
25.648688	2.76957e-06
25.618906	2.80261e-06
25.589124	2.83604e-06
25.559343	2.86986e-06
25.529561	2.90409e-06
25.499779	2.93872e-06
25.469998	2.97377e-06
25.440216	3.00923e-06
25.410434	3.04511e-06
25.380653	3.08142e-06
25.350871	3.11817e-06
25.321089	3.15534e-06
25.291307	3.19296e-06
25.261526	3.23103e-06
25.231744	3.26955e-06
25.201962	3.30853e-06
25.172181	3.34797e-06
25.142399	3.38788e-06
25.112617	3.42826e-06
25.082836	3.46913e-06
25.053054	3.51048e-06
25.023272	3.55232e-06
24.993491	3.59465e-06
24.963709	3.63749e-06
24.933927	3.68084e-06
24.904145	3.72471e-06
24.874364	3.76909e-06
24.844582	3.814e-06
24.814800	3.85945e-06
24.785019	3.90543e-06
24.755237	3.95196e-06
24.725455	3.99905e-06
24.695674	4.04669e-06
24.665892	4.0949e-06
24.636110	4.14368e-06
24.606329	4.19303e-06
24.576547	4.24298e-06
24.546765	4.29352e-06
24.516983	4.34465e-06
24.487202	4.3964e-06
24.457420	4.44876e-06
24.427638	4.50174e-06
24.397857	4.55534e-06
24.368075	4.60959e-06
24.338293	4.66448e-06
24.308512	4.72002e-06
24.278730	4.77621e-06
24.248948	4.83308e-06
24.219166	4.89062e-06
24.189385	4.94884e-06
24.159603	5.00775e-06
24.129821	5.06736e-06
24.100040	5.12768e-06
24.070258	5.18871e-06
24.040476	5.25047e-06
24.010695	5.31296e-06
23.980913	5.37618e-06
23.951131	5.44016e-06
23.921350	5.5049e-06
23.891568	5.5704e-06
23.861786	5.63669e-06
23.832004	5.70375e-06
23.802223	5.77161e-06
23.772441	5.84028e-06
23.742659	5.90976e-06
23.712878	5.98006e-06
23.683096	6.05119e-06
23.653314	6.12317e-06
23.623533	6.196e-06
23.593751	6.2697e-06
23.563969	6.34426e-06
23.534188	6.41971e-06
23.504406	6.49605e-06
23.474624	6.5733e-06
23.444842	6.65146e-06
23.415061	6.73055e-06
23.385279	6.81057e-06
23.355497	6.89154e-06
23.325716	6.97347e-06
23.295934	7.05637e-06
23.266152	7.14025e-06
23.236371	7.22513e-06
23.206589	7.311e-06
23.176807	7.3979e-06
23.147025	7.48582e-06
23.117244	7.57478e-06
23.087462	7.6648e-06
23.057680	7.75587e-06
23.027899	7.84803e-06
22.998117	7.94128e-06
22.968335	8.03563e-06
22.938554	8.13109e-06
22.908772	8.22769e-06
22.878990	8.32543e-06
22.849209	8.42432e-06
22.819427	8.52438e-06
22.789645	8.62563e-06
22.759863	8.72807e-06
22.730082	8.83172e-06
22.700300	8.9366e-06
22.670518	9.04272e-06
22.640737	9.15009e-06
22.610955	9.25873e-06
22.581173	9.36865e-06
22.551392	9.47987e-06
22.521610	9.59241e-06
22.491828	9.70627e-06
22.462047	9.82149e-06
22.432265	9.93806e-06
22.402483	1.0056e-05
22.372701	1.01753e-05
22.342920	1.02961e-05
22.313138	1.04183e-05
22.283356	1.05419e-05
22.253575	1.0667e-05
22.223793	1.07935e-05
22.194011	1.09216e-05
22.164230	1.10511e-05
22.134448	1.11822e-05
22.104666	1.13148e-05
22.074885	1.1449e-05
22.045103	1.15848e-05
22.015321	1.17222e-05
21.985539	1.18612e-05
21.955758	1.20019e-05
21.925976	1.21442e-05
21.896194	1.22881e-05
21.866413	1.24338e-05
21.836631	1.25812e-05
21.806849	1.27304e-05
21.777068	1.28812e-05
21.747286	1.30339e-05
21.717504	1.31884e-05
21.687722	1.33447e-05
21.657941	1.35028e-05
21.628159	1.36628e-05
21.598377	1.38247e-05
21.568596	1.39885e-05
21.538814	1.41542e-05
21.509032	1.43218e-05
21.479251	1.44915e-05
21.449469	1.46631e-05
21.419687	1.48368e-05
21.389906	1.50125e-05
21.360124	1.51903e-05
21.330342	1.53701e-05
21.300560	1.55521e-05
21.270779	1.57362e-05
21.240997	1.59225e-05
21.211215	1.6111e-05
21.181434	1.63017e-05
21.151652	1.64946e-05
21.121870	1.66898e-05
21.092089	1.68874e-05
21.062307	1.70872e-05
21.032525	1.72894e-05
21.002744	1.74939e-05
20.972962	1.77009e-05
20.943180	1.79103e-05
20.913398	1.81221e-05
20.883617	1.83365e-05
20.853835	1.85533e-05
20.824053	1.87727e-05
20.794272	1.89947e-05
20.764490	1.92193e-05
20.734708	1.94465e-05
20.704927	1.96764e-05
20.675145	1.9909e-05
20.645363	2.01443e-05
20.615582	2.03824e-05
20.585800	2.06233e-05
20.556018	2.0867e-05
20.526236	2.11136e-05
20.496455	2.13631e-05
20.466673	2.16155e-05
20.436891	2.18708e-05
20.407110	2.21292e-05
20.377328	2.23905e-05
20.347546	2.2655e-05
20.317765	2.29225e-05
20.287983	2.31932e-05
20.258201	2.3467e-05
20.228419	2.37441e-05
20.198638	2.40244e-05
20.168856	2.4308e-05
20.139074	2.45949e-05
20.109293	2.48851e-05
20.079511	2.51788e-05
20.049729	2.54759e-05
20.019948	2.57765e-05
19.990166	2.60806e-05
19.960384	2.63882e-05
19.930603	2.66995e-05
19.900821	2.70144e-05
19.871039	2.7333e-05
19.841257	2.76553e-05
19.811476	2.79814e-05
19.781694	2.83113e-05
19.751912	2.8645e-05
19.722131	2.89827e-05
19.692349	2.93243e-05
19.662567	2.96699e-05
19.632786	3.00195e-05
19.603004	3.03732e-05
19.573222	3.07311e-05
19.543441	3.10931e-05
19.513659	3.14593e-05
19.483877	3.18299e-05
19.454095	3.22047e-05
19.424314	3.25839e-05
19.394532	3.29676e-05
19.364750	3.33557e-05
19.334969	3.37484e-05
19.305187	3.41456e-05
19.275405	3.45475e-05
19.245624	3.4954e-05
19.215842	3.53653e-05
19.186060	3.57814e-05
19.156278	3.62023e-05
19.126497	3.66282e-05
19.096715	3.7059e-05
19.066933	3.74948e-05
19.037152	3.79356e-05
19.007370	3.83817e-05
18.977588	3.88329e-05
18.947807	3.92893e-05
18.918025	3.97511e-05
18.888243	4.02183e-05
18.858462	4.06908e-05
18.828680	4.11689e-05
18.798898	4.16525e-05
18.769116	4.21418e-05
18.739335	4.26367e-05
18.709553	4.31374e-05
18.679771	4.36439e-05
18.649990	4.41563e-05
18.620208	4.46746e-05
18.590426	4.5199e-05
18.560645	4.57294e-05
18.530863	4.6266e-05
18.501081	4.68088e-05
18.471300	4.7358e-05
18.441518	4.79134e-05
18.411736	4.84754e-05
18.381954	4.90438e-05
18.352173	4.96188e-05
18.322391	5.02005e-05
18.292609	5.07889e-05
18.262828	5.13842e-05
18.233046	5.19863e-05
18.203264	5.25954e-05
18.173483	5.32115e-05
18.143701	5.38348e-05
18.113919	5.44653e-05
18.084138	5.51031e-05
18.054356	5.57482e-05
18.024574	5.64008e-05
17.994792	5.7061e-05
17.965011	5.77287e-05
17.935229	5.84042e-05
17.905447	5.90875e-05
17.875666	5.97786e-05
17.845884	6.04778e-05
17.816102	6.1185e-05
17.786321	6.19003e-05
17.756539	6.26239e-05
17.726757	6.33559e-05
17.696975	6.40963e-05
17.667194	6.48452e-05
17.637412	6.56027e-05
17.607630	6.6369e-05
17.577849	6.7144e-05
17.548067	6.7928e-05
17.518285	6.8721e-05
17.488504	6.95232e-05
17.458722	7.03345e-05
17.428940	7.11552e-05
17.399159	7.19853e-05
17.369377	7.28249e-05
17.339595	7.36742e-05
17.309813	7.45332e-05
17.280032	7.54021e-05
17.250250	7.62809e-05
17.220468	7.71698e-05
17.190687	7.80689e-05
17.160905	7.89783e-05
17.131123	7.98981e-05
17.101342	8.08284e-05
17.071560	8.17694e-05
17.041778	8.27211e-05
17.011997	8.36838e-05
16.982215	8.46574e-05
16.952433	8.56422e-05
16.922651	8.66382e-05
16.892870	8.76456e-05
16.863088	8.86644e-05
16.833306	8.96949e-05
16.803525	9.07372e-05
16.773743	9.17913e-05
16.743961	9.28575e-05
16.714180	9.39357e-05
16.684398	9.50263e-05
16.654616	9.61293e-05
16.624834	9.72448e-05
16.595053	9.8373e-05
16.565271	9.9514e-05
16.535489	0.000100668
16.505708	0.000101835
16.475926	0.000103015
16.446144	0.000104209
16.416363	0.000105416
16.386581	0.000106637
16.356799	0.000107872
16.327018	0.000109121
16.297236	0.000110384
16.267454	0.000111661
16.237672	0.000112952
16.207891	0.000114258
16.178109	0.000115579
16.148327	0.000116915
16.118546	0.000118266
16.088764	0.000119632
16.058982	0.000121014
16.029201	0.000122411
15.999419	0.000123823
15.969637	0.000125252
15.939856	0.000126697
15.910074	0.000128158
15.880292	0.000129635
15.850510	0.000131129
15.820729	0.000132639
15.790947	0.000134167
15.761165	0.000135711
15.731384	0.000137273
15.701602	0.000138853
15.671820	0.00014045
15.642039	0.000142064
15.612257	0.000143697
15.582475	0.000145348
15.552694	0.000147018
15.522912	0.000148706
15.493130	0.000150412
15.463348	0.000152138
15.433567	0.000153883
15.403785	0.000155647
15.374003	0.000157431
15.344222	0.000159234
15.314440	0.000161058
15.284658	0.000162901
15.254877	0.000164765
15.225095	0.00016665
15.195313	0.000168555
15.165531	0.000170481
15.135750	0.000172429
15.105968	0.000174397
15.076186	0.000176388
15.046405	0.0001784
15.016623	0.000180434
14.986841	0.000182491
14.957060	0.00018457
14.927278	0.000186671
14.897496	0.000188796
14.867715	0.000190943
14.837933	0.000193114
14.808151	0.000195309
14.778369	0.000197527
14.748588	0.00019977
14.718806	0.000202036
14.689024	0.000204327
14.659243	0.000206643
14.629461	0.000208984
14.599679	0.00021135
14.569898	0.000213741
14.540116	0.000216158
14.510334	0.000218601
14.480553	0.00022107
14.450771	0.000223565
14.420989	0.000226087
14.391207	0.000228636
14.361426	0.000231211
14.331644	0.000233814
14.301862	0.000236444
14.272081	0.000239102
14.242299	0.000241789
14.212517	0.000244503
14.182736	0.000247245
14.152954	0.000250017
14.123172	0.000252817
14.093391	0.000255646
14.063609	0.000258505
14.033827	0.000261393
14.004045	0.000264312
13.974264	0.00026726
13.944482	0.000270238
13.914700	0.000273247
13.884919	0.000276286
13.855137	0.000279357
13.825355	0.000282458
13.795574	0.000285591
13.765792	0.000288756
13.736010	0.000291952
13.706228	0.00029518
13.676447	0.00029844
13.646665	0.000301732
13.616883	0.000305057
13.587102	0.000308415
13.557320	0.000311805
13.527538	0.000315229
13.497757	0.000318685
13.467975	0.000322175
13.438193	0.000325698
13.408412	0.000329254
13.378630	0.000332844
13.348848	0.000336468
13.319066	0.000340125
13.289285	0.000343817
13.259503	0.000347542
13.229721	0.000351301
13.199940	0.000355094
13.170158	0.000358921
13.140376	0.000362782
13.110595	0.000366676
13.080813	0.000370605
13.051031	0.000374566
13.021250	0.000378561
12.991468	0.00038259
12.961686	0.000386651
12.931904	0.000390745
12.902123	0.000394872
12.872341	0.00039903
12.842559	0.00040322
12.812778	0.00040744
12.782996	0.000411692
12.753214	0.000415972
12.723433	0.000420282
12.693651	0.000424619
12.663869	0.000428984
12.634087	0.000433374
12.604306	0.000437789
12.574524	0.000442226
12.544742	0.000446684
12.514961	0.000451161
12.485179	0.000455655
12.455397	0.000460162
12.425616	0.000464679
12.395834	0.000469202
12.366052	0.000473726
12.336271	0.000478246
12.306489	0.000482753
12.276707	0.000487239
12.246925	0.000491691
12.217144	0.000496091
12.187362	0.000500414
12.157580	0.000504617
12.127799	0.000508618
&
```
