## Supplementary material for "All-at-once RNA folding with 3D motif prediction framed by evolutionary information": RF00523_Prion_pknot.cacofold.helixcov

```
# RMs = 1 L = 54

# RM_HELIX NESTED 1-23 31-47, nbp = 13 nbp_cov = 0
# pvals: 0.620558,0.246692,0.846353,0.246692,0.0527949,0.620558,0.620558,0.246692,0.246692,0.620558,0.77834,0.620558,0.620558
# aggregated NONE
NESTED  <<<<-<<<<-<<<<<____>>>>>>>>>->>>>:::::::
        ::::::::::::::::::::::::::::::::::::::::
```
