## Supplementary material for "All-at-once RNA folding with 3D motif prediction framed by evolutionary information": RF00523_Prion_pknot.cacofold.power

```
# Power analysis of CaCoFold structure 
#
# Powertype = SINGLE SUBSTITUTIONS
# covary  left_pos      right_pos    substitutions      power
#----------------------------------------------------------------
          1		47		31		0.75
          2		46		12		0.39
          3		45		34		0.78
          4		41		22		0.63
          6		39		14		0.45
          9		38		25		0.67
          10		37		1		0.00
          11		36		20		0.59
          16		35		3		0.02
          17		34		0		0.00
          21		33		18		0.55
          22		32		2		0.00
          23		31		0		0.00
#
# BPAIRS 13
# avg substitutions per BP  14.0
# BPAIRS expected to covary 4.8 +/- 1.3
# BPAIRS observed to covary 0
#
```
