## Supplementary material for "All-at-once RNA folding with 3D motif prediction framed by evolutionary information": RF00523_Prion_pknot.helixcov

```
# RMs = 1 L = 54

# RM_HELIX NESTED 1-6 36-41, nbp = 6 nbp_cov = 0
# pvals: 0.620558,0.620558,0.105994,0.620558,0.620558,0.246692
# aggregated NONE
NESTED  <<<<<<__________________>>>>>>::::::::::
        ::::::::::::::::::::::::::::::::::::::::
```
