## Supplementary material for "All-at-once RNA folding with 3D motif prediction framed by evolutionary information": RF00523_Prion_pknot.power

```
# Power analysis of given structure 
#
# Powertype = SINGLE SUBSTITUTIONS
# covary  left_pos      right_pos    substitutions      power
#----------------------------------------------------------------
          1		41		32		0.76
          2		40		12		0.39
          3		39		20		0.59
          4		38		23		0.64
          5		37		5		0.11
          6		36		22		0.63
#
# BPAIRS 6
# avg substitutions per BP  19.0
# BPAIRS expected to covary 3.1 +/- 1.1
# BPAIRS observed to covary 0
#
```
