## Supplementary material for "All-at-once RNA folding with 3D motif prediction framed by evolutionary information": RF00523_Prion_pknot.surv

```
0.200000	0.166667
0.000000	0.333333
-0.050000	1
&
2.950000	0.00129199
2.550000	0.00258398
2.150000	0.00387597
2.100000	0.00516796
1.400000	0.00775194
1.250000	0.00904393
1.200000	0.0116279
1.150000	0.0129199
1.050000	0.0142119
0.950000	0.0155039
0.850000	0.0167959
0.650000	0.0206718
0.600000	0.0232558
0.450000	0.0258398
0.400000	0.0284238
0.350000	0.0297158
0.300000	0.0348837
0.250000	0.0413437
0.200000	0.0452196
0.150000	0.0516796
0.100000	0.0633075
0.050000	0.0710594
0.000000	0.258398
-0.050000	0.799742
-0.100000	0.859173
-0.150000	0.895349
-0.200000	0.931525
-0.250000	0.953488
-0.300000	0.966408
-0.350000	0.978036
-0.400000	0.985788
-0.450000	0.990956
-0.500000	0.994832
-0.550000	0.997416
-0.600000	0.998708
-0.650000	1
&
38.450000	6.41026e-06
36.350000	1.28205e-05
34.050000	1.92308e-05
33.400000	2.5641e-05
32.400000	3.20513e-05
32.000000	3.84615e-05
30.400000	4.48718e-05
30.350000	5.12821e-05
30.200000	5.76923e-05
29.200000	6.41026e-05
29.150000	7.05128e-05
29.050000	7.69231e-05
29.000000	8.33333e-05
28.900000	8.97436e-05
28.400000	9.61538e-05
28.250000	0.000102564
26.950000	0.000108974
26.850000	0.000128205
26.800000	0.000134615
26.700000	0.000141026
26.650000	0.000153846
26.550000	0.000160256
26.400000	0.000166667
26.350000	0.000179487
26.200000	0.000185897
26.100000	0.000192308
25.850000	0.000198718
25.700000	0.000205128
25.350000	0.000211538
25.200000	0.000217949
25.150000	0.000224359
24.650000	0.000230769
24.600000	0.00024359
24.400000	0.00025
24.350000	0.000262821
24.300000	0.000269231
24.250000	0.000275641
24.000000	0.000282051
23.950000	0.000288462
23.900000	0.000301282
23.800000	0.000307692
23.700000	0.000314103
23.650000	0.000326923
23.600000	0.000339744
23.500000	0.000346154
23.450000	0.000358974
23.200000	0.000365385
23.050000	0.000384615
23.000000	0.000410256
22.900000	0.000416667
22.750000	0.000423077
22.600000	0.000429487
22.550000	0.000435897
22.500000	0.000442308
22.450000	0.000448718
22.250000	0.000455128
22.100000	0.000461538
21.950000	0.000467949
21.800000	0.000474359
21.750000	0.000480769
21.700000	0.000487179
21.650000	0.0005
21.600000	0.00050641
21.550000	0.000519231
21.450000	0.000544872
21.400000	0.000557692
21.350000	0.000564103
21.300000	0.000570513
21.250000	0.000576923
21.200000	0.000583333
21.050000	0.000589744
20.950000	0.000596154
20.900000	0.000602564
20.800000	0.000608974
20.750000	0.000615385
20.700000	0.000621795
20.650000	0.000628205
20.500000	0.000647436
20.450000	0.000660256
20.400000	0.000666667
20.250000	0.000673077
20.200000	0.000685897
20.150000	0.000705128
20.000000	0.000711538
19.900000	0.000717949
19.850000	0.000724359
19.750000	0.000730769
19.650000	0.000737179
19.600000	0.00074359
19.550000	0.00075
19.450000	0.00075641
19.400000	0.000762821
19.350000	0.000775641
19.300000	0.000788462
19.250000	0.000794872
19.200000	0.000801282
19.150000	0.000807692
19.100000	0.000826923
19.050000	0.000833333
19.000000	0.000839744
18.900000	0.000846154
18.750000	0.000858974
18.650000	0.000871795
18.600000	0.000884615
18.550000	0.000903846
18.500000	0.000910256
18.450000	0.000929487
18.350000	0.000935897
18.200000	0.000942308
18.150000	0.000955128
18.000000	0.000961538
17.950000	0.000980769
17.650000	0.000987179
17.600000	0.001
17.550000	0.00102564
17.450000	0.00103205
17.400000	0.00103846
17.350000	0.00104487
17.250000	0.00105128
17.200000	0.0010641
17.150000	0.00107692
17.100000	0.00108333
17.050000	0.00109615
17.000000	0.00111538
16.950000	0.00112821
16.900000	0.00115385
16.800000	0.00116026
16.650000	0.0011859
16.450000	0.00119231
16.400000	0.00120513
16.350000	0.00121154
16.250000	0.00121795
16.200000	0.00122436
16.150000	0.00124359
16.100000	0.00125
16.050000	0.00126923
15.800000	0.00127564
15.750000	0.00128846
15.700000	0.00129487
15.650000	0.00130128
15.600000	0.00132692
15.550000	0.00133974
15.500000	0.00134615
15.400000	0.00137179
15.350000	0.00138462
15.300000	0.00139744
15.250000	0.00141026
15.200000	0.00141667
15.100000	0.00142308
15.050000	0.00142949
15.000000	0.0014359
14.900000	0.00144231
14.850000	0.00146795
14.800000	0.00149359
14.750000	0.0015
14.650000	0.00151282
14.600000	0.00152564
14.550000	0.00154487
14.500000	0.00155769
14.450000	0.0015641
14.400000	0.00157692
14.350000	0.00160256
14.300000	0.00161538
14.250000	0.00162179
14.200000	0.00164103
14.150000	0.00165385
14.100000	0.00166026
14.000000	0.00166667
13.950000	0.00167308
13.900000	0.00167949
13.850000	0.0016859
13.800000	0.00169231
13.750000	0.00170513
13.700000	0.00172436
13.600000	0.00173077
13.500000	0.00173718
13.400000	0.00175641
13.350000	0.00176282
13.250000	0.00176923
13.200000	0.00177564
13.150000	0.00178846
13.050000	0.00179487
13.000000	0.00180128
12.950000	0.0018141
12.900000	0.00182051
12.850000	0.00183333
12.800000	0.00183974
12.750000	0.00185256
12.700000	0.00185897
12.600000	0.00186538
12.550000	0.00187821
12.500000	0.00188462
12.450000	0.00189744
12.400000	0.00191026
12.350000	0.00191667
12.300000	0.00192308
12.200000	0.00194231
12.100000	0.00194872
12.050000	0.00197436
12.000000	0.00199359
11.900000	0.00200641
11.850000	0.00201923
11.800000	0.00203205
11.750000	0.00203846
11.700000	0.00204487
11.600000	0.0020641
11.550000	0.00208974
11.500000	0.00209615
11.400000	0.00211538
11.350000	0.00212179
11.300000	0.00213462
11.250000	0.00214103
11.200000	0.00216026
11.150000	0.00216667
11.100000	0.00217308
11.050000	0.0021859
11.000000	0.00219231
10.950000	0.00219872
10.900000	0.00221154
10.850000	0.00223718
10.800000	0.00225
10.700000	0.00225641
10.650000	0.00226282
10.600000	0.00227564
10.550000	0.00228205
10.500000	0.0023141
10.350000	0.00232692
10.300000	0.00233333
10.250000	0.00234615
10.200000	0.00235256
10.150000	0.00237179
10.100000	0.00238462
10.000000	0.00239744
9.950000	0.00242308
9.900000	0.00245513
9.850000	0.00246154
9.800000	0.00246795
9.750000	0.00248718
9.650000	0.00250641
9.600000	0.00251923
9.450000	0.00253205
9.400000	0.00254487
9.350000	0.00255769
9.300000	0.00257692
9.250000	0.00260897
9.200000	0.00264103
9.150000	0.00264744
9.100000	0.00266026
9.050000	0.00266667
9.000000	0.00269231
8.950000	0.00270513
8.850000	0.00273718
8.800000	0.00275
8.750000	0.00275641
8.700000	0.00276923
8.650000	0.00279487
8.600000	0.0028141
8.550000	0.00282692
8.500000	0.00283974
8.450000	0.00285897
8.350000	0.00286538
8.250000	0.00287821
8.200000	0.00288462
8.150000	0.00291026
8.100000	0.00292308
8.050000	0.00292949
8.000000	0.00295513
7.950000	0.00298718
7.900000	0.00299359
7.800000	0.00301923
7.750000	0.00303205
7.700000	0.00303846
7.650000	0.0030641
7.600000	0.00308974
7.550000	0.00310897
7.500000	0.00312179
7.450000	0.00314103
7.400000	0.00316667
7.350000	0.0031859
7.300000	0.00321154
7.250000	0.00324359
7.200000	0.00327564
7.150000	0.00328205
7.100000	0.0033141
7.050000	0.00332692
7.000000	0.00335256
6.950000	0.00339744
6.900000	0.00341667
6.850000	0.0034359
6.800000	0.00344872
6.750000	0.00347436
6.700000	0.00353205
6.650000	0.00355128
6.600000	0.00357051
6.550000	0.00358974
6.500000	0.00362179
6.450000	0.00366667
6.400000	0.00371154
6.350000	0.00374359
6.300000	0.00376282
6.250000	0.00377564
6.200000	0.00380128
6.150000	0.00382692
6.100000	0.00386538
6.050000	0.00388462
6.000000	0.0039359
5.950000	0.00398077
5.900000	0.00403205
5.850000	0.0040641
5.800000	0.00410897
5.750000	0.00414744
5.700000	0.00421154
5.650000	0.00425641
5.600000	0.00429487
5.550000	0.00435256
5.500000	0.00441026
5.450000	0.00445513
5.400000	0.00448718
5.350000	0.00452564
5.300000	0.00458333
5.250000	0.00464744
5.200000	0.00469872
5.150000	0.0048141
5.100000	0.00489103
5.050000	0.00498077
5.000000	0.00504487
4.950000	0.00514744
4.900000	0.00520513
4.850000	0.00527564
4.800000	0.00533974
4.750000	0.00539103
4.700000	0.00547436
4.650000	0.0055
4.600000	0.00555769
4.550000	0.00561538
4.500000	0.00573718
4.450000	0.00578205
4.400000	0.00584615
4.350000	0.0059359
4.300000	0.00599359
4.250000	0.00607692
4.200000	0.00617949
4.150000	0.00627564
4.100000	0.00636538
4.050000	0.00649359
4.000000	0.00662179
3.950000	0.00672436
3.900000	0.00683974
3.850000	0.00696154
3.800000	0.00708333
3.750000	0.00721795
3.700000	0.00736538
3.650000	0.00750641
3.600000	0.00769231
3.550000	0.00787821
3.500000	0.00801282
3.450000	0.00815385
3.400000	0.00832051
3.350000	0.00852564
3.300000	0.00866026
3.250000	0.00879487
3.200000	0.00895513
3.150000	0.00919231
3.100000	0.00939744
3.050000	0.00966667
3.000000	0.00996795
2.950000	0.0102885
2.900000	0.0105769
2.850000	0.0108462
2.800000	0.0112115
2.750000	0.0114679
2.700000	0.0117628
2.650000	0.0120641
2.600000	0.0124038
2.550000	0.0127115
2.500000	0.0130321
2.450000	0.0133462
2.400000	0.0136731
2.350000	0.0140962
2.300000	0.0144103
2.250000	0.0148462
2.200000	0.0152692
2.150000	0.0156731
2.100000	0.0161346
2.050000	0.0165769
2.000000	0.0170385
1.950000	0.0175
1.900000	0.0180449
1.850000	0.0185577
1.800000	0.0191603
1.750000	0.0197885
1.700000	0.0204167
1.650000	0.0211731
1.600000	0.0219615
1.550000	0.0227436
1.500000	0.0236538
1.450000	0.0246026
1.400000	0.0256859
1.350000	0.02675
1.300000	0.0278782
1.250000	0.0290769
1.200000	0.0301474
1.150000	0.0314872
1.100000	0.0328846
1.050000	0.0343013
1.000000	0.0358526
0.950000	0.0376795
0.900000	0.0397244
0.850000	0.0420321
0.800000	0.0443205
0.750000	0.0468205
0.700000	0.0496154
0.650000	0.0527949
0.600000	0.0560577
0.550000	0.0598718
0.500000	0.064
0.450000	0.06875
0.400000	0.0743718
0.350000	0.0803205
0.300000	0.0876154
0.250000	0.0960833
0.200000	0.105994
0.150000	0.119051
0.100000	0.135872
0.050000	0.161551
0.000000	0.246692
-0.050000	0.620558
-0.100000	0.719449
-0.150000	0.77834
-0.200000	0.817987
-0.250000	0.846353
-0.300000	0.867417
-0.350000	0.883718
-0.400000	0.897378
-0.450000	0.908756
-0.500000	0.917808
-0.550000	0.925699
-0.600000	0.932327
-0.650000	0.938186
-0.700000	0.943462
-0.750000	0.947859
-0.800000	0.951949
-0.850000	0.955513
-0.900000	0.958686
-0.950000	0.961647
-1.000000	0.964096
-1.050000	0.966692
-1.100000	0.968949
-1.150000	0.971038
-1.200000	0.973103
-1.250000	0.974955
-1.300000	0.976673
-1.350000	0.978218
-1.400000	0.9795
-1.450000	0.980673
-1.500000	0.981955
-1.550000	0.983147
-1.600000	0.984244
-1.650000	0.985192
-1.700000	0.986122
-1.750000	0.986923
-1.800000	0.987885
-1.850000	0.988808
-1.900000	0.989596
-1.950000	0.990256
-2.000000	0.990942
-2.050000	0.991526
-2.100000	0.992141
-2.150000	0.992744
-2.200000	0.993224
-2.250000	0.993699
-2.300000	0.994186
-2.350000	0.994564
-2.400000	0.994962
-2.450000	0.995436
-2.500000	0.995692
-2.550000	0.995987
-2.600000	0.996282
-2.650000	0.996564
-2.700000	0.996814
-2.750000	0.997096
-2.800000	0.997327
-2.850000	0.997519
-2.900000	0.99775
-2.950000	0.997929
-3.000000	0.998154
-3.050000	0.998321
-3.100000	0.998494
-3.150000	0.998615
-3.200000	0.998731
-3.250000	0.998821
-3.300000	0.998923
-3.350000	0.998994
-3.400000	0.999103
-3.450000	0.999167
-3.500000	0.999212
-3.550000	0.999308
-3.600000	0.999346
-3.650000	0.999423
-3.700000	0.999487
-3.750000	0.999513
-3.800000	0.999558
-3.850000	0.999615
-3.900000	0.999692
-3.950000	0.999731
-4.000000	0.99975
-4.050000	0.999756
-4.100000	0.999763
-4.150000	0.999776
-4.200000	0.999795
-4.250000	0.999808
-4.300000	0.99984
-4.350000	0.999865
-4.400000	0.999872
-4.450000	0.999878
-4.500000	0.999917
-4.550000	0.999936
-4.600000	0.999949
-4.650000	0.999955
-4.750000	0.999962
-4.800000	0.999968
-5.100000	0.999974
-5.250000	0.999981
-5.450000	0.999987
-5.550000	0.999994
-5.750000	1
&
87.350000	4.29893e-13
87.300000	4.37087e-13
87.250000	4.44401e-13
87.200000	4.51837e-13
87.150000	4.59398e-13
87.100000	4.67085e-13
87.050000	4.74901e-13
87.000000	4.82848e-13
86.950000	4.90927e-13
86.900000	4.99141e-13
86.850000	5.07493e-13
86.800000	5.15984e-13
86.750000	5.24618e-13
86.700000	5.33396e-13
86.650000	5.4232e-13
86.600000	5.51394e-13
86.550000	5.60619e-13
86.500000	5.69999e-13
86.450000	5.79535e-13
86.400000	5.89231e-13
86.350000	5.99089e-13
86.300000	6.09112e-13
86.250000	6.19302e-13
86.200000	6.29662e-13
86.150000	6.40196e-13
86.100000	6.50906e-13
86.050000	6.61795e-13
86.000000	6.72866e-13
85.950000	6.84122e-13
85.900000	6.95566e-13
85.850000	7.07202e-13
85.800000	7.19032e-13
85.750000	7.31059e-13
85.700000	7.43288e-13
85.650000	7.55721e-13
85.600000	7.68362e-13
85.550000	7.81214e-13
85.500000	7.94281e-13
85.450000	8.07567e-13
85.400000	8.21074e-13
85.350000	8.34807e-13
85.300000	8.4877e-13
85.250000	8.62966e-13
85.200000	8.77399e-13
85.150000	8.92074e-13
85.100000	9.06993e-13
85.050000	9.22163e-13
85.000000	9.37585e-13
84.950000	9.53265e-13
84.900000	9.69208e-13
84.850000	9.85416e-13
84.800000	1.0019e-12
84.750000	1.01865e-12
84.700000	1.03569e-12
84.650000	1.05301e-12
84.600000	1.07061e-12
84.550000	1.08852e-12
84.500000	1.10672e-12
84.450000	1.12523e-12
84.400000	1.14404e-12
84.350000	1.16317e-12
84.300000	1.18262e-12
84.250000	1.2024e-12
84.200000	1.2225e-12
84.150000	1.24294e-12
84.100000	1.26372e-12
84.050000	1.28485e-12
84.000000	1.30634e-12
83.950000	1.32818e-12
83.900000	1.35038e-12
83.850000	1.37296e-12
83.800000	1.39592e-12
83.750000	1.41925e-12
83.700000	1.44298e-12
83.650000	1.46711e-12
83.600000	1.49163e-12
83.550000	1.51657e-12
83.500000	1.54192e-12
83.450000	1.5677e-12
83.400000	1.59391e-12
83.350000	1.62055e-12
83.300000	1.64764e-12
83.250000	1.67519e-12
83.200000	1.70319e-12
83.150000	1.73166e-12
83.100000	1.76061e-12
83.050000	1.79003e-12
83.000000	1.81996e-12
82.950000	1.85038e-12
82.900000	1.8813e-12
82.850000	1.91275e-12
82.800000	1.94472e-12
82.750000	1.97722e-12
82.700000	2.01027e-12
82.650000	2.04387e-12
82.600000	2.07803e-12
82.550000	2.11276e-12
82.500000	2.14807e-12
82.450000	2.18397e-12
82.400000	2.22047e-12
82.350000	2.25758e-12
82.300000	2.29531e-12
82.250000	2.33367e-12
82.200000	2.37267e-12
82.150000	2.41232e-12
82.100000	2.45263e-12
82.050000	2.49361e-12
82.000000	2.53528e-12
81.950000	2.57765e-12
81.900000	2.62072e-12
81.850000	2.66451e-12
81.800000	2.70903e-12
81.750000	2.7543e-12
81.700000	2.80032e-12
81.650000	2.84711e-12
81.600000	2.89468e-12
81.550000	2.94305e-12
81.500000	2.99222e-12
81.450000	3.04222e-12
81.400000	3.09304e-12
81.350000	3.14472e-12
81.300000	3.19726e-12
81.250000	3.25068e-12
81.200000	3.30498e-12
81.150000	3.3602e-12
81.100000	3.41633e-12
81.050000	3.47341e-12
81.000000	3.53143e-12
80.950000	3.59042e-12
80.900000	3.6504e-12
80.850000	3.71138e-12
80.800000	3.77338e-12
80.750000	3.83641e-12
80.700000	3.9005e-12
80.650000	3.96565e-12
80.600000	4.03189e-12
80.550000	4.09924e-12
80.500000	4.16771e-12
80.450000	4.23732e-12
80.400000	4.30809e-12
80.350000	4.38005e-12
80.300000	4.4532e-12
80.250000	4.52758e-12
80.200000	4.6032e-12
80.150000	4.68008e-12
80.100000	4.75824e-12
80.050000	4.83771e-12
80.000000	4.9185e-12
79.950000	5.00064e-12
79.900000	5.08415e-12
79.850000	5.16905e-12
79.800000	5.25537e-12
79.750000	5.34313e-12
79.700000	5.43236e-12
79.650000	5.52307e-12
79.600000	5.6153e-12
79.550000	5.70906e-12
79.500000	5.80439e-12
79.450000	5.90131e-12
79.400000	5.99985e-12
79.350000	6.10003e-12
79.300000	6.20188e-12
79.250000	6.30543e-12
79.200000	6.41071e-12
79.150000	6.51774e-12
79.100000	6.62656e-12
79.050000	6.7372e-12
79.000000	6.84968e-12
78.950000	6.96403e-12
78.900000	7.0803e-12
78.850000	7.1985e-12
78.800000	7.31867e-12
78.750000	7.44085e-12
78.700000	7.56506e-12
78.650000	7.69135e-12
78.600000	7.81974e-12
78.550000	7.95028e-12
78.500000	8.08299e-12
78.450000	8.21791e-12
78.400000	8.35509e-12
78.350000	8.49455e-12
78.300000	8.63634e-12
78.250000	8.78049e-12
78.200000	8.92704e-12
78.150000	9.07604e-12
78.100000	9.22752e-12
78.050000	9.38153e-12
78.000000	9.53811e-12
77.950000	9.6973e-12
77.900000	9.85914e-12
77.850000	1.00237e-11
77.800000	1.0191e-11
77.750000	1.0361e-11
77.700000	1.05339e-11
77.650000	1.07097e-11
77.600000	1.08884e-11
77.550000	1.10701e-11
77.500000	1.12549e-11
77.450000	1.14427e-11
77.400000	1.16336e-11
77.350000	1.18277e-11
77.300000	1.20251e-11
77.250000	1.22258e-11
77.200000	1.24297e-11
77.150000	1.26371e-11
77.100000	1.2848e-11
77.050000	1.30623e-11
77.000000	1.32803e-11
76.950000	1.35019e-11
76.900000	1.37271e-11
76.850000	1.39561e-11
76.800000	1.4189e-11
76.750000	1.44257e-11
76.700000	1.46663e-11
76.650000	1.4911e-11
76.600000	1.51597e-11
76.550000	1.54126e-11
76.500000	1.56697e-11
76.450000	1.59311e-11
76.400000	1.61969e-11
76.350000	1.6467e-11
76.300000	1.67417e-11
76.250000	1.7021e-11
76.200000	1.73049e-11
76.150000	1.75935e-11
76.100000	1.7887e-11
76.050000	1.81853e-11
76.000000	1.84886e-11
75.950000	1.87969e-11
75.900000	1.91104e-11
75.850000	1.94292e-11
75.800000	1.97532e-11
75.750000	2.00826e-11
75.700000	2.04175e-11
75.650000	2.0758e-11
75.600000	2.11042e-11
75.550000	2.14561e-11
75.500000	2.18139e-11
75.450000	2.21776e-11
75.400000	2.25475e-11
75.350000	2.29234e-11
75.300000	2.33057e-11
75.250000	2.36943e-11
75.200000	2.40893e-11
75.150000	2.4491e-11
75.100000	2.48993e-11
75.050000	2.53145e-11
75.000000	2.57365e-11
74.950000	2.61656e-11
74.900000	2.66018e-11
74.850000	2.70453e-11
74.800000	2.74962e-11
74.750000	2.79546e-11
74.700000	2.84206e-11
74.650000	2.88944e-11
74.600000	2.93761e-11
74.550000	2.98658e-11
74.500000	3.03636e-11
74.450000	3.08697e-11
74.400000	3.13843e-11
74.350000	3.19074e-11
74.300000	3.24393e-11
74.250000	3.298e-11
74.200000	3.35296e-11
74.150000	3.40885e-11
74.100000	3.46566e-11
74.050000	3.52343e-11
74.000000	3.58215e-11
73.950000	3.64185e-11
73.900000	3.70254e-11
73.850000	3.76425e-11
73.800000	3.82698e-11
73.750000	3.89075e-11
73.700000	3.95559e-11
73.650000	4.02151e-11
73.600000	4.08852e-11
73.550000	4.15665e-11
73.500000	4.22591e-11
73.450000	4.29632e-11
73.400000	4.36791e-11
73.350000	4.44069e-11
73.300000	4.51468e-11
73.250000	4.5899e-11
73.200000	4.66637e-11
73.150000	4.74412e-11
73.100000	4.82316e-11
73.050000	4.90351e-11
73.000000	4.98521e-11
72.950000	5.06826e-11
72.900000	5.15269e-11
72.850000	5.23853e-11
72.800000	5.32579e-11
72.750000	5.41451e-11
72.700000	5.50471e-11
72.650000	5.5964e-11
72.600000	5.68962e-11
72.550000	5.78439e-11
72.500000	5.88074e-11
72.450000	5.97869e-11
72.400000	6.07827e-11
72.350000	6.17951e-11
72.300000	6.28243e-11
72.250000	6.38706e-11
72.200000	6.49343e-11
72.150000	6.60158e-11
72.100000	6.71152e-11
72.050000	6.82329e-11
72.000000	6.93692e-11
71.950000	7.05244e-11
71.900000	7.16988e-11
71.850000	7.28927e-11
71.800000	7.41065e-11
71.750000	7.53405e-11
71.700000	7.6595e-11
71.650000	7.78703e-11
71.600000	7.91669e-11
71.550000	8.0485e-11
71.500000	8.18251e-11
71.450000	8.31874e-11
71.400000	8.45724e-11
71.350000	8.59804e-11
71.300000	8.74119e-11
71.250000	8.88671e-11
71.200000	9.03465e-11
71.150000	9.18505e-11
71.100000	9.33796e-11
71.050000	9.4934e-11
71.000000	9.65143e-11
70.950000	9.81209e-11
70.900000	9.97541e-11
70.850000	1.01415e-10
70.800000	1.03103e-10
70.750000	1.04819e-10
70.700000	1.06563e-10
70.650000	1.08337e-10
70.600000	1.1014e-10
70.550000	1.11973e-10
70.500000	1.13837e-10
70.450000	1.15731e-10
70.400000	1.17657e-10
70.350000	1.19615e-10
70.300000	1.21606e-10
70.250000	1.23629e-10
70.200000	1.25686e-10
70.150000	1.27778e-10
70.100000	1.29904e-10
70.050000	1.32066e-10
70.000000	1.34263e-10
69.950000	1.36497e-10
69.900000	1.38768e-10
69.850000	1.41077e-10
69.800000	1.43424e-10
69.750000	1.4581e-10
69.700000	1.48236e-10
69.650000	1.50702e-10
69.600000	1.53209e-10
69.550000	1.55758e-10
69.500000	1.58349e-10
69.450000	1.60983e-10
69.400000	1.63661e-10
69.350000	1.66383e-10
69.300000	1.69151e-10
69.250000	1.71964e-10
69.200000	1.74825e-10
69.150000	1.77732e-10
69.100000	1.80689e-10
69.050000	1.83694e-10
69.000000	1.86749e-10
68.950000	1.89855e-10
68.900000	1.93012e-10
68.850000	1.96222e-10
68.800000	1.99485e-10
68.750000	2.02802e-10
68.700000	2.06175e-10
68.650000	2.09603e-10
68.600000	2.13089e-10
68.550000	2.16632e-10
68.500000	2.20234e-10
68.450000	2.23896e-10
68.400000	2.27619e-10
68.350000	2.31403e-10
68.300000	2.3525e-10
68.250000	2.39161e-10
68.200000	2.43138e-10
68.150000	2.4718e-10
68.100000	2.51289e-10
68.050000	2.55466e-10
68.000000	2.59713e-10
67.950000	2.6403e-10
67.900000	2.68419e-10
67.850000	2.72881e-10
67.800000	2.77417e-10
67.750000	2.82028e-10
67.700000	2.86716e-10
67.650000	2.91481e-10
67.600000	2.96326e-10
67.550000	3.01251e-10
67.500000	3.06257e-10
67.450000	3.11347e-10
67.400000	3.16521e-10
67.350000	3.21782e-10
67.300000	3.27129e-10
67.250000	3.32565e-10
67.200000	3.38091e-10
67.150000	3.43709e-10
67.100000	3.4942e-10
67.050000	3.55226e-10
67.000000	3.61129e-10
66.950000	3.67129e-10
66.900000	3.73229e-10
66.850000	3.79429e-10
66.800000	3.85733e-10
66.750000	3.92142e-10
66.700000	3.98656e-10
66.650000	4.05279e-10
66.600000	4.12012e-10
66.550000	4.18856e-10
66.500000	4.25814e-10
66.450000	4.32887e-10
66.400000	4.40077e-10
66.350000	4.47387e-10
66.300000	4.54818e-10
66.250000	4.62372e-10
66.200000	4.70051e-10
66.150000	4.77858e-10
66.100000	4.85794e-10
66.050000	4.93862e-10
66.000000	5.02064e-10
65.950000	5.10401e-10
65.900000	5.18877e-10
65.850000	5.27493e-10
65.800000	5.36253e-10
65.750000	5.45157e-10
65.700000	5.54209e-10
65.650000	5.63411e-10
65.600000	5.72766e-10
65.550000	5.82275e-10
65.500000	5.91943e-10
65.450000	6.0177e-10
65.400000	6.11761e-10
65.350000	6.21917e-10
65.300000	6.32241e-10
65.250000	6.42737e-10
65.200000	6.53406e-10
65.150000	6.64252e-10
65.100000	6.75278e-10
65.050000	6.86487e-10
65.000000	6.97881e-10
64.950000	7.09465e-10
64.900000	7.2124e-10
64.850000	7.3321e-10
64.800000	7.45379e-10
64.750000	7.57749e-10
64.700000	7.70324e-10
64.650000	7.83108e-10
64.600000	7.96103e-10
64.550000	8.09313e-10
64.500000	8.22743e-10
64.450000	8.36395e-10
64.400000	8.50273e-10
64.350000	8.64381e-10
64.300000	8.78722e-10
64.250000	8.93302e-10
64.200000	9.08122e-10
64.150000	9.23188e-10
64.100000	9.38504e-10
64.050000	9.54073e-10
64.000000	9.699e-10
63.950000	9.85989e-10
63.900000	1.00234e-09
63.850000	1.01897e-09
63.800000	1.03587e-09
63.750000	1.05305e-09
63.700000	1.07052e-09
63.650000	1.08828e-09
63.600000	1.10632e-09
63.550000	1.12467e-09
63.500000	1.14332e-09
63.450000	1.16229e-09
63.400000	1.18156e-09
63.350000	1.20115e-09
63.300000	1.22107e-09
63.250000	1.24132e-09
63.200000	1.2619e-09
63.150000	1.28282e-09
63.100000	1.30409e-09
63.050000	1.32572e-09
63.000000	1.34769e-09
62.950000	1.37004e-09
62.900000	1.39275e-09
62.850000	1.41584e-09
62.800000	1.43931e-09
62.750000	1.46317e-09
62.700000	1.48742e-09
62.650000	1.51208e-09
62.600000	1.53714e-09
62.550000	1.56262e-09
62.500000	1.58852e-09
62.450000	1.61485e-09
62.400000	1.64161e-09
62.350000	1.66882e-09
62.300000	1.69647e-09
62.250000	1.72459e-09
62.200000	1.75316e-09
62.150000	1.78222e-09
62.100000	1.81175e-09
62.050000	1.84177e-09
62.000000	1.87228e-09
61.950000	1.9033e-09
61.900000	1.93484e-09
61.850000	1.96689e-09
61.800000	1.99948e-09
61.750000	2.0326e-09
61.700000	2.06628e-09
61.650000	2.10051e-09
61.600000	2.1353e-09
61.550000	2.17067e-09
61.500000	2.20663e-09
61.450000	2.24317e-09
61.400000	2.28033e-09
61.350000	2.3181e-09
61.300000	2.35649e-09
61.250000	2.39551e-09
61.200000	2.43519e-09
61.150000	2.47551e-09
61.100000	2.51651e-09
61.050000	2.55818e-09
61.000000	2.60054e-09
60.950000	2.6436e-09
60.900000	2.68737e-09
60.850000	2.73186e-09
60.800000	2.77709e-09
60.750000	2.82307e-09
60.700000	2.86981e-09
60.650000	2.91732e-09
60.600000	2.96561e-09
60.550000	3.0147e-09
60.500000	3.0646e-09
60.450000	3.11533e-09
60.400000	3.1669e-09
60.350000	3.21931e-09
60.300000	3.27259e-09
60.250000	3.32676e-09
60.200000	3.38181e-09
60.150000	3.43778e-09
60.100000	3.49467e-09
60.050000	3.5525e-09
60.000000	3.61129e-09
59.950000	3.67104e-09
59.900000	3.73178e-09
59.850000	3.79353e-09
59.800000	3.85629e-09
59.750000	3.92009e-09
59.700000	3.98495e-09
59.650000	4.05087e-09
59.600000	4.11789e-09
59.550000	4.186e-09
59.500000	4.25525e-09
59.450000	4.32564e-09
59.400000	4.39718e-09
59.350000	4.46991e-09
59.300000	4.54384e-09
59.250000	4.61899e-09
59.200000	4.69538e-09
59.150000	4.77303e-09
59.100000	4.85196e-09
59.050000	4.9322e-09
59.000000	5.01376e-09
58.950000	5.09666e-09
58.900000	5.18093e-09
58.850000	5.26659e-09
58.800000	5.35367e-09
58.750000	5.44218e-09
58.700000	5.53215e-09
58.650000	5.6236e-09
58.600000	5.71657e-09
58.550000	5.81106e-09
58.500000	5.90712e-09
58.450000	6.00476e-09
58.400000	6.10401e-09
58.350000	6.2049e-09
58.300000	6.30745e-09
58.250000	6.41169e-09
58.200000	6.51765e-09
58.150000	6.62535e-09
58.100000	6.73484e-09
58.050000	6.84612e-09
58.000000	6.95925e-09
57.950000	7.07423e-09
57.900000	7.19112e-09
57.850000	7.30993e-09
57.800000	7.43069e-09
57.750000	7.55345e-09
57.700000	7.67823e-09
57.650000	7.80507e-09
57.600000	7.934e-09
57.550000	8.06505e-09
57.500000	8.19826e-09
57.450000	8.33367e-09
57.400000	8.47131e-09
57.350000	8.61121e-09
57.300000	8.75342e-09
57.250000	8.89798e-09
57.200000	9.04491e-09
57.150000	9.19427e-09
57.100000	9.34608e-09
57.050000	9.5004e-09
57.000000	9.65725e-09
56.950000	9.8167e-09
56.900000	9.97876e-09
56.850000	1.01435e-08
56.800000	1.03109e-08
56.750000	1.04812e-08
56.700000	1.06542e-08
56.650000	1.083e-08
56.600000	1.10088e-08
56.550000	1.11905e-08
56.500000	1.13752e-08
56.450000	1.15629e-08
56.400000	1.17537e-08
56.350000	1.19477e-08
56.300000	1.21448e-08
56.250000	1.23452e-08
56.200000	1.25489e-08
56.150000	1.27559e-08
56.100000	1.29664e-08
56.050000	1.31803e-08
56.000000	1.33977e-08
55.950000	1.36188e-08
55.900000	1.38434e-08
55.850000	1.40718e-08
55.800000	1.43039e-08
55.750000	1.45398e-08
55.700000	1.47796e-08
55.650000	1.50233e-08
55.600000	1.52711e-08
55.550000	1.55229e-08
55.500000	1.57789e-08
55.450000	1.60391e-08
55.400000	1.63035e-08
55.350000	1.65723e-08
55.300000	1.68456e-08
55.250000	1.71233e-08
55.200000	1.74056e-08
55.150000	1.76925e-08
55.100000	1.79842e-08
55.050000	1.82806e-08
55.000000	1.85819e-08
54.950000	1.88882e-08
54.900000	1.91995e-08
54.850000	1.95159e-08
54.800000	1.98375e-08
54.750000	2.01644e-08
54.700000	2.04967e-08
54.650000	2.08344e-08
54.600000	2.11777e-08
54.550000	2.15266e-08
54.500000	2.18813e-08
54.450000	2.22418e-08
54.400000	2.26082e-08
54.350000	2.29806e-08
54.300000	2.33591e-08
54.250000	2.37439e-08
54.200000	2.4135e-08
54.150000	2.45325e-08
54.100000	2.49365e-08
54.050000	2.53472e-08
54.000000	2.57646e-08
53.950000	2.61888e-08
53.900000	2.662e-08
53.850000	2.70583e-08
53.800000	2.75038e-08
53.750000	2.79567e-08
53.700000	2.84169e-08
53.650000	2.88847e-08
53.600000	2.93602e-08
53.550000	2.98435e-08
53.500000	3.03347e-08
53.450000	3.08339e-08
53.400000	3.13414e-08
53.350000	3.18572e-08
53.300000	3.23814e-08
53.250000	3.29143e-08
53.200000	3.34559e-08
53.150000	3.40064e-08
53.100000	3.45659e-08
53.050000	3.51346e-08
53.000000	3.57126e-08
52.950000	3.63001e-08
52.900000	3.68972e-08
52.850000	3.75041e-08
52.800000	3.8121e-08
52.750000	3.8748e-08
52.700000	3.93853e-08
52.650000	4.0033e-08
52.600000	4.06913e-08
52.550000	4.13604e-08
52.500000	4.20405e-08
52.450000	4.27318e-08
52.400000	4.34343e-08
52.350000	4.41484e-08
52.300000	4.48742e-08
52.250000	4.56119e-08
52.200000	4.63616e-08
52.150000	4.71237e-08
52.100000	4.78982e-08
52.050000	4.86854e-08
52.000000	4.94856e-08
51.950000	5.02988e-08
51.900000	5.11253e-08
51.850000	5.19654e-08
51.800000	5.28192e-08
51.750000	5.36871e-08
51.700000	5.45691e-08
51.650000	5.54656e-08
51.600000	5.63767e-08
51.550000	5.73028e-08
51.500000	5.8244e-08
51.450000	5.92006e-08
51.400000	6.01729e-08
51.350000	6.11611e-08
51.300000	6.21655e-08
51.250000	6.31863e-08
51.200000	6.42239e-08
51.150000	6.52784e-08
51.100000	6.63501e-08
51.050000	6.74394e-08
51.000000	6.85465e-08
50.950000	6.96717e-08
50.900000	7.08153e-08
50.850000	7.19777e-08
50.800000	7.3159e-08
50.750000	7.43597e-08
50.700000	7.558e-08
50.650000	7.68202e-08
50.600000	7.80807e-08
50.550000	7.93619e-08
50.500000	8.06639e-08
50.450000	8.19873e-08
50.400000	8.33323e-08
50.350000	8.46993e-08
50.300000	8.60886e-08
50.250000	8.75006e-08
50.200000	8.89357e-08
50.150000	9.03942e-08
50.100000	9.18766e-08
50.050000	9.33832e-08
50.000000	9.49144e-08
49.950000	9.64706e-08
49.900000	9.80523e-08
49.850000	9.96598e-08
49.800000	1.01293e-07
49.750000	1.02954e-07
49.700000	1.04641e-07
49.650000	1.06356e-07
49.600000	1.081e-07
49.550000	1.09871e-07
49.500000	1.11672e-07
49.450000	1.13501e-07
49.400000	1.15361e-07
49.350000	1.17251e-07
49.300000	1.19172e-07
49.250000	1.21124e-07
49.200000	1.23108e-07
49.150000	1.25125e-07
49.100000	1.27174e-07
49.050000	1.29257e-07
49.000000	1.31374e-07
48.950000	1.33525e-07
48.900000	1.35711e-07
48.850000	1.37934e-07
48.800000	1.40192e-07
48.750000	1.42487e-07
48.700000	1.44819e-07
48.650000	1.4719e-07
48.600000	1.49599e-07
48.550000	1.52048e-07
48.500000	1.54536e-07
48.450000	1.57065e-07
48.400000	1.59635e-07
48.350000	1.62247e-07
48.300000	1.64902e-07
48.250000	1.67599e-07
48.200000	1.70341e-07
48.150000	1.73128e-07
48.100000	1.75959e-07
48.050000	1.78837e-07
48.000000	1.81762e-07
47.950000	1.84735e-07
47.900000	1.87755e-07
47.850000	1.90825e-07
47.800000	1.93945e-07
47.750000	1.97116e-07
47.700000	2.00339e-07
47.650000	2.03613e-07
47.600000	2.06941e-07
47.550000	2.10324e-07
47.500000	2.13761e-07
47.450000	2.17254e-07
47.400000	2.20804e-07
47.350000	2.24412e-07
47.300000	2.28079e-07
47.250000	2.31805e-07
47.200000	2.35591e-07
47.150000	2.3944e-07
47.100000	2.43351e-07
47.050000	2.47325e-07
47.000000	2.51364e-07
46.950000	2.55469e-07
46.900000	2.5964e-07
46.850000	2.63879e-07
46.800000	2.68188e-07
46.750000	2.72566e-07
46.700000	2.77015e-07
46.650000	2.81536e-07
46.600000	2.86131e-07
46.550000	2.90801e-07
46.500000	2.95546e-07
46.450000	3.00369e-07
46.400000	3.0527e-07
46.350000	3.1025e-07
46.300000	3.15311e-07
46.250000	3.20455e-07
46.200000	3.25682e-07
46.150000	3.30994e-07
46.100000	3.36391e-07
46.050000	3.41877e-07
46.000000	3.47452e-07
45.950000	3.53116e-07
45.900000	3.58873e-07
45.850000	3.64724e-07
45.800000	3.70669e-07
45.750000	3.7671e-07
45.700000	3.8285e-07
45.650000	3.89089e-07
45.600000	3.95429e-07
45.550000	4.01872e-07
45.500000	4.08419e-07
45.450000	4.15073e-07
45.400000	4.21834e-07
45.350000	4.28705e-07
45.300000	4.35688e-07
45.250000	4.42783e-07
45.200000	4.49993e-07
45.150000	4.5732e-07
45.100000	4.64766e-07
45.050000	4.72332e-07
45.000000	4.80021e-07
44.950000	4.87834e-07
44.900000	4.95774e-07
44.850000	5.03843e-07
44.800000	5.12041e-07
44.750000	5.20373e-07
44.700000	5.28839e-07
44.650000	5.37443e-07
44.600000	5.46185e-07
44.550000	5.55069e-07
44.500000	5.64097e-07
44.450000	5.7327e-07
44.400000	5.82592e-07
44.350000	5.92065e-07
44.300000	6.01691e-07
44.250000	6.11472e-07
44.200000	6.21412e-07
44.150000	6.31512e-07
44.100000	6.41775e-07
44.050000	6.52205e-07
44.000000	6.62802e-07
43.950000	6.73571e-07
43.900000	6.84514e-07
43.850000	6.95633e-07
43.800000	7.06932e-07
43.750000	7.18414e-07
43.700000	7.30081e-07
43.650000	7.41936e-07
43.600000	7.53982e-07
43.550000	7.66223e-07
43.500000	7.78662e-07
43.450000	7.91301e-07
43.400000	8.04144e-07
43.350000	8.17194e-07
43.300000	8.30454e-07
43.250000	8.43929e-07
43.200000	8.5762e-07
43.150000	8.71533e-07
43.100000	8.85669e-07
43.050000	9.00034e-07
43.000000	9.1463e-07
42.950000	9.29461e-07
42.900000	9.44531e-07
42.850000	9.59843e-07
42.800000	9.75403e-07
42.750000	9.91213e-07
42.700000	1.00728e-06
42.650000	1.0236e-06
42.600000	1.04019e-06
42.550000	1.05704e-06
42.500000	1.07416e-06
42.450000	1.09156e-06
42.400000	1.10924e-06
42.350000	1.12721e-06
42.300000	1.14546e-06
42.250000	1.16401e-06
42.200000	1.18285e-06
42.150000	1.202e-06
42.100000	1.22146e-06
42.050000	1.24122e-06
42.000000	1.26131e-06
41.950000	1.28172e-06
41.900000	1.30245e-06
41.850000	1.32352e-06
41.800000	1.34493e-06
41.750000	1.36668e-06
41.700000	1.38879e-06
41.650000	1.41124e-06
41.600000	1.43406e-06
41.550000	1.45724e-06
41.500000	1.4808e-06
41.450000	1.50473e-06
41.400000	1.52904e-06
41.350000	1.55375e-06
41.300000	1.57885e-06
41.250000	1.60436e-06
41.200000	1.63027e-06
41.150000	1.6566e-06
41.100000	1.68336e-06
41.050000	1.71054e-06
41.000000	1.73815e-06
40.950000	1.76621e-06
40.900000	1.79472e-06
40.850000	1.82368e-06
40.800000	1.85311e-06
40.750000	1.88301e-06
40.700000	1.91339e-06
40.650000	1.94425e-06
40.600000	1.97561e-06
40.550000	2.00747e-06
40.500000	2.03984e-06
40.450000	2.07272e-06
40.400000	2.10614e-06
40.350000	2.14008e-06
40.300000	2.17457e-06
40.250000	2.20961e-06
40.200000	2.24521e-06
40.150000	2.28138e-06
40.100000	2.31813e-06
40.050000	2.35546e-06
40.000000	2.39339e-06
39.950000	2.43193e-06
39.900000	2.47108e-06
39.850000	2.51086e-06
39.800000	2.55127e-06
39.750000	2.59232e-06
39.700000	2.63403e-06
39.650000	2.67641e-06
39.600000	2.71946e-06
39.550000	2.7632e-06
39.500000	2.80763e-06
39.450000	2.85277e-06
39.400000	2.89863e-06
39.350000	2.94523e-06
39.300000	2.99256e-06
39.250000	3.04065e-06
39.200000	3.0895e-06
39.150000	3.13913e-06
39.100000	3.18956e-06
39.050000	3.24078e-06
39.000000	3.29282e-06
38.950000	3.34568e-06
38.900000	3.39939e-06
38.850000	3.45395e-06
38.800000	3.50938e-06
38.750000	3.56569e-06
38.700000	3.62289e-06
38.650000	3.681e-06
38.600000	3.74004e-06
38.550000	3.80001e-06
38.500000	3.86094e-06
38.450000	3.92283e-06
38.400000	3.9857e-06
38.350000	4.04957e-06
38.300000	4.11446e-06
38.250000	4.18037e-06
38.200000	4.24733e-06
38.150000	4.31535e-06
38.100000	4.38445e-06
38.050000	4.45464e-06
38.000000	4.52595e-06
37.950000	4.59838e-06
37.900000	4.67196e-06
37.850000	4.74671e-06
37.800000	4.82264e-06
37.750000	4.89977e-06
37.700000	4.97812e-06
37.650000	5.05771e-06
37.600000	5.13856e-06
37.550000	5.22068e-06
37.500000	5.30411e-06
37.450000	5.38885e-06
37.400000	5.47493e-06
37.350000	5.56237e-06
37.300000	5.65119e-06
37.250000	5.74142e-06
37.200000	5.83306e-06
37.150000	5.92616e-06
37.100000	6.02072e-06
37.050000	6.11677e-06
37.000000	6.21434e-06
36.950000	6.31344e-06
36.900000	6.41411e-06
36.850000	6.51636e-06
36.800000	6.62022e-06
36.750000	6.72572e-06
36.700000	6.83288e-06
36.650000	6.94172e-06
36.600000	7.05228e-06
36.550000	7.16457e-06
36.500000	7.27863e-06
36.450000	7.39449e-06
36.400000	7.51216e-06
36.350000	7.63169e-06
36.300000	7.75309e-06
36.250000	7.87639e-06
36.200000	8.00164e-06
36.150000	8.12884e-06
36.100000	8.25805e-06
36.050000	8.38928e-06
36.000000	8.52256e-06
35.950000	8.65794e-06
35.900000	8.79544e-06
35.850000	8.93509e-06
35.800000	9.07693e-06
35.750000	9.22098e-06
35.700000	9.3673e-06
35.650000	9.5159e-06
35.600000	9.66683e-06
35.550000	9.82011e-06
35.500000	9.9758e-06
35.450000	1.01339e-05
35.400000	1.02945e-05
35.350000	1.04576e-05
35.300000	1.06232e-05
35.250000	1.07915e-05
35.200000	1.09623e-05
35.150000	1.11358e-05
35.100000	1.1312e-05
35.050000	1.1491e-05
35.000000	1.16727e-05
34.950000	1.18573e-05
34.900000	1.20448e-05
34.850000	1.22352e-05
34.800000	1.24285e-05
34.750000	1.26248e-05
34.700000	1.28242e-05
34.650000	1.30267e-05
34.600000	1.32324e-05
34.550000	1.34412e-05
34.500000	1.36533e-05
34.450000	1.38686e-05
34.400000	1.40873e-05
34.350000	1.43094e-05
34.300000	1.4535e-05
34.250000	1.4764e-05
34.200000	1.49966e-05
34.150000	1.52328e-05
34.100000	1.54726e-05
34.050000	1.57162e-05
34.000000	1.59635e-05
33.950000	1.62146e-05
33.900000	1.64696e-05
33.850000	1.67286e-05
33.800000	1.69915e-05
33.750000	1.72586e-05
33.700000	1.75297e-05
33.650000	1.7805e-05
33.600000	1.80846e-05
33.550000	1.83684e-05
33.500000	1.86567e-05
33.450000	1.89493e-05
33.400000	1.92465e-05
33.350000	1.95482e-05
33.300000	1.98546e-05
33.250000	2.01657e-05
33.200000	2.04816e-05
33.150000	2.08023e-05
33.100000	2.11279e-05
33.050000	2.14586e-05
33.000000	2.17943e-05
32.950000	2.21351e-05
32.900000	2.24812e-05
32.850000	2.28325e-05
32.800000	2.31893e-05
32.750000	2.35514e-05
32.700000	2.39192e-05
32.650000	2.42925e-05
32.600000	2.46716e-05
32.550000	2.50564e-05
32.500000	2.54471e-05
32.450000	2.58437e-05
32.400000	2.62464e-05
32.350000	2.66552e-05
32.300000	2.70703e-05
32.250000	2.74916e-05
32.200000	2.79194e-05
32.150000	2.83537e-05
32.100000	2.87945e-05
32.050000	2.92421e-05
32.000000	2.96964e-05
31.950000	3.01576e-05
31.900000	3.06259e-05
31.850000	3.11012e-05
31.800000	3.15836e-05
31.750000	3.20734e-05
31.700000	3.25706e-05
31.650000	3.30753e-05
31.600000	3.35876e-05
31.550000	3.41077e-05
31.500000	3.46356e-05
31.450000	3.51714e-05
31.400000	3.57153e-05
31.350000	3.62674e-05
31.300000	3.68278e-05
31.250000	3.73966e-05
31.200000	3.79739e-05
31.150000	3.85599e-05
31.100000	3.91547e-05
31.050000	3.97584e-05
31.000000	4.03712e-05
30.950000	4.09931e-05
30.900000	4.16243e-05
30.850000	4.2265e-05
30.800000	4.29152e-05
30.750000	4.35751e-05
30.700000	4.42448e-05
30.650000	4.49245e-05
30.600000	4.56143e-05
30.550000	4.63144e-05
30.500000	4.70249e-05
30.450000	4.77459e-05
30.400000	4.84777e-05
30.350000	4.92203e-05
30.300000	4.99738e-05
30.250000	5.07385e-05
30.200000	5.15146e-05
30.150000	5.23021e-05
30.100000	5.31012e-05
30.050000	5.39121e-05
30.000000	5.47349e-05
29.950000	5.55698e-05
29.900000	5.64171e-05
29.850000	5.72767e-05
29.800000	5.8149e-05
29.750000	5.90341e-05
29.700000	5.99321e-05
29.650000	6.08433e-05
29.600000	6.17678e-05
29.550000	6.27058e-05
29.500000	6.36574e-05
29.450000	6.4623e-05
29.400000	6.56026e-05
29.350000	6.65964e-05
29.300000	6.76047e-05
29.250000	6.86276e-05
29.200000	6.96653e-05
29.150000	7.0718e-05
29.100000	7.1786e-05
29.050000	7.28694e-05
29.000000	7.39684e-05
28.950000	7.50832e-05
28.900000	7.62141e-05
28.850000	7.73613e-05
28.800000	7.85249e-05
28.750000	7.97052e-05
28.700000	8.09023e-05
28.650000	8.21166e-05
28.600000	8.33483e-05
28.550000	8.45974e-05
28.500000	8.58644e-05
28.450000	8.71494e-05
28.400000	8.84526e-05
28.350000	8.97743e-05
28.300000	9.11148e-05
28.250000	9.24741e-05
28.200000	9.38527e-05
28.150000	9.52506e-05
28.100000	9.66683e-05
28.050000	9.81058e-05
28.000000	9.95635e-05
27.950000	0.000101042
27.900000	0.00010254
27.850000	0.00010406
27.800000	0.000105601
27.750000	0.000107163
27.700000	0.000108747
27.650000	0.000110353
27.600000	0.000111981
27.550000	0.000113632
27.500000	0.000115305
27.450000	0.000117001
27.400000	0.000118721
27.350000	0.000120464
27.300000	0.000122231
27.250000	0.000124022
27.200000	0.000125837
27.150000	0.000127677
27.100000	0.000129542
27.050000	0.000131432
27.000000	0.000133347
26.950000	0.000135289
26.900000	0.000137256
26.850000	0.00013925
26.800000	0.00014127
26.750000	0.000143317
26.700000	0.000145391
26.650000	0.000147493
26.600000	0.000149622
26.550000	0.00015178
26.500000	0.000153965
26.450000	0.00015618
26.400000	0.000158423
26.350000	0.000160695
26.300000	0.000162997
26.250000	0.000165328
26.200000	0.00016769
26.150000	0.000170082
26.100000	0.000172504
26.050000	0.000174957
26.000000	0.000177441
25.950000	0.000179957
25.900000	0.000182504
25.850000	0.000185083
25.800000	0.000187695
25.750000	0.000190339
25.700000	0.000193015
25.650000	0.000195725
25.600000	0.000198467
25.550000	0.000201243
25.500000	0.000204053
25.450000	0.000206897
25.400000	0.000209775
25.350000	0.000212687
25.300000	0.000215634
25.250000	0.000218615
25.200000	0.000221632
25.150000	0.000224683
25.100000	0.00022777
25.050000	0.000230893
25.000000	0.000234051
24.950000	0.000237245
24.900000	0.000240475
24.850000	0.000243742
24.800000	0.000247044
24.750000	0.000250382
24.700000	0.000253758
24.650000	0.000257169
24.600000	0.000260617
24.550000	0.000264101
24.500000	0.000267622
24.450000	0.00027118
24.400000	0.000274774
24.350000	0.000278404
24.300000	0.000282071
24.250000	0.000285774
24.200000	0.000289513
24.150000	0.000293288
24.100000	0.000297099
24.050000	0.000300945
24.000000	0.000304826
23.950000	0.000308742
23.900000	0.000312693
23.850000	0.000316678
23.800000	0.000320697
23.750000	0.000324749
23.700000	0.000328833
23.650000	0.00033295
23.600000	0.000337098
23.550000	0.000341276
23.500000	0.000345485
23.450000	0.000349722
23.400000	0.000353988
23.350000	0.00035828
23.300000	0.000362599
23.250000	0.000366942
23.200000	0.000371308
23.150000	0.000375696
23.100000	0.000380105
23.050000	0.000384532
23.000000	0.000388975
22.950000	0.000393434
22.900000	0.000397904
22.850000	0.000402385
22.800000	0.000406873
22.750000	0.000411366
22.700000	0.00041586
22.650000	0.000420353
22.600000	0.00042484
22.550000	0.000429317
22.500000	0.00043378
22.450000	0.000438224
22.400000	0.000442644
22.350000	0.000447033
22.300000	0.000451385
22.250000	0.000455693
22.200000	0.000459948
22.150000	0.000464139
22.100000	0.000468257
22.050000	0.000472289
22.000000	0.00047622
21.950000	0.000480031
21.900000	0.000483701
21.850000	0.000487204
21.800000	0.000490505
21.750000	0.000493554
21.700000	0.000496281
21.650000	0.000498557
&
```
