## Supplementary material for "All-at-once RNA folding with 3D motif prediction framed by evolutionary information": RF00524_R2_retro_el.cacofold.power

```
# Power analysis of CaCoFold structure
#
# Powertype = SINGLE SUBSTITUTIONS
# covary left_pos right_pos substitutions power
#----------------------------------------------------------------
42		56		0		0.00
43		55		1		0.00
44		54		5		0.11
81		273		5		0.11
82		272		2		0.00
83		271		2		0.00
84		270		1		0.00
85		269		2		0.00
114		268		13		0.42
115		267		4		0.07
116		266		2		0.00
117		265		2		0.00
118		264		0		0.00
119		262		6		0.16
120		261		6		0.16
121		260		3		0.02
122		259		5		0.11
130		194		1		0.00
131		193		1		0.00
132		192		3		0.02
133		191		2		0.00
134		190		0		0.00
140		186		0		0.00
141		185		6		0.16
142		184		5		0.11
143		183		10		0.32
144		182		7		0.20
145		181		5		0.11
195		241		3		0.02
196		240		3		0.02
197		239		2		0.00
198		238		0		0.00
199		237		6		0.16
200		236		4		0.07
201		235		8		0.24
203		234		6		0.16
204		233		9		0.28
205		232		9		0.28
206		231		11		0.35
207		230		6		0.16
208		229		9		0.28
210		228		7		0.20
211		227		8		0.24
212		226		7		0.20
213		225		6		0.16
214		224		2		0.00
215		223		8		0.24
#
# BPAIRS 47
# avg substitutions per BP 4.5
# BPAIRS expected to covary 5.2 +/- 2.0
# BPAIRS observed to covary 0
#
```
