## Supplementary material for "All-at-once RNA folding with 3D motif prediction framed by evolutionary information": RF00524_R2_retro_el.power

```
# Power analysis of given structure 
#
# Powertype = SINGLE SUBSTITUTIONS
# covary  left_pos      right_pos    substitutions      power
#----------------------------------------------------------------
          48		75		2		0.00
          49		74		8		0.24
          50		73		4		0.07
          51		72		0		0.00
          52		71		4		0.07
          53		70		9		0.28
          81		273		5		0.11
          82		272		2		0.00
          83		271		2		0.00
          84		270		1		0.00
          85		269		2		0.00
          114		268		13		0.42
          115		267		4		0.07
          116		266		2		0.00
          117		265		2		0.00
          118		264		0		0.00
          120		261		6		0.16
          121		260		3		0.02
          122		259		5		0.11
          130		194		1		0.00
          131		193		1		0.00
          132		192		3		0.02
          133		191		2		0.00
          134		190		0		0.00
          140		186		0		0.00
          141		185		6		0.16
          142		184		5		0.11
          143		183		10		0.32
          144		182		7		0.20
          145		181		5		0.11
          149		174		8		0.24
          150		173		7		0.20
          151		172		13		0.42
          152		170		5		0.11
          153		169		4		0.07
          196		240		3		0.02
          197		239		2		0.00
          198		238		0		0.00
          199		237		6		0.16
          200		236		4		0.07
          201		235		8		0.24
#
# BPAIRS 41
# avg substitutions per BP  4.2
# BPAIRS expected to covary 4.0 +/- 1.7
# BPAIRS observed to covary 0
#
```
