## Supplementary material for "All-at-once RNA folding with 3D motif prediction framed by evolutionary information": RF00524_R2_retro_el.surv

```
7.000000	0.0243902
5.850000	0.0487805
3.850000	0.0731707
2.550000	0.097561
1.850000	0.121951
1.650000	0.146341
1.200000	0.170732
1.000000	0.195122
0.750000	0.243902
0.500000	0.268293
0.000000	0.365854
-0.050000	0.536585
-0.200000	0.560976
-0.250000	0.585366
-0.500000	0.609756
-0.550000	0.707317
-0.800000	0.756098
-0.850000	0.804878
-1.050000	0.853659
-1.250000	0.878049
-1.300000	0.926829
-1.700000	0.95122
-1.950000	0.97561
-3.000000	1
&
12.650000	3.55088e-05
12.500000	7.10177e-05
12.100000	0.000106527
12.050000	0.000142035
11.950000	0.000177544
11.900000	0.000213053
11.600000	0.000248562
11.500000	0.000284071
11.250000	0.00031958
11.150000	0.000355088
11.000000	0.000390597
10.600000	0.000426106
10.550000	0.000461615
10.350000	0.000497124
10.050000	0.000532633
9.950000	0.000568141
9.800000	0.00060365
9.750000	0.000639159
9.700000	0.000674668
9.650000	0.000710177
9.600000	0.000745686
9.500000	0.000781195
9.450000	0.000887721
9.400000	0.00092323
9.350000	0.000958739
9.250000	0.000994248
9.150000	0.00102976
9.100000	0.00106527
9.050000	0.00113628
8.950000	0.0012073
8.850000	0.00124281
8.800000	0.00127832
8.750000	0.00138484
8.650000	0.00145586
8.600000	0.00152688
8.550000	0.00156239
8.450000	0.00166892
8.400000	0.00170442
8.350000	0.00181095
8.300000	0.00188197
8.200000	0.00195299
8.150000	0.002024
8.100000	0.00209502
8.000000	0.00213053
7.950000	0.00223706
7.900000	0.00227257
7.850000	0.00234358
7.800000	0.0024146
7.750000	0.00245011
7.700000	0.00252113
7.650000	0.00255664
7.600000	0.00262765
7.500000	0.00273418
7.450000	0.00284071
7.350000	0.00287622
7.300000	0.00291173
7.250000	0.00294723
7.200000	0.00298274
7.150000	0.00301825
7.100000	0.00316029
7.050000	0.0032313
7.000000	0.00397699
6.950000	0.00408352
6.900000	0.00411903
6.850000	0.00436759
6.800000	0.00443861
6.750000	0.00454513
6.700000	0.00475818
6.650000	0.00493573
6.600000	0.00504226
6.550000	0.00529082
6.500000	0.00585896
6.450000	0.00614303
6.400000	0.00649812
6.350000	0.00674668
6.300000	0.00685321
6.250000	0.00710177
6.200000	0.00745686
6.150000	0.00781195
6.100000	0.00877068
6.050000	0.00898374
6.000000	0.00926781
5.950000	0.00983595
5.900000	0.0102265
5.850000	0.0106527
5.800000	0.0109367
5.750000	0.0112918
5.700000	0.0115759
5.650000	0.0118955
5.600000	0.0124991
5.550000	0.0129962
5.500000	0.0132093
5.450000	0.0134223
5.400000	0.0142746
5.350000	0.0144876
5.300000	0.0147362
5.250000	0.0150557
5.200000	0.0154108
5.150000	0.0156949
5.100000	0.01605
5.050000	0.0164761
5.000000	0.0169377
4.950000	0.0173638
4.900000	0.018216
4.850000	0.0190682
4.800000	0.0203466
4.750000	0.0209147
4.700000	0.0213053
4.650000	0.0218379
4.600000	0.0223706
4.550000	0.0228322
4.500000	0.0231163
4.450000	0.0238264
4.400000	0.024288
4.350000	0.0251403
4.300000	0.0256729
4.250000	0.026028
4.200000	0.0264541
4.150000	0.0271288
4.100000	0.0278389
4.050000	0.0286201
4.000000	0.0293303
3.950000	0.0303246
3.900000	0.0309992
3.850000	0.0317094
3.800000	0.0324906
3.750000	0.0335203
3.700000	0.0347987
3.650000	0.0355799
3.600000	0.0361835
3.550000	0.0368582
3.500000	0.0379234
3.450000	0.0388112
3.400000	0.0400185
3.350000	0.0410127
3.300000	0.0423976
3.250000	0.0435338
3.200000	0.0444926
3.150000	0.046197
3.100000	0.0476174
3.050000	0.0490732
3.000000	0.050387
2.950000	0.0520205
2.900000	0.0538669
2.850000	0.0548967
2.800000	0.0567786
2.750000	0.0582345
2.700000	0.0599744
2.650000	0.0613593
2.600000	0.0629217
2.550000	0.0642
2.500000	0.0660464
2.450000	0.068177
2.400000	0.0697749
2.350000	0.0713373
2.300000	0.0726511
2.250000	0.0746041
2.200000	0.076415
2.150000	0.0781905
2.100000	0.0800014
2.050000	0.0815993
2.000000	0.0833748
1.950000	0.0852922
1.900000	0.0872097
1.850000	0.0896953
1.800000	0.0923585
1.750000	0.0946666
1.700000	0.0973652
1.650000	0.0999929
1.600000	0.103615
1.550000	0.106811
1.500000	0.109261
1.450000	0.112101
1.400000	0.116043
1.350000	0.120055
1.300000	0.122932
1.250000	0.126021
1.200000	0.129217
1.150000	0.132519
1.100000	0.135608
1.050000	0.139124
1.000000	0.142604
0.950000	0.146865
0.900000	0.1518
0.850000	0.156772
0.800000	0.160713
0.750000	0.164868
0.700000	0.169555
0.650000	0.173922
0.600000	0.178183
0.550000	0.183332
0.500000	0.189333
0.450000	0.194588
0.400000	0.199773
0.350000	0.204957
0.300000	0.211171
0.250000	0.216675
0.200000	0.223564
0.150000	0.230133
0.100000	0.240111
0.050000	0.25854
0.000000	0.346034
-0.050000	0.53036
-0.100000	0.559655
-0.150000	0.577161
-0.200000	0.588737
-0.250000	0.60049
-0.300000	0.611675
-0.350000	0.622612
-0.400000	0.634294
-0.450000	0.648995
-0.500000	0.665897
-0.550000	0.683971
-0.600000	0.703608
-0.650000	0.72264
-0.700000	0.738229
-0.750000	0.756977
-0.800000	0.767488
-0.850000	0.779561
-0.900000	0.79206
-0.950000	0.804737
-1.000000	0.817769
-1.050000	0.831404
-1.100000	0.842341
-1.150000	0.855515
-1.200000	0.864924
-1.250000	0.876465
-1.300000	0.885626
-1.350000	0.892976
-1.400000	0.899581
-1.450000	0.905937
-1.500000	0.911903
-1.550000	0.917122
-1.600000	0.921881
-1.650000	0.926674
-1.700000	0.931965
-1.750000	0.937504
-1.800000	0.941517
-1.850000	0.945529
-1.900000	0.949826
-1.950000	0.953341
-2.000000	0.956963
-2.050000	0.960266
-2.100000	0.962893
-2.150000	0.965556
-2.200000	0.967936
-2.250000	0.970244
-2.300000	0.972019
-2.350000	0.973759
-2.400000	0.975996
-2.450000	0.977558
-2.500000	0.978801
-2.550000	0.980648
-2.600000	0.981855
-2.650000	0.98324
-2.700000	0.984199
-2.750000	0.985122
-2.800000	0.986152
-2.850000	0.987004
-2.900000	0.987785
-2.950000	0.988495
-3.000000	0.989205
-3.050000	0.989844
-3.100000	0.990448
-3.150000	0.99162
-3.200000	0.992295
-3.250000	0.992614
-3.300000	0.993111
-3.350000	0.993573
-3.400000	0.994248
-3.450000	0.994496
-3.500000	0.994922
-3.550000	0.995348
-3.600000	0.995597
-3.650000	0.995881
-3.700000	0.996094
-3.750000	0.996414
-3.800000	0.996662
-3.850000	0.997088
-3.900000	0.997266
-3.950000	0.997585
-4.000000	0.997621
-4.050000	0.997905
-4.100000	0.998118
-4.150000	0.998189
-4.200000	0.998331
-4.250000	0.998438
-4.300000	0.99858
-4.350000	0.998686
-4.400000	0.998864
-4.450000	0.999041
-4.500000	0.999077
-4.550000	0.999183
-4.600000	0.99929
-4.650000	0.999361
-4.700000	0.999467
-4.800000	0.999503
-4.850000	0.999574
-4.900000	0.99968
-4.950000	0.999716
-5.050000	0.999751
-5.250000	0.999787
-5.300000	0.999822
-5.350000	0.999858
-5.450000	0.999893
-5.800000	0.999929
-6.050000	0.999964
-7.450000	1
&
19.100000	1.77286e-06
17.300000	3.54572e-06
16.950000	5.31858e-06
16.000000	7.09144e-06
15.800000	8.86431e-06
15.650000	1.06372e-05
15.500000	1.241e-05
15.150000	1.41829e-05
15.100000	1.59557e-05
14.950000	1.95015e-05
14.900000	2.12743e-05
14.850000	2.30472e-05
14.750000	2.48201e-05
14.550000	3.01386e-05
14.450000	3.19115e-05
14.350000	3.36844e-05
14.300000	3.72301e-05
14.250000	4.07758e-05
14.150000	4.43215e-05
14.100000	4.60944e-05
14.050000	4.78672e-05
13.850000	5.31858e-05
13.800000	6.02773e-05
13.750000	6.55959e-05
13.700000	6.91416e-05
13.450000	7.09144e-05
13.400000	7.6233e-05
13.350000	7.97787e-05
13.300000	8.68702e-05
13.250000	9.21888e-05
13.200000	0.000101053
13.150000	0.000108145
13.100000	0.000115236
13.050000	0.000117009
13.000000	0.000122327
12.950000	0.000127646
12.900000	0.00013651
12.850000	0.000140056
12.800000	0.000143602
12.750000	0.00014892
12.700000	0.000154239
12.650000	0.000164876
12.600000	0.000175513
12.550000	0.000182605
12.500000	0.000191469
12.450000	0.000195015
12.400000	0.000203879
12.350000	0.000216289
12.300000	0.000225153
12.250000	0.000237563
12.200000	0.000248201
12.150000	0.000258838
12.100000	0.000276566
12.050000	0.000299614
12.000000	0.000326206
11.950000	0.000338616
11.900000	0.000354572
11.850000	0.000374074
11.800000	0.000386484
11.750000	0.000402439
11.700000	0.000413077
11.650000	0.000434351
11.600000	0.000448534
11.550000	0.000466262
11.500000	0.000483991
11.450000	0.00051413
11.400000	0.000542495
11.350000	0.000560224
11.300000	0.000590363
11.250000	0.000604546
11.200000	0.000622274
11.150000	0.000645321
11.100000	0.000670141
11.050000	0.000691416
11.000000	0.00073751
10.950000	0.00076233
10.900000	0.000794242
10.850000	0.00082438
10.800000	0.000847428
10.750000	0.000881112
10.700000	0.000911251
10.650000	0.000952026
10.600000	0.000983938
10.550000	0.00100699
10.500000	0.00103358
10.450000	0.00107081
10.400000	0.00110627
10.350000	0.00113995
10.300000	0.00118782
10.250000	0.00122859
10.200000	0.00125696
10.150000	0.00130483
10.100000	0.00135092
10.050000	0.00140056
10.000000	0.00146438
9.950000	0.0015087
9.900000	0.0015743
9.850000	0.00162749
9.800000	0.00168067
9.750000	0.0017445
9.700000	0.001803
9.650000	0.00185087
9.600000	0.00193596
9.550000	0.00200688
9.500000	0.00206716
9.450000	0.00214339
9.400000	0.00220898
9.350000	0.00227103
9.300000	0.00235259
9.250000	0.00243768
9.200000	0.0025281
9.150000	0.00262383
9.100000	0.00272134
9.050000	0.00280821
9.000000	0.0029004
8.950000	0.00300677
8.900000	0.00309187
8.850000	0.00318229
8.800000	0.00329398
8.750000	0.00341453
8.700000	0.00352622
8.650000	0.00364855
8.600000	0.00377265
8.550000	0.00390207
8.500000	0.00403858
8.450000	0.00417863
8.400000	0.00429742
8.350000	0.00444811
8.300000	0.0045793
8.250000	0.00470517
8.200000	0.00484877
8.150000	0.00497642
8.100000	0.00513598
8.050000	0.00528313
8.000000	0.00549055
7.950000	0.00564656
7.900000	0.00578839
7.850000	0.0059444
7.800000	0.00607737
7.750000	0.00626352
7.700000	0.00646208
7.650000	0.00669255
7.600000	0.00688579
7.550000	0.00705421
7.500000	0.00724923
7.450000	0.00747616
7.400000	0.0077084
7.350000	0.00792292
7.300000	0.00811616
7.250000	0.00833954
7.200000	0.00856115
7.150000	0.00879516
7.100000	0.00905046
7.050000	0.00931284
7.000000	0.00953622
6.950000	0.00979683
6.900000	0.0101
6.850000	0.0103996
6.800000	0.0106886
6.750000	0.0110024
6.700000	0.0113126
6.650000	0.0116495
6.600000	0.0120111
6.550000	0.0123657
6.500000	0.0127398
6.450000	0.0130837
6.400000	0.0134472
6.350000	0.013862
6.300000	0.014291
6.250000	0.0147537
6.200000	0.0152271
6.150000	0.0157288
6.100000	0.0162394
6.050000	0.0167376
6.000000	0.0173084
5.950000	0.0178155
5.900000	0.0184271
5.850000	0.0190937
5.800000	0.0197479
5.750000	0.0204411
5.700000	0.0211626
5.650000	0.0219285
5.600000	0.0227228
5.550000	0.0234957
5.500000	0.0242545
5.450000	0.0251303
5.400000	0.0259281
5.350000	0.0268925
5.300000	0.0277949
5.250000	0.0287434
5.200000	0.029816
5.150000	0.0308318
5.100000	0.031892
5.050000	0.0328742
5.000000	0.0338918
4.950000	0.0349856
4.900000	0.0360387
4.850000	0.0371361
4.800000	0.0382477
4.750000	0.039432
4.700000	0.0407173
4.650000	0.041937
4.600000	0.0431178
4.550000	0.0443836
4.500000	0.0456937
4.450000	0.0469454
4.400000	0.0483087
4.350000	0.0496791
4.300000	0.0508634
4.250000	0.0521718
4.200000	0.0534606
4.150000	0.0548098
4.100000	0.056026
4.050000	0.0573804
4.000000	0.05882
3.950000	0.0601408
3.900000	0.0615041
3.850000	0.0629561
3.800000	0.0642999
3.750000	0.065704
3.700000	0.0671152
3.650000	0.0685264
3.600000	0.0700457
3.550000	0.0715172
3.500000	0.0730348
3.450000	0.0745045
3.400000	0.0760096
3.350000	0.0776088
3.300000	0.0791937
3.250000	0.0807857
3.200000	0.0824735
3.150000	0.0841559
3.100000	0.0859501
3.050000	0.0877619
3.000000	0.0897263
2.950000	0.091602
2.900000	0.0935291
2.850000	0.095582
2.800000	0.0976971
2.750000	0.0997943
2.700000	0.101913
2.650000	0.104156
2.600000	0.106311
2.550000	0.108644
2.500000	0.110974
2.450000	0.113259
2.400000	0.115541
2.350000	0.117956
2.300000	0.120491
2.250000	0.123047
2.200000	0.125597
2.150000	0.128167
2.100000	0.130889
2.050000	0.133707
2.000000	0.136494
1.950000	0.13934
1.900000	0.142258
1.850000	0.145337
1.800000	0.148374
1.750000	0.151736
1.700000	0.155297
1.650000	0.15885
1.600000	0.162523
1.550000	0.166355
1.500000	0.170207
1.450000	0.174125
1.400000	0.178245
1.350000	0.182647
1.300000	0.186861
1.250000	0.191102
1.200000	0.195316
1.150000	0.199644
1.100000	0.20401
1.050000	0.208428
1.000000	0.212988
0.950000	0.217567
0.900000	0.222102
0.850000	0.22704
0.800000	0.231865
0.750000	0.236934
0.700000	0.24212
0.650000	0.24722
0.600000	0.252565
0.550000	0.258111
0.500000	0.263768
0.450000	0.269629
0.400000	0.275416
0.350000	0.281878
0.300000	0.28837
0.250000	0.295277
0.200000	0.302379
0.150000	0.30957
0.100000	0.317126
0.050000	0.325109
0.000000	0.345217
-0.050000	0.379977
-0.100000	0.40231
-0.150000	0.426006
-0.200000	0.448642
-0.250000	0.468292
-0.300000	0.485314
-0.350000	0.500691
-0.400000	0.51527
-0.450000	0.529974
-0.500000	0.54479
-0.550000	0.560424
-0.600000	0.576634
-0.650000	0.592483
-0.700000	0.607754
-0.750000	0.622863
-0.800000	0.637491
-0.850000	0.651847
-0.900000	0.665894
-0.950000	0.680495
-1.000000	0.694852
-1.050000	0.709829
-1.100000	0.724368
-1.150000	0.738608
-1.200000	0.752314
-1.250000	0.765482
-1.300000	0.778139
-1.350000	0.789937
-1.400000	0.800909
-1.450000	0.811456
-1.500000	0.821234
-1.550000	0.83047
-1.600000	0.839239
-1.650000	0.847527
-1.700000	0.855561
-1.750000	0.863257
-1.800000	0.870636
-1.850000	0.877676
-1.900000	0.884599
-1.950000	0.891164
-2.000000	0.897679
-2.050000	0.903672
-2.100000	0.909593
-2.150000	0.915193
-2.200000	0.920422
-2.250000	0.925402
-2.300000	0.930096
-2.350000	0.934472
-2.400000	0.938788
-2.450000	0.942648
-2.500000	0.946357
-2.550000	0.949897
-2.600000	0.953131
-2.650000	0.956235
-2.700000	0.959105
-2.750000	0.961974
-2.800000	0.964543
-2.850000	0.967014
-2.900000	0.969317
-2.950000	0.971597
-3.000000	0.973636
-3.050000	0.975565
-3.100000	0.977426
-3.150000	0.979231
-3.200000	0.980725
-3.250000	0.982254
-3.300000	0.983644
-3.350000	0.984824
-3.400000	0.985982
-3.450000	0.987021
-3.500000	0.988
-3.550000	0.988989
-3.600000	0.989865
-3.650000	0.990698
-3.700000	0.99148
-3.750000	0.992173
-3.800000	0.992797
-3.850000	0.993309
-3.900000	0.993892
-3.950000	0.994408
-4.000000	0.994912
-4.050000	0.995307
-4.100000	0.99574
-4.150000	0.996084
-4.200000	0.996399
-4.250000	0.996688
-4.300000	0.996993
-4.350000	0.997254
-4.400000	0.997513
-4.450000	0.997709
-4.500000	0.997906
-4.550000	0.998112
-4.600000	0.998271
-4.650000	0.998436
-4.700000	0.998543
-4.750000	0.998676
-4.800000	0.9988
-4.850000	0.998915
-4.900000	0.999016
-4.950000	0.999114
-5.000000	0.9992
-5.050000	0.999284
-5.100000	0.999362
-5.150000	0.999436
-5.200000	0.999502
-5.250000	0.999551
-5.300000	0.999596
-5.350000	0.999633
-5.400000	0.999674
-5.450000	0.999702
-5.500000	0.999732
-5.550000	0.999754
-5.600000	0.999784
-5.650000	0.99981
-5.700000	0.999828
-5.750000	0.999842
-5.800000	0.999851
-5.850000	0.999872
-5.900000	0.999888
-5.950000	0.999899
-6.000000	0.999911
-6.050000	0.999915
-6.100000	0.999927
-6.150000	0.999936
-6.200000	0.99994
-6.250000	0.999949
-6.300000	0.999954
-6.350000	0.999956
-6.400000	0.999961
-6.450000	0.999968
-6.500000	0.999973
-6.550000	0.999975
-6.600000	0.999977
-6.650000	0.999979
-6.700000	0.99998
-6.750000	0.999982
-6.800000	0.999984
-6.850000	0.999986
-6.950000	0.999988
-7.000000	0.999989
-7.150000	0.999991
-7.200000	0.999993
-7.250000	0.999995
-7.550000	0.999996
-7.700000	0.999998
-7.800000	1
&
48.650000	2.32624e-22
48.600000	2.46548e-22
48.550000	2.61305e-22
48.500000	2.76945e-22
48.450000	2.93522e-22
48.400000	3.1109e-22
48.350000	3.29709e-22
48.300000	3.49443e-22
48.250000	3.70358e-22
48.200000	3.92524e-22
48.150000	4.16017e-22
48.100000	4.40915e-22
48.050000	4.67303e-22
48.000000	4.9527e-22
47.950000	5.24911e-22
47.900000	5.56325e-22
47.850000	5.89619e-22
47.800000	6.24905e-22
47.750000	6.62303e-22
47.700000	7.01938e-22
47.650000	7.43944e-22
47.600000	7.88464e-22
47.550000	8.35648e-22
47.500000	8.85654e-22
47.450000	9.38653e-22
47.400000	9.94822e-22
47.350000	1.05435e-21
47.300000	1.11744e-21
47.250000	1.18431e-21
47.200000	1.25518e-21
47.150000	1.33028e-21
47.100000	1.40988e-21
47.050000	1.49424e-21
47.000000	1.58365e-21
46.950000	1.67841e-21
46.900000	1.77883e-21
46.850000	1.88526e-21
46.800000	1.99806e-21
46.750000	2.11761e-21
46.700000	2.24431e-21
46.650000	2.37859e-21
46.600000	2.5209e-21
46.550000	2.67172e-21
46.500000	2.83156e-21
46.450000	3.00097e-21
46.400000	3.18051e-21
46.350000	3.37078e-21
46.300000	3.57244e-21
46.250000	3.78616e-21
46.200000	4.01267e-21
46.150000	4.25272e-21
46.100000	4.50713e-21
46.050000	4.77675e-21
46.000000	5.0625e-21
45.950000	5.36534e-21
45.900000	5.68629e-21
45.850000	6.02644e-21
45.800000	6.38693e-21
45.750000	6.76898e-21
45.700000	7.17388e-21
45.650000	7.603e-21
45.600000	8.05777e-21
45.550000	8.53974e-21
45.500000	9.05054e-21
45.450000	9.59188e-21
45.400000	1.01656e-20
45.350000	1.07736e-20
45.300000	1.1418e-20
45.250000	1.21009e-20
45.200000	1.28247e-20
45.150000	1.35917e-20
45.100000	1.44046e-20
45.050000	1.52661e-20
45.000000	1.61791e-20
44.950000	1.71467e-20
44.900000	1.81721e-20
44.850000	1.92589e-20
44.800000	2.04106e-20
44.750000	2.16313e-20
44.700000	2.29248e-20
44.650000	2.42958e-20
44.600000	2.57487e-20
44.550000	2.72884e-20
44.500000	2.89202e-20
44.450000	3.06496e-20
44.400000	3.24824e-20
44.350000	3.44247e-20
44.300000	3.64832e-20
44.250000	3.86647e-20
44.200000	4.09766e-20
44.150000	4.34267e-20
44.100000	4.60233e-20
44.050000	4.87751e-20
44.000000	5.16914e-20
43.950000	5.4782e-20
43.900000	5.80574e-20
43.850000	6.15286e-20
43.800000	6.52072e-20
43.750000	6.91057e-20
43.700000	7.32373e-20
43.650000	7.76158e-20
43.600000	8.2256e-20
43.550000	8.71736e-20
43.500000	9.2385e-20
43.450000	9.7908e-20
43.400000	1.03761e-19
43.350000	1.09964e-19
43.300000	1.16537e-19
43.250000	1.23504e-19
43.200000	1.30887e-19
43.150000	1.38711e-19
43.100000	1.47002e-19
43.050000	1.55789e-19
43.000000	1.65102e-19
42.950000	1.7497e-19
42.900000	1.85429e-19
42.850000	1.96512e-19
42.800000	2.08258e-19
42.750000	2.20705e-19
42.700000	2.33897e-19
42.650000	2.47876e-19
42.600000	2.62691e-19
42.550000	2.78391e-19
42.500000	2.9503e-19
42.450000	3.12662e-19
42.400000	3.31348e-19
42.350000	3.5115e-19
42.300000	3.72136e-19
42.250000	3.94375e-19
42.200000	4.17943e-19
42.150000	4.42919e-19
42.100000	4.69387e-19
42.050000	4.97437e-19
42.000000	5.27162e-19
41.950000	5.58663e-19
41.900000	5.92046e-19
41.850000	6.27423e-19
41.800000	6.64913e-19
41.750000	7.04643e-19
41.700000	7.46746e-19
41.650000	7.91365e-19
41.600000	8.38648e-19
41.550000	8.88756e-19
41.500000	9.41857e-19
41.450000	9.9813e-19
41.400000	1.05776e-18
41.350000	1.12096e-18
41.300000	1.18793e-18
41.250000	1.2589e-18
41.200000	1.33411e-18
41.150000	1.41381e-18
41.100000	1.49827e-18
41.050000	1.58778e-18
41.000000	1.68263e-18
40.950000	1.78314e-18
40.900000	1.88966e-18
40.850000	2.00254e-18
40.800000	2.12216e-18
40.750000	2.24892e-18
40.700000	2.38325e-18
40.650000	2.52561e-18
40.600000	2.67646e-18
40.550000	2.83633e-18
40.500000	3.00574e-18
40.450000	3.18526e-18
40.400000	3.3755e-18
40.350000	3.5771e-18
40.300000	3.79074e-18
40.250000	4.01714e-18
40.200000	4.25705e-18
40.150000	4.51129e-18
40.100000	4.7807e-18
40.050000	5.0662e-18
40.000000	5.36874e-18
39.950000	5.68935e-18
39.900000	6.02909e-18
39.850000	6.38912e-18
39.800000	6.77064e-18
39.750000	7.17493e-18
39.700000	7.60336e-18
39.650000	8.05736e-18
39.600000	8.53846e-18
39.550000	9.04828e-18
39.500000	9.58853e-18
39.450000	1.0161e-17
39.400000	1.07677e-17
39.350000	1.14106e-17
39.300000	1.20918e-17
39.250000	1.28137e-17
39.200000	1.35787e-17
39.150000	1.43894e-17
39.100000	1.52484e-17
39.050000	1.61587e-17
39.000000	1.71233e-17
38.950000	1.81455e-17
38.900000	1.92287e-17
38.850000	2.03765e-17
38.800000	2.15928e-17
38.750000	2.28817e-17
38.700000	2.42475e-17
38.650000	2.56948e-17
38.600000	2.72285e-17
38.550000	2.88536e-17
38.500000	3.05758e-17
38.450000	3.24007e-17
38.400000	3.43344e-17
38.350000	3.63836e-17
38.300000	3.8555e-17
38.250000	4.08559e-17
38.200000	4.32941e-17
38.150000	4.58778e-17
38.100000	4.86156e-17
38.050000	5.15167e-17
38.000000	5.45909e-17
37.950000	5.78485e-17
37.900000	6.13004e-17
37.850000	6.49581e-17
37.800000	6.88341e-17
37.750000	7.29413e-17
37.700000	7.72934e-17
37.650000	8.19051e-17
37.600000	8.67919e-17
37.550000	9.19702e-17
37.500000	9.74572e-17
37.450000	1.03272e-16
37.400000	1.09433e-16
37.350000	1.15961e-16
37.300000	1.22879e-16
37.250000	1.30209e-16
37.200000	1.37977e-16
37.150000	1.46208e-16
37.100000	1.54929e-16
37.050000	1.64171e-16
37.000000	1.73963e-16
36.950000	1.8434e-16
36.900000	1.95335e-16
36.850000	2.06986e-16
36.800000	2.19331e-16
36.750000	2.32412e-16
36.700000	2.46274e-16
36.650000	2.60961e-16
36.600000	2.76525e-16
36.550000	2.93016e-16
36.500000	3.1049e-16
36.450000	3.29006e-16
36.400000	3.48626e-16
36.350000	3.69415e-16
36.300000	3.91443e-16
36.250000	4.14785e-16
36.200000	4.39517e-16
36.150000	4.65724e-16
36.100000	4.93493e-16
36.050000	5.22917e-16
36.000000	5.54094e-16
35.950000	5.87129e-16
35.900000	6.22134e-16
35.850000	6.59224e-16
35.800000	6.98525e-16
35.750000	7.40168e-16
35.700000	7.84292e-16
35.650000	8.31045e-16
35.600000	8.80585e-16
35.550000	9.33076e-16
35.500000	9.88695e-16
35.450000	1.04763e-15
35.400000	1.11007e-15
35.350000	1.17624e-15
35.300000	1.24634e-15
35.250000	1.32063e-15
35.200000	1.39933e-15
35.150000	1.48273e-15
35.100000	1.5711e-15
35.050000	1.66473e-15
35.000000	1.76393e-15
34.950000	1.86905e-15
34.900000	1.98043e-15
34.850000	2.09844e-15
34.800000	2.22348e-15
34.750000	2.35596e-15
34.700000	2.49634e-15
34.650000	2.64508e-15
34.600000	2.80268e-15
34.550000	2.96966e-15
34.500000	3.14659e-15
34.450000	3.33405e-15
34.400000	3.53268e-15
34.350000	3.74313e-15
34.300000	3.96611e-15
34.250000	4.20237e-15
34.200000	4.4527e-15
34.150000	4.71794e-15
34.100000	4.99896e-15
34.050000	5.29672e-15
34.000000	5.6122e-15
33.950000	5.94647e-15
33.900000	6.30063e-15
33.850000	6.67588e-15
33.800000	7.07347e-15
33.750000	7.49472e-15
33.700000	7.94104e-15
33.650000	8.41394e-15
33.600000	8.91498e-15
33.550000	9.44584e-15
33.500000	1.00083e-14
33.450000	1.06042e-14
33.400000	1.12356e-14
33.350000	1.19046e-14
33.300000	1.26134e-14
33.250000	1.33643e-14
33.200000	1.416e-14
33.150000	1.5003e-14
33.100000	1.58961e-14
33.050000	1.68424e-14
33.000000	1.7845e-14
32.950000	1.89072e-14
32.900000	2.00327e-14
32.850000	2.12251e-14
32.800000	2.24884e-14
32.750000	2.38269e-14
32.700000	2.5245e-14
32.650000	2.67475e-14
32.600000	2.83393e-14
32.550000	3.00258e-14
32.500000	3.18127e-14
32.450000	3.37058e-14
32.400000	3.57115e-14
32.350000	3.78364e-14
32.300000	4.00878e-14
32.250000	4.2473e-14
32.200000	4.50001e-14
32.150000	4.76774e-14
32.100000	5.0514e-14
32.050000	5.35192e-14
32.000000	5.67031e-14
31.950000	6.00763e-14
31.900000	6.365e-14
31.850000	6.74362e-14
31.800000	7.14475e-14
31.750000	7.56973e-14
31.700000	8.01997e-14
31.650000	8.49697e-14
31.600000	9.00233e-14
31.550000	9.53772e-14
31.500000	1.01049e-13
31.450000	1.07059e-13
31.400000	1.13425e-13
31.350000	1.2017e-13
31.300000	1.27315e-13
31.250000	1.34886e-13
31.200000	1.42906e-13
31.150000	1.51402e-13
31.100000	1.60404e-13
31.050000	1.6994e-13
31.000000	1.80043e-13
30.950000	1.90746e-13
30.900000	2.02085e-13
30.850000	2.14098e-13
30.800000	2.26824e-13
30.750000	2.40306e-13
30.700000	2.54589e-13
30.650000	2.6972e-13
30.600000	2.8575e-13
30.550000	3.02733e-13
30.500000	3.20723e-13
30.450000	3.39782e-13
30.400000	3.59973e-13
30.350000	3.81363e-13
30.300000	4.04023e-13
30.250000	4.28029e-13
30.200000	4.5346e-13
30.150000	4.80401e-13
30.100000	5.08941e-13
30.050000	5.39176e-13
30.000000	5.71205e-13
29.950000	6.05136e-13
29.900000	6.41081e-13
29.850000	6.79159e-13
29.800000	7.19498e-13
29.750000	7.62231e-13
29.700000	8.075e-13
29.650000	8.55455e-13
29.600000	9.06257e-13
29.550000	9.60073e-13
29.500000	1.01708e-12
29.450000	1.07747e-12
29.400000	1.14145e-12
29.350000	1.20922e-12
29.300000	1.28101e-12
29.250000	1.35706e-12
29.200000	1.43762e-12
29.150000	1.52297e-12
29.100000	1.61337e-12
29.050000	1.70913e-12
29.000000	1.81058e-12
28.950000	1.91804e-12
28.900000	2.03187e-12
28.850000	2.15246e-12
28.800000	2.28019e-12
28.750000	2.4155e-12
28.700000	2.55884e-12
28.650000	2.71067e-12
28.600000	2.8715e-12
28.550000	3.04186e-12
28.500000	3.22233e-12
28.450000	3.41349e-12
28.400000	3.61599e-12
28.350000	3.83049e-12
28.300000	4.05769e-12
28.250000	4.29837e-12
28.200000	4.55331e-12
28.150000	4.82335e-12
28.100000	5.1094e-12
28.050000	5.4124e-12
28.000000	5.73335e-12
27.950000	6.07331e-12
27.900000	6.43341e-12
27.850000	6.81485e-12
27.800000	7.21888e-12
27.750000	7.64684e-12
27.700000	8.10015e-12
27.650000	8.58031e-12
27.600000	9.08891e-12
27.550000	9.62762e-12
27.500000	1.01982e-11
27.450000	1.08026e-11
27.400000	1.14428e-11
27.350000	1.21209e-11
27.300000	1.28391e-11
27.250000	1.35999e-11
27.200000	1.44057e-11
27.150000	1.52592e-11
27.100000	1.61632e-11
27.050000	1.71206e-11
27.000000	1.81348e-11
26.950000	1.9209e-11
26.900000	2.03467e-11
26.850000	2.15518e-11
26.800000	2.28281e-11
26.750000	2.418e-11
26.700000	2.56118e-11
26.650000	2.71284e-11
26.600000	2.87346e-11
26.550000	3.04359e-11
26.500000	3.22377e-11
26.450000	3.41462e-11
26.400000	3.61674e-11
26.350000	3.83082e-11
26.300000	4.05756e-11
26.250000	4.2977e-11
26.200000	4.55204e-11
26.150000	4.82142e-11
26.100000	5.10671e-11
26.050000	5.40888e-11
26.000000	5.72889e-11
25.950000	6.06782e-11
25.900000	6.42678e-11
25.850000	6.80695e-11
25.800000	7.20959e-11
25.750000	7.63601e-11
25.700000	8.08762e-11
25.650000	8.56591e-11
25.600000	9.07245e-11
25.550000	9.60891e-11
25.500000	1.01771e-10
25.450000	1.07787e-10
25.400000	1.1416e-10
25.350000	1.20908e-10
25.300000	1.28055e-10
25.250000	1.35624e-10
25.200000	1.4364e-10
25.150000	1.52128e-10
25.100000	1.61118e-10
25.050000	1.70638e-10
25.000000	1.80721e-10
24.950000	1.91398e-10
24.900000	2.02705e-10
24.850000	2.14679e-10
24.800000	2.27359e-10
24.750000	2.40788e-10
24.700000	2.55009e-10
24.650000	2.70068e-10
24.600000	2.86015e-10
24.550000	3.02903e-10
24.500000	3.20786e-10
24.450000	3.39724e-10
24.400000	3.59779e-10
24.350000	3.81015e-10
24.300000	4.03503e-10
24.250000	4.27317e-10
24.200000	4.52533e-10
24.150000	4.79236e-10
24.100000	5.07512e-10
24.050000	5.37454e-10
24.000000	5.6916e-10
23.950000	6.02733e-10
23.900000	6.38283e-10
23.850000	6.75928e-10
23.800000	7.15789e-10
23.750000	7.57997e-10
23.700000	8.02689e-10
23.650000	8.50013e-10
23.600000	9.00123e-10
23.550000	9.53182e-10
23.500000	1.00936e-09
23.450000	1.06885e-09
23.400000	1.13184e-09
23.350000	1.19853e-09
23.300000	1.26915e-09
23.250000	1.34392e-09
23.200000	1.42308e-09
23.150000	1.50691e-09
23.100000	1.59566e-09
23.050000	1.68963e-09
23.000000	1.78912e-09
22.950000	1.89446e-09
22.900000	2.00599e-09
22.850000	2.12408e-09
22.800000	2.24911e-09
22.750000	2.38148e-09
22.700000	2.52163e-09
22.650000	2.67001e-09
22.600000	2.8271e-09
22.550000	2.99342e-09
22.500000	3.16951e-09
22.450000	3.35593e-09
22.400000	3.5533e-09
22.350000	3.76226e-09
22.300000	3.98347e-09
22.250000	4.21767e-09
22.200000	4.46561e-09
22.150000	4.72809e-09
22.100000	5.00597e-09
22.050000	5.30015e-09
22.000000	5.61158e-09
21.950000	5.94127e-09
21.900000	6.29029e-09
21.850000	6.65976e-09
21.800000	7.05089e-09
21.750000	7.46495e-09
21.700000	7.90326e-09
21.650000	8.36725e-09
21.600000	8.85842e-09
21.550000	9.37836e-09
21.500000	9.92875e-09
21.450000	1.05114e-08
21.400000	1.11281e-08
21.350000	1.17809e-08
21.300000	1.24719e-08
21.250000	1.32034e-08
21.200000	1.39776e-08
21.150000	1.47972e-08
21.100000	1.56646e-08
21.050000	1.65828e-08
21.000000	1.75547e-08
20.950000	1.85834e-08
20.900000	1.96722e-08
20.850000	2.08247e-08
20.800000	2.20445e-08
20.750000	2.33355e-08
20.700000	2.4702e-08
20.650000	2.61482e-08
20.600000	2.76789e-08
20.550000	2.9299e-08
20.500000	3.10136e-08
20.450000	3.28282e-08
20.400000	3.47488e-08
20.350000	3.67814e-08
20.300000	3.89325e-08
20.250000	4.1209e-08
20.200000	4.36183e-08
20.150000	4.6168e-08
20.100000	4.88663e-08
20.050000	5.17218e-08
20.000000	5.47436e-08
19.950000	5.79415e-08
19.900000	6.13255e-08
19.850000	6.49066e-08
19.800000	6.86961e-08
19.750000	7.27061e-08
19.700000	7.69494e-08
19.650000	8.14395e-08
19.600000	8.61907e-08
19.550000	9.12182e-08
19.500000	9.65378e-08
19.450000	1.02167e-07
19.400000	1.08122e-07
19.350000	1.14424e-07
19.300000	1.21092e-07
19.250000	1.28147e-07
19.200000	1.35611e-07
19.150000	1.43509e-07
19.100000	1.51864e-07
19.050000	1.60704e-07
19.000000	1.70057e-07
18.950000	1.79952e-07
18.900000	1.9042e-07
18.850000	2.01495e-07
18.800000	2.13211e-07
18.750000	2.25606e-07
18.700000	2.38718e-07
18.650000	2.52589e-07
18.600000	2.67262e-07
18.550000	2.82784e-07
18.500000	2.99204e-07
18.450000	3.16572e-07
18.400000	3.34945e-07
18.350000	3.54378e-07
18.300000	3.74933e-07
18.250000	3.96676e-07
18.200000	4.19673e-07
18.150000	4.43996e-07
18.100000	4.69722e-07
18.050000	4.96932e-07
18.000000	5.25709e-07
17.950000	5.56145e-07
17.900000	5.88333e-07
17.850000	6.22374e-07
17.800000	6.58374e-07
17.750000	6.96445e-07
17.700000	7.36705e-07
17.650000	7.79279e-07
17.600000	8.24299e-07
17.550000	8.71905e-07
17.500000	9.22244e-07
17.450000	9.75472e-07
17.400000	1.03175e-06
17.350000	1.09126e-06
17.300000	1.15418e-06
17.250000	1.2207e-06
17.200000	1.29104e-06
17.150000	1.36539e-06
17.100000	1.44401e-06
17.050000	1.52711e-06
17.000000	1.61497e-06
16.950000	1.70785e-06
16.900000	1.80602e-06
16.850000	1.9098e-06
16.800000	2.0195e-06
16.750000	2.13546e-06
16.700000	2.25802e-06
16.650000	2.38756e-06
16.600000	2.52447e-06
16.550000	2.66917e-06
16.500000	2.82209e-06
16.450000	2.98371e-06
16.400000	3.15449e-06
16.350000	3.33497e-06
16.300000	3.52568e-06
16.250000	3.7272e-06
16.200000	3.94014e-06
16.150000	4.16512e-06
16.100000	4.40282e-06
16.050000	4.65396e-06
16.000000	4.91928e-06
15.950000	5.19957e-06
15.900000	5.49567e-06
15.850000	5.80845e-06
15.800000	6.13884e-06
15.750000	6.48781e-06
15.700000	6.8564e-06
15.650000	7.24569e-06
15.600000	7.65682e-06
15.550000	8.091e-06
15.500000	8.5495e-06
15.450000	9.03365e-06
15.400000	9.54486e-06
15.350000	1.00846e-05
15.300000	1.06545e-05
15.250000	1.12561e-05
15.200000	1.18913e-05
15.150000	1.25617e-05
15.100000	1.32694e-05
15.050000	1.40164e-05
15.000000	1.48047e-05
14.950000	1.56367e-05
14.900000	1.65147e-05
14.850000	1.74411e-05
14.800000	1.84187e-05
14.750000	1.945e-05
14.700000	2.05381e-05
14.650000	2.16859e-05
14.600000	2.28966e-05
14.550000	2.41735e-05
14.500000	2.55202e-05
14.450000	2.69404e-05
14.400000	2.84379e-05
14.350000	3.00169e-05
14.300000	3.16815e-05
14.250000	3.34362e-05
14.200000	3.52857e-05
14.150000	3.72351e-05
14.100000	3.92893e-05
14.050000	4.14538e-05
14.000000	4.37342e-05
13.950000	4.61365e-05
13.900000	4.86669e-05
13.850000	5.13318e-05
13.800000	5.41381e-05
13.750000	5.70926e-05
13.700000	6.02029e-05
13.650000	6.34767e-05
13.600000	6.69218e-05
13.550000	7.05468e-05
13.500000	7.43604e-05
13.450000	7.83714e-05
13.400000	8.25895e-05
13.350000	8.70243e-05
13.300000	9.16859e-05
13.250000	9.65849e-05
13.200000	0.000101732
13.150000	0.000107139
13.100000	0.000112816
13.050000	0.000118776
13.000000	0.000125032
12.950000	0.000131594
12.900000	0.000138477
12.850000	0.000145694
12.800000	0.000153256
12.750000	0.000161179
12.700000	0.000169474
12.650000	0.000178156
12.600000	0.000187238
12.550000	0.000196733
12.500000	0.000206653
12.450000	0.000217011
12.400000	0.000227818
12.350000	0.000239084
12.300000	0.000250819
12.250000	0.000263029
12.200000	0.00027572
12.150000	0.000288895
12.100000	0.000302552
12.050000	0.000316687
12.000000	0.000331288
11.950000	0.000346339
11.900000	0.000361812
11.850000	0.000377672
11.800000	0.000393865
11.750000	0.000410322
11.700000	0.000426944
11.650000	0.000443597
11.600000	0.00046009
11.550000	0.000476144
11.500000	0.000491318
11.450000	0.000504807
&
```
