## Supplementary material for "All-at-once RNA folding with 3D motif prediction framed by evolutionary information": RF00525_Flavivirus_DB.cacofold.helixcov

```
# RMs = 3 L = 89

# RM_HELIX NESTED 17-24 37-46, nbp = 8 nbp_cov = 0
# pvals: 0.595509,0.495807,0.702965,0.319088,0.756018,0.138649,0.455982,0.305614
# aggregated NONE
NESTED  ::::::::::::<<<<<<<<_________>>>>>>>>:::::::::::::::::::::::::::::::::::::::
        ::::::::::::::::::::::::::::::::::::::::::::::::::::::::::::::::::::::::::::

# RM_HELIX NESTED 65-67 76-78, nbp = 3 nbp_cov = 0
# pvals: 0.429807,0.429807,0.429807
# aggregated NONE
NESTED  :::::::::::::::::::::::::::::::::::::::::::::::::::<<<________>>>:::::::::::
        ::::::::::::::::::::::::::::::::::::::::::::::::::::::::::::::::::::::::::::

# RM_HELIX NESTED 2-6 79-83, nbp = 5 nbp_cov = 0
# pvals: 0.56514,0.393702,0.742667,0.429807,0.429807
# aggregated NONE
NESTED  :<<<<<___________________________________________________________>>>>>::::::
        ::::::::::::::::::::::::::::::::::::::::::::::::::::::::::::::::::::::::::::
```
