## Supplementary material for "All-at-once RNA folding with 3D motif prediction framed by evolutionary information": RF00525_Flavivirus_DB.power

```
# Power analysis of given structure 
#
# Powertype = SINGLE SUBSTITUTIONS
# covary  left_pos      right_pos    substitutions      power
#----------------------------------------------------------------
          2		83		62		0.90
          3		82		28		0.72
          4		81		86		0.95
          5		80		0		0.00
          6		79		1		0.00
          7		58		0		0.00
          8		57		18		0.55
          17		46		52		0.87
          18		44		36		0.79
          19		43		40		0.82
          20		42		87		0.95
          21		41		87		0.95
          22		40		39		0.81
          23		38		66		0.91
          24		37		70		0.91
          65		78		0		0.00
          66		77		0		0.00
          67		76		0		0.00
          68		75		1		0.00
#
# BPAIRS 19
# avg substitutions per BP  35.4
# BPAIRS expected to covary 10.1 +/- 1.2
# BPAIRS observed to covary 0
#
```
