## Supplementary material for "All-at-once RNA folding with 3D motif prediction framed by evolutionary information": RF00525_Flavivirus_DB.surv

```
6.350000	0.0526316
1.900000	0.105263
1.650000	0.157895
1.250000	0.210526
0.450000	0.263158
0.000000	0.315789
-0.050000	0.631579
-0.400000	0.684211
-0.900000	0.736842
-1.750000	0.789474
-2.100000	0.842105
-3.500000	0.894737
-4.100000	0.947368
-4.300000	1
&
23.000000	0.000353232
15.750000	0.000706464
13.400000	0.0010597
13.050000	0.00141293
12.800000	0.00176616
11.650000	0.00211939
11.550000	0.00247262
10.800000	0.00282586
10.250000	0.00353232
10.200000	0.00388555
9.950000	0.00423878
9.750000	0.00459202
9.650000	0.00529848
9.600000	0.00565171
9.550000	0.00600495
9.350000	0.00635818
9.250000	0.00671141
9.200000	0.00706464
9.150000	0.00741787
9.100000	0.00777111
8.950000	0.00812434
8.900000	0.00847757
8.750000	0.0088308
8.700000	0.00918403
8.550000	0.00953727
8.350000	0.0098905
8.200000	0.010597
8.150000	0.0109502
8.100000	0.0116567
8.000000	0.0120099
7.900000	0.0127164
7.800000	0.0130696
7.700000	0.0134228
7.500000	0.0137761
7.450000	0.0141293
7.350000	0.0144825
7.200000	0.0148357
7.150000	0.015189
7.000000	0.0155422
6.950000	0.0162487
6.750000	0.0166019
6.700000	0.0169551
6.650000	0.0176616
6.600000	0.0180148
6.550000	0.0183681
6.500000	0.0187213
6.450000	0.0190745
6.400000	0.0201342
6.350000	0.0204875
6.300000	0.0208407
6.250000	0.0226069
6.150000	0.0233133
6.100000	0.0236665
6.000000	0.024373
5.900000	0.0247262
5.850000	0.0261392
5.750000	0.0268456
5.700000	0.028965
5.600000	0.0296715
5.550000	0.0300247
5.500000	0.0307312
5.450000	0.0310844
5.350000	0.0314377
5.300000	0.0317909
5.250000	0.0328506
5.200000	0.033557
5.150000	0.0342635
5.050000	0.0346167
5.000000	0.03497
4.950000	0.0356764
4.900000	0.0363829
4.850000	0.0374426
4.800000	0.0385023
4.750000	0.0388555
4.700000	0.039562
4.650000	0.0406217
4.600000	0.0409749
4.550000	0.0423878
4.400000	0.0438008
4.350000	0.0445072
4.300000	0.0452137
4.250000	0.0462734
4.200000	0.0466266
4.150000	0.0469799
4.100000	0.0476863
4.050000	0.0483928
4.000000	0.0494525
3.950000	0.0505122
3.900000	0.0512187
3.850000	0.0519251
3.800000	0.0540445
3.750000	0.0565171
3.700000	0.0579301
3.650000	0.0600495
3.600000	0.0604027
3.550000	0.0618156
3.500000	0.0628753
3.450000	0.0632285
3.400000	0.063935
3.350000	0.0649947
3.300000	0.0653479
3.250000	0.0660544
3.200000	0.0664076
3.150000	0.0671141
3.100000	0.0709996
3.050000	0.0717061
3.000000	0.0724126
2.950000	0.0727658
2.900000	0.0741787
2.850000	0.0755917
2.800000	0.0777111
2.750000	0.0794772
2.700000	0.0812434
2.650000	0.0826563
2.600000	0.0851289
2.550000	0.0868951
2.500000	0.0897209
2.450000	0.0914871
2.400000	0.0939597
2.350000	0.0953727
2.300000	0.0967856
2.250000	0.0999647
2.200000	0.101731
2.150000	0.104203
2.100000	0.108442
2.050000	0.109855
2.000000	0.115154
1.950000	0.11692
1.900000	0.119039
1.850000	0.121512
1.800000	0.123984
1.750000	0.12681
1.700000	0.129989
1.650000	0.133522
1.600000	0.137407
1.550000	0.13988
1.500000	0.14094
1.450000	0.143765
1.400000	0.147651
1.350000	0.15083
1.300000	0.154009
1.250000	0.156129
1.200000	0.157542
1.150000	0.16178
1.100000	0.167079
1.050000	0.168845
1.000000	0.171318
0.950000	0.176616
0.900000	0.179089
0.850000	0.183681
0.800000	0.188626
0.750000	0.194278
0.700000	0.199929
0.650000	0.205581
0.600000	0.210173
0.550000	0.215118
0.500000	0.21971
0.450000	0.222536
0.400000	0.227835
0.350000	0.23172
0.300000	0.237019
0.250000	0.239138
0.200000	0.243024
0.150000	0.250088
0.100000	0.256093
0.050000	0.262805
0.000000	0.357824
-0.050000	0.615684
-0.100000	0.635111
-0.150000	0.640763
-0.200000	0.643589
-0.250000	0.65136
-0.300000	0.657718
-0.350000	0.663017
-0.400000	0.674673
-0.450000	0.685977
-0.500000	0.699046
-0.550000	0.70929
-0.600000	0.715295
-0.650000	0.723066
-0.700000	0.732957
-0.750000	0.740728
-0.800000	0.750971
-0.850000	0.758036
-0.900000	0.767573
-0.950000	0.776404
-1.000000	0.783469
-1.050000	0.790887
-1.100000	0.799011
-1.150000	0.804309
-1.200000	0.811374
-1.250000	0.818439
-1.300000	0.82727
-1.350000	0.833628
-1.400000	0.83822
-1.450000	0.843518
-1.500000	0.848817
-1.550000	0.854822
-1.600000	0.85906
-1.650000	0.864006
-1.700000	0.867891
-1.750000	0.872483
-1.800000	0.875662
-1.850000	0.879195
-1.900000	0.88308
-1.950000	0.885906
-2.000000	0.890145
-2.050000	0.895443
-2.100000	0.898269
-2.150000	0.900035
-2.200000	0.902155
-2.250000	0.904627
-2.300000	0.9071
-2.350000	0.909219
-2.400000	0.911692
-2.450000	0.913811
-2.500000	0.915931
-2.550000	0.917344
-2.600000	0.919816
-2.650000	0.923349
-2.700000	0.925821
-2.750000	0.927587
-2.800000	0.931473
-2.850000	0.933592
-2.900000	0.934652
-2.950000	0.938184
-3.000000	0.939244
-3.050000	0.941363
-3.100000	0.943836
-3.150000	0.944896
-3.200000	0.947015
-3.250000	0.949841
-3.300000	0.950901
-3.350000	0.95196
-3.400000	0.952667
-3.450000	0.954433
-3.500000	0.955846
-3.550000	0.957612
-3.600000	0.958672
-3.650000	0.960085
-3.700000	0.961851
-3.750000	0.963264
-3.800000	0.964324
-3.850000	0.96503
-3.900000	0.96609
-3.950000	0.967149
-4.000000	0.967856
-4.050000	0.970682
-4.100000	0.971741
-4.150000	0.972095
-4.200000	0.972801
-4.250000	0.973508
-4.300000	0.973861
-4.350000	0.974567
-4.400000	0.97704
-4.450000	0.977393
-4.500000	0.978806
-4.550000	0.979513
-4.650000	0.980219
-4.700000	0.981985
-4.800000	0.983045
-4.850000	0.984105
-4.900000	0.984458
-4.950000	0.986577
-5.000000	0.987637
-5.050000	0.988343
-5.100000	0.98905
-5.150000	0.989403
-5.200000	0.990816
-5.250000	0.991876
-5.300000	0.992229
-5.450000	0.992582
-5.550000	0.993289
-5.600000	0.993995
-5.650000	0.994348
-5.700000	0.995055
-5.750000	0.995408
-6.200000	0.995761
-6.400000	0.996468
-6.700000	0.997527
-7.200000	0.998234
-7.250000	0.998587
-7.350000	0.999294
-7.450000	0.999647
-7.600000	1
&
63.250000	1.75439e-05
60.650000	3.50877e-05
60.150000	5.26316e-05
58.500000	7.01754e-05
57.900000	8.77193e-05
55.800000	0.000105263
55.600000	0.000122807
55.450000	0.000140351
54.300000	0.000157895
54.250000	0.000175439
53.500000	0.000192982
53.150000	0.000210526
52.800000	0.00022807
52.650000	0.000263158
50.600000	0.000280702
50.050000	0.000298246
49.900000	0.000315789
49.550000	0.000333333
49.450000	0.000350877
49.300000	0.000368421
49.100000	0.000385965
48.700000	0.000421053
48.600000	0.000438596
48.050000	0.00045614
47.950000	0.000473684
47.850000	0.000491228
47.800000	0.000508772
47.750000	0.000526316
47.600000	0.00054386
47.400000	0.000561404
47.250000	0.000596491
47.050000	0.000614035
46.900000	0.000631579
46.750000	0.000649123
46.550000	0.000666667
45.950000	0.000684211
45.900000	0.000701754
45.350000	0.000719298
45.250000	0.000736842
45.200000	0.000754386
45.050000	0.000789474
44.850000	0.000807018
44.650000	0.000824561
44.600000	0.000842105
44.500000	0.000877193
44.150000	0.000894737
44.100000	0.000912281
43.800000	0.000929825
43.400000	0.000964912
43.300000	0.001
43.100000	0.00101754
42.700000	0.00103509
42.650000	0.00105263
42.500000	0.00107018
42.350000	0.00108772
42.300000	0.00110526
42.200000	0.00112281
42.100000	0.00114035
41.850000	0.00115789
41.600000	0.00117544
41.500000	0.00119298
41.450000	0.00121053
41.350000	0.00122807
41.200000	0.00124561
41.150000	0.00126316
41.050000	0.0012807
40.950000	0.00129825
40.900000	0.00131579
40.800000	0.00133333
40.600000	0.00136842
40.550000	0.00138596
40.100000	0.00140351
40.000000	0.00142105
39.950000	0.0014386
39.900000	0.00145614
39.800000	0.00147368
39.700000	0.00149123
39.600000	0.00150877
39.500000	0.00152632
39.450000	0.00154386
39.400000	0.00157895
39.350000	0.00159649
39.300000	0.00163158
39.250000	0.00164912
39.150000	0.00166667
39.100000	0.00168421
39.050000	0.00170175
39.000000	0.00173684
38.950000	0.00177193
38.700000	0.00178947
38.550000	0.00182456
38.500000	0.00184211
38.400000	0.00185965
38.250000	0.00187719
38.200000	0.00189474
38.100000	0.00192982
38.000000	0.00194737
37.900000	0.00196491
37.850000	0.002
37.800000	0.00201754
37.700000	0.00203509
37.550000	0.00208772
37.500000	0.00212281
37.450000	0.00214035
37.400000	0.00215789
37.250000	0.00217544
37.200000	0.00219298
37.150000	0.00222807
37.100000	0.00226316
37.000000	0.0022807
36.950000	0.00231579
36.900000	0.00235088
36.850000	0.00236842
36.750000	0.00238596
36.600000	0.00240351
36.550000	0.0024386
36.500000	0.00245614
36.450000	0.00249123
36.300000	0.00252632
36.200000	0.00254386
35.850000	0.00257895
35.800000	0.00261404
35.750000	0.00263158
35.600000	0.00264912
35.500000	0.00266667
35.400000	0.00268421
35.350000	0.00270175
35.300000	0.00273684
35.050000	0.00275439
34.900000	0.00278947
34.800000	0.00284211
34.750000	0.00285965
34.700000	0.00287719
34.600000	0.00289474
34.500000	0.00291228
34.350000	0.00292982
34.300000	0.00294737
34.250000	0.00298246
34.100000	0.00303509
34.050000	0.00305263
34.000000	0.00308772
33.900000	0.00310526
33.850000	0.00315789
33.800000	0.00317544
33.650000	0.00319298
33.600000	0.00321053
33.550000	0.00324561
33.450000	0.00326316
33.400000	0.00329825
33.150000	0.00331579
33.100000	0.00335088
32.950000	0.00336842
32.900000	0.00338596
32.800000	0.00340351
32.750000	0.00342105
32.700000	0.00347368
32.650000	0.00350877
32.600000	0.00354386
32.550000	0.00361404
32.500000	0.00363158
32.400000	0.00364912
32.350000	0.00366667
32.300000	0.00370175
32.200000	0.0037193
32.150000	0.00375439
32.100000	0.00377193
32.050000	0.00378947
32.000000	0.00380702
31.950000	0.00387719
31.900000	0.00392982
31.850000	0.00394737
31.800000	0.00398246
31.750000	0.00405263
31.700000	0.00407018
31.650000	0.00410526
31.600000	0.00415789
31.550000	0.00417544
31.500000	0.00421053
31.400000	0.00422807
31.350000	0.00424561
31.300000	0.00431579
31.250000	0.00433333
31.200000	0.00436842
31.100000	0.00440351
31.050000	0.00442105
31.000000	0.00447368
30.950000	0.00449123
30.900000	0.00450877
30.850000	0.0045614
30.800000	0.00457895
30.700000	0.00466667
30.650000	0.00470175
30.600000	0.0047193
30.550000	0.00475439
30.500000	0.00477193
30.450000	0.00480702
30.400000	0.00482456
30.350000	0.00485965
30.250000	0.00489474
30.200000	0.00492982
30.100000	0.00498246
30.050000	0.00505263
30.000000	0.00510526
29.950000	0.00517544
29.900000	0.00519298
29.650000	0.00521053
29.600000	0.00526316
29.550000	0.00529825
29.500000	0.00531579
29.450000	0.00533333
29.400000	0.00535088
29.350000	0.00538596
29.300000	0.00542105
29.250000	0.0054386
29.200000	0.00552632
29.150000	0.00557895
29.100000	0.00561404
29.050000	0.00566667
29.000000	0.00570175
28.950000	0.00575439
28.900000	0.00584211
28.850000	0.00589474
28.800000	0.00591228
28.750000	0.00592982
28.700000	0.00594737
28.650000	0.006
28.600000	0.00603509
28.550000	0.00605263
28.500000	0.00610526
28.400000	0.00615789
28.350000	0.00617544
28.300000	0.00626316
28.250000	0.00631579
28.200000	0.00638596
28.150000	0.00642105
28.100000	0.00645614
28.050000	0.00649123
28.000000	0.00652632
27.950000	0.00661404
27.900000	0.00668421
27.850000	0.0067193
27.800000	0.00673684
27.750000	0.00678947
27.700000	0.00682456
27.650000	0.00684211
27.600000	0.00694737
27.550000	0.00703509
27.500000	0.00707018
27.450000	0.00712281
27.400000	0.00719298
27.350000	0.00722807
27.300000	0.00729825
27.250000	0.00736842
27.200000	0.00738596
27.150000	0.00742105
27.100000	0.00745614
27.050000	0.00750877
27.000000	0.00752632
26.900000	0.0075614
26.850000	0.00759649
26.800000	0.00761404
26.750000	0.00770175
26.700000	0.00775439
26.650000	0.00778947
26.600000	0.00784211
26.550000	0.00796491
26.500000	0.008
26.450000	0.00805263
26.400000	0.00812281
26.350000	0.00821053
26.300000	0.0082807
26.250000	0.00836842
26.200000	0.00840351
26.150000	0.00845614
26.100000	0.00850877
26.050000	0.00859649
26.000000	0.00866667
25.950000	0.0087193
25.900000	0.00878947
25.850000	0.00884211
25.800000	0.00885965
25.750000	0.00889474
25.700000	0.009
25.650000	0.00903509
25.600000	0.00912281
25.550000	0.00919298
25.500000	0.00922807
25.450000	0.00926316
25.400000	0.00936842
25.350000	0.00950877
25.300000	0.00954386
25.250000	0.00961404
25.200000	0.00963158
25.150000	0.00968421
25.100000	0.0097193
25.050000	0.00978947
25.000000	0.00984211
24.950000	0.00985965
24.900000	0.00992982
24.850000	0.00994737
24.800000	0.0100175
24.750000	0.0100702
24.700000	0.0101404
24.650000	0.0101754
24.600000	0.0102456
24.550000	0.0102982
24.500000	0.0103509
24.450000	0.0104035
24.400000	0.0104737
24.350000	0.0105263
24.300000	0.0105965
24.250000	0.0106491
24.200000	0.0106842
24.150000	0.0107193
24.100000	0.0107895
24.050000	0.0108246
24.000000	0.0108947
23.950000	0.0109474
23.900000	0.0110351
23.850000	0.0111053
23.800000	0.0111404
23.750000	0.0111754
23.700000	0.0112105
23.650000	0.0112982
23.600000	0.011386
23.550000	0.0114561
23.500000	0.0115439
23.450000	0.0115789
23.400000	0.0116842
23.350000	0.0117193
23.300000	0.0118421
23.250000	0.0118947
23.200000	0.0120351
23.150000	0.0121579
23.100000	0.0122281
23.050000	0.0122807
23.000000	0.0123684
22.950000	0.0124211
22.900000	0.0124386
22.850000	0.0125263
22.800000	0.0126316
22.750000	0.0127018
22.700000	0.0127719
22.650000	0.0128947
22.600000	0.0129649
22.550000	0.0130877
22.500000	0.013193
22.450000	0.0133509
22.400000	0.0135263
22.350000	0.013614
22.300000	0.0137193
22.250000	0.0138596
22.200000	0.0139474
22.150000	0.0140351
22.100000	0.0141579
22.050000	0.0142632
22.000000	0.0143333
21.950000	0.0144737
21.900000	0.0145965
21.850000	0.0147018
21.800000	0.0147719
21.750000	0.0148596
21.700000	0.0150526
21.650000	0.0151053
21.600000	0.015193
21.550000	0.0152982
21.500000	0.0153509
21.450000	0.0154561
21.400000	0.0156316
21.350000	0.0157193
21.300000	0.0159123
21.250000	0.016
21.200000	0.0161228
21.150000	0.016193
21.100000	0.0162632
21.050000	0.0163333
21.000000	0.0164912
20.950000	0.0165614
20.900000	0.0167018
20.850000	0.0168772
20.800000	0.0169474
20.750000	0.0171228
20.700000	0.017193
20.650000	0.0172982
20.600000	0.0173333
20.550000	0.0174035
20.500000	0.0175088
20.450000	0.0176667
20.400000	0.017807
20.350000	0.0179298
20.300000	0.0180351
20.250000	0.0181404
20.200000	0.0182632
20.150000	0.0184211
20.100000	0.0185263
20.050000	0.0185965
20.000000	0.0187544
19.950000	0.0188246
19.900000	0.0190526
19.850000	0.0192105
19.800000	0.0193684
19.750000	0.0194561
19.700000	0.0196316
19.650000	0.0197193
19.600000	0.019807
19.550000	0.0199298
19.500000	0.0200351
19.450000	0.0201404
19.400000	0.0202807
19.350000	0.0204211
19.300000	0.0205263
19.250000	0.0207018
19.200000	0.0209474
19.150000	0.0211053
19.100000	0.021386
19.050000	0.0215263
19.000000	0.0217193
18.950000	0.0218772
18.900000	0.0220175
18.850000	0.0221404
18.800000	0.0222982
18.750000	0.0225088
18.700000	0.0226842
18.650000	0.0227544
18.600000	0.0229474
18.550000	0.0230351
18.500000	0.0231754
18.450000	0.0233158
18.400000	0.0234211
18.350000	0.0234561
18.300000	0.023614
18.250000	0.0237895
18.200000	0.0239123
18.150000	0.024
18.100000	0.0242281
18.050000	0.0242807
18.000000	0.0244211
17.950000	0.0246316
17.900000	0.0247368
17.850000	0.0249474
17.800000	0.0251404
17.750000	0.0252456
17.700000	0.0254211
17.650000	0.0255439
17.600000	0.0257193
17.550000	0.0258596
17.500000	0.0260877
17.450000	0.026193
17.400000	0.0262982
17.350000	0.0264912
17.300000	0.026614
17.250000	0.0267544
17.200000	0.0269649
17.150000	0.0272105
17.100000	0.0273684
17.050000	0.0275263
17.000000	0.0276491
16.950000	0.0278421
16.900000	0.0280702
16.850000	0.0282982
16.800000	0.0284737
16.750000	0.0287368
16.700000	0.0289649
16.650000	0.0291053
16.600000	0.0293333
16.550000	0.0295439
16.500000	0.0297544
16.450000	0.0299298
16.400000	0.0300526
16.350000	0.0303684
16.300000	0.0305614
16.250000	0.0307193
16.200000	0.0309298
16.150000	0.0310877
16.100000	0.0314912
16.050000	0.0317018
16.000000	0.0318246
15.950000	0.032193
15.900000	0.0324035
15.850000	0.0326491
15.800000	0.0328596
15.750000	0.0330526
15.700000	0.0333333
15.650000	0.0335789
15.600000	0.0337895
15.550000	0.0340351
15.500000	0.0344035
15.450000	0.0346491
15.400000	0.0348947
15.350000	0.0351053
15.300000	0.0354035
15.250000	0.035614
15.200000	0.0357368
15.150000	0.0359123
15.100000	0.0361579
15.050000	0.0364211
15.000000	0.0367895
14.950000	0.037
14.900000	0.0371754
14.850000	0.0374561
14.800000	0.0377018
14.750000	0.0378596
14.700000	0.0381754
14.650000	0.0385263
14.600000	0.0387544
14.550000	0.0392456
14.500000	0.0395088
14.450000	0.0397719
14.400000	0.0401404
14.350000	0.0404035
14.300000	0.0407018
14.250000	0.0410526
14.200000	0.0412281
14.150000	0.0414211
14.100000	0.0418772
14.050000	0.0420702
14.000000	0.0423333
13.950000	0.0425789
13.900000	0.0429474
13.850000	0.0431579
13.800000	0.0433333
13.750000	0.0435088
13.700000	0.0437719
13.650000	0.0440175
13.600000	0.0442281
13.550000	0.0445965
13.500000	0.0449649
13.450000	0.0453158
13.400000	0.0455965
13.350000	0.0460175
13.300000	0.0463333
13.250000	0.0466316
13.200000	0.047193
13.150000	0.0475439
13.100000	0.0478947
13.050000	0.0481579
13.000000	0.0485263
12.950000	0.0488246
12.900000	0.0492105
12.850000	0.0494737
12.800000	0.0498421
12.750000	0.0503509
12.700000	0.050807
12.650000	0.0511053
12.600000	0.0514211
12.550000	0.0516316
12.500000	0.0519474
12.450000	0.0523333
12.400000	0.0527719
12.350000	0.0531053
12.300000	0.0535614
12.250000	0.054
12.200000	0.0544561
12.150000	0.054807
12.100000	0.0551053
12.050000	0.0554737
12.000000	0.0558421
11.950000	0.0562456
11.900000	0.0567895
11.850000	0.0573684
11.800000	0.0578246
11.750000	0.058386
11.700000	0.0588772
11.650000	0.0592632
11.600000	0.0598947
11.550000	0.0602632
11.500000	0.0607719
11.450000	0.0610175
11.400000	0.0613684
11.350000	0.0619649
11.300000	0.0625263
11.250000	0.0630175
11.200000	0.0634211
11.150000	0.0637895
11.100000	0.0642105
11.050000	0.0647368
11.000000	0.0652982
10.950000	0.0657193
10.900000	0.0662632
10.850000	0.0669649
10.800000	0.0674386
10.750000	0.0678421
10.700000	0.0682982
10.650000	0.0688421
10.600000	0.0692632
10.550000	0.0696491
10.500000	0.0701053
10.450000	0.0705965
10.400000	0.0711579
10.350000	0.071807
10.300000	0.0724386
10.250000	0.0730175
10.200000	0.0736667
10.150000	0.0742281
10.100000	0.0746842
10.050000	0.0752105
10.000000	0.0757719
9.950000	0.0762807
9.900000	0.0769298
9.850000	0.0774035
9.800000	0.0781228
9.750000	0.0786667
9.700000	0.0791579
9.650000	0.0797193
9.600000	0.0805965
9.550000	0.0809649
9.500000	0.0816491
9.450000	0.082193
9.400000	0.0828947
9.350000	0.0834912
9.300000	0.0843684
9.250000	0.0849825
9.200000	0.0857544
9.150000	0.0863333
9.100000	0.0869474
9.050000	0.0876842
9.000000	0.0884561
8.950000	0.0892105
8.900000	0.0901228
8.850000	0.091
8.800000	0.0917193
8.750000	0.0927368
8.700000	0.0935614
8.650000	0.0943509
8.600000	0.0951228
8.550000	0.0958421
8.500000	0.0965789
8.450000	0.0975965
8.400000	0.0982632
8.350000	0.0991754
8.300000	0.1
8.250000	0.10086
8.200000	0.101719
8.150000	0.102509
8.100000	0.103175
8.050000	0.103982
8.000000	0.104825
7.950000	0.105702
7.900000	0.106596
7.850000	0.107632
7.800000	0.108702
7.750000	0.109684
7.700000	0.110737
7.650000	0.111737
7.600000	0.112579
7.550000	0.113754
7.500000	0.114737
7.450000	0.115667
7.400000	0.116596
7.350000	0.117491
7.300000	0.118491
7.250000	0.119526
7.200000	0.120649
7.150000	0.121474
7.100000	0.122649
7.050000	0.123702
7.000000	0.124561
6.950000	0.125351
6.900000	0.126175
6.850000	0.127211
6.800000	0.128368
6.750000	0.129474
6.700000	0.130456
6.650000	0.131649
6.600000	0.132754
6.550000	0.133737
6.500000	0.134895
6.450000	0.136123
6.400000	0.137316
6.350000	0.138649
6.300000	0.139667
6.250000	0.140772
6.200000	0.141982
6.150000	0.143
6.100000	0.144474
6.050000	0.145702
6.000000	0.147088
5.950000	0.148281
5.900000	0.149579
5.850000	0.151
5.800000	0.152175
5.750000	0.153491
5.700000	0.155
5.650000	0.156298
5.600000	0.157632
5.550000	0.159123
5.500000	0.160228
5.450000	0.161456
5.400000	0.162877
5.350000	0.164333
5.300000	0.165737
5.250000	0.167298
5.200000	0.168561
5.150000	0.170105
5.100000	0.17186
5.050000	0.173614
5.000000	0.17514
4.950000	0.176965
4.900000	0.178649
4.850000	0.179877
4.800000	0.181474
4.750000	0.183053
4.700000	0.184754
4.650000	0.186614
4.600000	0.188175
4.550000	0.19
4.500000	0.191649
4.450000	0.193175
4.400000	0.194825
4.350000	0.19693
4.300000	0.198754
4.250000	0.200596
4.200000	0.202526
4.150000	0.204316
4.100000	0.206105
4.050000	0.208053
4.000000	0.209877
3.950000	0.211737
3.900000	0.213561
3.850000	0.215298
3.800000	0.217544
3.750000	0.219526
3.700000	0.221544
3.650000	0.223439
3.600000	0.225333
3.550000	0.227263
3.500000	0.229175
3.450000	0.231123
3.400000	0.233281
3.350000	0.235544
3.300000	0.237737
3.250000	0.239842
3.200000	0.24193
3.150000	0.244105
3.100000	0.246246
3.050000	0.248439
3.000000	0.250737
2.950000	0.253228
2.900000	0.255544
2.850000	0.257702
2.800000	0.260088
2.750000	0.262281
2.700000	0.264737
2.650000	0.267193
2.600000	0.269912
2.550000	0.272333
2.500000	0.274807
2.450000	0.277439
2.400000	0.279737
2.350000	0.282
2.300000	0.284754
2.250000	0.287298
2.200000	0.290228
2.150000	0.292754
2.100000	0.295421
2.050000	0.297772
2.000000	0.300772
1.950000	0.303018
1.900000	0.305614
1.850000	0.308316
1.800000	0.311368
1.750000	0.314
1.700000	0.316456
1.650000	0.319088
1.600000	0.321737
1.550000	0.324719
1.500000	0.327702
1.450000	0.330246
1.400000	0.333351
1.350000	0.336263
1.300000	0.339281
1.250000	0.342456
1.200000	0.345579
1.150000	0.348456
1.100000	0.351421
1.050000	0.354825
1.000000	0.35793
0.950000	0.361
0.900000	0.364351
0.850000	0.367579
0.800000	0.370965
0.750000	0.374018
0.700000	0.376982
0.650000	0.380211
0.600000	0.384158
0.550000	0.387474
0.500000	0.390456
0.450000	0.393702
0.400000	0.396965
0.350000	0.400596
0.300000	0.404263
0.250000	0.407912
0.200000	0.411544
0.150000	0.415316
0.100000	0.418632
0.050000	0.422404
0.000000	0.425912
-0.050000	0.429807
-0.100000	0.433123
-0.150000	0.437123
-0.200000	0.440579
-0.250000	0.444386
-0.300000	0.448158
-0.350000	0.45207
-0.400000	0.455982
-0.450000	0.460053
-0.500000	0.46393
-0.550000	0.467772
-0.600000	0.471982
-0.650000	0.475772
-0.700000	0.479807
-0.750000	0.484
-0.800000	0.487912
-0.850000	0.491807
-0.900000	0.495807
-0.950000	0.499965
-1.000000	0.503544
-1.050000	0.507877
-1.100000	0.511632
-1.150000	0.515368
-1.200000	0.519386
-1.250000	0.523421
-1.300000	0.527123
-1.350000	0.531439
-1.400000	0.535702
-1.450000	0.540088
-1.500000	0.544702
-1.550000	0.54886
-1.600000	0.553018
-1.650000	0.55707
-1.700000	0.561123
-1.750000	0.56514
-1.800000	0.569544
-1.850000	0.573702
-1.900000	0.577842
-1.950000	0.581772
-2.000000	0.586421
-2.050000	0.591246
-2.100000	0.595509
-2.150000	0.599561
-2.200000	0.603386
-2.250000	0.607596
-2.300000	0.611526
-2.350000	0.615421
-2.400000	0.619895
-2.450000	0.623807
-2.500000	0.627491
-2.550000	0.631421
-2.600000	0.634982
-2.650000	0.638947
-2.700000	0.642737
-2.750000	0.646737
-2.800000	0.650544
-2.850000	0.654561
-2.900000	0.658386
-2.950000	0.662193
-3.000000	0.666193
-3.050000	0.670193
-3.100000	0.674211
-3.150000	0.677825
-3.200000	0.681123
-3.250000	0.68507
-3.300000	0.688632
-3.350000	0.692105
-3.400000	0.69586
-3.450000	0.699333
-3.500000	0.702965
-3.550000	0.706386
-3.600000	0.70986
-3.650000	0.71314
-3.700000	0.716877
-3.750000	0.719842
-3.800000	0.723211
-3.850000	0.726684
-3.900000	0.730175
-3.950000	0.733491
-4.000000	0.736439
-4.050000	0.73986
-4.100000	0.742667
-4.150000	0.74593
-4.200000	0.749719
-4.250000	0.75293
-4.300000	0.756018
-4.350000	0.758877
-4.400000	0.761702
-4.450000	0.765018
-4.500000	0.76786
-4.550000	0.770754
-4.600000	0.773754
-4.650000	0.776772
-4.700000	0.779526
-4.750000	0.782456
-4.800000	0.785193
-4.850000	0.787877
-4.900000	0.790544
-4.950000	0.793561
-5.000000	0.795877
-5.050000	0.798404
-5.100000	0.800737
-5.150000	0.803386
-5.200000	0.805807
-5.250000	0.808491
-5.300000	0.811228
-5.350000	0.813719
-5.400000	0.816053
-5.450000	0.818807
-5.500000	0.821158
-5.550000	0.823719
-5.600000	0.826175
-5.650000	0.828316
-5.700000	0.830772
-5.750000	0.833246
-5.800000	0.835263
-5.850000	0.837684
-5.900000	0.839947
-5.950000	0.841982
-6.000000	0.844105
-6.050000	0.846386
-6.100000	0.848561
-6.150000	0.850596
-6.200000	0.852912
-6.250000	0.855
-6.300000	0.856982
-6.350000	0.859053
-6.400000	0.861298
-6.450000	0.863211
-6.500000	0.865561
-6.550000	0.867877
-6.600000	0.869702
-6.650000	0.871474
-6.700000	0.873404
-6.750000	0.875246
-6.800000	0.877053
-6.850000	0.878754
-6.900000	0.880632
-6.950000	0.882544
-7.000000	0.884368
-7.050000	0.886246
-7.100000	0.888105
-7.150000	0.890018
-7.200000	0.891439
-7.250000	0.893035
-7.300000	0.894754
-7.350000	0.896561
-7.400000	0.898088
-7.450000	0.899561
-7.500000	0.901263
-7.550000	0.902667
-7.600000	0.904018
-7.650000	0.905333
-7.700000	0.906982
-7.750000	0.908561
-7.800000	0.91014
-7.850000	0.911667
-7.900000	0.913105
-7.950000	0.914509
-8.000000	0.915947
-8.050000	0.917193
-8.100000	0.918491
-8.150000	0.919772
-8.200000	0.921
-8.250000	0.92193
-8.300000	0.922982
-8.350000	0.924439
-8.400000	0.92586
-8.450000	0.927211
-8.500000	0.928579
-8.550000	0.929544
-8.600000	0.930772
-8.650000	0.93207
-8.700000	0.933281
-8.750000	0.934193
-8.800000	0.935211
-8.850000	0.936316
-8.900000	0.937246
-8.950000	0.938193
-9.000000	0.93914
-9.050000	0.940351
-9.100000	0.941614
-9.150000	0.942579
-9.200000	0.943632
-9.250000	0.944632
-9.300000	0.945421
-9.350000	0.946421
-9.400000	0.947439
-9.450000	0.948298
-9.500000	0.949246
-9.550000	0.950088
-9.600000	0.951105
-9.650000	0.951965
-9.700000	0.952684
-9.750000	0.953368
-9.800000	0.954246
-9.850000	0.955018
-9.900000	0.955912
-9.950000	1
&
136.950000	9.77068e-12
136.900000	9.8685e-12
136.850000	9.9673e-12
136.800000	1.00671e-11
136.750000	1.01679e-11
136.700000	1.02697e-11
136.650000	1.03725e-11
136.600000	1.04763e-11
136.550000	1.05812e-11
136.500000	1.06871e-11
136.450000	1.07941e-11
136.400000	1.09022e-11
136.350000	1.10113e-11
136.300000	1.11216e-11
136.250000	1.12329e-11
136.200000	1.13453e-11
136.150000	1.14589e-11
136.100000	1.15736e-11
136.050000	1.16895e-11
136.000000	1.18065e-11
135.950000	1.19247e-11
135.900000	1.20441e-11
135.850000	1.21647e-11
135.800000	1.22865e-11
135.750000	1.24095e-11
135.700000	1.25337e-11
135.650000	1.26592e-11
135.600000	1.27859e-11
135.550000	1.29139e-11
135.500000	1.30432e-11
135.450000	1.31738e-11
135.400000	1.33057e-11
135.350000	1.34389e-11
135.300000	1.35734e-11
135.250000	1.37093e-11
135.200000	1.38465e-11
135.150000	1.39852e-11
135.100000	1.41252e-11
135.050000	1.42666e-11
135.000000	1.44094e-11
134.950000	1.45537e-11
134.900000	1.46994e-11
134.850000	1.48465e-11
134.800000	1.49951e-11
134.750000	1.51453e-11
134.700000	1.52969e-11
134.650000	1.545e-11
134.600000	1.56047e-11
134.550000	1.57609e-11
134.500000	1.59187e-11
134.450000	1.60781e-11
134.400000	1.6239e-11
134.350000	1.64016e-11
134.300000	1.65658e-11
134.250000	1.67316e-11
134.200000	1.68992e-11
134.150000	1.70683e-11
134.100000	1.72392e-11
134.050000	1.74118e-11
134.000000	1.75861e-11
133.950000	1.77622e-11
133.900000	1.794e-11
133.850000	1.81196e-11
133.800000	1.8301e-11
133.750000	1.84842e-11
133.700000	1.86692e-11
133.650000	1.88561e-11
133.600000	1.90449e-11
133.550000	1.92356e-11
133.500000	1.94281e-11
133.450000	1.96226e-11
133.400000	1.98191e-11
133.350000	2.00175e-11
133.300000	2.02179e-11
133.250000	2.04203e-11
133.200000	2.06247e-11
133.150000	2.08312e-11
133.100000	2.10398e-11
133.050000	2.12504e-11
133.000000	2.14631e-11
132.950000	2.1678e-11
132.900000	2.1895e-11
132.850000	2.21142e-11
132.800000	2.23356e-11
132.750000	2.25592e-11
132.700000	2.27851e-11
132.650000	2.30132e-11
132.600000	2.32436e-11
132.550000	2.34762e-11
132.500000	2.37113e-11
132.450000	2.39486e-11
132.400000	2.41884e-11
132.350000	2.44306e-11
132.300000	2.46751e-11
132.250000	2.49222e-11
132.200000	2.51717e-11
132.150000	2.54237e-11
132.100000	2.56782e-11
132.050000	2.59352e-11
132.000000	2.61949e-11
131.950000	2.64571e-11
131.900000	2.6722e-11
131.850000	2.69895e-11
131.800000	2.72597e-11
131.750000	2.75326e-11
131.700000	2.78082e-11
131.650000	2.80866e-11
131.600000	2.83678e-11
131.550000	2.86518e-11
131.500000	2.89386e-11
131.450000	2.92284e-11
131.400000	2.9521e-11
131.350000	2.98165e-11
131.300000	3.0115e-11
131.250000	3.04165e-11
131.200000	3.0721e-11
131.150000	3.10285e-11
131.100000	3.13392e-11
131.050000	3.16529e-11
131.000000	3.19698e-11
130.950000	3.22899e-11
130.900000	3.26131e-11
130.850000	3.29396e-11
130.800000	3.32694e-11
130.750000	3.36024e-11
130.700000	3.39388e-11
130.650000	3.42786e-11
130.600000	3.46218e-11
130.550000	3.49684e-11
130.500000	3.53184e-11
130.450000	3.5672e-11
130.400000	3.60291e-11
130.350000	3.63898e-11
130.300000	3.67541e-11
130.250000	3.71221e-11
130.200000	3.74937e-11
130.150000	3.78691e-11
130.100000	3.82482e-11
130.050000	3.86311e-11
130.000000	3.90178e-11
129.950000	3.94085e-11
129.900000	3.9803e-11
129.850000	4.02015e-11
129.800000	4.06039e-11
129.750000	4.10104e-11
129.700000	4.1421e-11
129.650000	4.18356e-11
129.600000	4.22545e-11
129.550000	4.26775e-11
129.500000	4.31047e-11
129.450000	4.35363e-11
129.400000	4.39721e-11
129.350000	4.44123e-11
129.300000	4.48569e-11
129.250000	4.5306e-11
129.200000	4.57596e-11
129.150000	4.62177e-11
129.100000	4.66804e-11
129.050000	4.71477e-11
129.000000	4.76197e-11
128.950000	4.80964e-11
128.900000	4.85779e-11
128.850000	4.90642e-11
128.800000	4.95554e-11
128.750000	5.00515e-11
128.700000	5.05526e-11
128.650000	5.10587e-11
128.600000	5.15698e-11
128.550000	5.20861e-11
128.500000	5.26075e-11
128.450000	5.31342e-11
128.400000	5.36661e-11
128.350000	5.42034e-11
128.300000	5.4746e-11
128.250000	5.52941e-11
128.200000	5.58477e-11
128.150000	5.64068e-11
128.100000	5.69715e-11
128.050000	5.75418e-11
128.000000	5.81179e-11
127.950000	5.86997e-11
127.900000	5.92873e-11
127.850000	5.98809e-11
127.800000	6.04803e-11
127.750000	6.10858e-11
127.700000	6.16974e-11
127.650000	6.2315e-11
127.600000	6.29389e-11
127.550000	6.3569e-11
127.500000	6.42053e-11
127.450000	6.48481e-11
127.400000	6.54973e-11
127.350000	6.6153e-11
127.300000	6.68153e-11
127.250000	6.74842e-11
127.200000	6.81598e-11
127.150000	6.88421e-11
127.100000	6.95313e-11
127.050000	7.02274e-11
127.000000	7.09305e-11
126.950000	7.16405e-11
126.900000	7.23577e-11
126.850000	7.30821e-11
126.800000	7.38138e-11
126.750000	7.45527e-11
126.700000	7.52991e-11
126.650000	7.60529e-11
126.600000	7.68143e-11
126.550000	7.75833e-11
126.500000	7.836e-11
126.450000	7.91444e-11
126.400000	7.99368e-11
126.350000	8.0737e-11
126.300000	8.15453e-11
126.250000	8.23616e-11
126.200000	8.31862e-11
126.150000	8.4019e-11
126.100000	8.48601e-11
126.050000	8.57096e-11
126.000000	8.65677e-11
125.950000	8.74343e-11
125.900000	8.83096e-11
125.850000	8.91937e-11
125.800000	9.00866e-11
125.750000	9.09885e-11
125.700000	9.18994e-11
125.650000	9.28194e-11
125.600000	9.37486e-11
125.550000	9.46872e-11
125.500000	9.56351e-11
125.450000	9.65925e-11
125.400000	9.75595e-11
125.350000	9.85362e-11
125.300000	9.95226e-11
125.250000	1.00519e-10
125.200000	1.01525e-10
125.150000	1.02542e-10
125.100000	1.03568e-10
125.050000	1.04605e-10
125.000000	1.05652e-10
124.950000	1.0671e-10
124.900000	1.07778e-10
124.850000	1.08857e-10
124.800000	1.09947e-10
124.750000	1.11048e-10
124.700000	1.12159e-10
124.650000	1.13282e-10
124.600000	1.14416e-10
124.550000	1.15562e-10
124.500000	1.16719e-10
124.450000	1.17887e-10
124.400000	1.19067e-10
124.350000	1.20259e-10
124.300000	1.21463e-10
124.250000	1.22679e-10
124.200000	1.23907e-10
124.150000	1.25148e-10
124.100000	1.26401e-10
124.050000	1.27666e-10
124.000000	1.28944e-10
123.950000	1.30235e-10
123.900000	1.31539e-10
123.850000	1.32856e-10
123.800000	1.34186e-10
123.750000	1.35529e-10
123.700000	1.36886e-10
123.650000	1.38256e-10
123.600000	1.3964e-10
123.550000	1.41038e-10
123.500000	1.4245e-10
123.450000	1.43876e-10
123.400000	1.45317e-10
123.350000	1.46771e-10
123.300000	1.48241e-10
123.250000	1.49725e-10
123.200000	1.51224e-10
123.150000	1.52738e-10
123.100000	1.54267e-10
123.050000	1.55811e-10
123.000000	1.57371e-10
122.950000	1.58946e-10
122.900000	1.60538e-10
122.850000	1.62145e-10
122.800000	1.63768e-10
122.750000	1.65407e-10
122.700000	1.67063e-10
122.650000	1.68736e-10
122.600000	1.70425e-10
122.550000	1.72131e-10
122.500000	1.73854e-10
122.450000	1.75595e-10
122.400000	1.77353e-10
122.350000	1.79128e-10
122.300000	1.80922e-10
122.250000	1.82733e-10
122.200000	1.84562e-10
122.150000	1.8641e-10
122.100000	1.88276e-10
122.050000	1.90161e-10
122.000000	1.92064e-10
121.950000	1.93987e-10
121.900000	1.95929e-10
121.850000	1.97891e-10
121.800000	1.99872e-10
121.750000	2.01873e-10
121.700000	2.03894e-10
121.650000	2.05935e-10
121.600000	2.07997e-10
121.550000	2.10079e-10
121.500000	2.12182e-10
121.450000	2.14306e-10
121.400000	2.16452e-10
121.350000	2.18618e-10
121.300000	2.20807e-10
121.250000	2.23018e-10
121.200000	2.2525e-10
121.150000	2.27505e-10
121.100000	2.29783e-10
121.050000	2.32083e-10
121.000000	2.34407e-10
120.950000	2.36753e-10
120.900000	2.39123e-10
120.850000	2.41517e-10
120.800000	2.43935e-10
120.750000	2.46377e-10
120.700000	2.48844e-10
120.650000	2.51335e-10
120.600000	2.53851e-10
120.550000	2.56392e-10
120.500000	2.58959e-10
120.450000	2.61551e-10
120.400000	2.6417e-10
120.350000	2.66814e-10
120.300000	2.69486e-10
120.250000	2.72183e-10
120.200000	2.74908e-10
120.150000	2.7766e-10
120.100000	2.8044e-10
120.050000	2.83248e-10
120.000000	2.86083e-10
119.950000	2.88947e-10
119.900000	2.9184e-10
119.850000	2.94761e-10
119.800000	2.97712e-10
119.750000	3.00693e-10
119.700000	3.03703e-10
119.650000	3.06743e-10
119.600000	3.09814e-10
119.550000	3.12916e-10
119.500000	3.16048e-10
119.450000	3.19212e-10
119.400000	3.22408e-10
119.350000	3.25636e-10
119.300000	3.28896e-10
119.250000	3.32188e-10
119.200000	3.35514e-10
119.150000	3.38873e-10
119.100000	3.42265e-10
119.050000	3.45691e-10
119.000000	3.49152e-10
118.950000	3.52648e-10
118.900000	3.56178e-10
118.850000	3.59744e-10
118.800000	3.63345e-10
118.750000	3.66982e-10
118.700000	3.70656e-10
118.650000	3.74367e-10
118.600000	3.78115e-10
118.550000	3.819e-10
118.500000	3.85723e-10
118.450000	3.89585e-10
118.400000	3.93485e-10
118.350000	3.97424e-10
118.300000	4.01403e-10
118.250000	4.05421e-10
118.200000	4.0948e-10
118.150000	4.13579e-10
118.100000	4.1772e-10
118.050000	4.21901e-10
118.000000	4.26125e-10
117.950000	4.30391e-10
117.900000	4.347e-10
117.850000	4.39051e-10
117.800000	4.43447e-10
117.750000	4.47886e-10
117.700000	4.5237e-10
117.650000	4.56899e-10
117.600000	4.61473e-10
117.550000	4.66092e-10
117.500000	4.70759e-10
117.450000	4.75471e-10
117.400000	4.80231e-10
117.350000	4.85039e-10
117.300000	4.89895e-10
117.250000	4.94799e-10
117.200000	4.99752e-10
117.150000	5.04755e-10
117.100000	5.09809e-10
117.050000	5.14912e-10
117.000000	5.20067e-10
116.950000	5.25273e-10
116.900000	5.30532e-10
116.850000	5.35843e-10
116.800000	5.41207e-10
116.750000	5.46626e-10
116.700000	5.52098e-10
116.650000	5.57625e-10
116.600000	5.63207e-10
116.550000	5.68846e-10
116.500000	5.7454e-10
116.450000	5.80292e-10
116.400000	5.86101e-10
116.350000	5.91969e-10
116.300000	5.97895e-10
116.250000	6.0388e-10
116.200000	6.09926e-10
116.150000	6.16032e-10
116.100000	6.22199e-10
116.050000	6.28428e-10
116.000000	6.34719e-10
115.950000	6.41073e-10
115.900000	6.47491e-10
115.850000	6.53973e-10
115.800000	6.6052e-10
115.750000	6.67132e-10
115.700000	6.73811e-10
115.650000	6.80557e-10
115.600000	6.8737e-10
115.550000	6.94251e-10
115.500000	7.01201e-10
115.450000	7.08221e-10
115.400000	7.15311e-10
115.350000	7.22472e-10
115.300000	7.29704e-10
115.250000	7.3701e-10
115.200000	7.44388e-10
115.150000	7.5184e-10
115.100000	7.59366e-10
115.050000	7.66968e-10
115.000000	7.74647e-10
114.950000	7.82402e-10
114.900000	7.90234e-10
114.850000	7.98145e-10
114.800000	8.06135e-10
114.750000	8.14206e-10
114.700000	8.22357e-10
114.650000	8.30589e-10
114.600000	8.38904e-10
114.550000	8.47303e-10
114.500000	8.55785e-10
114.450000	8.64352e-10
114.400000	8.73005e-10
114.350000	8.81745e-10
114.300000	8.90572e-10
114.250000	8.99487e-10
114.200000	9.08492e-10
114.150000	9.17587e-10
114.100000	9.26773e-10
114.050000	9.36051e-10
114.000000	9.45422e-10
113.950000	9.54886e-10
113.900000	9.64446e-10
113.850000	9.74101e-10
113.800000	9.83852e-10
113.750000	9.93702e-10
113.700000	1.00365e-09
113.650000	1.0137e-09
113.600000	1.02385e-09
113.550000	1.0341e-09
113.500000	1.04445e-09
113.450000	1.0549e-09
113.400000	1.06546e-09
113.350000	1.07613e-09
113.300000	1.0869e-09
113.250000	1.09778e-09
113.200000	1.10877e-09
113.150000	1.11987e-09
113.100000	1.13109e-09
113.050000	1.14241e-09
113.000000	1.15384e-09
112.950000	1.1654e-09
112.900000	1.17706e-09
112.850000	1.18885e-09
112.800000	1.20075e-09
112.750000	1.21277e-09
112.700000	1.22491e-09
112.650000	1.23717e-09
112.600000	1.24956e-09
112.550000	1.26207e-09
112.500000	1.2747e-09
112.450000	1.28746e-09
112.400000	1.30035e-09
112.350000	1.31337e-09
112.300000	1.32652e-09
112.250000	1.3398e-09
112.200000	1.35321e-09
112.150000	1.36676e-09
112.100000	1.38044e-09
112.050000	1.39426e-09
112.000000	1.40822e-09
111.950000	1.42231e-09
111.900000	1.43655e-09
111.850000	1.45093e-09
111.800000	1.46546e-09
111.750000	1.48013e-09
111.700000	1.49495e-09
111.650000	1.50991e-09
111.600000	1.52503e-09
111.550000	1.5403e-09
111.500000	1.55572e-09
111.450000	1.57129e-09
111.400000	1.58702e-09
111.350000	1.60291e-09
111.300000	1.61895e-09
111.250000	1.63516e-09
111.200000	1.65153e-09
111.150000	1.66806e-09
111.100000	1.68476e-09
111.050000	1.70163e-09
111.000000	1.71866e-09
110.950000	1.73587e-09
110.900000	1.75325e-09
110.850000	1.7708e-09
110.800000	1.78853e-09
110.750000	1.80643e-09
110.700000	1.82451e-09
110.650000	1.84278e-09
110.600000	1.86123e-09
110.550000	1.87986e-09
110.500000	1.89868e-09
110.450000	1.91769e-09
110.400000	1.93689e-09
110.350000	1.95628e-09
110.300000	1.97586e-09
110.250000	1.99564e-09
110.200000	2.01562e-09
110.150000	2.0358e-09
110.100000	2.05618e-09
110.050000	2.07676e-09
110.000000	2.09755e-09
109.950000	2.11855e-09
109.900000	2.13976e-09
109.850000	2.16118e-09
109.800000	2.18281e-09
109.750000	2.20467e-09
109.700000	2.22674e-09
109.650000	2.24903e-09
109.600000	2.27154e-09
109.550000	2.29428e-09
109.500000	2.31725e-09
109.450000	2.34045e-09
109.400000	2.36388e-09
109.350000	2.38754e-09
109.300000	2.41145e-09
109.250000	2.43559e-09
109.200000	2.45997e-09
109.150000	2.4846e-09
109.100000	2.50947e-09
109.050000	2.53459e-09
109.000000	2.55996e-09
108.950000	2.58559e-09
108.900000	2.61148e-09
108.850000	2.63762e-09
108.800000	2.66402e-09
108.750000	2.69069e-09
108.700000	2.71763e-09
108.650000	2.74484e-09
108.600000	2.77231e-09
108.550000	2.80007e-09
108.500000	2.8281e-09
108.450000	2.85641e-09
108.400000	2.88501e-09
108.350000	2.91389e-09
108.300000	2.94306e-09
108.250000	2.97252e-09
108.200000	3.00228e-09
108.150000	3.03233e-09
108.100000	3.06269e-09
108.050000	3.09335e-09
108.000000	3.12432e-09
107.950000	3.1556e-09
107.900000	3.18719e-09
107.850000	3.21909e-09
107.800000	3.25132e-09
107.750000	3.28387e-09
107.700000	3.31674e-09
107.650000	3.34994e-09
107.600000	3.38348e-09
107.550000	3.41735e-09
107.500000	3.45156e-09
107.450000	3.48612e-09
107.400000	3.52102e-09
107.350000	3.55626e-09
107.300000	3.59187e-09
107.250000	3.62782e-09
107.200000	3.66414e-09
107.150000	3.70082e-09
107.100000	3.73787e-09
107.050000	3.77529e-09
107.000000	3.81308e-09
106.950000	3.85126e-09
106.900000	3.88981e-09
106.850000	3.92875e-09
106.800000	3.96808e-09
106.750000	4.00781e-09
106.700000	4.04793e-09
106.650000	4.08845e-09
106.600000	4.12938e-09
106.550000	4.17072e-09
106.500000	4.21247e-09
106.450000	4.25464e-09
106.400000	4.29723e-09
106.350000	4.34025e-09
106.300000	4.3837e-09
106.250000	4.42759e-09
106.200000	4.47191e-09
106.150000	4.51668e-09
106.100000	4.5619e-09
106.050000	4.60756e-09
106.000000	4.65369e-09
105.950000	4.70028e-09
105.900000	4.74733e-09
105.850000	4.79486e-09
105.800000	4.84286e-09
105.750000	4.89134e-09
105.700000	4.94031e-09
105.650000	4.98976e-09
105.600000	5.03971e-09
105.550000	5.09017e-09
105.500000	5.14112e-09
105.450000	5.19259e-09
105.400000	5.24457e-09
105.350000	5.29707e-09
105.300000	5.3501e-09
105.250000	5.40366e-09
105.200000	5.45776e-09
105.150000	5.51239e-09
105.100000	5.56758e-09
105.050000	5.62331e-09
105.000000	5.67961e-09
104.950000	5.73647e-09
104.900000	5.79389e-09
104.850000	5.8519e-09
104.800000	5.91048e-09
104.750000	5.96965e-09
104.700000	6.02941e-09
104.650000	6.08977e-09
104.600000	6.15073e-09
104.550000	6.21231e-09
104.500000	6.2745e-09
104.450000	6.33731e-09
104.400000	6.40075e-09
104.350000	6.46483e-09
104.300000	6.52955e-09
104.250000	6.59491e-09
104.200000	6.66093e-09
104.150000	6.72761e-09
104.100000	6.79496e-09
104.050000	6.86299e-09
104.000000	6.93169e-09
103.950000	7.00108e-09
103.900000	7.07117e-09
103.850000	7.14196e-09
103.800000	7.21346e-09
103.750000	7.28567e-09
103.700000	7.3586e-09
103.650000	7.43227e-09
103.600000	7.50667e-09
103.550000	7.58182e-09
103.500000	7.65772e-09
103.450000	7.73438e-09
103.400000	7.81181e-09
103.350000	7.89001e-09
103.300000	7.969e-09
103.250000	8.04877e-09
103.200000	8.12935e-09
103.150000	8.21073e-09
103.100000	8.29293e-09
103.050000	8.37595e-09
103.000000	8.4598e-09
102.950000	8.54449e-09
102.900000	8.63002e-09
102.850000	8.71642e-09
102.800000	8.80367e-09
102.750000	8.89181e-09
102.700000	8.98082e-09
102.650000	9.07073e-09
102.600000	9.16153e-09
102.550000	9.25325e-09
102.500000	9.34588e-09
102.450000	9.43944e-09
102.400000	9.53394e-09
102.350000	9.62938e-09
102.300000	9.72578e-09
102.250000	9.82314e-09
102.200000	9.92148e-09
102.150000	1.00208e-08
102.100000	1.01211e-08
102.050000	1.02224e-08
102.000000	1.03248e-08
101.950000	1.04281e-08
101.900000	1.05325e-08
101.850000	1.0638e-08
101.800000	1.07445e-08
101.750000	1.0852e-08
101.700000	1.09607e-08
101.650000	1.10704e-08
101.600000	1.11812e-08
101.550000	1.12931e-08
101.500000	1.14062e-08
101.450000	1.15204e-08
101.400000	1.16357e-08
101.350000	1.17522e-08
101.300000	1.18698e-08
101.250000	1.19887e-08
101.200000	1.21087e-08
101.150000	1.22299e-08
101.100000	1.23523e-08
101.050000	1.2476e-08
101.000000	1.26009e-08
100.950000	1.2727e-08
100.900000	1.28544e-08
100.850000	1.29831e-08
100.800000	1.31131e-08
100.750000	1.32444e-08
100.700000	1.33769e-08
100.650000	1.35109e-08
100.600000	1.36461e-08
100.550000	1.37827e-08
100.500000	1.39207e-08
100.450000	1.40601e-08
100.400000	1.42008e-08
100.350000	1.4343e-08
100.300000	1.44865e-08
100.250000	1.46316e-08
100.200000	1.4778e-08
100.150000	1.4926e-08
100.100000	1.50754e-08
100.050000	1.52263e-08
100.000000	1.53787e-08
99.950000	1.55327e-08
99.900000	1.56882e-08
99.850000	1.58452e-08
99.800000	1.60039e-08
99.750000	1.61641e-08
99.700000	1.63259e-08
99.650000	1.64893e-08
99.600000	1.66544e-08
99.550000	1.68211e-08
99.500000	1.69895e-08
99.450000	1.71596e-08
99.400000	1.73314e-08
99.350000	1.75049e-08
99.300000	1.76801e-08
99.250000	1.78571e-08
99.200000	1.80359e-08
99.150000	1.82164e-08
99.100000	1.83988e-08
99.050000	1.8583e-08
99.000000	1.8769e-08
98.950000	1.89569e-08
98.900000	1.91467e-08
98.850000	1.93383e-08
98.800000	1.95319e-08
98.750000	1.97275e-08
98.700000	1.99249e-08
98.650000	2.01244e-08
98.600000	2.03259e-08
98.550000	2.05293e-08
98.500000	2.07349e-08
98.450000	2.09424e-08
98.400000	2.11521e-08
98.350000	2.13638e-08
98.300000	2.15777e-08
98.250000	2.17937e-08
98.200000	2.20119e-08
98.150000	2.22322e-08
98.100000	2.24548e-08
98.050000	2.26796e-08
98.000000	2.29066e-08
97.950000	2.31359e-08
97.900000	2.33675e-08
97.850000	2.36015e-08
97.800000	2.38377e-08
97.750000	2.40764e-08
97.700000	2.43174e-08
97.650000	2.45608e-08
97.600000	2.48067e-08
97.550000	2.5055e-08
97.500000	2.53058e-08
97.450000	2.55592e-08
97.400000	2.5815e-08
97.350000	2.60735e-08
97.300000	2.63345e-08
97.250000	2.65981e-08
97.200000	2.68644e-08
97.150000	2.71333e-08
97.100000	2.74049e-08
97.050000	2.76793e-08
97.000000	2.79564e-08
96.950000	2.82362e-08
96.900000	2.85189e-08
96.850000	2.88044e-08
96.800000	2.90927e-08
96.750000	2.9384e-08
96.700000	2.96781e-08
96.650000	2.99752e-08
96.600000	3.02753e-08
96.550000	3.05784e-08
96.500000	3.08845e-08
96.450000	3.11937e-08
96.400000	3.15059e-08
96.350000	3.18213e-08
96.300000	3.21399e-08
96.250000	3.24616e-08
96.200000	3.27866e-08
96.150000	3.31148e-08
96.100000	3.34463e-08
96.050000	3.37811e-08
96.000000	3.41193e-08
95.950000	3.44609e-08
95.900000	3.48058e-08
95.850000	3.51543e-08
95.800000	3.55062e-08
95.750000	3.58616e-08
95.700000	3.62206e-08
95.650000	3.65832e-08
95.600000	3.69494e-08
95.550000	3.73193e-08
95.500000	3.76929e-08
95.450000	3.80703e-08
95.400000	3.84514e-08
95.350000	3.88363e-08
95.300000	3.92251e-08
95.250000	3.96177e-08
95.200000	4.00143e-08
95.150000	4.04149e-08
95.100000	4.08195e-08
95.050000	4.12281e-08
95.000000	4.16408e-08
94.950000	4.20577e-08
94.900000	4.24787e-08
94.850000	4.2904e-08
94.800000	4.33335e-08
94.750000	4.37673e-08
94.700000	4.42054e-08
94.650000	4.46479e-08
94.600000	4.50949e-08
94.550000	4.55463e-08
94.500000	4.60023e-08
94.450000	4.64628e-08
94.400000	4.69279e-08
94.350000	4.73977e-08
94.300000	4.78722e-08
94.250000	4.83514e-08
94.200000	4.88354e-08
94.150000	4.93243e-08
94.100000	4.98181e-08
94.050000	5.03168e-08
94.000000	5.08205e-08
93.950000	5.13292e-08
93.900000	5.18431e-08
93.850000	5.2362e-08
93.800000	5.28862e-08
93.750000	5.34156e-08
93.700000	5.39504e-08
93.650000	5.44904e-08
93.600000	5.50359e-08
93.550000	5.55869e-08
93.500000	5.61433e-08
93.450000	5.67054e-08
93.400000	5.7273e-08
93.350000	5.78464e-08
93.300000	5.84254e-08
93.250000	5.90103e-08
93.200000	5.9601e-08
93.150000	6.01977e-08
93.100000	6.08003e-08
93.050000	6.1409e-08
93.000000	6.20237e-08
92.950000	6.26446e-08
92.900000	6.32717e-08
92.850000	6.39051e-08
92.800000	6.45448e-08
92.750000	6.5191e-08
92.700000	6.58436e-08
92.650000	6.65027e-08
92.600000	6.71684e-08
92.550000	6.78408e-08
92.500000	6.852e-08
92.450000	6.92059e-08
92.400000	6.98987e-08
92.350000	7.05984e-08
92.300000	7.13051e-08
92.250000	7.20189e-08
92.200000	7.27399e-08
92.150000	7.34681e-08
92.100000	7.42035e-08
92.050000	7.49464e-08
92.000000	7.56966e-08
91.950000	7.64544e-08
91.900000	7.72197e-08
91.850000	7.79927e-08
91.800000	7.87735e-08
91.750000	7.95621e-08
91.700000	8.03585e-08
91.650000	8.1163e-08
91.600000	8.19755e-08
91.550000	8.27961e-08
91.500000	8.36249e-08
91.450000	8.44621e-08
91.400000	8.53076e-08
91.350000	8.61616e-08
91.300000	8.70241e-08
91.250000	8.78952e-08
91.200000	8.87751e-08
91.150000	8.96638e-08
91.100000	9.05614e-08
91.050000	9.1468e-08
91.000000	9.23836e-08
90.950000	9.33084e-08
90.900000	9.42425e-08
90.850000	9.51859e-08
90.800000	9.61388e-08
90.750000	9.71012e-08
90.700000	9.80732e-08
90.650000	9.9055e-08
90.600000	1.00047e-07
90.550000	1.01048e-07
90.500000	1.0206e-07
90.450000	1.03081e-07
90.400000	1.04113e-07
90.350000	1.05155e-07
90.300000	1.06208e-07
90.250000	1.07271e-07
90.200000	1.08345e-07
90.150000	1.0943e-07
90.100000	1.10525e-07
90.050000	1.11632e-07
90.000000	1.12749e-07
89.950000	1.13878e-07
89.900000	1.15018e-07
89.850000	1.16169e-07
89.800000	1.17332e-07
89.750000	1.18507e-07
89.700000	1.19693e-07
89.650000	1.20891e-07
89.600000	1.22101e-07
89.550000	1.23324e-07
89.500000	1.24558e-07
89.450000	1.25805e-07
89.400000	1.27064e-07
89.350000	1.28336e-07
89.300000	1.29621e-07
89.250000	1.30919e-07
89.200000	1.32229e-07
89.150000	1.33553e-07
89.100000	1.3489e-07
89.050000	1.3624e-07
89.000000	1.37604e-07
88.950000	1.38982e-07
88.900000	1.40373e-07
88.850000	1.41778e-07
88.800000	1.43197e-07
88.750000	1.44631e-07
88.700000	1.46079e-07
88.650000	1.47541e-07
88.600000	1.49018e-07
88.550000	1.5051e-07
88.500000	1.52016e-07
88.450000	1.53538e-07
88.400000	1.55075e-07
88.350000	1.56627e-07
88.300000	1.58195e-07
88.250000	1.59779e-07
88.200000	1.61378e-07
88.150000	1.62994e-07
88.100000	1.64626e-07
88.050000	1.66274e-07
88.000000	1.67938e-07
87.950000	1.69619e-07
87.900000	1.71317e-07
87.850000	1.73032e-07
87.800000	1.74764e-07
87.750000	1.76514e-07
87.700000	1.78281e-07
87.650000	1.80065e-07
87.600000	1.81868e-07
87.550000	1.83689e-07
87.500000	1.85527e-07
87.450000	1.87385e-07
87.400000	1.8926e-07
87.350000	1.91155e-07
87.300000	1.93069e-07
87.250000	1.95001e-07
87.200000	1.96953e-07
87.150000	1.98925e-07
87.100000	2.00916e-07
87.050000	2.02927e-07
87.000000	2.04959e-07
86.950000	2.07011e-07
86.900000	2.09083e-07
86.850000	2.11176e-07
86.800000	2.1329e-07
86.750000	2.15425e-07
86.700000	2.17581e-07
86.650000	2.1976e-07
86.600000	2.21959e-07
86.550000	2.24181e-07
86.500000	2.26426e-07
86.450000	2.28692e-07
86.400000	2.30981e-07
86.350000	2.33294e-07
86.300000	2.35629e-07
86.250000	2.37988e-07
86.200000	2.4037e-07
86.150000	2.42776e-07
86.100000	2.45207e-07
86.050000	2.47661e-07
86.000000	2.50141e-07
85.950000	2.52645e-07
85.900000	2.55174e-07
85.850000	2.57728e-07
85.800000	2.60308e-07
85.750000	2.62914e-07
85.700000	2.65546e-07
85.650000	2.68204e-07
85.600000	2.70889e-07
85.550000	2.736e-07
85.500000	2.76339e-07
85.450000	2.79106e-07
85.400000	2.81899e-07
85.350000	2.84721e-07
85.300000	2.87572e-07
85.250000	2.9045e-07
85.200000	2.93358e-07
85.150000	2.96294e-07
85.100000	2.9926e-07
85.050000	3.02256e-07
85.000000	3.05282e-07
84.950000	3.08338e-07
84.900000	3.11424e-07
84.850000	3.14542e-07
84.800000	3.17691e-07
84.750000	3.20871e-07
84.700000	3.24083e-07
84.650000	3.27327e-07
84.600000	3.30604e-07
84.550000	3.33913e-07
84.500000	3.37256e-07
84.450000	3.40632e-07
84.400000	3.44042e-07
84.350000	3.47486e-07
84.300000	3.50964e-07
84.250000	3.54477e-07
84.200000	3.58026e-07
84.150000	3.6161e-07
84.100000	3.6523e-07
84.050000	3.68886e-07
84.000000	3.72578e-07
83.950000	3.76308e-07
83.900000	3.80075e-07
83.850000	3.8388e-07
83.800000	3.87723e-07
83.750000	3.91604e-07
83.700000	3.95524e-07
83.650000	3.99483e-07
83.600000	4.03482e-07
83.550000	4.07521e-07
83.500000	4.11601e-07
83.450000	4.15721e-07
83.400000	4.19882e-07
83.350000	4.24086e-07
83.300000	4.28331e-07
83.250000	4.32618e-07
83.200000	4.36949e-07
83.150000	4.41323e-07
83.100000	4.45741e-07
83.050000	4.50203e-07
83.000000	4.5471e-07
82.950000	4.59261e-07
82.900000	4.63859e-07
82.850000	4.68502e-07
82.800000	4.73192e-07
82.750000	4.77929e-07
82.700000	4.82713e-07
82.650000	4.87545e-07
82.600000	4.92426e-07
82.550000	4.97355e-07
82.500000	5.02334e-07
82.450000	5.07362e-07
82.400000	5.12441e-07
82.350000	5.17571e-07
82.300000	5.22752e-07
82.250000	5.27985e-07
82.200000	5.3327e-07
82.150000	5.38608e-07
82.100000	5.44e-07
82.050000	5.49445e-07
82.000000	5.54945e-07
81.950000	5.60501e-07
81.900000	5.66111e-07
81.850000	5.71778e-07
81.800000	5.77502e-07
81.750000	5.83283e-07
81.700000	5.89122e-07
81.650000	5.95019e-07
81.600000	6.00975e-07
81.550000	6.06991e-07
81.500000	6.13067e-07
81.450000	6.19204e-07
81.400000	6.25403e-07
81.350000	6.31663e-07
81.300000	6.37986e-07
81.250000	6.44373e-07
81.200000	6.50823e-07
81.150000	6.57338e-07
81.100000	6.63918e-07
81.050000	6.70564e-07
81.000000	6.77276e-07
80.950000	6.84056e-07
80.900000	6.90904e-07
80.850000	6.9782e-07
80.800000	7.04805e-07
80.750000	7.1186e-07
80.700000	7.18986e-07
80.650000	7.26183e-07
80.600000	7.33453e-07
80.550000	7.40795e-07
80.500000	7.4821e-07
80.450000	7.557e-07
80.400000	7.63265e-07
80.350000	7.70905e-07
80.300000	7.78622e-07
80.250000	7.86416e-07
80.200000	7.94288e-07
80.150000	8.02239e-07
80.100000	8.1027e-07
80.050000	8.18381e-07
80.000000	8.26573e-07
79.950000	8.34847e-07
79.900000	8.43204e-07
79.850000	8.51645e-07
79.800000	8.6017e-07
79.750000	8.68781e-07
79.700000	8.77477e-07
79.650000	8.86261e-07
79.600000	8.95133e-07
79.550000	9.04093e-07
79.500000	9.13143e-07
79.450000	9.22284e-07
79.400000	9.31516e-07
79.350000	9.40841e-07
79.300000	9.50259e-07
79.250000	9.59771e-07
79.200000	9.69378e-07
79.150000	9.79082e-07
79.100000	9.88883e-07
79.050000	9.98782e-07
79.000000	1.00878e-06
78.950000	1.01888e-06
78.900000	1.02908e-06
78.850000	1.03938e-06
78.800000	1.04978e-06
78.750000	1.06029e-06
78.700000	1.0709e-06
78.650000	1.08162e-06
78.600000	1.09245e-06
78.550000	1.10339e-06
78.500000	1.11443e-06
78.450000	1.12559e-06
78.400000	1.13685e-06
78.350000	1.14824e-06
78.300000	1.15973e-06
78.250000	1.17134e-06
78.200000	1.18306e-06
78.150000	1.19491e-06
78.100000	1.20687e-06
78.050000	1.21895e-06
78.000000	1.23115e-06
77.950000	1.24347e-06
77.900000	1.25592e-06
77.850000	1.26849e-06
77.800000	1.28119e-06
77.750000	1.29402e-06
77.700000	1.30697e-06
77.650000	1.32005e-06
77.600000	1.33327e-06
77.550000	1.34661e-06
77.500000	1.36009e-06
77.450000	1.37371e-06
77.400000	1.38746e-06
77.350000	1.40134e-06
77.300000	1.41537e-06
77.250000	1.42954e-06
77.200000	1.44385e-06
77.150000	1.4583e-06
77.100000	1.4729e-06
77.050000	1.48764e-06
77.000000	1.50254e-06
76.950000	1.51758e-06
76.900000	1.53277e-06
76.850000	1.54811e-06
76.800000	1.56361e-06
76.750000	1.57926e-06
76.700000	1.59507e-06
76.650000	1.61103e-06
76.600000	1.62716e-06
76.550000	1.64345e-06
76.500000	1.6599e-06
76.450000	1.67652e-06
76.400000	1.6933e-06
76.350000	1.71025e-06
76.300000	1.72737e-06
76.250000	1.74466e-06
76.200000	1.76212e-06
76.150000	1.77976e-06
76.100000	1.79758e-06
76.050000	1.81557e-06
76.000000	1.83374e-06
75.950000	1.8521e-06
75.900000	1.87064e-06
75.850000	1.88936e-06
75.800000	1.90828e-06
75.750000	1.92738e-06
75.700000	1.94667e-06
75.650000	1.96616e-06
75.600000	1.98584e-06
75.550000	2.00572e-06
75.500000	2.02579e-06
75.450000	2.04607e-06
75.400000	2.06655e-06
75.350000	2.08724e-06
75.300000	2.10813e-06
75.250000	2.12923e-06
75.200000	2.15055e-06
75.150000	2.17208e-06
75.100000	2.19382e-06
75.050000	2.21578e-06
75.000000	2.23796e-06
74.950000	2.26036e-06
74.900000	2.28299e-06
74.850000	2.30584e-06
74.800000	2.32892e-06
74.750000	2.35223e-06
74.700000	2.37578e-06
74.650000	2.39956e-06
74.600000	2.42358e-06
74.550000	2.44784e-06
74.500000	2.47234e-06
74.450000	2.49709e-06
74.400000	2.52208e-06
74.350000	2.54733e-06
74.300000	2.57283e-06
74.250000	2.59858e-06
74.200000	2.62459e-06
74.150000	2.65086e-06
74.100000	2.6774e-06
74.050000	2.7042e-06
74.000000	2.73127e-06
73.950000	2.75861e-06
73.900000	2.78622e-06
73.850000	2.81411e-06
73.800000	2.84228e-06
73.750000	2.87073e-06
73.700000	2.89947e-06
73.650000	2.92849e-06
73.600000	2.9578e-06
73.550000	2.98741e-06
73.500000	3.01731e-06
73.450000	3.04752e-06
73.400000	3.07802e-06
73.350000	3.10883e-06
73.300000	3.13995e-06
73.250000	3.17138e-06
73.200000	3.20313e-06
73.150000	3.23519e-06
73.100000	3.26757e-06
73.050000	3.30028e-06
73.000000	3.33332e-06
72.950000	3.36668e-06
72.900000	3.40038e-06
72.850000	3.43442e-06
72.800000	3.4688e-06
72.750000	3.50352e-06
72.700000	3.53859e-06
72.650000	3.57401e-06
72.600000	3.60978e-06
72.550000	3.64592e-06
72.500000	3.68241e-06
72.450000	3.71927e-06
72.400000	3.7565e-06
72.350000	3.7941e-06
72.300000	3.83208e-06
72.250000	3.87044e-06
72.200000	3.90918e-06
72.150000	3.94831e-06
72.100000	3.98783e-06
72.050000	4.02775e-06
72.000000	4.06807e-06
71.950000	4.10879e-06
71.900000	4.14991e-06
71.850000	4.19145e-06
71.800000	4.23341e-06
71.750000	4.27578e-06
71.700000	4.31858e-06
71.650000	4.36181e-06
71.600000	4.40547e-06
71.550000	4.44957e-06
71.500000	4.49411e-06
71.450000	4.53909e-06
71.400000	4.58453e-06
71.350000	4.63042e-06
71.300000	4.67677e-06
71.250000	4.72358e-06
71.200000	4.77086e-06
71.150000	4.81862e-06
71.100000	4.86685e-06
71.050000	4.91556e-06
71.000000	4.96477e-06
70.950000	5.01446e-06
70.900000	5.06466e-06
70.850000	5.11535e-06
70.800000	5.16655e-06
70.750000	5.21827e-06
70.700000	5.2705e-06
70.650000	5.32326e-06
70.600000	5.37654e-06
70.550000	5.43036e-06
70.500000	5.48472e-06
70.450000	5.53961e-06
70.400000	5.59506e-06
70.350000	5.65107e-06
70.300000	5.70763e-06
70.250000	5.76476e-06
70.200000	5.82247e-06
70.150000	5.88075e-06
70.100000	5.93961e-06
70.050000	5.99907e-06
70.000000	6.05911e-06
69.950000	6.11976e-06
69.900000	6.18102e-06
69.850000	6.24289e-06
69.800000	6.30538e-06
69.750000	6.36849e-06
69.700000	6.43224e-06
69.650000	6.49662e-06
69.600000	6.56165e-06
69.550000	6.62733e-06
69.500000	6.69366e-06
69.450000	6.76066e-06
69.400000	6.82833e-06
69.350000	6.89668e-06
69.300000	6.96572e-06
69.250000	7.03544e-06
69.200000	7.10586e-06
69.150000	7.17699e-06
69.100000	7.24882e-06
69.050000	7.32138e-06
69.000000	7.39466e-06
68.950000	7.46868e-06
68.900000	7.54344e-06
68.850000	7.61894e-06
68.800000	7.69521e-06
68.750000	7.77223e-06
68.700000	7.85003e-06
68.650000	7.9286e-06
68.600000	8.00796e-06
68.550000	8.08812e-06
68.500000	8.16908e-06
68.450000	8.25084e-06
68.400000	8.33343e-06
68.350000	8.41684e-06
68.300000	8.50109e-06
68.250000	8.58618e-06
68.200000	8.67212e-06
68.150000	8.75893e-06
68.100000	8.8466e-06
68.050000	8.93515e-06
68.000000	9.02458e-06
67.950000	9.11491e-06
67.900000	9.20615e-06
67.850000	9.29829e-06
67.800000	9.39136e-06
67.750000	9.48537e-06
67.700000	9.58031e-06
67.650000	9.6762e-06
67.600000	9.77305e-06
67.550000	9.87088e-06
67.500000	9.96968e-06
67.450000	1.00695e-05
67.400000	1.01703e-05
67.350000	1.02721e-05
67.300000	1.03749e-05
67.250000	1.04787e-05
67.200000	1.05836e-05
67.150000	1.06895e-05
67.100000	1.07965e-05
67.050000	1.09046e-05
67.000000	1.10137e-05
66.950000	1.1124e-05
66.900000	1.12353e-05
66.850000	1.13478e-05
66.800000	1.14614e-05
66.750000	1.15761e-05
66.700000	1.16919e-05
66.650000	1.1809e-05
66.600000	1.19272e-05
66.550000	1.20466e-05
66.500000	1.21671e-05
66.450000	1.22889e-05
66.400000	1.24119e-05
66.350000	1.25362e-05
66.300000	1.26616e-05
66.250000	1.27884e-05
66.200000	1.29164e-05
66.150000	1.30456e-05
66.100000	1.31762e-05
66.050000	1.33081e-05
66.000000	1.34413e-05
65.950000	1.35758e-05
65.900000	1.37117e-05
65.850000	1.3849e-05
65.800000	1.39876e-05
65.750000	1.41276e-05
65.700000	1.4269e-05
65.650000	1.44118e-05
65.600000	1.45561e-05
65.550000	1.47018e-05
65.500000	1.48489e-05
65.450000	1.49975e-05
65.400000	1.51476e-05
65.350000	1.52993e-05
65.300000	1.54524e-05
65.250000	1.56071e-05
65.200000	1.57633e-05
65.150000	1.5921e-05
65.100000	1.60804e-05
65.050000	1.62413e-05
65.000000	1.64039e-05
64.950000	1.65681e-05
64.900000	1.67339e-05
64.850000	1.69014e-05
64.800000	1.70706e-05
64.750000	1.72414e-05
64.700000	1.7414e-05
64.650000	1.75883e-05
64.600000	1.77643e-05
64.550000	1.79422e-05
64.500000	1.81217e-05
64.450000	1.83031e-05
64.400000	1.84863e-05
64.350000	1.86713e-05
64.300000	1.88582e-05
64.250000	1.9047e-05
64.200000	1.92376e-05
64.150000	1.94302e-05
64.100000	1.96246e-05
64.050000	1.9821e-05
64.000000	2.00194e-05
63.950000	2.02198e-05
63.900000	2.04222e-05
63.850000	2.06266e-05
63.800000	2.0833e-05
63.750000	2.10416e-05
63.700000	2.12522e-05
63.650000	2.14649e-05
63.600000	2.16797e-05
63.550000	2.18967e-05
63.500000	2.21159e-05
63.450000	2.23372e-05
63.400000	2.25608e-05
63.350000	2.27866e-05
63.300000	2.30146e-05
63.250000	2.3245e-05
63.200000	2.34776e-05
63.150000	2.37126e-05
63.100000	2.395e-05
63.050000	2.41897e-05
63.000000	2.44318e-05
62.950000	2.46763e-05
62.900000	2.49233e-05
62.850000	2.51727e-05
62.800000	2.54247e-05
62.750000	2.56792e-05
62.700000	2.59362e-05
62.650000	2.61958e-05
62.600000	2.64579e-05
62.550000	2.67227e-05
62.500000	2.69902e-05
62.450000	2.72603e-05
62.400000	2.75332e-05
62.350000	2.78088e-05
62.300000	2.80871e-05
62.250000	2.83682e-05
62.200000	2.86521e-05
62.150000	2.89389e-05
62.100000	2.92285e-05
62.050000	2.95211e-05
62.000000	2.98165e-05
61.950000	3.01149e-05
61.900000	3.04163e-05
61.850000	3.07208e-05
61.800000	3.10282e-05
61.750000	3.13388e-05
61.700000	3.16524e-05
61.650000	3.19692e-05
61.600000	3.22892e-05
61.550000	3.26124e-05
61.500000	3.29388e-05
61.450000	3.32684e-05
61.400000	3.36014e-05
61.350000	3.39377e-05
61.300000	3.42774e-05
61.250000	3.46204e-05
61.200000	3.49669e-05
61.150000	3.53169e-05
61.100000	3.56703e-05
61.050000	3.60273e-05
61.000000	3.63879e-05
60.950000	3.67521e-05
60.900000	3.71199e-05
60.850000	3.74914e-05
60.800000	3.78667e-05
60.750000	3.82456e-05
60.700000	3.86284e-05
60.650000	3.9015e-05
60.600000	3.94055e-05
60.550000	3.97999e-05
60.500000	4.01982e-05
60.450000	4.06005e-05
60.400000	4.10069e-05
60.350000	4.14173e-05
60.300000	4.18318e-05
60.250000	4.22504e-05
60.200000	4.26733e-05
60.150000	4.31004e-05
60.100000	4.35317e-05
60.050000	4.39674e-05
60.000000	4.44074e-05
59.950000	4.48519e-05
59.900000	4.53008e-05
59.850000	4.57541e-05
59.800000	4.6212e-05
59.750000	4.66745e-05
59.700000	4.71417e-05
59.650000	4.76134e-05
59.600000	4.809e-05
59.550000	4.85713e-05
59.500000	4.90574e-05
59.450000	4.95483e-05
59.400000	5.00442e-05
59.350000	5.0545e-05
59.300000	5.10509e-05
59.250000	5.15618e-05
59.200000	5.20778e-05
59.150000	5.2599e-05
59.100000	5.31254e-05
59.050000	5.36571e-05
59.000000	5.41941e-05
58.950000	5.47365e-05
58.900000	5.52843e-05
58.850000	5.58375e-05
58.800000	5.63964e-05
58.750000	5.69608e-05
58.700000	5.75308e-05
58.650000	5.81066e-05
58.600000	5.86881e-05
58.550000	5.92754e-05
58.500000	5.98686e-05
58.450000	6.04678e-05
58.400000	6.10729e-05
58.350000	6.16841e-05
58.300000	6.23014e-05
58.250000	6.29249e-05
58.200000	6.35547e-05
58.150000	6.41907e-05
58.100000	6.48331e-05
58.050000	6.54819e-05
58.000000	6.61372e-05
57.950000	6.67991e-05
57.900000	6.74676e-05
57.850000	6.81428e-05
57.800000	6.88247e-05
57.750000	6.95135e-05
57.700000	7.02092e-05
57.650000	7.09118e-05
57.600000	7.16214e-05
57.550000	7.23382e-05
57.500000	7.30621e-05
57.450000	7.37933e-05
57.400000	7.45317e-05
57.350000	7.52776e-05
57.300000	7.60309e-05
57.250000	7.67918e-05
57.200000	7.75603e-05
57.150000	7.83364e-05
57.100000	7.91204e-05
57.050000	7.99122e-05
57.000000	8.07119e-05
56.950000	8.15196e-05
56.900000	8.23354e-05
56.850000	8.31593e-05
56.800000	8.39915e-05
56.750000	8.4832e-05
56.700000	8.56809e-05
56.650000	8.65383e-05
56.600000	8.74043e-05
56.550000	8.8279e-05
56.500000	8.91624e-05
56.450000	9.00547e-05
56.400000	9.09558e-05
56.350000	9.1866e-05
56.300000	9.27853e-05
56.250000	9.37138e-05
56.200000	9.46516e-05
56.150000	9.55988e-05
56.100000	9.65554e-05
56.050000	9.75217e-05
56.000000	9.84975e-05
55.950000	9.94832e-05
55.900000	0.000100479
55.850000	0.000101484
55.800000	0.0001025
55.750000	0.000103525
55.700000	0.000104561
55.650000	0.000105608
55.600000	0.000106664
55.550000	0.000107732
55.500000	0.00010881
55.450000	0.000109899
55.400000	0.000110998
55.350000	0.000112109
55.300000	0.000113231
55.250000	0.000114364
55.200000	0.000115508
55.150000	0.000116664
55.100000	0.000117831
55.050000	0.000119011
55.000000	0.000120201
54.950000	0.000121404
54.900000	0.000122619
54.850000	0.000123846
54.800000	0.000125085
54.750000	0.000126337
54.700000	0.000127601
54.650000	0.000128878
54.600000	0.000130167
54.550000	0.00013147
54.500000	0.000132785
54.450000	0.000134114
54.400000	0.000135456
54.350000	0.000136811
54.300000	0.00013818
54.250000	0.000139563
54.200000	0.000140959
54.150000	0.00014237
54.100000	0.000143794
54.050000	0.000145233
54.000000	0.000146686
53.950000	0.000148154
53.900000	0.000149636
53.850000	0.000151133
53.800000	0.000152646
53.750000	0.000154173
53.700000	0.000155715
53.650000	0.000157273
53.600000	0.000158847
53.550000	0.000160436
53.500000	0.000162042
53.450000	0.000163663
53.400000	0.0001653
53.350000	0.000166954
53.300000	0.000168625
53.250000	0.000170312
53.200000	0.000172016
53.150000	0.000173737
53.100000	0.000175475
53.050000	0.000177231
53.000000	0.000179004
52.950000	0.000180795
52.900000	0.000182604
52.850000	0.000184431
52.800000	0.000186276
52.750000	0.000188139
52.700000	0.000190022
52.650000	0.000191923
52.600000	0.000193843
52.550000	0.000195782
52.500000	0.000197741
52.450000	0.000199719
52.400000	0.000201717
52.350000	0.000203735
52.300000	0.000205773
52.250000	0.000207832
52.200000	0.000209911
52.150000	0.000212011
52.100000	0.000214132
52.050000	0.000216274
52.000000	0.000218438
51.950000	0.000220623
51.900000	0.00022283
51.850000	0.000225059
51.800000	0.000227311
51.750000	0.000229585
51.700000	0.000231881
51.650000	0.000234201
51.600000	0.000236544
51.550000	0.00023891
51.500000	0.0002413
51.450000	0.000243714
51.400000	0.000246152
51.350000	0.000248614
51.300000	0.000251101
51.250000	0.000253612
51.200000	0.000256149
51.150000	0.000258711
51.100000	0.000261299
51.050000	0.000263913
51.000000	0.000266553
50.950000	0.000269219
50.900000	0.000271912
50.850000	0.000274631
50.800000	0.000277378
50.750000	0.000280152
50.700000	0.000282955
50.650000	0.000285785
50.600000	0.000288643
50.550000	0.00029153
50.500000	0.000294446
50.450000	0.00029739
50.400000	0.000300365
50.350000	0.000303369
50.300000	0.000306403
50.250000	0.000309467
50.200000	0.000312562
50.150000	0.000315688
50.100000	0.000318845
50.050000	0.000322033
50.000000	0.000325254
49.950000	0.000328506
49.900000	0.000331791
49.850000	0.000335109
49.800000	0.00033846
49.750000	0.000341844
49.700000	0.000345262
49.650000	0.000348715
49.600000	0.000352202
49.550000	0.000355723
49.500000	0.00035928
49.450000	0.000362872
49.400000	0.0003665
49.350000	0.000370164
49.300000	0.000373865
49.250000	0.000377603
49.200000	0.000381377
49.150000	0.00038519
49.100000	0.000389041
49.050000	0.00039293
49.000000	0.000396857
48.950000	0.000400824
48.900000	0.000404831
48.850000	0.000408877
48.800000	0.000412963
48.750000	0.000417091
48.700000	0.000421259
48.650000	0.000425469
48.600000	0.00042972
48.550000	0.000434014
48.500000	0.000438351
48.450000	0.00044273
48.400000	0.000447154
48.350000	0.000451621
48.300000	0.000456132
48.250000	0.000460688
48.200000	0.000465289
48.150000	0.000469935
48.100000	0.000474628
48.050000	0.000479366
48.000000	0.000484151
47.950000	0.000488983
47.900000	0.000493861
47.850000	0.000498787
47.800000	0.000503759
&
```
