## Supplementary material for "All-at-once RNA folding with 3D motif prediction framed by evolutionary information": RF00526_snoMe28S-U3344.cacofold.helixcov

```
# RMs = 2 L = 90

# RM_HELIX NESTED 16-25 37-46, nbp = 10 nbp_cov = 0
# pvals: 0.663997,0.663997,0.663997,0.663997,0.663997,0.663997,0.663997,0.663997,0.663997,0.663997
# aggregated NONE
NESTED  ::::::::::::::<<<<<<<<<<___________>>>>>>>>>>::::::::::::::::::::::::::::::::::::::::
        :::::::::::::::::::::::::::::::::::::::::::::::::::::::::::::::::::::::::::::::::::::

# RM_HELIX NESTED 5-11 51-57, nbp = 7 nbp_cov = 0
# pvals: 0.663997,0.663997,0.663997,0.663997,0.663997,0.663997,0.663997
# aggregated NONE
NESTED  :::<<<<<<<_______________________________________>>>>>>>:::::::::::::::::::::::::::::
        :::::::::::::::::::::::::::::::::::::::::::::::::::::::::::::::::::::::::::::::::::::
```
