## Supplementary material for "All-at-once RNA folding with 3D motif prediction framed by evolutionary information": RF00526_snoMe28S-U3344.cacofold.power

```
# Power analysis of CaCoFold structure 
#
# Powertype = SINGLE SUBSTITUTIONS
# covary  left_pos      right_pos    substitutions      power
#----------------------------------------------------------------
          5		57		2		0.00
          6		56		4		0.07
          7		55		3		0.02
          8		54		4		0.07
          9		53		1		0.00
          10		52		0		0.00
          11		51		0		0.00
          16		46		4		0.07
          17		45		0		0.00
          18		44		0		0.00
          19		43		0		0.00
          20		42		4		0.07
          21		41		0		0.00
          22		40		1		0.00
          23		39		2		0.00
          24		38		2		0.00
          25		37		3		0.02
#
# BPAIRS 17
# avg substitutions per BP  1.8
# BPAIRS expected to covary 0.3 +/- 0.5
# BPAIRS observed to covary 0
#
```
