## Supplementary material for "All-at-once RNA folding with 3D motif prediction framed by evolutionary information": RF00526_snoMe28S-U3344.helixcov

```
# RMs = 1 L = 90

# RM_HELIX NESTED 3-7 85-88, nbp = 3 nbp_cov = 0
# pvals: 0.950052,0.937137,0.075535
# aggregated NONE
NESTED  ::<-<<_________________________________________________________________________>>->::
        :::::::::::::::::::::::::::::::::::::::::::::::::::::::::::::::::::::::::::::::::::::
```
