## Supplementary material for "All-at-once RNA folding with 3D motif prediction framed by evolutionary information": RF00526_snoMe28S-U3344.power

```
# Power analysis of given structure 
#
# Powertype = SINGLE SUBSTITUTIONS
# covary  left_pos      right_pos    substitutions      power
#----------------------------------------------------------------
          3		88		7		0.20
          6		86		8		0.24
          7		85		4		0.07
#
# BPAIRS 3
# avg substitutions per BP  6.3
# BPAIRS expected to covary 0.5 +/- 0.6
# BPAIRS observed to covary 0
#
```
