## Supplementary material for "All-at-once RNA folding with 3D motif prediction framed by evolutionary information": RF00526_snoMe28S-U3344.surv

```
0.285804	0.333333
-0.565089	0.666667
-0.640168	1
&
4.840589	0.000280348
4.565300	0.000560695
4.490221	0.000841043
4.239958	0.00112139
4.214932	0.00140174
4.089800	0.00168209
3.989695	0.00196243
3.939642	0.00252313
3.914616	0.00280348
3.814511	0.00336417
3.564248	0.00364452
3.464143	0.00392487
3.414090	0.00420521
3.389064	0.00448556
3.238906	0.00476591
3.113775	0.00504626
2.888538	0.0053266
2.838486	0.00560695
2.813459	0.0058873
2.713354	0.00616765
2.613249	0.006448
2.438065	0.00672834
2.137750	0.00700869
2.037645	0.00728904
1.987592	0.00756939
1.937539	0.00784973
1.912513	0.00841043
1.837434	0.00869078
1.812408	0.00925147
1.762355	0.00953182
1.737329	0.00981217
1.687276	0.0103729
1.637224	0.0112139
1.612198	0.0117746
1.587171	0.0120549
1.562145	0.0123353
1.537119	0.012896
1.512092	0.0131763
1.487066	0.0134567
1.462040	0.0140174
1.437014	0.0148584
1.411987	0.0151388
1.361935	0.0156995
1.336908	0.0162602
1.311882	0.0165405
1.261830	0.0168209
1.161724	0.0173816
1.136698	0.0176619
1.111672	0.0182226
1.086646	0.0185029
1.061619	0.0190636
1.011567	0.0196243
0.986540	0.0199047
0.936488	0.020185
0.886435	0.0210261
0.861409	0.0215868
0.836383	0.0221475
0.811356	0.0224278
0.786330	0.0229885
0.761304	0.0238295
0.736278	0.0249509
0.711251	0.025792
0.686225	0.0260723
0.661199	0.0263527
0.636172	0.0269134
0.611146	0.0274741
0.586120	0.0285955
0.561094	0.0291562
0.536067	0.0299972
0.511041	0.0311186
0.486015	0.03224
0.460988	0.0336417
0.435962	0.0353238
0.410936	0.0367255
0.385909	0.0375666
0.360883	0.0381273
0.335857	0.038688
0.310831	0.0389683
0.285804	0.0409308
0.260778	0.0414914
0.235752	0.0426128
0.210725	0.0437342
0.185699	0.045136
0.160673	0.0468181
0.135647	0.0490608
0.110620	0.0499019
0.085594	0.052425
0.060568	0.053266
0.035541	0.0557892
0.010515	0.059714
-0.014511	0.875526
-0.039537	0.878329
-0.064564	0.880292
-0.089590	0.882815
-0.114616	0.88702
-0.139643	0.889823
-0.164669	0.892347
-0.189695	0.896271
-0.214721	0.900477
-0.239748	0.906364
-0.264774	0.91141
-0.289800	0.918138
-0.314827	0.923185
-0.339853	0.92739
-0.364879	0.930474
-0.389905	0.932717
-0.414932	0.937763
-0.439958	0.941688
-0.464984	0.947575
-0.490011	0.9515
-0.515037	0.955705
-0.540063	0.959069
-0.565089	0.961032
-0.590116	0.963555
-0.615142	0.968601
-0.640168	0.972246
-0.665195	0.97589
-0.690221	0.977572
-0.715247	0.980095
-0.740273	0.980936
-0.765300	0.983179
-0.790326	0.985422
-0.815352	0.987104
-0.840379	0.989066
-0.865405	0.990749
-0.890431	0.991309
-0.915457	0.992991
-0.940484	0.993832
-0.965510	0.994954
-0.990536	0.995795
-1.015563	0.996075
-1.040589	0.996916
-1.065615	0.997197
-1.090641	0.997477
-1.115668	0.998318
-1.140694	0.998598
-1.165720	0.998879
-1.265826	0.999439
-1.290852	0.99972
-1.390957	1
&
10.621661	1.40056e-06
9.845846	2.80112e-06
9.720715	4.20168e-06
9.570557	5.60224e-06
9.420399	7.0028e-06
9.370347	8.40336e-06
9.295268	9.80392e-06
9.270242	1.12045e-05
9.245215	1.2605e-05
9.220189	1.54062e-05
9.195163	1.82073e-05
9.170137	1.96078e-05
9.145110	2.10084e-05
9.070031	2.2409e-05
9.019979	2.38095e-05
8.894847	2.66106e-05
8.844795	2.80112e-05
8.769716	3.22129e-05
8.744690	3.36134e-05
8.694637	3.5014e-05
8.669611	3.78151e-05
8.594532	3.92157e-05
8.544479	4.06162e-05
8.519453	4.7619e-05
8.494427	5.18207e-05
8.469401	5.60224e-05
8.444374	6.02241e-05
8.394322	6.30252e-05
8.369295	6.86275e-05
8.344269	7.56303e-05
8.319243	7.84314e-05
8.294216	8.26331e-05
8.269190	8.40336e-05
8.244164	8.68347e-05
8.219138	9.66387e-05
8.194111	9.94398e-05
8.169085	0.000110644
8.144059	0.000119048
8.119032	0.000121849
8.094006	0.000127451
8.068980	0.000133053
8.043954	0.000140056
8.018927	0.000142857
7.993901	0.000151261
7.943848	0.000159664
7.918822	0.000169468
7.893796	0.000177871
7.868770	0.000182073
7.843743	0.000191877
7.818717	0.000201681
7.793691	0.000211485
7.768664	0.000215686
7.743638	0.000218487
7.718612	0.000221289
7.693586	0.000233894
7.668559	0.000246499
7.643533	0.000254902
7.618507	0.000263305
7.593480	0.000273109
7.568454	0.000284314
7.543428	0.000289916
7.518402	0.000298319
7.493375	0.000305322
7.468349	0.000313725
7.443323	0.000319328
7.418296	0.000336134
7.393270	0.000344538
7.368244	0.000359944
7.343218	0.000371148
7.318191	0.000380952
7.293165	0.000396359
7.268139	0.000401961
7.243112	0.000413165
7.218086	0.000434174
7.193060	0.000446779
7.168034	0.000456583
7.143007	0.000460784
7.117981	0.000471989
7.092955	0.000477591
7.067928	0.000484594
7.042902	0.000495798
7.017876	0.000508403
6.992850	0.000516807
6.967823	0.000530812
6.942797	0.000543417
6.917771	0.00055042
6.892744	0.000560224
6.867718	0.000572829
6.842692	0.000585434
6.817666	0.000596639
6.792639	0.000603641
6.767613	0.000609244
6.742587	0.000621849
6.717560	0.000628852
6.692534	0.000644258
6.667508	0.000655462
6.642481	0.000672269
6.617455	0.000680672
6.592429	0.000691877
6.567403	0.000707283
6.542376	0.00072409
6.517350	0.000743697
6.492324	0.000752101
6.467297	0.000770308
6.442271	0.000789916
6.417245	0.000806723
6.392219	0.000833333
6.367192	0.000847339
6.342166	0.000865546
6.317140	0.000883754
6.292113	0.000908964
6.267087	0.00092577
6.242061	0.000946779
6.217035	0.000960784
6.192008	0.00097479
6.166982	0.000992997
6.141956	0.00101541
6.116929	0.00103081
6.091903	0.00105182
6.066877	0.00107283
6.041851	0.00107983
6.016824	0.00110644
5.991798	0.00112605
5.966772	0.00114986
5.941745	0.00117787
5.916719	0.00119888
5.891693	0.00121849
5.866667	0.0012423
5.841640	0.0012563
5.816614	0.00127171
5.791588	0.00130392
5.766561	0.00132913
5.741535	0.00137535
5.716509	0.00138655
5.691483	0.00141597
5.666456	0.00143137
5.641430	0.00145798
5.616404	0.0014902
5.591377	0.00151401
5.566351	0.00152941
5.541325	0.00155602
5.516299	0.00158964
5.491272	0.00162745
5.466246	0.00163725
5.441220	0.00165686
5.416193	0.00170028
5.391167	0.0017409
5.366141	0.00178151
5.341115	0.00181092
5.316088	0.00184454
5.291062	0.00187815
5.266036	0.00190336
5.241009	0.00192577
5.215983	0.00194958
5.190957	0.00198319
5.165930	0.0019986
5.140904	0.00201401
5.115878	0.00203782
5.090852	0.00207703
5.065825	0.00210084
5.040799	0.00212465
5.015773	0.00215546
4.990746	0.00218347
4.965720	0.00221709
4.940694	0.00222689
4.915668	0.0022465
4.890641	0.0022619
4.865615	0.00228291
4.840589	0.00230112
4.815562	0.00231793
4.790536	0.00233613
4.765510	0.00237395
4.740484	0.00241877
4.715457	0.00245238
4.690431	0.00247899
4.665405	0.0025014
4.640378	0.00252941
4.615352	0.00254342
4.590326	0.00256583
4.565300	0.00257843
4.540273	0.00260784
4.515247	0.00264006
4.490221	0.00266807
4.465194	0.00268627
4.440168	0.00271148
4.415142	0.0027395
4.390116	0.0027619
4.365089	0.00278992
4.340063	0.00280812
4.315037	0.00284734
4.290010	0.00287115
4.264984	0.00290756
4.239958	0.00294118
4.214932	0.0029888
4.189905	0.00302801
4.164879	0.00307423
4.139853	0.00315126
4.114826	0.00323389
4.089800	0.00329552
4.064774	0.00336695
4.039748	0.00344398
4.014721	0.00352801
3.989695	0.00361345
3.964669	0.00370728
3.939642	0.00381373
3.914616	0.00393137
3.889590	0.00404902
3.864564	0.00418347
3.839537	0.00434314
3.814511	0.00452241
3.789485	0.00470028
3.764458	0.00488235
3.739432	0.00505462
3.714406	0.00520448
3.689380	0.00540896
3.664353	0.00559804
3.639327	0.00578852
3.614301	0.00594538
3.589274	0.00613725
3.564248	0.00637535
3.539222	0.00660924
3.514195	0.00680532
3.489169	0.0069972
3.464143	0.00718207
3.439117	0.00735294
3.414090	0.00746639
3.389064	0.00764426
3.364038	0.00777871
3.339011	0.00792437
3.313985	0.00806583
3.288959	0.0082409
3.263933	0.00840616
3.238906	0.00855602
3.213880	0.00868347
3.188854	0.00881232
3.163827	0.00894678
3.138801	0.00905322
3.113775	0.00918768
3.088749	0.00931373
3.063722	0.00944958
3.038696	0.00954762
3.013670	0.00969188
2.988643	0.00980392
2.963617	0.00994398
2.938591	0.0100588
2.913565	0.0101989
2.888538	0.0102829
2.863512	0.0104342
2.838486	0.0105644
2.813459	0.0106947
2.788433	0.0108137
2.763407	0.0109664
2.738381	0.011091
2.713354	0.0112423
2.688328	0.011381
2.663302	0.0114944
2.638275	0.0116583
2.613249	0.0118333
2.588223	0.0120574
2.563197	0.0122213
2.538170	0.012409
2.513144	0.012563
2.488118	0.0127311
2.463091	0.0128936
2.438065	0.0131064
2.413039	0.0133039
2.388013	0.0134748
2.362986	0.0136373
2.337960	0.0138571
2.312934	0.0141275
2.287907	0.0143291
2.262881	0.0145742
2.237855	0.0148599
2.212829	0.0151331
2.187802	0.0153711
2.162776	0.0156261
2.137750	0.0158515
2.112723	0.0160868
2.087697	0.0163333
2.062671	0.016584
2.037645	0.0169104
2.012618	0.0172157
1.987592	0.0174986
1.962566	0.0178053
1.937539	0.0181345
1.912513	0.018451
1.887487	0.0187003
1.862460	0.0189804
1.837434	0.0193361
1.812408	0.0197325
1.787382	0.0201807
1.762355	0.0206583
1.737329	0.0212521
1.712303	0.0218641
1.687276	0.022437
1.662250	0.0230028
1.637224	0.0235784
1.612198	0.0240476
1.587171	0.0245196
1.562145	0.0251877
1.537119	0.0257115
1.512092	0.0262283
1.487066	0.0266863
1.462040	0.0272339
1.437014	0.0277451
1.411987	0.0282339
1.386961	0.0287241
1.361935	0.0291863
1.336908	0.0296387
1.311882	0.0301218
1.286856	0.0306653
1.261830	0.0312031
1.236803	0.0317017
1.211777	0.0323669
1.186751	0.0330812
1.161724	0.0338375
1.136698	0.0345812
1.111672	0.0353347
1.086646	0.0361092
1.061619	0.036909
1.036593	0.0377605
1.011567	0.0385602
0.986540	0.0394216
0.961514	0.0402171
0.936488	0.0409692
0.911462	0.0417535
0.886435	0.0426218
0.861409	0.0434762
0.836383	0.0443431
0.811356	0.0451723
0.786330	0.0461106
0.761304	0.0470686
0.736278	0.048063
0.711251	0.0490728
0.686225	0.0500742
0.661199	0.0512717
0.636172	0.052521
0.611146	0.0537227
0.586120	0.0549426
0.561094	0.0560966
0.536067	0.0574006
0.511041	0.0587241
0.486015	0.0602437
0.460988	0.0618081
0.435962	0.0635154
0.410936	0.0651541
0.385909	0.0669594
0.360883	0.0688683
0.335857	0.0710168
0.310831	0.0732059
0.285804	0.075535
0.260778	0.0781162
0.235752	0.0808529
0.210725	0.0835882
0.185699	0.0864874
0.160673	0.0895112
0.135647	0.0927241
0.110620	0.0962129
0.085594	0.100094
0.060568	0.104598
0.035541	0.110174
0.010515	0.117178
-0.014511	0.663997
-0.039537	0.687639
-0.064564	0.710889
-0.089590	0.732305
-0.114616	0.751711
-0.139643	0.769674
-0.164669	0.786514
-0.189695	0.801908
-0.214721	0.81671
-0.239748	0.830097
-0.264774	0.842548
-0.289800	0.853796
-0.314827	0.864574
-0.339853	0.874482
-0.364879	0.883706
-0.389905	0.892258
-0.414932	0.900167
-0.439958	0.907644
-0.464984	0.914429
-0.490011	0.92087
-0.515037	0.926583
-0.540063	0.932146
-0.565089	0.937137
-0.590116	0.941798
-0.615142	0.946139
-0.640168	0.950052
-0.665195	0.954074
-0.690221	0.957508
-0.715247	0.960775
-0.740273	0.963727
-0.765300	0.966566
-0.790326	0.969106
-0.815352	0.971506
-0.840379	0.973737
-0.865405	0.975797
-0.890431	0.977739
-0.915457	0.979555
-0.940484	0.981261
-0.965510	0.982847
-0.990536	0.984332
-1.015563	0.985751
-1.040589	0.986994
-1.065615	0.988161
-1.090641	0.989283
-1.115668	0.990227
-1.140694	0.991129
-1.165720	0.991912
-1.190747	0.992639
-1.215773	0.993293
-1.240799	0.993885
-1.265826	0.994448
-1.290852	0.995004
-1.315878	0.99545
-1.340904	0.995892
-1.365931	0.996282
-1.390957	0.996633
-1.415983	0.996982
-1.441010	0.997263
-1.466036	0.997492
-1.491062	0.997748
-1.516088	0.99799
-1.541115	0.998199
-1.566141	0.998394
-1.591167	0.998566
-1.616194	0.998713
-1.641220	0.99887
-1.666246	0.998966
-1.691272	0.999062
-1.716299	0.999146
-1.741325	0.999237
-1.766351	0.999305
-1.791378	0.999394
-1.816404	0.999466
-1.841430	0.999528
-1.866456	0.999574
-1.891483	0.999602
-1.916509	0.999668
-1.941535	0.99971
-1.966562	0.999742
-1.991588	0.99978
-2.016614	0.999796
-2.041640	0.999822
-2.066667	0.999849
-2.091693	0.999868
-2.116719	0.999884
-2.141746	0.999892
-2.166772	0.999909
-2.191798	0.999913
-2.216824	0.999927
-2.241851	0.999934
-2.266877	0.999944
-2.291903	0.99995
-2.316930	0.999964
-2.341956	0.999976
-2.366982	0.999982
-2.392008	0.999989
-2.417035	0.99999
-2.467087	0.999992
-2.492114	0.999993
-2.517140	0.999994
-2.617245	0.999997
-2.667298	0.999999
-2.742376	1
&
31.468559	5.59285e-26
31.443533	5.90241e-26
31.418507	6.2291e-26
31.393480	6.57387e-26
31.368454	6.93772e-26
31.343428	7.3217e-26
31.318401	7.72692e-26
31.293375	8.15457e-26
31.268349	8.60588e-26
31.243323	9.08216e-26
31.218296	9.58479e-26
31.193270	1.01152e-25
31.168244	1.0675e-25
31.143217	1.12658e-25
31.118191	1.18892e-25
31.093165	1.25472e-25
31.068139	1.32415e-25
31.043112	1.39743e-25
31.018086	1.47476e-25
30.993060	1.55637e-25
30.968033	1.64249e-25
30.943007	1.73337e-25
30.917981	1.82929e-25
30.892955	1.93051e-25
30.867928	2.03733e-25
30.842902	2.15006e-25
30.817876	2.26902e-25
30.792849	2.39457e-25
30.767823	2.52706e-25
30.742797	2.66688e-25
30.717770	2.81443e-25
30.692744	2.97015e-25
30.667718	3.13448e-25
30.642692	3.30789e-25
30.617665	3.4909e-25
30.592639	3.68403e-25
30.567613	3.88785e-25
30.542586	4.10293e-25
30.517560	4.32992e-25
30.492534	4.56945e-25
30.467508	4.82224e-25
30.442481	5.089e-25
30.417455	5.37052e-25
30.392429	5.66761e-25
30.367402	5.98112e-25
30.342376	6.31198e-25
30.317350	6.66113e-25
30.292324	7.02959e-25
30.267297	7.41843e-25
30.242271	7.82876e-25
30.217245	8.26179e-25
30.192218	8.71877e-25
30.167192	9.20101e-25
30.142166	9.70992e-25
30.117140	1.0247e-24
30.092113	1.08137e-24
30.067087	1.14118e-24
30.042061	1.2043e-24
30.017034	1.2709e-24
29.992008	1.34119e-24
29.966982	1.41536e-24
29.941956	1.49364e-24
29.916929	1.57624e-24
29.891903	1.66341e-24
29.866877	1.7554e-24
29.841850	1.85247e-24
29.816824	1.95491e-24
29.791798	2.06302e-24
29.766772	2.1771e-24
29.741745	2.29749e-24
29.716719	2.42453e-24
29.691693	2.55859e-24
29.666666	2.70007e-24
29.641640	2.84937e-24
29.616614	3.00692e-24
29.591588	3.17318e-24
29.566561	3.34863e-24
29.541535	3.53377e-24
29.516509	3.72916e-24
29.491482	3.93534e-24
29.466456	4.15291e-24
29.441430	4.38252e-24
29.416404	4.62481e-24
29.391377	4.8805e-24
29.366351	5.15031e-24
29.341325	5.43504e-24
29.316298	5.73551e-24
29.291272	6.05258e-24
29.266246	6.38717e-24
29.241220	6.74026e-24
29.216193	7.11286e-24
29.191167	7.50605e-24
29.166141	7.92096e-24
29.141114	8.35881e-24
29.116088	8.82085e-24
29.091062	9.30843e-24
29.066035	9.82294e-24
29.041009	1.03659e-23
29.015983	1.09388e-23
28.990957	1.15434e-23
28.965930	1.21815e-23
28.940904	1.28547e-23
28.915878	1.35652e-23
28.890851	1.43149e-23
28.865825	1.51061e-23
28.840799	1.59409e-23
28.815773	1.68219e-23
28.790746	1.77516e-23
28.765720	1.87326e-23
28.740694	1.97678e-23
28.715667	2.08602e-23
28.690641	2.2013e-23
28.665615	2.32294e-23
28.640589	2.4513e-23
28.615562	2.58676e-23
28.590536	2.7297e-23
28.565510	2.88053e-23
28.540483	3.0397e-23
28.515457	3.20765e-23
28.490431	3.38489e-23
28.465405	3.57191e-23
28.440378	3.76927e-23
28.415352	3.97752e-23
28.390326	4.19728e-23
28.365299	4.42918e-23
28.340273	4.67388e-23
28.315247	4.9321e-23
28.290221	5.20458e-23
28.265194	5.49211e-23
28.240168	5.79552e-23
28.215142	6.11568e-23
28.190115	6.45353e-23
28.165089	6.81003e-23
28.140063	7.18622e-23
28.115037	7.58318e-23
28.090010	8.00207e-23
28.064984	8.44409e-23
28.039958	8.91051e-23
28.014931	9.40269e-23
27.989905	9.92205e-23
27.964879	1.04701e-22
27.939853	1.10484e-22
27.914826	1.16586e-22
27.889800	1.23025e-22
27.864774	1.2982e-22
27.839747	1.3699e-22
27.814721	1.44555e-22
27.789695	1.52539e-22
27.764669	1.60963e-22
27.739642	1.69852e-22
27.714616	1.79232e-22
27.689590	1.8913e-22
27.664563	1.99574e-22
27.639537	2.10594e-22
27.614511	2.22224e-22
27.589484	2.34495e-22
27.564458	2.47443e-22
27.539432	2.61106e-22
27.514406	2.75523e-22
27.489379	2.90736e-22
27.464353	3.06789e-22
27.439327	3.23728e-22
27.414300	3.41602e-22
27.389274	3.60462e-22
27.364248	3.80363e-22
27.339222	4.01362e-22
27.314195	4.23521e-22
27.289169	4.46902e-22
27.264143	4.71574e-22
27.239116	4.97607e-22
27.214090	5.25077e-22
27.189064	5.54062e-22
27.164038	5.84648e-22
27.139011	6.16921e-22
27.113985	6.50975e-22
27.088959	6.86907e-22
27.063932	7.24823e-22
27.038906	7.64831e-22
27.013880	8.07046e-22
26.988854	8.51591e-22
26.963827	8.98593e-22
26.938801	9.48188e-22
26.913775	1.00052e-21
26.888748	1.05574e-21
26.863722	1.114e-21
26.838696	1.17548e-21
26.813670	1.24036e-21
26.788643	1.30881e-21
26.763617	1.38103e-21
26.738591	1.45724e-21
26.713564	1.53766e-21
26.688538	1.62251e-21
26.663512	1.71204e-21
26.638486	1.80651e-21
26.613459	1.90619e-21
26.588433	2.01136e-21
26.563407	2.12234e-21
26.538380	2.23944e-21
26.513354	2.363e-21
26.488328	2.49338e-21
26.463302	2.63094e-21
26.438275	2.77609e-21
26.413249	2.92924e-21
26.388223	3.09084e-21
26.363196	3.26136e-21
26.338170	3.44127e-21
26.313144	3.63111e-21
26.288118	3.83142e-21
26.263091	4.04277e-21
26.238065	4.26577e-21
26.213039	4.50107e-21
26.188012	4.74935e-21
26.162986	5.01131e-21
26.137960	5.28772e-21
26.112934	5.57937e-21
26.087907	5.8871e-21
26.062881	6.21179e-21
26.037855	6.55438e-21
26.012828	6.91587e-21
25.987802	7.29727e-21
25.962776	7.69971e-21
25.937749	8.12433e-21
25.912723	8.57236e-21
25.887697	9.04508e-21
25.862671	9.54386e-21
25.837644	1.00701e-20
25.812618	1.06254e-20
25.787592	1.12113e-20
25.762565	1.18295e-20
25.737539	1.24817e-20
25.712513	1.31699e-20
25.687487	1.38961e-20
25.662460	1.46622e-20
25.637434	1.54706e-20
25.612408	1.63235e-20
25.587381	1.72235e-20
25.562355	1.8173e-20
25.537329	1.91748e-20
25.512303	2.02319e-20
25.487276	2.13472e-20
25.462250	2.25239e-20
25.437224	2.37655e-20
25.412197	2.50755e-20
25.387171	2.64577e-20
25.362145	2.79161e-20
25.337119	2.94547e-20
25.312092	3.10782e-20
25.287066	3.27911e-20
25.262040	3.45984e-20
25.237013	3.65052e-20
25.211987	3.85171e-20
25.186961	4.06398e-20
25.161935	4.28794e-20
25.136908	4.52424e-20
25.111882	4.77356e-20
25.086856	5.03661e-20
25.061829	5.31415e-20
25.036803	5.60697e-20
25.011777	5.91593e-20
24.986751	6.2419e-20
24.961724	6.58582e-20
24.936698	6.94868e-20
24.911672	7.33153e-20
24.886645	7.73547e-20
24.861619	8.16164e-20
24.836593	8.61129e-20
24.811567	9.08569e-20
24.786540	9.58622e-20
24.761514	1.01143e-19
24.736488	1.06715e-19
24.711461	1.12593e-19
24.686435	1.18795e-19
24.661409	1.25339e-19
24.636383	1.32243e-19
24.611356	1.39527e-19
24.586330	1.47212e-19
24.561304	1.5532e-19
24.536277	1.63875e-19
24.511251	1.729e-19
24.486225	1.82422e-19
24.461199	1.92469e-19
24.436172	2.03068e-19
24.411146	2.14251e-19
24.386120	2.26049e-19
24.361093	2.38497e-19
24.336067	2.5163e-19
24.311041	2.65486e-19
24.286014	2.80104e-19
24.260988	2.95527e-19
24.235962	3.11799e-19
24.210936	3.28966e-19
24.185909	3.47078e-19
24.160883	3.66186e-19
24.135857	3.86346e-19
24.110830	4.07616e-19
24.085804	4.30055e-19
24.060778	4.5373e-19
24.035752	4.78707e-19
24.010725	5.05058e-19
23.985699	5.32859e-19
23.960673	5.6219e-19
23.935646	5.93134e-19
23.910620	6.25781e-19
23.885594	6.60223e-19
23.860568	6.96561e-19
23.835541	7.34897e-19
23.810515	7.75342e-19
23.785489	8.18012e-19
23.760462	8.63029e-19
23.735436	9.10522e-19
23.710410	9.60627e-19
23.685384	1.01349e-18
23.660357	1.06926e-18
23.635331	1.12809e-18
23.610305	1.19016e-18
23.585278	1.25565e-18
23.560252	1.32473e-18
23.535226	1.39762e-18
23.510200	1.47451e-18
23.485173	1.55563e-18
23.460147	1.64121e-18
23.435121	1.7315e-18
23.410094	1.82675e-18
23.385068	1.92724e-18
23.360042	2.03325e-18
23.335016	2.14509e-18
23.309989	2.26308e-18
23.284963	2.38756e-18
23.259937	2.51888e-18
23.234910	2.65741e-18
23.209884	2.80357e-18
23.184858	2.95775e-18
23.159832	3.12041e-18
23.134805	3.29201e-18
23.109779	3.47305e-18
23.084753	3.66403e-18
23.059726	3.86551e-18
23.034700	4.07806e-18
23.009674	4.3023e-18
22.984648	4.53885e-18
22.959621	4.78841e-18
22.934595	5.05167e-18
22.909569	5.32941e-18
22.884542	5.6224e-18
22.859516	5.9315e-18
22.834490	6.25757e-18
22.809464	6.60156e-18
22.784437	6.96445e-18
22.759411	7.34728e-18
22.734385	7.75114e-18
22.709358	8.17718e-18
22.684332	8.62663e-18
22.659306	9.10076e-18
22.634279	9.60094e-18
22.609253	1.01286e-17
22.584227	1.06852e-17
22.559201	1.12724e-17
22.534174	1.18919e-17
22.509148	1.25454e-17
22.484122	1.32347e-17
22.459095	1.3962e-17
22.434069	1.47291e-17
22.409043	1.55384e-17
22.384017	1.63921e-17
22.358990	1.72927e-17
22.333964	1.82428e-17
22.308938	1.9245e-17
22.283911	2.03022e-17
22.258885	2.14175e-17
22.233859	2.2594e-17
22.208833	2.38351e-17
22.183806	2.51443e-17
22.158780	2.65254e-17
22.133754	2.79823e-17
22.108727	2.95192e-17
22.083701	3.11404e-17
22.058675	3.28506e-17
22.033649	3.46547e-17
22.008622	3.65578e-17
21.983596	3.85653e-17
21.958570	4.0683e-17
21.933543	4.29169e-17
21.908517	4.52734e-17
21.883491	4.77592e-17
21.858465	5.03814e-17
21.833438	5.31474e-17
21.808412	5.60653e-17
21.783386	5.91432e-17
21.758359	6.23899e-17
21.733333	6.58148e-17
21.708307	6.94276e-17
21.683281	7.32385e-17
21.658254	7.72585e-17
21.633228	8.1499e-17
21.608202	8.59721e-17
21.583175	9.06906e-17
21.558149	9.56678e-17
21.533123	1.00918e-16
21.508097	1.06456e-16
21.483070	1.12298e-16
21.458044	1.1846e-16
21.433018	1.2496e-16
21.407991	1.31817e-16
21.382965	1.39049e-16
21.357939	1.46678e-16
21.332913	1.54725e-16
21.307886	1.63214e-16
21.282860	1.72167e-16
21.257834	1.81612e-16
21.232807	1.91574e-16
21.207781	2.02083e-16
21.182755	2.13167e-16
21.157728	2.24859e-16
21.132702	2.37192e-16
21.107676	2.50201e-16
21.082650	2.63923e-16
21.057623	2.78396e-16
21.032597	2.93663e-16
21.007571	3.09767e-16
20.982544	3.26753e-16
20.957518	3.44669e-16
20.932492	3.63567e-16
20.907466	3.83501e-16
20.882439	4.04527e-16
20.857413	4.26704e-16
20.832387	4.50097e-16
20.807360	4.74771e-16
20.782334	5.00796e-16
20.757308	5.28248e-16
20.732282	5.57202e-16
20.707255	5.87743e-16
20.682229	6.19956e-16
20.657203	6.53933e-16
20.632176	6.89771e-16
20.607150	7.27572e-16
20.582124	7.67442e-16
20.557098	8.09496e-16
20.532071	8.53852e-16
20.507045	9.00637e-16
20.482019	9.49983e-16
20.456992	1.00203e-15
20.431966	1.05693e-15
20.406940	1.11483e-15
20.381914	1.1759e-15
20.356887	1.24032e-15
20.331861	1.30826e-15
20.306835	1.37991e-15
20.281808	1.4555e-15
20.256782	1.53521e-15
20.231756	1.61929e-15
20.206730	1.70797e-15
20.181703	1.8015e-15
20.156677	1.90015e-15
20.131651	2.0042e-15
20.106624	2.11394e-15
20.081598	2.22969e-15
20.056572	2.35176e-15
20.031546	2.48052e-15
20.006519	2.61631e-15
19.981493	2.75954e-15
19.956467	2.9106e-15
19.931440	3.06992e-15
19.906414	3.23795e-15
19.881388	3.41518e-15
19.856362	3.60209e-15
19.831335	3.79923e-15
19.806309	4.00714e-15
19.781283	4.22642e-15
19.756256	4.4577e-15
19.731230	4.70161e-15
19.706204	4.95886e-15
19.681178	5.23018e-15
19.656151	5.51632e-15
19.631125	5.81811e-15
19.606099	6.13639e-15
19.581072	6.47207e-15
19.556046	6.82609e-15
19.531020	7.19946e-15
19.505993	7.59323e-15
19.480967	8.00852e-15
19.455941	8.4465e-15
19.430915	8.90841e-15
19.405888	9.39556e-15
19.380862	9.90932e-15
19.355836	1.04512e-14
19.330809	1.10226e-14
19.305783	1.16252e-14
19.280757	1.22608e-14
19.255731	1.29311e-14
19.230704	1.36379e-14
19.205678	1.43834e-14
19.180652	1.51696e-14
19.155625	1.59987e-14
19.130599	1.68731e-14
19.105573	1.77953e-14
19.080547	1.87677e-14
19.055520	1.97933e-14
19.030494	2.08749e-14
19.005468	2.20155e-14
18.980441	2.32183e-14
18.955415	2.44869e-14
18.930389	2.58246e-14
18.905363	2.72354e-14
18.880336	2.87231e-14
18.855310	3.0292e-14
18.830284	3.19466e-14
18.805257	3.36914e-14
18.780231	3.55314e-14
18.755205	3.74718e-14
18.730179	3.95181e-14
18.705152	4.16759e-14
18.680126	4.39515e-14
18.655100	4.63512e-14
18.630073	4.88818e-14
18.605047	5.15504e-14
18.580021	5.43645e-14
18.554995	5.73321e-14
18.529968	6.04615e-14
18.504942	6.37615e-14
18.479916	6.72415e-14
18.454889	7.09111e-14
18.429863	7.47808e-14
18.404837	7.88615e-14
18.379811	8.31646e-14
18.354784	8.77022e-14
18.329758	9.24871e-14
18.304732	9.75327e-14
18.279705	1.02853e-13
18.254679	1.08464e-13
18.229653	1.1438e-13
18.204627	1.20619e-13
18.179600	1.27197e-13
18.154574	1.34134e-13
18.129548	1.41449e-13
18.104521	1.49162e-13
18.079495	1.57295e-13
18.054469	1.65871e-13
18.029443	1.74914e-13
18.004416	1.8445e-13
17.979390	1.94505e-13
17.954364	2.05107e-13
17.929337	2.16287e-13
17.904311	2.28075e-13
17.879285	2.40505e-13
17.854258	2.53611e-13
17.829232	2.67431e-13
17.804206	2.82003e-13
17.779180	2.97368e-13
17.754153	3.13569e-13
17.729127	3.30651e-13
17.704101	3.48663e-13
17.679074	3.67655e-13
17.654048	3.8768e-13
17.629022	4.08795e-13
17.603996	4.31058e-13
17.578969	4.54532e-13
17.553943	4.79282e-13
17.528917	5.05379e-13
17.503890	5.32894e-13
17.478864	5.61906e-13
17.453838	5.92495e-13
17.428812	6.24747e-13
17.403785	6.58753e-13
17.378759	6.94607e-13
17.353733	7.32409e-13
17.328706	7.72267e-13
17.303680	8.1429e-13
17.278654	8.58597e-13
17.253628	9.05311e-13
17.228601	9.54564e-13
17.203575	1.00649e-12
17.178549	1.06124e-12
17.153522	1.11896e-12
17.128496	1.17982e-12
17.103470	1.24399e-12
17.078444	1.31164e-12
17.053417	1.38296e-12
17.028391	1.45815e-12
17.003365	1.53743e-12
16.978338	1.62101e-12
16.953312	1.70913e-12
16.928286	1.80203e-12
16.903260	1.89997e-12
16.878233	2.00323e-12
16.853207	2.1121e-12
16.828181	2.22687e-12
16.803154	2.34786e-12
16.778128	2.47543e-12
16.753102	2.60991e-12
16.728076	2.75169e-12
16.703049	2.90115e-12
16.678023	3.05873e-12
16.652997	3.22485e-12
16.627970	3.39997e-12
16.602944	3.58459e-12
16.577918	3.77923e-12
16.552892	3.98441e-12
16.527865	4.20071e-12
16.502839	4.42874e-12
16.477813	4.66913e-12
16.452786	4.92254e-12
16.427760	5.18969e-12
16.402734	5.47131e-12
16.377707	5.76819e-12
16.352681	6.08115e-12
16.327655	6.41106e-12
16.302629	6.75884e-12
16.277602	7.12545e-12
16.252576	7.51192e-12
16.227550	7.91931e-12
16.202523	8.34876e-12
16.177497	8.80146e-12
16.152471	9.27867e-12
16.127445	9.7817e-12
16.102418	1.0312e-11
16.077392	1.08709e-11
16.052366	1.14601e-11
16.027339	1.20812e-11
16.002313	1.27358e-11
15.977287	1.34259e-11
15.952261	1.41533e-11
15.927234	1.49201e-11
15.902208	1.57283e-11
15.877182	1.65802e-11
15.852155	1.74782e-11
15.827129	1.84247e-11
15.802103	1.94224e-11
15.777077	2.0474e-11
15.752050	2.15824e-11
15.727024	2.27508e-11
15.701998	2.39822e-11
15.676971	2.52802e-11
15.651945	2.66483e-11
15.626919	2.80903e-11
15.601893	2.96102e-11
15.576866	3.12121e-11
15.551840	3.29006e-11
15.526814	3.46802e-11
15.501787	3.65559e-11
15.476761	3.85328e-11
15.451735	4.06164e-11
15.426709	4.28125e-11
15.401682	4.5127e-11
15.376656	4.75665e-11
15.351630	5.01375e-11
15.326603	5.28472e-11
15.301577	5.57031e-11
15.276551	5.8713e-11
15.251525	6.18851e-11
15.226498	6.52283e-11
15.201472	6.87517e-11
15.176446	7.2465e-11
15.151419	7.63785e-11
15.126393	8.05028e-11
15.101367	8.48494e-11
15.076341	8.94301e-11
15.051314	9.42576e-11
15.026288	9.93451e-11
15.001262	1.04707e-10
14.976235	1.10357e-10
14.951209	1.16311e-10
14.926183	1.22586e-10
14.901157	1.29199e-10
14.876130	1.36167e-10
14.851104	1.43511e-10
14.826078	1.5125e-10
14.801051	1.59405e-10
14.776025	1.67998e-10
14.750999	1.77054e-10
14.725972	1.86597e-10
14.700946	1.96653e-10
14.675920	2.0725e-10
14.650894	2.18416e-10
14.625867	2.30182e-10
14.600841	2.42581e-10
14.575815	2.55646e-10
14.550788	2.69412e-10
14.525762	2.83919e-10
14.500736	2.99204e-10
14.475710	3.1531e-10
14.450683	3.32281e-10
14.425657	3.50163e-10
14.400631	3.69005e-10
14.375604	3.88858e-10
14.350578	4.09776e-10
14.325552	4.31816e-10
14.300526	4.55039e-10
14.275499	4.79508e-10
14.250473	5.05288e-10
14.225447	5.32451e-10
14.200420	5.6107e-10
14.175394	5.91224e-10
14.150368	6.22993e-10
14.125342	6.56464e-10
14.100315	6.91729e-10
14.075289	7.28883e-10
14.050263	7.68026e-10
14.025236	8.09266e-10
14.000210	8.52714e-10
13.975184	8.98487e-10
13.950158	9.46711e-10
13.925131	9.97515e-10
13.900105	1.05104e-09
13.875079	1.10742e-09
13.850052	1.16682e-09
13.825026	1.2294e-09
13.800000	1.29532e-09
13.774974	1.36477e-09
13.749947	1.43793e-09
13.724921	1.515e-09
13.699895	1.59619e-09
13.674868	1.68171e-09
13.649842	1.7718e-09
13.624816	1.8667e-09
13.599790	1.96667e-09
13.574763	2.07198e-09
13.549737	2.1829e-09
13.524711	2.29974e-09
13.499684	2.42282e-09
13.474658	2.55246e-09
13.449632	2.68901e-09
13.424606	2.83285e-09
13.399579	2.98435e-09
13.374553	3.14392e-09
13.349527	3.312e-09
13.324500	3.48903e-09
13.299474	3.6755e-09
13.274448	3.87189e-09
13.249422	4.07873e-09
13.224395	4.29659e-09
13.199369	4.52604e-09
13.174343	4.7677e-09
13.149316	5.02221e-09
13.124290	5.29026e-09
13.099264	5.57255e-09
13.074237	5.86986e-09
13.049211	6.18297e-09
13.024185	6.51271e-09
12.999159	6.85997e-09
12.974132	7.22568e-09
12.949106	7.6108e-09
12.924080	8.01636e-09
12.899053	8.44346e-09
12.874027	8.89321e-09
12.849001	9.36682e-09
12.823975	9.86555e-09
12.798948	1.03907e-08
12.773922	1.09437e-08
12.748896	1.1526e-08
12.723869	1.21392e-08
12.698843	1.27849e-08
12.673817	1.34647e-08
12.648791	1.41805e-08
12.623764	1.49342e-08
12.598738	1.57278e-08
12.573712	1.65634e-08
12.548685	1.74432e-08
12.523659	1.83695e-08
12.498633	1.93447e-08
12.473607	2.03715e-08
12.448580	2.14525e-08
12.423554	2.25906e-08
12.398528	2.37888e-08
12.373501	2.50503e-08
12.348475	2.63783e-08
12.323449	2.77763e-08
12.298423	2.92481e-08
12.273396	3.07975e-08
12.248370	3.24286e-08
12.223344	3.41456e-08
12.198317	3.5953e-08
12.173291	3.78556e-08
12.148265	3.98583e-08
12.123239	4.19665e-08
12.098212	4.41855e-08
12.073186	4.65213e-08
12.048160	4.89798e-08
12.023133	5.15676e-08
11.998107	5.42913e-08
11.973081	5.7158e-08
11.948055	6.01753e-08
11.923028	6.33509e-08
11.898002	6.66932e-08
11.872976	7.02107e-08
11.847949	7.39127e-08
11.822923	7.78087e-08
11.797897	8.19088e-08
11.772871	8.62237e-08
11.747844	9.07644e-08
11.722818	9.55428e-08
11.697792	1.00571e-07
11.672765	1.05863e-07
11.647739	1.11431e-07
11.622713	1.17289e-07
11.597687	1.23454e-07
11.572660	1.29941e-07
11.547634	1.36767e-07
11.522608	1.43948e-07
11.497581	1.51504e-07
11.472555	1.59454e-07
11.447529	1.67818e-07
11.422502	1.76618e-07
11.397476	1.85876e-07
11.372450	1.95615e-07
11.347424	2.05861e-07
11.322397	2.1664e-07
11.297371	2.2798e-07
11.272345	2.39908e-07
11.247318	2.52455e-07
11.222292	2.65654e-07
11.197266	2.79537e-07
11.172240	2.9414e-07
11.147213	3.095e-07
11.122187	3.25656e-07
11.097161	3.42648e-07
11.072134	3.60519e-07
11.047108	3.79314e-07
11.022082	3.99081e-07
10.997056	4.19869e-07
10.972029	4.41731e-07
10.947003	4.64721e-07
10.921977	4.88897e-07
10.896950	5.14319e-07
10.871924	5.41051e-07
10.846898	5.6916e-07
10.821872	5.98715e-07
10.796845	6.2979e-07
10.771819	6.62463e-07
10.746793	6.96814e-07
10.721766	7.3293e-07
10.696740	7.70898e-07
10.671714	8.10813e-07
10.646688	8.52774e-07
10.621661	8.96883e-07
10.596635	9.4325e-07
10.571609	9.91989e-07
10.546582	1.04322e-06
10.521556	1.09707e-06
10.496530	1.15366e-06
10.471504	1.21314e-06
10.446477	1.27566e-06
10.421451	1.34135e-06
10.396425	1.4104e-06
10.371398	1.48295e-06
10.346372	1.55919e-06
10.321346	1.6393e-06
10.296320	1.72348e-06
10.271293	1.81192e-06
10.246267	1.90485e-06
10.221241	2.00248e-06
10.196214	2.10504e-06
10.171188	2.21279e-06
10.146162	2.32598e-06
10.121136	2.44488e-06
10.096109	2.56977e-06
10.071083	2.70096e-06
10.046057	2.83874e-06
10.021030	2.98345e-06
9.996004	3.13542e-06
9.970978	3.29502e-06
9.945951	3.46261e-06
9.920925	3.6386e-06
9.895899	3.82339e-06
9.870873	4.01741e-06
9.845846	4.22112e-06
9.820820	4.43498e-06
9.795794	4.65949e-06
9.770767	4.89518e-06
9.745741	5.14257e-06
9.720715	5.40224e-06
9.695689	5.67479e-06
9.670662	5.96083e-06
9.645636	6.26101e-06
9.620610	6.57602e-06
9.595583	6.90657e-06
9.570557	7.25341e-06
9.545531	7.6173e-06
9.520505	7.99908e-06
9.495478	8.39958e-06
9.470452	8.81971e-06
9.445426	9.26039e-06
9.420399	9.72259e-06
9.395373	1.02073e-05
9.370347	1.07157e-05
9.345321	1.12488e-05
9.320294	1.18077e-05
9.295268	1.23938e-05
9.270242	1.30081e-05
9.245215	1.36522e-05
9.220189	1.43273e-05
9.195163	1.50349e-05
9.170137	1.57765e-05
9.145110	1.65536e-05
9.120084	1.73679e-05
9.095058	1.82211e-05
9.070031	1.9115e-05
9.045005	2.00513e-05
9.019979	2.10321e-05
8.994953	2.20593e-05
8.969926	2.31351e-05
8.944900	2.42615e-05
8.919874	2.54408e-05
8.894847	2.66755e-05
8.869821	2.79679e-05
8.844795	2.93206e-05
8.819769	3.07362e-05
8.794742	3.22175e-05
8.769716	3.37673e-05
8.744690	3.53886e-05
8.719663	3.70844e-05
8.694637	3.88579e-05
8.669611	4.07125e-05
8.644585	4.26514e-05
8.619558	4.46784e-05
8.594532	4.6797e-05
8.569506	4.90109e-05
8.544479	5.13242e-05
8.519453	5.37409e-05
8.494427	5.62651e-05
8.469401	5.89011e-05
8.444374	6.16534e-05
8.419348	6.45265e-05
8.394322	6.75252e-05
8.369295	7.06542e-05
8.344269	7.39184e-05
8.319243	7.73231e-05
8.294216	8.08734e-05
8.269190	8.45746e-05
8.244164	8.84321e-05
8.219138	9.24515e-05
8.194111	9.66384e-05
8.169085	0.000100999
8.144059	0.000105538
8.119032	0.000110262
8.094006	0.000115177
8.068980	0.00012029
8.043954	0.000125605
8.018927	0.000131129
7.993901	0.000136867
7.968875	0.000142827
7.943848	0.000149013
7.918822	0.000155432
7.893796	0.000162088
7.868770	0.000168988
7.843743	0.000176136
7.818717	0.000183536
7.793691	0.000191195
7.768664	0.000199114
7.743638	0.000207299
7.718612	0.00021575
7.693586	0.000224471
7.668559	0.000233463
7.643533	0.000242725
7.618507	0.000252257
7.593480	0.000262057
7.568454	0.00027212
7.543428	0.000282441
7.518402	0.000293013
7.493375	0.000303826
7.468349	0.000314868
7.443323	0.000326124
7.418296	0.000337575
7.393270	0.0003492
7.368244	0.000360971
7.343218	0.000372857
7.318191	0.000384821
7.293165	0.000396818
7.268139	0.000408798
7.243112	0.000420699
7.218086	0.00043245
7.193060	0.000443965
7.168034	0.000455145
7.143007	0.000465868
7.117981	0.000475988
7.092955	0.000485326
7.067928	0.000493651
7.042902	0.000500657
7.017876	0.000505888
&
```
