## Supplementary material for "All-at-once RNA folding with 3D motif prediction framed by evolutionary information": RF00527_snoMe28S-G3255.cacofold.helixcov

```
# RMs = 1 L = 89

# RM_HELIX NESTED 7-16 45-54, nbp = 10 nbp_cov = 0
# pvals: 0.496929,0.496929,0.496929,0.496929,0.496929,0.496929,0.131259,0.496929,0.496929,0.496929
# aggregated NONE
NESTED  ::::::<<<<<<<<<<____________________________>>>>>>>>>>:::::::::::::::::::::::::::::::::::
        :::::::::::::::::::::::::::::::::::::::::::::::::::::::::::::::::::::::::::::::::::::::::
```
