## Supplementary material for "All-at-once RNA folding with 3D motif prediction framed by evolutionary information": RF00527_snoMe28S-G3255.cacofold.power

```
# Power analysis of CaCoFold structure 
#
# Powertype = SINGLE SUBSTITUTIONS
# covary  left_pos      right_pos    substitutions      power
#----------------------------------------------------------------
          7		54		1		0.00
          8		53		0		0.00
          9		52		0		0.00
          10		51		1		0.00
          11		50		0		0.00
          12		49		1		0.00
          13		48		4		0.07
          14		47		1		0.00
          15		46		1		0.00
          16		45		2		0.00
#
# BPAIRS 10
# avg substitutions per BP  1.1
# BPAIRS expected to covary 0.1 +/- 0.2
# BPAIRS observed to covary 0
#
```
