## Supplementary material for "All-at-once RNA folding with 3D motif prediction framed by evolutionary information": RF00527_snoMe28S-G3255.helixcov

```
# RMs = 2 L = 89

# RM_HELIX NESTED 43-46 51-54, nbp = 4 nbp_cov = 0
# pvals: 0.496929,0.496929,0.496929,0.496929
# aggregated NONE
NESTED  ::::::::::::::::::::::::::::::::::::::::::<<<<____>>>>:::::::::::::::::::::::::::::::::::
        :::::::::::::::::::::::::::::::::::::::::::::::::::::::::::::::::::::::::::::::::::::::::

# RM_HELIX NESTED 1-3 87-89, nbp = 3 nbp_cov = 0
# pvals: 0.947324,0.998007,0.0251941
# aggregated NONE
NESTED  <<<___________________________________________________________________________________>>>
        :::::::::::::::::::::::::::::::::::::::::::::::::::::::::::::::::::::::::::::::::::::::::
```
