## Supplementary material for "All-at-once RNA folding with 3D motif prediction framed by evolutionary information": RF00527_snoMe28S-G3255.power

```
# Power analysis of given structure 
#
# Powertype = SINGLE SUBSTITUTIONS
# covary  left_pos      right_pos    substitutions      power
#----------------------------------------------------------------
          1		89		3		0.02
          2		88		8		0.24
          3		87		4		0.07
          43		54		0		0.00
          44		53		0		0.00
          45		52		0		0.00
          46		51		0		0.00
#
# BPAIRS 7
# avg substitutions per BP  2.1
# BPAIRS expected to covary 0.3 +/- 0.5
# BPAIRS observed to covary 0
#
```
