## Supplementary material for "All-at-once RNA folding with 3D motif prediction framed by evolutionary information": RF00527_snoMe28S-G3255.surv

```
3.891098	0.142857
-0.009358	0.714286
-1.377939	0.857143
-2.883378	1
&
9.365422	0.00025582
7.483623	0.00051164
6.559831	0.00076746
6.457187	0.00102328
5.738682	0.0025582
5.704468	0.00281402
5.601824	0.00306984
5.499181	0.00332566
5.430752	0.00358148
5.396537	0.00409312
5.328108	0.00460476
5.259679	0.0051164
5.191250	0.00537222
5.157035	0.00562804
5.122821	0.00665132
4.985963	0.00690714
4.951748	0.00716296
4.917534	0.00741878
4.883319	0.00793042
4.849105	0.00844206
4.814890	0.00869788
4.678032	0.0089537
4.575388	0.00920952
4.541174	0.00972116
4.404316	0.0102328
4.370101	0.0112561
4.335887	0.0117677
4.267458	0.0120235
4.199029	0.0122794
4.130600	0.0125352
4.096385	0.012791
4.027956	0.0130468
3.993741	0.0133026
3.959527	0.0138143
3.856883	0.0140701
3.822669	0.0145817
3.788454	0.0153492
3.720025	0.0163725
3.685811	0.0166283
3.651596	0.0173958
3.514738	0.0181632
3.446309	0.018419
3.412095	0.0186749
3.343665	0.0189307
3.275236	0.0191865
3.206807	0.0194423
3.138378	0.0196981
3.104164	0.019954
3.069949	0.0204656
3.035735	0.0207214
2.967306	0.0209772
2.933091	0.0212331
2.898877	0.0225122
2.864662	0.0230238
2.796233	0.0232796
2.727804	0.0237913
2.488302	0.0245587
2.385659	0.0248145
2.351444	0.0250704
2.317230	0.0253262
2.283015	0.025582
2.214586	0.0258378
2.180372	0.0268611
2.146157	0.0273727
2.077728	0.0278844
2.043513	0.028396
2.009299	0.0286518
1.906655	0.0294193
1.872441	0.0296751
1.838226	0.0306984
1.804012	0.0309542
1.769797	0.0314658
1.735583	0.0322333
1.701368	0.0335124
1.667154	0.0342799
1.632939	0.0347915
1.598725	0.0360706
1.564510	0.0370939
1.530296	0.0381172
1.496081	0.0388846
1.461866	0.0396521
1.427652	0.0406754
1.393437	0.0416986
1.359223	0.0434894
1.325008	0.0447685
1.290794	0.0460476
1.256579	0.0488616
1.222365	0.0498849
1.188150	0.0509082
1.153936	0.0529547
1.119721	0.0547455
1.085507	0.0552571
1.051292	0.0562804
1.017078	0.056792
0.982863	0.0575595
0.948649	0.0585828
0.914434	0.0588386
0.880220	0.0616526
0.846005	0.0642108
0.811790	0.0665132
0.777576	0.0683039
0.743361	0.0721412
0.709147	0.0741878
0.674932	0.0757227
0.640718	0.0793042
0.606503	0.082374
0.572289	0.0849322
0.538074	0.0882579
0.503860	0.0926068
0.469645	0.0954208
0.435431	0.0977232
0.401216	0.100793
0.367002	0.103095
0.332787	0.107189
0.298573	0.112049
0.264358	0.115631
0.230144	0.115886
0.195929	0.117166
0.161714	0.119212
0.127500	0.123561
0.093285	0.126631
0.059071	0.129957
0.024856	0.133538
-0.009358	0.732924
-0.043573	0.767716
-0.077787	0.779227
-0.112002	0.788949
-0.146216	0.797646
-0.180431	0.800972
-0.214645	0.803274
-0.248860	0.807368
-0.283074	0.815298
-0.317289	0.821694
-0.351503	0.831415
-0.385718	0.836275
-0.419932	0.842159
-0.454147	0.848299
-0.488362	0.851624
-0.522576	0.857764
-0.556791	0.86109
-0.591005	0.87209
-0.625220	0.875927
-0.659434	0.882323
-0.693649	0.890509
-0.727863	0.897928
-0.762078	0.902533
-0.796292	0.906626
-0.830507	0.91251
-0.864721	0.917882
-0.898936	0.919417
-0.933150	0.922231
-0.967365	0.925812
-1.001579	0.929138
-1.035794	0.933231
-1.070008	0.937324
-1.104223	0.944231
-1.138438	0.947301
-1.172652	0.94858
-1.206867	0.950115
-1.241081	0.951906
-1.275296	0.953952
-1.309510	0.955743
-1.343725	0.958046
-1.377939	0.96086
-1.412154	0.963929
-1.446368	0.966232
-1.480583	0.969813
-1.514797	0.972627
-1.549012	0.974162
-1.583226	0.975185
-1.617441	0.97672
-1.651655	0.977232
-1.685870	0.978255
-1.720085	0.979279
-1.754299	0.980558
-1.788514	0.982093
-1.822728	0.983372
-1.856943	0.985162
-1.891157	0.985674
-1.925372	0.987209
-1.959586	0.988744
-1.993801	0.989
-2.028015	0.989767
-2.062230	0.990535
-2.096444	0.991046
-2.130659	0.99207
-2.164873	0.993093
-2.199088	0.994116
-2.233302	0.994628
-2.267517	0.995139
-2.301731	0.996163
-2.335946	0.997186
-2.370161	0.997442
-2.541233	0.997953
-2.575448	0.998209
-2.678091	0.998465
-2.814949	0.998721
-2.849164	0.998977
-2.883378	0.999233
-3.054451	0.999744
-3.465025	1
&
12.239442	1.27681e-06
11.555152	2.55363e-06
11.418294	3.83044e-06
11.384079	5.10725e-06
11.247221	6.38407e-06
10.939290	7.66088e-06
10.665574	8.93769e-06
10.631360	1.02145e-05
10.597145	1.14913e-05
10.562931	1.27681e-05
10.528716	1.40449e-05
10.391858	1.53218e-05
10.357643	1.91522e-05
10.323429	2.0429e-05
10.289214	2.17058e-05
10.255000	2.55363e-05
10.152356	2.68131e-05
10.118142	2.80899e-05
10.083927	2.93667e-05
10.015498	3.31971e-05
9.947069	3.4474e-05
9.844426	3.57508e-05
9.810211	3.83044e-05
9.775997	4.59653e-05
9.741782	4.97957e-05
9.707567	5.10725e-05
9.639138	5.23493e-05
9.604924	5.36261e-05
9.570709	5.87334e-05
9.536495	6.51175e-05
9.502280	6.63943e-05
9.468066	7.27783e-05
9.433851	7.91624e-05
9.399637	8.42697e-05
9.365422	8.81001e-05
9.296993	9.44842e-05
9.262779	9.70378e-05
9.228564	0.000103422
9.194350	0.000104699
9.160135	0.000109806
9.125921	0.000117467
9.091706	0.000121297
9.023277	0.000127681
8.989062	0.000132789
8.954848	0.000136619
8.920633	0.000141726
8.886419	0.00014811
8.852204	0.000153218
8.817990	0.000158325
8.783775	0.000162155
8.749561	0.000165986
8.715346	0.000173647
8.681132	0.000183861
8.646917	0.000191522
8.612703	0.000197906
8.578488	0.000201736
8.544274	0.000205567
8.510059	0.000210674
8.475845	0.000218335
8.441630	0.000227273
8.407415	0.000234934
8.373201	0.000242594
8.338986	0.000254086
8.304772	0.000263023
8.270557	0.000275792
8.236343	0.000293667
8.202128	0.000308989
8.167914	0.000331971
8.133699	0.00034474
8.099485	0.000360061
8.065270	0.000379213
8.031056	0.000398366
7.996841	0.000411134
7.962627	0.000426456
7.928412	0.000450715
7.894198	0.000485189
7.859983	0.000519663
7.825768	0.000550306
7.791554	0.000572012
7.757339	0.000593718
7.723125	0.000617978
7.688910	0.000643514
7.654696	0.000677988
7.620481	0.000707354
7.586267	0.000734168
7.552052	0.000762257
7.517838	0.000800562
7.483623	0.000832482
7.449409	0.000868233
7.415194	0.000914198
7.380980	0.000944842
7.346765	0.000972932
7.312551	0.00101762
7.278336	0.00105975
7.244122	0.00110061
7.209907	0.00113126
7.175692	0.00117978
7.141478	0.00121042
7.107263	0.00125383
7.073049	0.00129213
7.038834	0.00133427
7.004620	0.00138534
6.970405	0.00145046
6.936191	0.00150281
6.901976	0.00155516
6.867762	0.00160495
6.833547	0.0016573
6.799333	0.00170965
6.765118	0.00175562
6.730904	0.0018118
6.696689	0.00186159
6.662475	0.0019165
6.628260	0.00196885
6.594046	0.00203907
6.559831	0.00210674
6.525616	0.00215526
6.491402	0.00221016
6.457187	0.0022689
6.422973	0.00231742
6.388758	0.00240041
6.354544	0.00246553
6.320329	0.00252681
6.286115	0.00259959
6.251900	0.00268131
6.217686	0.00275281
6.183471	0.00281537
6.149257	0.00292135
6.115042	0.00300689
6.080828	0.00308733
6.046613	0.00317926
6.012399	0.00330056
5.978184	0.00343463
5.943970	0.00355465
5.909755	0.00374106
5.875540	0.00388407
5.841326	0.00404367
5.807111	0.00424285
5.772897	0.00443309
5.738682	0.00465909
5.704468	0.00489019
5.670253	0.00514045
5.636039	0.00539454
5.601824	0.00558606
5.567610	0.00587206
5.533395	0.00612487
5.499181	0.00639811
5.464966	0.00669816
5.430752	0.00695863
5.396537	0.00725996
5.362323	0.00761491
5.328108	0.00792518
5.293894	0.00827758
5.259679	0.00861593
5.225464	0.00895684
5.191250	0.00929648
5.157035	0.00967824
5.122821	0.0100677
5.088606	0.0104545
5.054392	0.0108606
5.020177	0.0112819
4.985963	0.0116982
4.951748	0.0120901
4.917534	0.0124349
4.883319	0.0128818
4.849105	0.0132993
4.814890	0.0137053
4.780676	0.0141369
4.746461	0.0145289
4.712247	0.0149745
4.678032	0.0153447
4.643817	0.0157495
4.609603	0.0161517
4.575388	0.016559
4.541174	0.0170455
4.506959	0.0174425
4.472745	0.0178792
4.438530	0.0182967
4.404316	0.0187245
4.370101	0.019239
4.335887	0.0196629
4.301672	0.0201417
4.267458	0.020572
4.233243	0.0210406
4.199029	0.0214824
4.164814	0.0218922
4.130600	0.0222574
4.096385	0.0226954
4.062171	0.0231371
4.027956	0.0235674
3.993741	0.0239734
3.959527	0.0243859
3.925312	0.0247906
3.891098	0.0251941
3.856883	0.0255797
3.822669	0.0260049
3.788454	0.0263751
3.754240	0.0267875
3.720025	0.0271846
3.685811	0.0275728
3.651596	0.0279431
3.617382	0.0283006
3.583167	0.0286696
3.548953	0.0290181
3.514738	0.0294229
3.480524	0.0297727
3.446309	0.0301711
3.412095	0.0305592
3.377880	0.0309231
3.343665	0.0312768
3.309451	0.0316458
3.275236	0.0320237
3.241022	0.0324106
3.206807	0.0328294
3.172593	0.033261
3.138378	0.0336593
3.104164	0.0340475
3.069949	0.0344548
3.035735	0.0348698
3.001520	0.0353052
2.967306	0.0356882
2.933091	0.0361504
2.898877	0.0365884
2.864662	0.0370787
2.830448	0.0375498
2.796233	0.0380235
2.762019	0.0384806
2.727804	0.0389645
2.693589	0.0394471
2.659375	0.0399464
2.625160	0.0404303
2.590946	0.0409104
2.556731	0.041476
2.522517	0.0420059
2.488302	0.0425268
2.454088	0.0430809
2.419873	0.0436313
2.385659	0.044156
2.351444	0.0447395
2.317230	0.0452886
2.283015	0.0458401
2.248801	0.046476
2.214586	0.0470697
2.180372	0.04762
2.146157	0.0482572
2.111943	0.048962
2.077728	0.049645
2.043513	0.050475
2.009299	0.0513266
1.975084	0.0523442
1.940870	0.0533504
1.906655	0.0544752
1.872441	0.0555605
1.838226	0.0566101
1.804012	0.0578435
1.769797	0.0590909
1.735583	0.0605861
1.701368	0.0621936
1.667154	0.0636849
1.632939	0.0651749
1.598725	0.0665922
1.564510	0.0681167
1.530296	0.069843
1.496081	0.0717148
1.461866	0.0737806
1.427652	0.0761287
1.393437	0.0783159
1.359223	0.0803971
1.325008	0.0823212
1.290794	0.0844152
1.256579	0.0861989
1.222365	0.0879711
1.188150	0.0896438
1.153936	0.0912819
1.119721	0.0929775
1.085507	0.0947549
1.051292	0.0963751
1.017078	0.0980963
0.982863	0.0997523
0.948649	0.101456
0.914434	0.103135
0.880220	0.10488
0.846005	0.106609
0.811790	0.108458
0.777576	0.110301
0.743361	0.112034
0.709147	0.113832
0.674932	0.115633
0.640718	0.117423
0.606503	0.119271
0.572289	0.12112
0.538074	0.123086
0.503860	0.125018
0.469645	0.127079
0.435431	0.129182
0.401216	0.131259
0.367002	0.133484
0.332787	0.136057
0.298573	0.138616
0.264358	0.141535
0.230144	0.144867
0.195929	0.148543
0.161714	0.151835
0.127500	0.155143
0.093285	0.158414
0.059071	0.162071
0.024856	0.166016
-0.009358	0.496929
-0.043573	0.532831
-0.077787	0.56815
-0.112002	0.603538
-0.146216	0.635117
-0.180431	0.661121
-0.214645	0.682675
-0.248860	0.700751
-0.283074	0.716842
-0.317289	0.730342
-0.351503	0.742531
-0.385718	0.75332
-0.419932	0.763355
-0.454147	0.773058
-0.488362	0.782255
-0.522576	0.791064
-0.556791	0.799677
-0.591005	0.80821
-0.625220	0.816578
-0.659434	0.824737
-0.693649	0.8328
-0.727863	0.840448
-0.762078	0.848064
-0.796292	0.855418
-0.830507	0.862743
-0.864721	0.869996
-0.898936	0.877185
-0.933150	0.883921
-0.967365	0.890488
-1.001579	0.896798
-1.035794	0.902805
-1.070008	0.908473
-1.104223	0.91371
-1.138438	0.918882
-1.172652	0.923603
-1.206867	0.928172
-1.241081	0.93228
-1.275296	0.936452
-1.309510	0.940239
-1.343725	0.943805
-1.377939	0.947324
-1.412154	0.950659
-1.446368	0.953737
-1.480583	0.95666
-1.514797	0.959265
-1.549012	0.961795
-1.583226	0.964233
-1.617441	0.966461
-1.651655	0.968649
-1.685870	0.970743
-1.720085	0.972752
-1.754299	0.974543
-1.788514	0.976224
-1.822728	0.977846
-1.856943	0.9793
-1.891157	0.980742
-1.925372	0.982084
-1.959586	0.983334
-1.993801	0.984489
-2.028015	0.985615
-2.062230	0.986738
-2.096444	0.987686
-2.130659	0.988615
-2.164873	0.989468
-2.199088	0.990241
-2.233302	0.990973
-2.267517	0.991637
-2.301731	0.992223
-2.335946	0.992814
-2.370161	0.993321
-2.404375	0.99387
-2.438590	0.994326
-2.472804	0.994734
-2.507019	0.995124
-2.541233	0.995498
-2.575448	0.995861
-2.609662	0.996176
-2.643877	0.996462
-2.678091	0.996745
-2.712306	0.997034
-2.746520	0.997265
-2.780735	0.997458
-2.814949	0.99767
-2.849164	0.997837
-2.883378	0.998007
-2.917593	0.998191
-2.951807	0.998315
-2.986022	0.998474
-3.020237	0.998604
-3.054451	0.998719
-3.088666	0.998827
-3.122880	0.998925
-3.157095	0.999003
-3.191309	0.999093
-3.225524	0.999173
-3.259738	0.999238
-3.293953	0.999298
-3.328167	0.999376
-3.362382	0.999437
-3.396596	0.999487
-3.430811	0.99954
-3.465025	0.999597
-3.499240	0.999635
-3.533454	0.999664
-3.567669	0.999695
-3.601883	0.999724
-3.636098	0.999746
-3.670313	0.999765
-3.704527	0.999793
-3.738742	0.999807
-3.772956	0.999821
-3.807171	0.99984
-3.841385	0.999856
-3.875600	0.999875
-3.909814	0.999889
-3.944029	0.999908
-3.978243	0.999916
-4.012458	0.999927
-4.046672	0.999931
-4.080887	0.999939
-4.115101	0.999945
-4.149316	0.99995
-4.183530	0.999959
-4.217745	0.999963
-4.251959	0.999964
-4.286174	0.999968
-4.320389	0.999971
-4.354603	0.999976
-4.388818	0.999981
-4.457247	0.999983
-4.491461	0.999986
-4.525676	0.999992
-4.559890	0.999994
-4.662534	0.999996
-5.073108	0.999997
-5.141537	0.999999
-5.346824	1
&
34.786816	5.20766e-20
34.752601	5.45885e-20
34.718387	5.72214e-20
34.684172	5.99814e-20
34.649958	6.28745e-20
34.615743	6.59071e-20
34.581528	6.90859e-20
34.547314	7.24181e-20
34.513099	7.5911e-20
34.478885	7.95723e-20
34.444670	8.34103e-20
34.410456	8.74333e-20
34.376241	9.16503e-20
34.342027	9.60708e-20
34.307812	1.00704e-19
34.273598	1.05562e-19
34.239383	1.10653e-19
34.205169	1.1599e-19
34.170954	1.21584e-19
34.136740	1.27448e-19
34.102525	1.33595e-19
34.068311	1.40038e-19
34.034096	1.46792e-19
33.999882	1.53872e-19
33.965667	1.61293e-19
33.931452	1.69073e-19
33.897238	1.77227e-19
33.863023	1.85775e-19
33.828809	1.94734e-19
33.794594	2.04126e-19
33.760380	2.13971e-19
33.726165	2.24291e-19
33.691951	2.35108e-19
33.657736	2.46447e-19
33.623522	2.58333e-19
33.589307	2.70792e-19
33.555093	2.83851e-19
33.520878	2.97541e-19
33.486664	3.11891e-19
33.452449	3.26933e-19
33.418235	3.427e-19
33.384020	3.59227e-19
33.349806	3.76552e-19
33.315591	3.94712e-19
33.281376	4.13748e-19
33.247162	4.33701e-19
33.212947	4.54617e-19
33.178733	4.76542e-19
33.144518	4.99524e-19
33.110304	5.23614e-19
33.076089	5.48866e-19
33.041875	5.75335e-19
33.007660	6.03081e-19
32.973446	6.32165e-19
32.939231	6.62652e-19
32.905017	6.94609e-19
32.870802	7.28106e-19
32.836588	7.63219e-19
32.802373	8.00025e-19
32.768159	8.38606e-19
32.733944	8.79048e-19
32.699730	9.21439e-19
32.665515	9.65875e-19
32.631300	1.01245e-18
32.597086	1.06128e-18
32.562871	1.11246e-18
32.528657	1.1661e-18
32.494442	1.22234e-18
32.460228	1.28128e-18
32.426013	1.34307e-18
32.391799	1.40784e-18
32.357584	1.47573e-18
32.323370	1.54689e-18
32.289155	1.62148e-18
32.254941	1.69967e-18
32.220726	1.78164e-18
32.186512	1.86755e-18
32.152297	1.95761e-18
32.118083	2.05201e-18
32.083868	2.15096e-18
32.049654	2.25468e-18
32.015439	2.3634e-18
31.981224	2.47737e-18
31.947010	2.59683e-18
31.912795	2.72205e-18
31.878581	2.85331e-18
31.844366	2.99089e-18
31.810152	3.13512e-18
31.775937	3.28629e-18
31.741723	3.44475e-18
31.707508	3.61086e-18
31.673294	3.78497e-18
31.639079	3.96748e-18
31.604865	4.15879e-18
31.570650	4.35932e-18
31.536436	4.56952e-18
31.502221	4.78986e-18
31.468007	5.02082e-18
31.433792	5.26291e-18
31.399577	5.51668e-18
31.365363	5.78268e-18
31.331148	6.06151e-18
31.296934	6.35378e-18
31.262719	6.66014e-18
31.228505	6.98127e-18
31.194290	7.31789e-18
31.160076	7.67073e-18
31.125861	8.04059e-18
31.091647	8.42828e-18
31.057432	8.83466e-18
31.023218	9.26063e-18
30.989003	9.70714e-18
30.954789	1.01752e-17
30.920574	1.06658e-17
30.886360	1.118e-17
30.852145	1.17191e-17
30.817931	1.22841e-17
30.783716	1.28764e-17
30.749501	1.34972e-17
30.715287	1.4148e-17
30.681072	1.48301e-17
30.646858	1.55451e-17
30.612643	1.62946e-17
30.578429	1.70802e-17
30.544214	1.79037e-17
30.510000	1.87669e-17
30.475785	1.96717e-17
30.441571	2.06202e-17
30.407356	2.16143e-17
30.373142	2.26564e-17
30.338927	2.37487e-17
30.304713	2.48937e-17
30.270498	2.60939e-17
30.236284	2.73519e-17
30.202069	2.86706e-17
30.167855	3.00528e-17
30.133640	3.15017e-17
30.099425	3.30204e-17
30.065211	3.46124e-17
30.030996	3.62811e-17
29.996782	3.80302e-17
29.962567	3.98636e-17
29.928353	4.17855e-17
29.894138	4.37999e-17
29.859924	4.59115e-17
29.825709	4.81249e-17
29.791495	5.04449e-17
29.757280	5.28768e-17
29.723066	5.54259e-17
29.688851	5.80979e-17
29.654637	6.08987e-17
29.620422	6.38346e-17
29.586208	6.69119e-17
29.551993	7.01376e-17
29.517779	7.35187e-17
29.483564	7.70628e-17
29.449349	8.07778e-17
29.415135	8.46719e-17
29.380920	8.87536e-17
29.346706	9.30321e-17
29.312491	9.75168e-17
29.278277	1.02218e-16
29.244062	1.07145e-16
29.209848	1.1231e-16
29.175633	1.17724e-16
29.141419	1.23399e-16
29.107204	1.29348e-16
29.072990	1.35583e-16
29.038775	1.42118e-16
29.004561	1.48969e-16
28.970346	1.5615e-16
28.936132	1.63677e-16
28.901917	1.71567e-16
28.867703	1.79837e-16
28.833488	1.88506e-16
28.799273	1.97592e-16
28.765059	2.07117e-16
28.730844	2.171e-16
28.696630	2.27565e-16
28.662415	2.38534e-16
28.628201	2.50032e-16
28.593986	2.62084e-16
28.559772	2.74717e-16
28.525557	2.87959e-16
28.491343	3.01838e-16
28.457128	3.16387e-16
28.422914	3.31637e-16
28.388699	3.47622e-16
28.354485	3.64378e-16
28.320270	3.81941e-16
28.286056	4.0035e-16
28.251841	4.19647e-16
28.217626	4.39873e-16
28.183412	4.61075e-16
28.149197	4.83298e-16
28.114983	5.06592e-16
28.080768	5.31009e-16
28.046554	5.56603e-16
28.012339	5.8343e-16
27.978125	6.11549e-16
27.943910	6.41024e-16
27.909696	6.7192e-16
27.875481	7.04304e-16
27.841267	7.38249e-16
27.807052	7.7383e-16
27.772838	8.11126e-16
27.738623	8.50219e-16
27.704409	8.91195e-16
27.670194	9.34147e-16
27.635980	9.79168e-16
27.601765	1.02636e-15
27.567550	1.07582e-15
27.533336	1.12767e-15
27.499121	1.18202e-15
27.464907	1.23899e-15
27.430692	1.2987e-15
27.396478	1.36129e-15
27.362263	1.42689e-15
27.328049	1.49566e-15
27.293834	1.56773e-15
27.259620	1.64329e-15
27.225405	1.72248e-15
27.191191	1.80549e-15
27.156976	1.8925e-15
27.122762	1.9837e-15
27.088547	2.0793e-15
27.054333	2.1795e-15
27.020118	2.28453e-15
26.985904	2.39462e-15
26.951689	2.51002e-15
26.917474	2.63098e-15
26.883260	2.75776e-15
26.849045	2.89066e-15
26.814831	3.02996e-15
26.780616	3.17597e-15
26.746402	3.32901e-15
26.712187	3.48943e-15
26.677973	3.65758e-15
26.643758	3.83383e-15
26.609544	4.01857e-15
26.575329	4.21221e-15
26.541115	4.41518e-15
26.506900	4.62793e-15
26.472686	4.85094e-15
26.438471	5.08468e-15
26.404257	5.32969e-15
26.370042	5.58651e-15
26.335828	5.85569e-15
26.301613	6.13785e-15
26.267398	6.4336e-15
26.233184	6.74359e-15
26.198969	7.06853e-15
26.164755	7.40911e-15
26.130540	7.76611e-15
26.096326	8.1403e-15
26.062111	8.53253e-15
26.027897	8.94364e-15
25.993682	9.37457e-15
25.959468	9.82625e-15
25.925253	1.02997e-14
25.891039	1.0796e-14
25.856824	1.13161e-14
25.822610	1.18613e-14
25.788395	1.24328e-14
25.754181	1.30318e-14
25.719966	1.36597e-14
25.685752	1.43178e-14
25.651537	1.50076e-14
25.617322	1.57307e-14
25.583108	1.64886e-14
25.548893	1.7283e-14
25.514679	1.81156e-14
25.480464	1.89884e-14
25.446250	1.99032e-14
25.412035	2.08621e-14
25.377821	2.18671e-14
25.343606	2.29206e-14
25.309392	2.40249e-14
25.275177	2.51823e-14
25.240963	2.63954e-14
25.206748	2.7667e-14
25.172534	2.89999e-14
25.138319	3.0397e-14
25.104105	3.18613e-14
25.069890	3.33962e-14
25.035675	3.5005e-14
25.001461	3.66913e-14
24.967246	3.84588e-14
24.933032	4.03115e-14
24.898817	4.22534e-14
24.864603	4.42888e-14
24.830388	4.64223e-14
24.796174	4.86585e-14
24.761959	5.10024e-14
24.727745	5.34593e-14
24.693530	5.60344e-14
24.659316	5.87336e-14
24.625101	6.15628e-14
24.590887	6.45282e-14
24.556672	6.76364e-14
24.522458	7.08944e-14
24.488243	7.43093e-14
24.454029	7.78886e-14
24.419814	8.16403e-14
24.385599	8.55727e-14
24.351385	8.96944e-14
24.317170	9.40147e-14
24.282956	9.8543e-14
24.248741	1.03289e-13
24.214527	1.08264e-13
24.180312	1.13479e-13
24.146098	1.18945e-13
24.111883	1.24674e-13
24.077669	1.30678e-13
24.043454	1.36972e-13
24.009240	1.43569e-13
23.975025	1.50484e-13
23.940811	1.57732e-13
23.906596	1.65328e-13
23.872382	1.73291e-13
23.838167	1.81637e-13
23.803953	1.90385e-13
23.769738	1.99554e-13
23.735523	2.09164e-13
23.701309	2.19238e-13
23.667094	2.29796e-13
23.632880	2.40863e-13
23.598665	2.52463e-13
23.564451	2.64621e-13
23.530236	2.77364e-13
23.496022	2.90722e-13
23.461807	3.04722e-13
23.427593	3.19396e-13
23.393378	3.34777e-13
23.359164	3.50899e-13
23.324949	3.67797e-13
23.290735	3.85508e-13
23.256520	4.04072e-13
23.222306	4.2353e-13
23.188091	4.43925e-13
23.153877	4.65301e-13
23.119662	4.87707e-13
23.085447	5.11192e-13
23.051233	5.35807e-13
23.017018	5.61607e-13
22.982804	5.88649e-13
22.948589	6.16993e-13
22.914375	6.46702e-13
22.880160	6.77841e-13
22.845946	7.10479e-13
22.811731	7.44688e-13
22.777517	7.80545e-13
22.743302	8.18127e-13
22.709088	8.57518e-13
22.674873	8.98806e-13
22.640659	9.42081e-13
22.606444	9.87439e-13
22.572230	1.03498e-12
22.538015	1.08481e-12
22.503801	1.13704e-12
22.469586	1.19178e-12
22.435371	1.24916e-12
22.401157	1.3093e-12
22.366942	1.37234e-12
22.332728	1.43841e-12
22.298513	1.50766e-12
22.264299	1.58024e-12
22.230084	1.65631e-12
22.195870	1.73605e-12
22.161655	1.81963e-12
22.127441	1.90722e-12
22.093226	1.99904e-12
22.059012	2.09527e-12
22.024797	2.19614e-12
21.990583	2.30186e-12
21.956368	2.41267e-12
21.922154	2.52881e-12
21.887939	2.65054e-12
21.853725	2.77812e-12
21.819510	2.91185e-12
21.785295	3.05202e-12
21.751081	3.19893e-12
21.716866	3.35291e-12
21.682652	3.5143e-12
21.648437	3.68346e-12
21.614223	3.86076e-12
21.580008	4.04659e-12
21.545794	4.24136e-12
21.511579	4.44551e-12
21.477365	4.65947e-12
21.443150	4.88374e-12
21.408936	5.1188e-12
21.374721	5.36516e-12
21.340507	5.62339e-12
21.306292	5.89404e-12
21.272078	6.17771e-12
21.237863	6.47503e-12
21.203648	6.78665e-12
21.169434	7.11328e-12
21.135219	7.45561e-12
21.101005	7.81442e-12
21.066790	8.19049e-12
21.032576	8.58466e-12
20.998361	8.99779e-12
20.964147	9.43079e-12
20.929932	9.88463e-12
20.895718	1.03603e-11
20.861503	1.08589e-11
20.827289	1.13814e-11
20.793074	1.19291e-11
20.758860	1.25031e-11
20.724645	1.31048e-11
20.690431	1.37354e-11
20.656216	1.43963e-11
20.622002	1.5089e-11
20.587787	1.58151e-11
20.553572	1.65761e-11
20.519358	1.73736e-11
20.485143	1.82096e-11
20.450929	1.90857e-11
20.416714	2.0004e-11
20.382500	2.09665e-11
20.348285	2.19753e-11
20.314071	2.30326e-11
20.279856	2.41407e-11
20.245642	2.53022e-11
20.211427	2.65195e-11
20.177213	2.77954e-11
20.142998	2.91326e-11
20.108784	3.05342e-11
20.074569	3.20031e-11
20.040355	3.35427e-11
20.006140	3.51564e-11
19.971926	3.68476e-11
19.937711	3.86202e-11
19.903496	4.04781e-11
19.869282	4.24253e-11
19.835067	4.44661e-11
19.800853	4.66051e-11
19.766638	4.88469e-11
19.732424	5.11966e-11
19.698209	5.36592e-11
19.663995	5.62403e-11
19.629780	5.89455e-11
19.595566	6.17807e-11
19.561351	6.47523e-11
19.527137	6.78668e-11
19.492922	7.1131e-11
19.458708	7.45522e-11
19.424493	7.81379e-11
19.390279	8.1896e-11
19.356064	8.58348e-11
19.321850	8.99629e-11
19.287635	9.42895e-11
19.253420	9.88242e-11
19.219206	1.03577e-10
19.184991	1.08558e-10
19.150777	1.13779e-10
19.116562	1.1925e-10
19.082348	1.24985e-10
19.048133	1.30995e-10
19.013919	1.37294e-10
18.979704	1.43897e-10
18.945490	1.50816e-10
18.911275	1.58068e-10
18.877061	1.65669e-10
18.842846	1.73635e-10
18.808632	1.81984e-10
18.774417	1.90734e-10
18.740203	1.99905e-10
18.705988	2.09516e-10
18.671774	2.1959e-10
18.637559	2.30148e-10
18.603344	2.41213e-10
18.569130	2.5281e-10
18.534915	2.64964e-10
18.500701	2.77703e-10
18.466486	2.91053e-10
18.432272	3.05046e-10
18.398057	3.1971e-10
18.363843	3.3508e-10
18.329628	3.51188e-10
18.295414	3.6807e-10
18.261199	3.85763e-10
18.226985	4.04307e-10
18.192770	4.23741e-10
18.158556	4.4411e-10
18.124341	4.65457e-10
18.090127	4.87829e-10
18.055912	5.11277e-10
18.021697	5.35851e-10
17.987483	5.61606e-10
17.953268	5.88599e-10
17.919054	6.16888e-10
17.884839	6.46536e-10
17.850625	6.77609e-10
17.816410	7.10174e-10
17.782196	7.44304e-10
17.747981	7.80073e-10
17.713767	8.1756e-10
17.679552	8.56849e-10
17.645338	8.98024e-10
17.611123	9.41177e-10
17.576909	9.86403e-10
17.542694	1.0338e-09
17.508480	1.08348e-09
17.474265	1.13554e-09
17.440051	1.1901e-09
17.405836	1.24728e-09
17.371621	1.30721e-09
17.337407	1.37001e-09
17.303192	1.43584e-09
17.268978	1.50482e-09
17.234763	1.57711e-09
17.200549	1.65288e-09
17.166334	1.73229e-09
17.132120	1.81551e-09
17.097905	1.90272e-09
17.063691	1.99412e-09
17.029476	2.08991e-09
16.995262	2.1903e-09
16.961047	2.29551e-09
16.926833	2.40578e-09
16.892618	2.52133e-09
16.858404	2.64243e-09
16.824189	2.76935e-09
16.789975	2.90236e-09
16.755760	3.04175e-09
16.721545	3.18784e-09
16.687331	3.34093e-09
16.653116	3.50138e-09
16.618902	3.66953e-09
16.584687	3.84575e-09
16.550473	4.03042e-09
16.516258	4.22396e-09
16.482044	4.42679e-09
16.447829	4.63936e-09
16.413615	4.86212e-09
16.379400	5.09558e-09
16.345186	5.34023e-09
16.310971	5.59663e-09
16.276757	5.86533e-09
16.242542	6.14693e-09
16.208328	6.44203e-09
16.174113	6.7513e-09
16.139899	7.07541e-09
16.105684	7.41506e-09
16.071469	7.77101e-09
16.037255	8.14404e-09
16.003040	8.53496e-09
15.968826	8.94464e-09
15.934611	9.37396e-09
15.900397	9.82389e-09
15.866182	1.02954e-08
15.831968	1.07895e-08
15.797753	1.13073e-08
15.763539	1.185e-08
15.729324	1.24187e-08
15.695110	1.30146e-08
15.660895	1.36392e-08
15.626681	1.42937e-08
15.592466	1.49795e-08
15.558252	1.56983e-08
15.524037	1.64515e-08
15.489823	1.72409e-08
15.455608	1.80681e-08
15.421393	1.89349e-08
15.387179	1.98433e-08
15.352964	2.07953e-08
15.318750	2.17929e-08
15.284535	2.28383e-08
15.250321	2.39338e-08
15.216106	2.50819e-08
15.181892	2.6285e-08
15.147677	2.75457e-08
15.113463	2.88669e-08
15.079248	3.02514e-08
15.045034	3.17022e-08
15.010819	3.32226e-08
14.976605	3.48158e-08
14.942390	3.64854e-08
14.908176	3.8235e-08
14.873961	4.00684e-08
14.839746	4.19896e-08
14.805532	4.40029e-08
14.771317	4.61127e-08
14.737103	4.83235e-08
14.702888	5.06403e-08
14.668674	5.3068e-08
14.634459	5.5612e-08
14.600245	5.82778e-08
14.566030	6.10714e-08
14.531816	6.39987e-08
14.497601	6.70662e-08
14.463387	7.02806e-08
14.429172	7.3649e-08
14.394958	7.71786e-08
14.360743	8.08773e-08
14.326529	8.4753e-08
14.292314	8.88143e-08
14.258100	9.307e-08
14.223885	9.75295e-08
14.189670	1.02202e-07
14.155456	1.07099e-07
14.121241	1.1223e-07
14.087027	1.17607e-07
14.052812	1.2324e-07
14.018598	1.29144e-07
13.984383	1.3533e-07
13.950169	1.41812e-07
13.915954	1.48604e-07
13.881740	1.55721e-07
13.847525	1.63179e-07
13.813311	1.70993e-07
13.779096	1.79181e-07
13.744882	1.87761e-07
13.710667	1.96752e-07
13.676453	2.06172e-07
13.642238	2.16043e-07
13.608024	2.26386e-07
13.573809	2.37223e-07
13.539594	2.48579e-07
13.505380	2.60477e-07
13.471165	2.72945e-07
13.436951	2.86008e-07
13.402736	2.99696e-07
13.368522	3.14039e-07
13.334307	3.29066e-07
13.300093	3.44812e-07
13.265878	3.61311e-07
13.231664	3.78598e-07
13.197449	3.96711e-07
13.163235	4.15689e-07
13.129020	4.35574e-07
13.094806	4.56409e-07
13.060591	4.7824e-07
13.026377	5.01113e-07
12.992162	5.25078e-07
12.957948	5.50188e-07
12.923733	5.76497e-07
12.889518	6.04062e-07
12.855304	6.32944e-07
12.821089	6.63204e-07
12.786875	6.94909e-07
12.752660	7.28127e-07
12.718446	7.62931e-07
12.684231	7.99396e-07
12.650017	8.376e-07
12.615802	8.77628e-07
12.581588	9.19566e-07
12.547373	9.63504e-07
12.513159	1.00954e-06
12.478944	1.05777e-06
12.444730	1.1083e-06
12.410515	1.16124e-06
12.376301	1.2167e-06
12.342086	1.27481e-06
12.307872	1.33569e-06
12.273657	1.39947e-06
12.239442	1.46629e-06
12.205228	1.5363e-06
12.171013	1.60964e-06
12.136799	1.68648e-06
12.102584	1.76697e-06
12.068370	1.8513e-06
12.034155	1.93965e-06
11.999941	2.03221e-06
11.965726	2.12917e-06
11.931512	2.23075e-06
11.897297	2.33717e-06
11.863083	2.44865e-06
11.828868	2.56543e-06
11.794654	2.68778e-06
11.760439	2.81595e-06
11.726225	2.95021e-06
11.692010	3.09086e-06
11.657795	3.2382e-06
11.623581	3.39255e-06
11.589366	3.55423e-06
11.555152	3.72361e-06
11.520937	3.90103e-06
11.486723	4.08688e-06
11.452508	4.28157e-06
11.418294	4.48551e-06
11.384079	4.69913e-06
11.349865	4.92291e-06
11.315650	5.1573e-06
11.281436	5.40283e-06
11.247221	5.66001e-06
11.213007	5.9294e-06
11.178792	6.21157e-06
11.144578	6.50712e-06
11.110363	6.8167e-06
11.076149	7.14096e-06
11.041934	7.4806e-06
11.007719	7.83633e-06
10.973505	8.20892e-06
10.939290	8.59918e-06
10.905076	9.00791e-06
10.870861	9.43601e-06
10.836647	9.88438e-06
10.802432	1.0354e-05
10.768218	1.08458e-05
10.734003	1.13609e-05
10.699789	1.19004e-05
10.665574	1.24653e-05
10.631360	1.3057e-05
10.597145	1.36767e-05
10.562931	1.43257e-05
10.528716	1.50053e-05
10.494502	1.5717e-05
10.460287	1.64623e-05
10.426073	1.72428e-05
10.391858	1.80601e-05
10.357643	1.89159e-05
10.323429	1.98122e-05
10.289214	2.07506e-05
10.255000	2.17334e-05
10.220785	2.27623e-05
10.186571	2.38398e-05
10.152356	2.4968e-05
10.118142	2.61492e-05
10.083927	2.7386e-05
10.049713	2.8681e-05
10.015498	3.00368e-05
9.981284	3.14563e-05
9.947069	3.29424e-05
9.912855	3.44983e-05
9.878640	3.61272e-05
9.844426	3.78324e-05
9.810211	3.96176e-05
9.775997	4.14863e-05
9.741782	4.34425e-05
9.707567	4.54903e-05
9.673353	4.76337e-05
9.639138	4.98774e-05
9.604924	5.22258e-05
9.570709	5.46837e-05
9.536495	5.72563e-05
9.502280	5.99488e-05
9.468066	6.27666e-05
9.433851	6.57156e-05
9.399637	6.88016e-05
9.365422	7.2031e-05
9.331208	7.54103e-05
9.296993	7.89462e-05
9.262779	8.26459e-05
9.228564	8.65168e-05
9.194350	9.05667e-05
9.160135	9.48035e-05
9.125921	9.92357e-05
9.091706	0.000103872
9.057491	0.000108722
9.023277	0.000113794
8.989062	0.000119099
8.954848	0.000124647
8.920633	0.000130449
8.886419	0.000136516
8.852204	0.000142859
8.817990	0.00014949
8.783775	0.000156423
8.749561	0.000163669
8.715346	0.000171242
8.681132	0.000179157
8.646917	0.000187427
8.612703	0.000196068
8.578488	0.000205094
8.544274	0.000214522
8.510059	0.000224367
8.475845	0.000234646
8.441630	0.000245377
8.407415	0.000256577
8.373201	0.000268262
8.338986	0.000280451
8.304772	0.000293162
8.270557	0.000306412
8.236343	0.000320218
8.202128	0.000334597
8.167914	0.000349565
8.133699	0.000365135
8.099485	0.00038132
8.065270	0.000398127
8.031056	0.00041556
7.996841	0.000433615
7.962627	0.000452274
7.928412	0.000471504
7.894198	0.000491235
7.859983	0.000511331
7.825768	0.000531482
&
```
