## Supplementary material for "All-at-once RNA folding with 3D motif prediction framed by evolutionary information": RF00528_snoMe28S-Gm1083.cacofold.helixcov

```
# RMs = 1 L = 98

# RM_HELIX NESTED 1-4 91-94, nbp = 4 nbp_cov = 1
# pvals: 0.714594,0.788492,0.938126,0.00528215
# aggregated NONE
NESTED  <<<<______________________________________________________________________________>>>>::::
        :::<______________________________________________________________________________>:::::::
```
