## Supplementary material for "All-at-once RNA folding with 3D motif prediction framed by evolutionary information": RF00528_snoMe28S-Gm1083.cacofold.power

```
# Power analysis of CaCoFold structure 
#
# Powertype = SINGLE SUBSTITUTIONS
# covary  left_pos      right_pos    substitutions      power
#----------------------------------------------------------------
          1		94		3		0.02
          2		93		11		0.35
          3		92		2		0.00
     *    4		91		2		0.00
#
# BPAIRS 4
# avg substitutions per BP  4.5
# BPAIRS expected to covary 0.4 +/- 0.5
# BPAIRS observed to covary 1
#
```
