## Supplementary material for "All-at-once RNA folding with 3D motif prediction framed by evolutionary information": RF00528_snoMe28S-Gm1083.helixcov

```
# RMs = 1 L = 98

# RM_HELIX NESTED 1-4 91-95, nbp = 4 nbp_cov = 1
# pvals: 0.704519,0.788492,0.938126,0.00528215
# aggregated NONE
NESTED  <<<<______________________________________________________________________________>>>->:::
        :::<______________________________________________________________________________>:::::::
```
