## Supplementary material for "All-at-once RNA folding with 3D motif prediction framed by evolutionary information": RF00528_snoMe28S-Gm1083.sorted.cacofold.cov

```
# The predicted CaCoFold structure
# BPAIRS observed to covary 1
#
#
# Method Target_E-val [cov_min,cov_max] [FP | TP True Found | Sen PPV F] 
# GTp    0.05         [-3.63,7.79]     [0 | 1 4 1 | 25.00 100.00 40.00] 
#
# in_fold in_given   left_pos       right_pos      score           E-value    pvalue       substitutions      power
#-----------------------------------------------------------------------------------------------------------------------
*	*	         4	        91	6.28140	0.0211286	0.00528215	2		0.00
```
