## Supplementary material for "All-at-once RNA folding with 3D motif prediction framed by evolutionary information": RF00528_snoMe28S-Gm1083.surv

```
6.274846	0.25
-0.035023	0.5
-0.342822	0.75
-1.112318	1
&
7.775364	0.000249938
6.313321	0.00174956
6.274846	0.00299925
6.159422	0.00549863
6.082472	0.00624844
5.774674	0.00649838
5.659249	0.00674831
5.582299	0.00774806
5.351451	0.007998
5.197551	0.00824794
5.043652	0.00849788
4.889753	0.00874781
4.812803	0.00899775
4.581954	0.00924769
4.312631	0.00949763
4.274156	0.00974756
3.812458	0.0104974
3.697034	0.0107473
3.658559	0.0109973
3.543134	0.0112472
3.504660	0.0124969
3.466185	0.0127468
3.427710	0.0139965
3.312285	0.0144964
3.158386	0.0157461
3.119911	0.0167458
2.927537	0.0169958
2.812113	0.0172457
2.735163	0.0174956
2.658214	0.0179955
2.542789	0.0184954
2.504314	0.0187453
2.427365	0.0189953
2.388890	0.0192452
2.311940	0.0202449
2.234991	0.0219945
2.158041	0.0229943
2.119566	0.0232442
2.042617	0.0247438
2.004142	0.0249938
1.927192	0.0252437
1.888717	0.0259935
1.850243	0.0264934
1.811768	0.0269933
1.773293	0.0277431
1.734818	0.027993
1.696343	0.0282429
1.657868	0.0287428
1.619394	0.0294926
1.580919	0.0299925
1.503969	0.0304924
1.427020	0.0307423
1.388545	0.0309923
1.311595	0.0314921
1.273120	0.0322419
1.157696	0.0327418
1.080746	0.0332417
1.042271	0.0334916
0.965322	0.0342414
0.926847	0.0344914
0.849897	0.0352412
0.811423	0.0357411
0.772948	0.0364909
0.734473	0.0374906
0.695998	0.0377406
0.657523	0.0389903
0.619049	0.0397401
0.580574	0.0414896
0.503624	0.0427393
0.465149	0.0437391
0.426674	0.0447388
0.388200	0.0464884
0.349725	0.0474881
0.311250	0.0487378
0.272775	0.0497376
0.234300	0.0507373
0.157351	0.0509873
0.118876	0.0527368
0.080401	0.0534866
0.041926	0.0552362
0.003452	0.0557361
-0.035023	0.862784
-0.073498	0.864284
-0.111973	0.865534
-0.150448	0.866283
-0.188923	0.868283
-0.227397	0.869283
-0.265872	0.874031
-0.304347	0.877781
-0.342822	0.87978
-0.381297	0.886528
-0.419771	0.889028
-0.458246	0.894026
-0.496721	0.899275
-0.535196	0.904524
-0.573671	0.911522
-0.612145	0.915021
-0.650620	0.917521
-0.689095	0.922269
-0.727570	0.928518
-0.766045	0.930517
-0.804520	0.943514
-0.842994	0.946013
-0.881469	0.946513
-0.919944	0.949263
-0.958419	0.952012
-0.996894	0.954011
-1.035368	0.96076
-1.073843	0.963759
-1.112318	0.967758
-1.150793	0.971257
-1.189268	0.971757
-1.266217	0.974256
-1.304692	0.977756
-1.343167	0.981005
-1.381642	0.983254
-1.458591	0.988503
-1.497066	0.988753
-1.535541	0.989253
-1.574016	0.989503
-1.612491	0.989753
-1.650965	0.990002
-1.689440	0.991002
-1.804865	0.991252
-1.843340	0.991502
-1.881814	0.992752
-1.920289	0.994001
-1.958764	0.994251
-1.997239	0.995501
-2.151138	0.995751
-2.228088	0.996751
-2.381987	0.997501
-2.420462	0.997751
-2.535886	0.999
-2.997584	0.99925
-3.228433	0.9995
-3.382332	0.99975
-3.651656	1
&
12.738615	1.24844e-06
12.123018	2.49688e-06
11.892169	3.74532e-06
11.776744	6.2422e-06
11.699795	7.49064e-06
11.661320	8.73908e-06
11.430471	9.98752e-06
11.391996	1.1236e-05
11.315047	1.24844e-05
11.276572	1.37328e-05
11.199622	1.74782e-05
11.122673	1.9975e-05
10.930299	2.12235e-05
10.891824	2.24719e-05
10.814874	2.37203e-05
10.776399	2.49688e-05
10.737924	2.62172e-05
10.699450	2.87141e-05
10.660975	3.49563e-05
10.622500	3.62047e-05
10.584025	3.74532e-05
10.507076	3.87016e-05
10.468601	4.11985e-05
10.430126	4.24469e-05
10.353176	4.49438e-05
10.314702	4.99376e-05
10.276227	5.24345e-05
10.237752	5.74282e-05
10.199277	6.49189e-05
10.160802	6.86642e-05
10.122327	7.36579e-05
10.083853	7.61548e-05
10.045378	7.86517e-05
10.006903	8.61423e-05
9.968428	9.11361e-05
9.929953	9.23845e-05
9.891479	9.98752e-05
9.853004	0.000101124
9.814529	0.000102372
9.776054	0.000106117
9.737579	0.000108614
9.699105	0.000116105
9.660630	0.00011985
9.622155	0.000122347
9.583680	0.000127341
9.545205	0.000132335
9.506730	0.000144819
9.468256	0.000149813
9.429781	0.000154806
9.391306	0.000161049
9.352831	0.00017603
9.314356	0.000188514
9.275882	0.000209738
9.237407	0.000230961
9.198932	0.000242197
9.160457	0.000253433
9.121982	0.000262172
9.083508	0.000273408
9.045033	0.000278402
9.006558	0.000282147
8.968083	0.000298377
8.929608	0.000313358
8.891133	0.000322097
8.852659	0.000342072
8.814184	0.000373283
8.775709	0.000389513
8.737234	0.000420724
8.698759	0.000429463
8.660285	0.000451935
8.621810	0.000474407
8.583335	0.000498127
8.544860	0.000519351
8.506385	0.000541823
8.467910	0.000576779
8.429436	0.000606742
8.390961	0.000636704
8.352486	0.000686642
8.314011	0.000715356
8.275536	0.000747815
8.237062	0.000786517
8.198587	0.000831461
8.160112	0.000882647
8.121637	0.000925094
8.083162	0.000948814
8.044688	0.000980025
8.006213	0.00101498
7.967738	0.00104245
7.929263	0.0010799
7.890788	0.00110112
7.852313	0.0011236
7.813839	0.00115481
7.775364	0.00120225
7.736889	0.00123096
7.698414	0.00127341
7.659939	0.00131586
7.621465	0.00133708
7.582990	0.0013608
7.544515	0.0013995
7.506040	0.00144944
7.467565	0.00150312
7.429091	0.00154682
7.390616	0.00157179
7.352141	0.001603
7.313666	0.00165418
7.275191	0.00171411
7.236716	0.00176404
7.198242	0.00181273
7.159767	0.00188764
7.121292	0.00196879
7.082817	0.00204994
7.044342	0.00214732
7.005868	0.00223471
6.967393	0.00231336
6.928918	0.00240699
6.890443	0.00256679
6.851968	0.00277154
6.813494	0.00289513
6.775019	0.00299126
6.736544	0.0031186
6.698069	0.00324345
6.659594	0.00336954
6.621119	0.0035231
6.582645	0.00365793
6.544170	0.00377278
6.505695	0.00389888
6.467220	0.00410986
6.428745	0.00432085
6.390271	0.00455056
6.351796	0.00485144
6.313321	0.00504744
6.274846	0.00528215
6.236371	0.00545443
6.197896	0.00558677
6.159422	0.00577403
6.120947	0.00595506
6.082472	0.00616479
6.043997	0.00637828
6.005522	0.00666042
5.967048	0.00691261
5.928573	0.00717478
5.890098	0.00742821
5.851623	0.00772035
5.813148	0.00810986
5.774674	0.00843571
5.736199	0.00876654
5.697724	0.00911111
5.659249	0.00940949
5.620774	0.00978901
5.582299	0.010161
5.543825	0.0105368
5.505350	0.0108502
5.466875	0.0111685
5.428400	0.0115431
5.389925	0.0118439
5.351451	0.0121723
5.312976	0.0124632
5.274501	0.0127591
5.236026	0.0130836
5.197551	0.0133446
5.159077	0.0136479
5.120602	0.0139725
5.082127	0.0142584
5.043652	0.0145531
5.005177	0.0148889
4.966702	0.0151523
4.928228	0.0153933
4.889753	0.0156504
4.851278	0.0158801
4.812803	0.0161323
4.774328	0.0163858
4.735854	0.0166529
4.697379	0.0169401
4.658904	0.017181
4.620429	0.0174207
4.581954	0.0176729
4.543480	0.0178727
4.505005	0.0181124
4.466530	0.018392
4.428055	0.0186292
4.389580	0.0188452
4.351105	0.0190574
4.312631	0.0192522
4.274156	0.0194782
4.235681	0.0197104
4.197206	0.01996
4.158731	0.020161
4.120257	0.0204007
4.081782	0.020593
4.043307	0.020819
4.004832	0.0210312
3.966357	0.0212559
3.927882	0.0214669
3.889408	0.0216604
3.850933	0.0218677
3.812458	0.0220949
3.773983	0.0223096
3.735508	0.0225194
3.697034	0.0227066
3.658559	0.0229288
3.620084	0.023171
3.581609	0.0233933
3.543134	0.0236542
3.504660	0.0239139
3.466185	0.0241423
3.427710	0.024407
3.389235	0.0246804
3.350760	0.02496
3.312285	0.0252709
3.273811	0.0256005
3.235336	0.0259563
3.196861	0.0263533
3.158386	0.0267253
3.119911	0.0270799
3.081437	0.0274095
3.042962	0.0278327
3.004487	0.028226
2.966012	0.0286404
2.927537	0.0291211
2.889063	0.0295543
2.850588	0.0300437
2.812113	0.0305044
2.773638	0.0309426
2.735163	0.0314569
2.696688	0.0319588
2.658214	0.0324307
2.619739	0.0329014
2.581264	0.0333708
2.542789	0.0337428
2.504314	0.0342447
2.465840	0.034769
2.427365	0.0353333
2.388890	0.0358402
2.350415	0.0363958
2.311940	0.0369975
2.273466	0.0376991
2.234991	0.0384007
2.196516	0.0391735
2.158041	0.0398227
2.119566	0.0405106
2.081091	0.0411473
2.042617	0.0417154
2.004142	0.0423308
1.965667	0.0429588
1.927192	0.0436504
1.888717	0.0445868
1.850243	0.0453346
1.811768	0.045985
1.773293	0.0465943
1.734818	0.0472647
1.696343	0.0478851
1.657868	0.0485293
1.619394	0.0492222
1.580919	0.0501136
1.542444	0.0510412
1.503969	0.0519189
1.465494	0.052769
1.427020	0.0535518
1.388545	0.0544357
1.350070	0.0553596
1.311595	0.0562909
1.273120	0.057176
1.234646	0.05799
1.196171	0.0588077
1.157696	0.0597054
1.119221	0.0606966
1.080746	0.0617653
1.042271	0.0628739
1.003797	0.0638976
0.965322	0.06496
0.926847	0.0660112
0.888372	0.0671411
0.849897	0.0681373
0.811423	0.0692597
0.772948	0.0703171
0.734473	0.0713358
0.695998	0.0725081
0.657523	0.0736904
0.619049	0.0748989
0.580574	0.07598
0.542099	0.0771024
0.503624	0.0782709
0.465149	0.0795044
0.426674	0.0806854
0.388200	0.0818377
0.349725	0.0830986
0.311250	0.0844594
0.272775	0.0859451
0.234300	0.087377
0.195826	0.0889663
0.157351	0.090628
0.118876	0.0923995
0.080401	0.0941923
0.041926	0.0961086
0.003452	0.0983109
-0.035023	0.704519
-0.073498	0.714594
-0.111973	0.725426
-0.150448	0.73664
-0.188923	0.747573
-0.227397	0.757885
-0.265872	0.768096
-0.304347	0.778104
-0.342822	0.788492
-0.381297	0.798409
-0.419771	0.808762
-0.458246	0.81923
-0.496721	0.829586
-0.535196	0.839753
-0.573671	0.849439
-0.612145	0.858698
-0.650620	0.86765
-0.689095	0.875823
-0.727570	0.883599
-0.766045	0.890672
-0.804520	0.897533
-0.842994	0.903482
-0.881469	0.909085
-0.919944	0.91438
-0.958419	0.919527
-0.996894	0.924454
-1.035368	0.929317
-1.073843	0.933953
-1.112318	0.938126
-1.150793	0.942236
-1.189268	0.945915
-1.227743	0.949132
-1.266217	0.952246
-1.304692	0.955266
-1.343167	0.958242
-1.381642	0.960688
-1.420117	0.963315
-1.458591	0.965745
-1.497066	0.96817
-1.535541	0.970443
-1.574016	0.972573
-1.612491	0.974613
-1.650965	0.976388
-1.689440	0.977974
-1.727915	0.979532
-1.766390	0.981041
-1.804865	0.982301
-1.843340	0.983441
-1.881814	0.984524
-1.920289	0.985655
-1.958764	0.986674
-1.997239	0.987614
-2.035714	0.988503
-2.074188	0.989323
-2.112663	0.990056
-2.151138	0.9908
-2.189613	0.991477
-2.228088	0.992164
-2.266562	0.992763
-2.305037	0.993285
-2.343512	0.99382
-2.381987	0.994311
-2.420462	0.994745
-2.458937	0.995117
-2.497411	0.995566
-2.535886	0.995931
-2.574361	0.996268
-2.612836	0.996599
-2.651311	0.996841
-2.689785	0.997101
-2.728260	0.997335
-2.766735	0.997553
-2.805210	0.997787
-2.843685	0.997953
-2.882159	0.998107
-2.920634	0.998266
-2.959109	0.998418
-2.997584	0.998537
-3.036059	0.998685
-3.074534	0.998811
-3.113008	0.998909
-3.151483	0.998991
-3.189958	0.99907
-3.228433	0.99917
-3.266908	0.999248
-3.305382	0.999302
-3.343857	0.999375
-3.382332	0.999427
-3.420807	0.999478
-3.459282	0.999526
-3.497757	0.999581
-3.536231	0.999612
-3.574706	0.99965
-3.613181	0.99968
-3.651656	0.999703
-3.690131	0.999737
-3.728605	0.999762
-3.767080	0.999805
-3.805555	0.999823
-3.844030	0.99984
-3.882505	0.999859
-3.920979	0.99987
-3.959454	0.999885
-3.997929	0.999896
-4.036404	0.999904
-4.074879	0.999908
-4.113354	0.999918
-4.151828	0.999923
-4.190303	0.999931
-4.228778	0.999945
-4.267253	0.999948
-4.305728	0.999955
-4.344202	0.999956
-4.382677	0.999965
-4.459627	0.999971
-4.498102	0.999979
-4.536576	0.999981
-4.575051	0.999984
-4.613526	0.999986
-4.652001	0.999989
-4.690476	0.99999
-4.805900	0.999991
-4.921325	0.999994
-4.959799	0.999995
-4.998274	0.999996
-5.075224	0.999998
-5.113699	0.999999
-5.267598	1
&
35.823503	9.2529e-23
35.785028	9.84627e-23
35.746553	1.04777e-22
35.708078	1.11496e-22
35.669604	1.18646e-22
35.631129	1.26254e-22
35.592654	1.3435e-22
35.554179	1.42965e-22
35.515704	1.52133e-22
35.477230	1.61888e-22
35.438755	1.72268e-22
35.400280	1.83315e-22
35.361805	1.95069e-22
35.323330	2.07577e-22
35.284856	2.20887e-22
35.246381	2.3505e-22
35.207906	2.50121e-22
35.169431	2.66158e-22
35.130956	2.83224e-22
35.092481	3.01383e-22
35.054007	3.20707e-22
35.015532	3.41269e-22
34.977057	3.6315e-22
34.938582	3.86433e-22
34.900107	4.11208e-22
34.861633	4.37572e-22
34.823158	4.65626e-22
34.784683	4.95478e-22
34.746208	5.27244e-22
34.707733	5.61045e-22
34.669259	5.97014e-22
34.630784	6.35288e-22
34.592309	6.76015e-22
34.553834	7.19353e-22
34.515359	7.65469e-22
34.476884	8.1454e-22
34.438410	8.66757e-22
34.399935	9.2232e-22
34.361460	9.81445e-22
34.322985	1.04436e-21
34.284510	1.11131e-21
34.246036	1.18254e-21
34.207561	1.25835e-21
34.169086	1.33901e-21
34.130611	1.42484e-21
34.092136	1.51617e-21
34.053661	1.61336e-21
34.015187	1.71677e-21
33.976712	1.82681e-21
33.938237	1.9439e-21
33.899762	2.0685e-21
33.861287	2.20108e-21
33.822813	2.34216e-21
33.784338	2.49228e-21
33.745863	2.65202e-21
33.707388	2.82199e-21
33.668913	3.00286e-21
33.630439	3.19531e-21
33.591964	3.4001e-21
33.553489	3.61801e-21
33.515014	3.84989e-21
33.476539	4.09662e-21
33.438064	4.35917e-21
33.399590	4.63853e-21
33.361115	4.9358e-21
33.322640	5.25211e-21
33.284165	5.58869e-21
33.245690	5.94684e-21
33.207216	6.32793e-21
33.168741	6.73344e-21
33.130266	7.16493e-21
33.091791	7.62407e-21
33.053316	8.11262e-21
33.014842	8.63247e-21
32.976367	9.18563e-21
32.937892	9.77423e-21
32.899417	1.04005e-20
32.860942	1.1067e-20
32.822467	1.17761e-20
32.783993	1.25306e-20
32.745518	1.33335e-20
32.707043	1.41879e-20
32.668568	1.50969e-20
32.630093	1.60642e-20
32.591619	1.70935e-20
32.553144	1.81886e-20
32.514669	1.9354e-20
32.476194	2.0594e-20
32.437719	2.19134e-20
32.399245	2.33173e-20
32.360770	2.48112e-20
32.322295	2.64007e-20
32.283820	2.80921e-20
32.245345	2.98918e-20
32.206870	3.18067e-20
32.168396	3.38444e-20
32.129921	3.60125e-20
32.091446	3.83195e-20
32.052971	4.07742e-20
32.014496	4.33862e-20
31.976022	4.61655e-20
31.937547	4.91227e-20
31.899072	5.22694e-20
31.860597	5.56175e-20
31.822122	5.91801e-20
31.783647	6.29709e-20
31.745173	6.70044e-20
31.706698	7.12962e-20
31.668223	7.58629e-20
31.629748	8.07219e-20
31.591273	8.58922e-20
31.552799	9.13936e-20
31.514324	9.72472e-20
31.475849	1.03476e-19
31.437374	1.10103e-19
31.398899	1.17155e-19
31.360425	1.24658e-19
31.321950	1.32641e-19
31.283475	1.41136e-19
31.245000	1.50175e-19
31.206525	1.59792e-19
31.168050	1.70026e-19
31.129576	1.80914e-19
31.091101	1.925e-19
31.052626	2.04827e-19
31.014151	2.17943e-19
30.975676	2.319e-19
30.937202	2.4675e-19
30.898727	2.6255e-19
30.860252	2.79362e-19
30.821777	2.9725e-19
30.783302	3.16284e-19
30.744828	3.36536e-19
30.706353	3.58084e-19
30.667878	3.81012e-19
30.629403	4.05408e-19
30.590928	4.31365e-19
30.552453	4.58984e-19
30.513979	4.88371e-19
30.475504	5.19638e-19
30.437029	5.52907e-19
30.398554	5.88306e-19
30.360079	6.25971e-19
30.321605	6.66046e-19
30.283130	7.08686e-19
30.244655	7.54055e-19
30.206180	8.02329e-19
30.167705	8.53691e-19
30.129231	9.08341e-19
30.090756	9.66489e-19
30.052281	1.02836e-18
30.013806	1.09419e-18
29.975331	1.16423e-18
29.936856	1.23875e-18
29.898382	1.31804e-18
29.859907	1.40241e-18
29.821432	1.49218e-18
29.782957	1.58769e-18
29.744482	1.68931e-18
29.706008	1.79744e-18
29.667533	1.91248e-18
29.629058	2.03489e-18
29.590583	2.16512e-18
29.552108	2.30369e-18
29.513633	2.45113e-18
29.475159	2.608e-18
29.436684	2.77491e-18
29.398209	2.9525e-18
29.359734	3.14145e-18
29.321259	3.34249e-18
29.282785	3.55639e-18
29.244310	3.78397e-18
29.205835	4.02612e-18
29.167360	4.28375e-18
29.128885	4.55787e-18
29.090411	4.84952e-18
29.051936	5.15983e-18
29.013461	5.49e-18
28.974986	5.84128e-18
28.936511	6.21503e-18
28.898036	6.61269e-18
28.859562	7.03579e-18
28.821087	7.48595e-18
28.782612	7.96491e-18
28.744137	8.4745e-18
28.705662	9.01669e-18
28.667188	9.59355e-18
28.628713	1.02073e-17
28.590238	1.08603e-17
28.551763	1.15551e-17
28.513288	1.22943e-17
28.474814	1.30808e-17
28.436339	1.39176e-17
28.397864	1.48079e-17
28.359389	1.57551e-17
28.320914	1.67629e-17
28.282439	1.78352e-17
28.243965	1.8976e-17
28.205490	2.01898e-17
28.167015	2.14812e-17
28.128540	2.28552e-17
28.090065	2.4317e-17
28.051591	2.58723e-17
28.013116	2.75271e-17
27.974641	2.92876e-17
27.936166	3.11607e-17
27.897691	3.31536e-17
27.859217	3.52739e-17
27.820742	3.75297e-17
27.782267	3.99298e-17
27.743792	4.24833e-17
27.705317	4.52e-17
27.666842	4.80905e-17
27.628368	5.11657e-17
27.589893	5.44374e-17
27.551418	5.79184e-17
27.512943	6.16218e-17
27.474468	6.5562e-17
27.435994	6.97541e-17
27.397519	7.4214e-17
27.359044	7.89591e-17
27.320569	8.40075e-17
27.282094	8.93785e-17
27.243619	9.50928e-17
27.205145	1.01172e-16
27.166670	1.0764e-16
27.128195	1.14522e-16
27.089720	1.21843e-16
27.051245	1.29632e-16
27.012771	1.37919e-16
26.974296	1.46736e-16
26.935821	1.56115e-16
26.897346	1.66095e-16
26.858871	1.76712e-16
26.820397	1.88007e-16
26.781922	2.00024e-16
26.743447	2.12809e-16
26.704972	2.26411e-16
26.666497	2.40882e-16
26.628022	2.56277e-16
26.589548	2.72656e-16
26.551073	2.90082e-16
26.512598	3.08621e-16
26.474123	3.28344e-16
26.435648	3.49327e-16
26.397174	3.71651e-16
26.358699	3.95401e-16
26.320224	4.20668e-16
26.281749	4.47549e-16
26.243274	4.76147e-16
26.204800	5.06571e-16
26.166325	5.38939e-16
26.127850	5.73375e-16
26.089375	6.1001e-16
26.050900	6.48985e-16
26.012425	6.90449e-16
25.973951	7.34561e-16
25.935476	7.81491e-16
25.897001	8.31417e-16
25.858526	8.84532e-16
25.820051	9.4104e-16
25.781577	1.00115e-15
25.743102	1.06511e-15
25.704627	1.13315e-15
25.666152	1.20553e-15
25.627677	1.28253e-15
25.589203	1.36446e-15
25.550728	1.45161e-15
25.512253	1.54432e-15
25.473778	1.64296e-15
25.435303	1.74789e-15
25.396828	1.85953e-15
25.358354	1.97829e-15
25.319879	2.10463e-15
25.281404	2.23903e-15
25.242929	2.38202e-15
25.204454	2.53413e-15
25.165980	2.69596e-15
25.127505	2.86811e-15
25.089030	3.05125e-15
25.050555	3.24608e-15
25.012080	3.45335e-15
24.973605	3.67384e-15
24.935131	3.90841e-15
24.896656	4.15795e-15
24.858181	4.42341e-15
24.819706	4.70581e-15
24.781231	5.00624e-15
24.742757	5.32583e-15
24.704282	5.66582e-15
24.665807	6.02751e-15
24.627332	6.41227e-15
24.588857	6.82159e-15
24.550383	7.25702e-15
24.511908	7.72023e-15
24.473433	8.213e-15
24.434958	8.7372e-15
24.396483	9.29485e-15
24.358008	9.88807e-15
24.319534	1.05191e-14
24.281059	1.11905e-14
24.242584	1.19046e-14
24.204109	1.26643e-14
24.165634	1.34725e-14
24.127160	1.43322e-14
24.088685	1.52467e-14
24.050210	1.62196e-14
24.011735	1.72545e-14
23.973260	1.83554e-14
23.934786	1.95265e-14
23.896311	2.07724e-14
23.857836	2.20976e-14
23.819361	2.35074e-14
23.780886	2.50071e-14
23.742411	2.66024e-14
23.703937	2.82994e-14
23.665462	3.01046e-14
23.626987	3.20249e-14
23.588512	3.40676e-14
23.550037	3.62406e-14
23.511563	3.85521e-14
23.473088	4.1011e-14
23.434613	4.36266e-14
23.396138	4.64089e-14
23.357663	4.93686e-14
23.319189	5.2517e-14
23.280714	5.5866e-14
23.242239	5.94285e-14
23.203764	6.32181e-14
23.165289	6.72491e-14
23.126814	7.15371e-14
23.088340	7.60983e-14
23.049865	8.09502e-14
23.011390	8.61113e-14
22.972915	9.16013e-14
22.934440	9.7441e-14
22.895966	1.03653e-13
22.857491	1.10261e-13
22.819016	1.17289e-13
22.780541	1.24766e-13
22.742066	1.32718e-13
22.703591	1.41178e-13
22.665117	1.50176e-13
22.626642	1.59748e-13
22.588167	1.69929e-13
22.549692	1.80758e-13
22.511217	1.92278e-13
22.472743	2.04531e-13
22.434268	2.17564e-13
22.395793	2.31428e-13
22.357318	2.46175e-13
22.318843	2.6186e-13
22.280369	2.78544e-13
22.241894	2.96291e-13
22.203419	3.15168e-13
22.164944	3.35247e-13
22.126469	3.56604e-13
22.087994	3.79321e-13
22.049520	4.03484e-13
22.011045	4.29185e-13
21.972570	4.56523e-13
21.934095	4.85601e-13
21.895620	5.16529e-13
21.857146	5.49427e-13
21.818671	5.84418e-13
21.780196	6.21636e-13
21.741721	6.61223e-13
21.703246	7.03329e-13
21.664772	7.48115e-13
21.626297	7.9575e-13
21.587822	8.46417e-13
21.549347	9.00308e-13
21.510872	9.57628e-13
21.472397	1.01859e-12
21.433923	1.08344e-12
21.395448	1.15241e-12
21.356973	1.22577e-12
21.318498	1.30379e-12
21.280023	1.38678e-12
21.241549	1.47505e-12
21.203074	1.56893e-12
21.164599	1.66878e-12
21.126124	1.77498e-12
21.087649	1.88794e-12
21.049175	2.00808e-12
21.010700	2.13586e-12
20.972225	2.27176e-12
20.933750	2.4163e-12
20.895275	2.57004e-12
20.856800	2.73355e-12
20.818326	2.90745e-12
20.779851	3.09241e-12
20.741376	3.28913e-12
20.702901	3.49835e-12
20.664426	3.72087e-12
20.625952	3.95753e-12
20.587477	4.20923e-12
20.549002	4.47693e-12
20.510527	4.76164e-12
20.472052	5.06445e-12
20.433578	5.38649e-12
20.395103	5.729e-12
20.356628	6.09327e-12
20.318153	6.48068e-12
20.279678	6.8927e-12
20.241203	7.33089e-12
20.202729	7.79692e-12
20.164254	8.29256e-12
20.125779	8.81967e-12
20.087304	9.38026e-12
20.048829	9.97645e-12
20.010355	1.06105e-11
19.971880	1.12848e-11
19.933405	1.2002e-11
19.894930	1.27646e-11
19.856455	1.35757e-11
19.817980	1.44383e-11
19.779506	1.53556e-11
19.741031	1.63312e-11
19.702556	1.73687e-11
19.664081	1.84721e-11
19.625606	1.96454e-11
19.587132	2.08933e-11
19.548657	2.22203e-11
19.510182	2.36315e-11
19.471707	2.51323e-11
19.433232	2.67283e-11
19.394758	2.84256e-11
19.356283	3.02306e-11
19.317808	3.215e-11
19.279333	3.41912e-11
19.240858	3.63619e-11
19.202383	3.86702e-11
19.163909	4.11249e-11
19.125434	4.37354e-11
19.086959	4.65113e-11
19.048484	4.94633e-11
19.010009	5.26024e-11
18.971535	5.59405e-11
18.933060	5.94903e-11
18.894585	6.32651e-11
18.856110	6.72791e-11
18.817635	7.15476e-11
18.779161	7.60866e-11
18.740686	8.09132e-11
18.702211	8.60457e-11
18.663736	9.15034e-11
18.625261	9.73069e-11
18.586786	1.03478e-10
18.548312	1.1004e-10
18.509837	1.17018e-10
18.471362	1.24438e-10
18.432887	1.32328e-10
18.394412	1.40717e-10
18.355938	1.49638e-10
18.317463	1.59123e-10
18.278988	1.6921e-10
18.240513	1.79934e-10
18.202038	1.91338e-10
18.163564	2.03464e-10
18.125089	2.16357e-10
18.086614	2.30066e-10
18.048139	2.44642e-10
18.009664	2.60142e-10
17.971189	2.76621e-10
17.932715	2.94144e-10
17.894240	3.12775e-10
17.855765	3.32585e-10
17.817290	3.53648e-10
17.778815	3.76043e-10
17.740341	3.99854e-10
17.701866	4.25171e-10
17.663391	4.5209e-10
17.624916	4.8071e-10
17.586441	5.11139e-10
17.547966	5.43492e-10
17.509492	5.7789e-10
17.471017	6.14463e-10
17.432542	6.53346e-10
17.394067	6.94687e-10
17.355592	7.3864e-10
17.317118	7.8537e-10
17.278643	8.35052e-10
17.240168	8.87873e-10
17.201693	9.44029e-10
17.163218	1.00373e-09
17.124744	1.06721e-09
17.086269	1.13469e-09
17.047794	1.20643e-09
17.009319	1.2827e-09
16.970844	1.36379e-09
16.932369	1.44999e-09
16.893895	1.54164e-09
16.855420	1.63906e-09
16.816945	1.74264e-09
16.778470	1.85275e-09
16.739995	1.9698e-09
16.701521	2.09424e-09
16.663046	2.22653e-09
16.624571	2.36716e-09
16.586096	2.51666e-09
16.547621	2.67558e-09
16.509147	2.84453e-09
16.470672	3.02412e-09
16.432197	3.21503e-09
16.393722	3.41797e-09
16.355247	3.6337e-09
16.316772	3.86302e-09
16.278298	4.10679e-09
16.239823	4.36591e-09
16.201348	4.64136e-09
16.162873	4.93414e-09
16.124398	5.24537e-09
16.085924	5.57618e-09
16.047449	5.92782e-09
16.008974	6.3016e-09
15.970499	6.69889e-09
15.932024	7.12119e-09
15.893550	7.57005e-09
15.855075	8.04716e-09
15.816600	8.55426e-09
15.778125	9.09327e-09
15.739650	9.66616e-09
15.701175	1.02751e-08
15.662701	1.09223e-08
15.624226	1.16101e-08
15.585751	1.23412e-08
15.547276	1.31183e-08
15.508801	1.39441e-08
15.470327	1.48218e-08
15.431852	1.57547e-08
15.393377	1.67461e-08
15.354902	1.77998e-08
15.316427	1.89196e-08
15.277952	2.01097e-08
15.239478	2.13745e-08
15.201003	2.27187e-08
15.162528	2.41472e-08
15.124053	2.56653e-08
15.085578	2.72786e-08
15.047104	2.8993e-08
15.008629	3.08149e-08
14.970154	3.27511e-08
14.931679	3.48085e-08
14.893204	3.69949e-08
14.854730	3.93182e-08
14.816255	4.17871e-08
14.777780	4.44106e-08
14.739305	4.71983e-08
14.700830	5.01606e-08
14.662355	5.33082e-08
14.623881	5.66528e-08
14.585406	6.02067e-08
14.546931	6.39828e-08
14.508456	6.79951e-08
14.469981	7.22583e-08
14.431507	7.67879e-08
14.393032	8.16007e-08
14.354557	8.67141e-08
14.316082	9.2147e-08
14.277607	9.79192e-08
14.239133	1.04052e-07
14.200658	1.10567e-07
14.162183	1.17489e-07
14.123708	1.24843e-07
14.085233	1.32656e-07
14.046758	1.40956e-07
14.008284	1.49774e-07
13.969809	1.59141e-07
13.931334	1.69092e-07
13.892859	1.79664e-07
13.854384	1.90893e-07
13.815910	2.02822e-07
13.777435	2.15494e-07
13.738960	2.28954e-07
13.700485	2.43252e-07
13.662010	2.58439e-07
13.623536	2.7457e-07
13.585061	2.91705e-07
13.546586	3.09904e-07
13.508111	3.29235e-07
13.469636	3.49766e-07
13.431161	3.71571e-07
13.392687	3.94731e-07
13.354212	4.19328e-07
13.315737	4.4545e-07
13.277262	4.73193e-07
13.238787	5.02656e-07
13.200313	5.33944e-07
13.161838	5.67171e-07
13.123363	6.02456e-07
13.084888	6.39925e-07
13.046413	6.79714e-07
13.007938	7.21963e-07
12.969464	7.66826e-07
12.930989	8.14462e-07
12.892514	8.65042e-07
12.854039	9.18746e-07
12.815564	9.75766e-07
12.777090	1.03631e-06
12.738615	1.10058e-06
12.700140	1.16882e-06
12.661665	1.24126e-06
12.623190	1.31817e-06
12.584716	1.39982e-06
12.546241	1.48649e-06
12.507766	1.57849e-06
12.469291	1.67615e-06
12.430816	1.77982e-06
12.392341	1.88986e-06
12.353867	2.00665e-06
12.315392	2.13061e-06
12.276917	2.26218e-06
12.238442	2.40181e-06
12.199967	2.55e-06
12.161493	2.70727e-06
12.123018	2.87416e-06
12.084543	3.05127e-06
12.046068	3.2392e-06
12.007593	3.43861e-06
11.969119	3.6502e-06
11.930644	3.87471e-06
11.892169	4.11291e-06
11.853694	4.36562e-06
11.815219	4.63372e-06
11.776744	4.91815e-06
11.738270	5.21987e-06
11.699795	5.53993e-06
11.661320	5.87942e-06
11.622845	6.23951e-06
11.584370	6.62144e-06
11.545896	7.02651e-06
11.507421	7.4561e-06
11.468946	7.91167e-06
11.430471	8.39477e-06
11.391996	8.90703e-06
11.353522	9.4502e-06
11.315047	1.00261e-05
11.276572	1.06367e-05
11.238097	1.1284e-05
11.199622	1.19701e-05
11.161147	1.26975e-05
11.122673	1.34685e-05
11.084198	1.42856e-05
11.045723	1.51516e-05
11.007248	1.60694e-05
10.968773	1.70419e-05
10.930299	1.80723e-05
10.891824	1.91641e-05
10.853349	2.03208e-05
10.814874	2.15461e-05
10.776399	2.2844e-05
10.737924	2.42187e-05
10.699450	2.56747e-05
10.660975	2.72165e-05
10.622500	2.88491e-05
10.584025	3.05776e-05
10.545550	3.24076e-05
10.507076	3.43447e-05
10.468601	3.63951e-05
10.430126	3.8565e-05
10.391651	4.08612e-05
10.353176	4.32908e-05
10.314702	4.58611e-05
10.276227	4.858e-05
10.237752	5.14556e-05
10.199277	5.44966e-05
10.160802	5.77119e-05
10.122327	6.1111e-05
10.083853	6.47038e-05
10.045378	6.85008e-05
10.006903	7.25127e-05
9.968428	7.67509e-05
9.929953	8.12273e-05
9.891479	8.59542e-05
9.853004	9.09446e-05
9.814529	9.62119e-05
9.776054	0.00010177
9.737579	0.000107633
9.699105	0.000113817
9.660630	0.000120337
9.622155	0.000127208
9.583680	0.000134448
9.545205	0.000142074
9.506730	0.000150102
9.468256	0.00015855
9.429781	0.000167436
9.391306	0.000176779
9.352831	0.000186596
9.314356	0.000196905
9.275882	0.000207724
9.237407	0.00021907
9.198932	0.00023096
9.160457	0.000243408
9.121982	0.000256427
9.083508	0.00027003
9.045033	0.000284224
9.006558	0.000299014
8.968083	0.0003144
8.929608	0.000330374
8.891133	0.000346921
8.852659	0.000364015
8.814184	0.000381615
8.775709	0.00039966
8.737234	0.000418062
8.698759	0.000436692
8.660285	0.000455363
8.621810	0.000473789
8.583335	0.000491507
8.544860	0.00050764
&
```
