## Supplementary material for "All-at-once RNA folding with 3D motif prediction framed by evolutionary information": RF00529_snoMe28S-Am2589.cacofold.helixcov

```
# RMs = 3 L = 112

# RM_HELIX NESTED 46-58 64-76, nbp = 13 nbp_cov = 0
# pvals: 0.42422,0.42422,0.681684,0.359484,0.290179,0.42422,0.359484,0.0945544,0.818187,0.524107,0.152791,0.942551,0.244458
# aggregated NONE
NESTED  :::::::::::::::::::::::::::::::::::::::::::::<<<<<<<<<<<<<_____>>>>>>>>>>>>>::::::::::::::::::::::::::::::::::::
        ::::::::::::::::::::::::::::::::::::::::::::::::::::::::::::::::::::::::::::::::::::::::::::::::::::::::::::::::

# RM_HELIX NESTED 31-43 79-91, nbp = 13 nbp_cov = 0
# pvals: 0.359484,0.42422,0.580212,0.610513,0.73129,0.144659,0.855663,0.190347,0.227477,0.42422,0.26365,0.42422,0.42422
# aggregated NONE
NESTED  ::::::::::::::::::::::::::::::<<<<<<<<<<<<<___________________________________>>>>>>>>>>>>>:::::::::::::::::::::
        ::::::::::::::::::::::::::::::::::::::::::::::::::::::::::::::::::::::::::::::::::::::::::::::::::::::::::::::::

# RM_HELIX NESTED 94-98 104-108, nbp = 5 nbp_cov = 0
# pvals: 0.359484,0.42422,0.42422,0.42422,0.42422
# aggregated NONE
NESTED  :::::::::::::::::::::::::::::::::::::::::::::::::::::::::::::::::::::::::::::::::::::::::::::<<<<<_____>>>>>::::
        ::::::::::::::::::::::::::::::::::::::::::::::::::::::::::::::::::::::::::::::::::::::::::::::::::::::::::::::::
```
