## Supplementary material for "All-at-once RNA folding with 3D motif prediction framed by evolutionary information": RF00529_snoMe28S-Am2589.cacofold.power

```
# Power analysis of CaCoFold structure 
#
# Powertype = SINGLE SUBSTITUTIONS
# covary  left_pos      right_pos    substitutions      power
#----------------------------------------------------------------
          31		91		6		0.16
          32		90		5		0.11
          33		89		3		0.02
          34		88		7		0.20
          35		87		4		0.07
          36		86		11		0.35
          37		85		8		0.24
          38		84		6		0.16
          39		83		5		0.11
          40		82		4		0.07
          41		81		7		0.20
          42		80		4		0.07
          43		79		0		0.00
          46		76		0		0.00
          47		75		1		0.00
          48		74		5		0.11
          49		73		4		0.07
          50		72		10		0.32
          51		71		6		0.16
          52		70		6		0.16
          53		69		11		0.35
          54		68		9		0.28
          55		67		5		0.11
          56		66		8		0.24
          57		65		8		0.24
          58		64		2		0.00
          94		108		3		0.02
          95		107		4		0.07
          96		106		1		0.00
          97		105		0		0.00
          98		104		0		0.00
#
# BPAIRS 31
# avg substitutions per BP  4.9
# BPAIRS expected to covary 3.9 +/- 1.7
# BPAIRS observed to covary 0
#
```
