## Supplementary material for "All-at-once RNA folding with 3D motif prediction framed by evolutionary information": RF00529_snoMe28S-Am2589.helixcov

```
# RMs = 1 L = 112

# RM_HELIX NESTED 3-5 106-108, nbp = 3 nbp_cov = 0
# pvals: 0.977461,0.565364,0.707819
# aggregated NONE
NESTED  ::<<<____________________________________________________________________________________________________>>>::::
        ::::::::::::::::::::::::::::::::::::::::::::::::::::::::::::::::::::::::::::::::::::::::::::::::::::::::::::::::
```
