## Supplementary material for "All-at-once RNA folding with 3D motif prediction framed by evolutionary information": RF00529_snoMe28S-Am2589.power

```
# Power analysis of given structure 
#
# Powertype = SINGLE SUBSTITUTIONS
# covary  left_pos      right_pos    substitutions      power
#----------------------------------------------------------------
          3		108		6		0.16
          4		107		9		0.28
          5		106		2		0.00
#
# BPAIRS 3
# avg substitutions per BP  5.7
# BPAIRS expected to covary 0.4 +/- 0.6
# BPAIRS observed to covary 0
#
```
