## Supplementary material for "All-at-once RNA folding with 3D motif prediction framed by evolutionary information": RF00529_snoMe28S-Am2589.surv

```
-0.600000	0.333333
-1.100000	0.666667
-3.600000	1
&
13.250000	0.000160953
13.000000	0.000321906
12.800000	0.000482859
11.500000	0.000643811
11.000000	0.000804764
10.900000	0.000965717
10.600000	0.00112667
9.700000	0.00128762
9.200000	0.00160953
9.050000	0.00177048
8.900000	0.00193143
8.850000	0.00209239
8.750000	0.00241429
8.100000	0.0027362
7.900000	0.00289715
7.850000	0.0030581
7.650000	0.00321906
7.350000	0.00354096
7.150000	0.00370192
7.100000	0.00386287
7.050000	0.00402382
6.850000	0.00466763
6.800000	0.00482859
6.650000	0.00498954
6.550000	0.00515049
6.350000	0.0054724
6.300000	0.00563335
6.200000	0.0057943
6.150000	0.00611621
6.000000	0.00740383
5.950000	0.00788669
5.900000	0.00836955
5.850000	0.00885241
5.800000	0.00949622
5.750000	0.00981812
5.700000	0.0104619
5.650000	0.0106229
5.450000	0.0112667
5.400000	0.0117496
5.350000	0.0122324
5.300000	0.0127153
5.250000	0.0131981
5.200000	0.0133591
5.150000	0.0138419
5.100000	0.0140029
5.050000	0.0141638
5.000000	0.0148077
4.950000	0.0151296
4.900000	0.0157734
4.850000	0.0160953
4.800000	0.0164172
4.750000	0.0167391
4.700000	0.0169
4.600000	0.0175439
4.550000	0.0177048
4.500000	0.0181877
4.450000	0.0185096
4.400000	0.0193143
4.350000	0.0196362
4.300000	0.0197972
4.200000	0.0199582
4.150000	0.020602
4.100000	0.0210848
4.050000	0.0215677
4.000000	0.0220505
3.950000	0.0225334
3.900000	0.0233382
3.850000	0.023821
3.800000	0.0243039
3.750000	0.0249477
3.700000	0.0251086
3.650000	0.0259134
3.600000	0.0267182
3.550000	0.0276839
3.500000	0.0278448
3.450000	0.0294544
3.400000	0.0302591
3.350000	0.0309029
3.300000	0.0321906
3.250000	0.0326734
3.200000	0.034122
3.150000	0.0352487
3.100000	0.0363753
3.050000	0.037502
3.000000	0.0394334
2.950000	0.0407211
2.900000	0.0420087
2.850000	0.0426525
2.800000	0.0432963
2.750000	0.044262
2.700000	0.0447449
2.650000	0.0460325
2.600000	0.0473201
2.550000	0.0484468
2.500000	0.0487687
2.450000	0.0502173
2.400000	0.051183
2.350000	0.0523097
2.300000	0.0539192
2.250000	0.0552068
2.200000	0.0561725
2.150000	0.0569773
2.100000	0.0584259
2.050000	0.0600354
2.000000	0.061484
1.950000	0.0632545
1.900000	0.0653469
1.850000	0.0666345
1.800000	0.068244
1.750000	0.0698535
1.700000	0.0721069
1.650000	0.0737164
1.600000	0.0753259
1.550000	0.0782231
1.500000	0.0798326
1.450000	0.0816031
1.400000	0.0838564
1.350000	0.0862707
1.300000	0.0882022
1.250000	0.0896507
1.200000	0.0909384
1.150000	0.0941574
1.100000	0.0967327
1.050000	0.0981812
1.000000	0.100274
0.950000	0.102527
0.900000	0.105424
0.850000	0.109448
0.800000	0.11154
0.750000	0.11492
0.700000	0.1183
0.650000	0.120715
0.600000	0.124738
0.550000	0.127475
0.500000	0.131177
0.450000	0.135361
0.400000	0.138741
0.350000	0.142443
0.300000	0.146306
0.250000	0.150813
0.200000	0.154032
0.150000	0.158378
0.100000	0.163206
0.050000	0.169322
0.000000	0.395622
-0.050000	0.746821
-0.100000	0.751811
-0.150000	0.756961
-0.200000	0.762112
-0.250000	0.767584
-0.300000	0.771286
-0.350000	0.777563
-0.400000	0.783679
-0.450000	0.789313
-0.500000	0.793658
-0.550000	0.80074
-0.600000	0.805569
-0.650000	0.814421
-0.700000	0.819894
-0.750000	0.827459
-0.800000	0.834058
-0.850000	0.84114
-0.900000	0.848061
-0.950000	0.855464
-1.000000	0.862385
-1.050000	0.866892
-1.100000	0.874135
-1.150000	0.88009
-1.200000	0.885723
-1.250000	0.889747
-1.300000	0.895703
-1.350000	0.899565
-1.400000	0.903911
-1.450000	0.909384
-1.500000	0.916305
-1.550000	0.921294
-1.600000	0.924835
-1.650000	0.929825
-1.700000	0.932722
-1.750000	0.933848
-1.800000	0.937228
-1.850000	0.940769
-1.900000	0.943506
-1.950000	0.948012
-2.000000	0.952036
-2.050000	0.954289
-2.100000	0.956704
-2.150000	0.958635
-2.200000	0.961693
-2.250000	0.963786
-2.300000	0.966683
-2.350000	0.968453
-2.400000	0.970224
-2.450000	0.971994
-2.500000	0.973604
-2.550000	0.976501
-2.600000	0.978754
-2.650000	0.980525
-2.700000	0.981651
-2.750000	0.983261
-2.800000	0.984066
-2.850000	0.985031
-2.900000	0.985997
-2.950000	0.987285
-3.000000	0.987607
-3.050000	0.989216
-3.100000	0.989699
-3.150000	0.990182
-3.200000	0.990665
-3.250000	0.990987
-3.300000	0.992274
-3.350000	0.992596
-3.400000	0.993562
-3.450000	0.993723
-3.500000	0.993884
-3.550000	0.99501
-3.600000	0.995171
-3.650000	0.995493
-3.700000	0.995976
-3.750000	0.996137
-3.800000	0.99662
-3.900000	0.997103
-3.950000	0.997425
-4.050000	0.997586
-4.100000	0.997908
-4.150000	0.99823
-4.200000	0.99839
-4.350000	0.998873
-4.400000	0.999034
-4.450000	0.999356
-4.750000	0.999517
-5.000000	0.999678
-5.450000	0.999839
-5.650000	1
&
17.400000	8.04376e-06
17.250000	1.60875e-05
16.800000	2.41313e-05
16.200000	3.2175e-05
16.100000	4.82625e-05
15.500000	5.63063e-05
15.350000	6.43501e-05
15.250000	7.23938e-05
15.200000	8.04376e-05
15.150000	8.84813e-05
15.100000	0.000104569
15.000000	0.000112613
14.850000	0.000120656
14.800000	0.0001287
14.650000	0.000136744
14.450000	0.000144788
14.400000	0.000152831
14.350000	0.000168919
14.300000	0.000176963
14.250000	0.000185006
14.050000	0.000217181
14.000000	0.000225225
13.950000	0.000241313
13.900000	0.0002574
13.800000	0.000281532
13.750000	0.000297619
13.650000	0.000305663
13.600000	0.000329794
13.550000	0.000337838
13.500000	0.000345882
13.450000	0.000353925
13.400000	0.000361969
13.350000	0.0003861
13.300000	0.000394144
13.250000	0.000418275
13.150000	0.000442407
13.100000	0.000458494
13.050000	0.000490669
13.000000	0.000498713
12.850000	0.000530888
12.750000	0.000563063
12.700000	0.000603282
12.650000	0.000619369
12.600000	0.000675676
12.550000	0.000699807
12.500000	0.000707851
12.450000	0.000740026
12.400000	0.000764157
12.350000	0.00081242
12.300000	0.000860682
12.250000	0.000900901
12.200000	0.00094112
12.150000	0.000973295
12.100000	0.00102156
12.050000	0.00109395
12.000000	0.00116634
11.950000	0.00118243
11.900000	0.00123069
11.850000	0.00124678
11.800000	0.001287
11.750000	0.00131918
11.700000	0.0013594
11.650000	0.00137548
11.600000	0.00148005
11.550000	0.00152831
11.500000	0.00157658
11.450000	0.0016731
11.400000	0.0017455
11.350000	0.00180985
11.300000	0.00184202
11.250000	0.00189833
11.200000	0.00195463
11.150000	0.00201094
11.100000	0.00201898
11.050000	0.00212355
11.000000	0.00216377
10.950000	0.00221203
10.900000	0.00228443
10.850000	0.00234878
10.800000	0.00241313
10.750000	0.00250161
10.700000	0.00258205
10.650000	0.00265444
10.600000	0.00275901
10.550000	0.00279923
10.500000	0.00287162
10.450000	0.00291988
10.400000	0.00300837
10.350000	0.00307272
10.300000	0.00315315
10.250000	0.00326577
10.200000	0.00333012
10.150000	0.00342664
10.100000	0.00351512
10.050000	0.0036036
10.000000	0.00368404
9.950000	0.00382883
9.900000	0.00394144
9.850000	0.00404601
9.800000	0.0041908
9.750000	0.00421493
9.700000	0.00439189
9.650000	0.00447233
9.600000	0.00455277
9.550000	0.00464125
9.500000	0.00473777
9.450000	0.00484234
9.400000	0.00500322
9.350000	0.00514801
9.300000	0.00530084
9.250000	0.00538127
9.200000	0.00550193
9.150000	0.00563867
9.100000	0.0057352
9.050000	0.00590412
9.000000	0.00607304
8.950000	0.00624196
8.900000	0.00639479
8.850000	0.00651544
8.800000	0.00664414
8.750000	0.00684524
8.700000	0.00694176
8.650000	0.00717503
8.600000	0.00738417
8.550000	0.00754505
8.500000	0.00778636
8.450000	0.00797136
8.400000	0.00816441
8.350000	0.00834942
8.300000	0.0085103
8.250000	0.00868726
8.200000	0.00891248
8.150000	0.00908945
8.100000	0.00935489
8.050000	0.00958816
8.000000	0.00986969
7.950000	0.0100225
7.900000	0.0103362
7.850000	0.0106178
7.800000	0.0108189
7.750000	0.0110521
7.700000	0.0112613
7.650000	0.0115669
7.600000	0.0118404
7.550000	0.0120817
7.500000	0.0124356
7.450000	0.0126367
7.400000	0.0129022
7.350000	0.0131194
7.300000	0.0134089
7.250000	0.0137066
7.200000	0.0140524
7.150000	0.0143018
7.100000	0.0145914
7.050000	0.0149936
7.000000	0.0153636
6.950000	0.0158382
6.900000	0.0162725
6.850000	0.0165541
6.800000	0.0170367
6.750000	0.0176882
6.700000	0.0181628
6.650000	0.018565
6.600000	0.0190637
6.550000	0.0194337
6.500000	0.0199807
6.450000	0.020584
6.400000	0.021147
6.350000	0.0218629
6.300000	0.0225788
6.250000	0.0232223
6.200000	0.0238497
6.150000	0.0246461
6.100000	0.0254585
6.050000	0.0262629
6.000000	0.0270431
5.950000	0.0278716
5.900000	0.028668
5.850000	0.0294884
5.800000	0.030333
5.750000	0.0312741
5.700000	0.0322072
5.650000	0.0331805
5.600000	0.0341779
5.550000	0.0352558
5.500000	0.0364543
5.450000	0.0373633
5.400000	0.0382802
5.350000	0.0393179
5.300000	0.0403475
5.250000	0.0414093
5.200000	0.042463
5.150000	0.0436133
5.100000	0.0450048
5.050000	0.0460023
5.000000	0.0470962
4.950000	0.0482545
4.900000	0.0491313
4.850000	0.0502654
4.800000	0.0513594
4.750000	0.0524212
4.700000	0.0534588
4.650000	0.0545689
4.600000	0.0557272
4.550000	0.0568533
4.500000	0.0580759
4.450000	0.0593388
4.400000	0.0603845
4.350000	0.0616956
4.300000	0.0628861
4.250000	0.064149
4.200000	0.0653797
4.150000	0.0664817
4.100000	0.0676239
4.050000	0.068935
4.000000	0.0702703
3.950000	0.0716136
3.900000	0.0728523
3.850000	0.0742761
3.800000	0.0755872
3.750000	0.0771396
3.700000	0.0785473
3.650000	0.0803571
3.600000	0.0816361
3.550000	0.0831483
3.500000	0.0846766
3.450000	0.0863578
3.400000	0.0878861
3.350000	0.0895994
3.300000	0.091361
3.250000	0.0929215
3.200000	0.0945544
3.150000	0.0965573
3.100000	0.0981741
3.050000	0.100129
3.000000	0.102075
2.950000	0.104151
2.900000	0.105864
2.850000	0.10814
2.800000	0.110328
2.750000	0.112436
2.700000	0.114551
2.650000	0.116852
2.600000	0.119241
2.550000	0.121589
2.500000	0.123826
2.450000	0.126239
2.400000	0.128644
2.350000	0.131017
2.300000	0.133736
2.250000	0.136406
2.200000	0.139205
2.150000	0.142029
2.100000	0.144659
2.050000	0.147321
2.000000	0.150105
1.950000	0.152791
1.900000	0.155711
1.850000	0.158711
1.800000	0.161696
1.750000	0.164841
1.700000	0.168002
1.650000	0.170986
1.600000	0.174155
1.550000	0.177405
1.500000	0.180663
1.450000	0.18388
1.400000	0.187291
1.350000	0.190347
1.300000	0.193678
1.250000	0.197193
1.200000	0.201014
1.150000	0.204633
1.100000	0.208494
1.050000	0.212114
1.000000	0.215565
0.950000	0.219522
0.900000	0.223456
0.850000	0.227477
0.800000	0.231218
0.750000	0.235569
0.700000	0.239945
0.650000	0.244458
0.600000	0.248995
0.550000	0.253724
0.500000	0.258711
0.450000	0.26365
0.400000	0.268468
0.350000	0.273351
0.300000	0.278652
0.250000	0.284355
0.200000	0.290179
0.150000	0.29593
0.100000	0.301979
0.050000	0.307835
0.000000	0.359484
-0.050000	0.42422
-0.100000	0.437484
-0.150000	0.450161
-0.200000	0.462082
-0.250000	0.473431
-0.300000	0.485288
-0.350000	0.498536
-0.400000	0.511374
-0.450000	0.524107
-0.500000	0.537685
-0.550000	0.551633
-0.600000	0.565364
-0.650000	0.580212
-0.700000	0.59527
-0.750000	0.610513
-0.800000	0.625048
-0.850000	0.639607
-0.900000	0.653491
-0.950000	0.66756
-1.000000	0.681684
-1.050000	0.694651
-1.100000	0.707819
-1.150000	0.719466
-1.200000	0.73129
-1.250000	0.742535
-1.300000	0.753394
-1.350000	0.763803
-1.400000	0.773753
-1.450000	0.783414
-1.500000	0.792664
-1.550000	0.801504
-1.600000	0.810272
-1.650000	0.818187
-1.700000	0.826343
-1.750000	0.834178
-1.800000	0.841763
-1.850000	0.848729
-1.900000	0.855663
-1.950000	0.861977
-2.000000	0.868477
-2.050000	0.874477
-2.100000	0.880494
-2.150000	0.886454
-2.200000	0.892342
-2.250000	0.898174
-2.300000	0.903137
-2.350000	0.908333
-2.400000	0.912902
-2.450000	0.917318
-2.500000	0.921364
-2.550000	0.92537
-2.600000	0.929199
-2.650000	0.932891
-2.700000	0.936012
-2.750000	0.93927
-2.800000	0.942551
-2.850000	0.945906
-2.900000	0.948769
-2.950000	0.951552
-3.000000	0.954118
-3.050000	0.956934
-3.100000	0.959162
-3.150000	0.961398
-3.200000	0.963674
-3.250000	0.96583
-3.300000	0.967527
-3.350000	0.969329
-3.400000	0.971179
-3.450000	0.972836
-3.500000	0.974485
-3.550000	0.976054
-3.600000	0.977461
-3.650000	0.97903
-3.700000	0.980277
-3.750000	0.981507
-3.800000	0.982561
-3.850000	0.983711
-3.900000	0.984653
-3.950000	0.985682
-4.000000	0.986511
-4.050000	0.987339
-4.100000	0.988248
-4.150000	0.98906
-4.200000	0.989784
-4.250000	0.990412
-4.300000	0.99112
-4.350000	0.991811
-4.400000	0.992447
-4.450000	0.992986
-4.500000	0.993597
-4.550000	0.993999
-4.600000	0.994466
-4.650000	0.994932
-4.700000	0.995262
-4.750000	0.995592
-4.800000	0.995914
-4.850000	0.996171
-4.900000	0.996364
-4.950000	0.996662
-5.000000	0.996951
-5.050000	0.997217
-5.100000	0.997442
-5.150000	0.997643
-5.200000	0.997812
-5.250000	0.998021
-5.300000	0.998198
-5.350000	0.998351
-5.400000	0.998464
-5.450000	0.998665
-5.500000	0.998801
-5.550000	0.998858
-5.600000	0.998995
-5.650000	0.999059
-5.700000	0.999155
-5.750000	0.99922
-5.800000	0.999276
-5.850000	0.99934
-5.900000	0.999421
-5.950000	0.999469
-6.000000	0.999525
-6.050000	0.999574
-6.100000	0.999646
-6.150000	0.999678
-6.200000	0.99971
-6.250000	0.999767
-6.300000	0.999783
-6.400000	0.999815
-6.450000	0.999831
-6.500000	0.999839
-6.550000	0.999871
-6.600000	0.999887
-6.650000	0.999895
-6.700000	0.999912
-6.750000	0.99992
-6.800000	0.999936
-6.850000	0.999944
-6.950000	0.999952
-7.000000	0.999968
-7.350000	0.999976
-7.400000	0.999992
-7.500000	1
&
45.250000	1.14071e-20
45.200000	1.21407e-20
45.150000	1.29214e-20
45.100000	1.37522e-20
45.050000	1.46365e-20
45.000000	1.55776e-20
44.950000	1.65792e-20
44.900000	1.76452e-20
44.850000	1.87797e-20
44.800000	1.9987e-20
44.750000	2.1272e-20
44.700000	2.26396e-20
44.650000	2.4095e-20
44.600000	2.56439e-20
44.550000	2.72924e-20
44.500000	2.90468e-20
44.450000	3.09139e-20
44.400000	3.29009e-20
44.350000	3.50157e-20
44.300000	3.72663e-20
44.250000	3.96614e-20
44.200000	4.22105e-20
44.150000	4.49233e-20
44.100000	4.78103e-20
44.050000	5.08829e-20
44.000000	5.41527e-20
43.950000	5.76326e-20
43.900000	6.13361e-20
43.850000	6.52774e-20
43.800000	6.94718e-20
43.750000	7.39356e-20
43.700000	7.86861e-20
43.650000	8.37416e-20
43.600000	8.91218e-20
43.550000	9.48475e-20
43.500000	1.00941e-19
43.450000	1.07426e-19
43.400000	1.14327e-19
43.350000	1.21671e-19
43.300000	1.29486e-19
43.250000	1.37804e-19
43.200000	1.46655e-19
43.150000	1.56075e-19
43.100000	1.661e-19
43.050000	1.76768e-19
43.000000	1.8812e-19
42.950000	2.00202e-19
42.900000	2.13059e-19
42.850000	2.26741e-19
42.800000	2.41302e-19
42.750000	2.56797e-19
42.700000	2.73287e-19
42.650000	2.90834e-19
42.600000	3.09509e-19
42.550000	3.29381e-19
42.500000	3.50529e-19
42.450000	3.73033e-19
42.400000	3.96982e-19
42.350000	4.22468e-19
42.300000	4.49589e-19
42.250000	4.7845e-19
42.200000	5.09162e-19
42.150000	5.41845e-19
42.100000	5.76625e-19
42.050000	6.13636e-19
42.000000	6.53022e-19
41.950000	6.94934e-19
41.900000	7.39534e-19
41.850000	7.86995e-19
41.800000	8.37501e-19
41.750000	8.91246e-19
41.700000	9.48438e-19
41.650000	1.0093e-18
41.600000	1.07406e-18
41.550000	1.14298e-18
41.500000	1.21631e-18
41.450000	1.29435e-18
41.400000	1.37739e-18
41.350000	1.46576e-18
41.300000	1.5598e-18
41.250000	1.65986e-18
41.200000	1.76634e-18
41.150000	1.87964e-18
41.100000	2.00021e-18
41.050000	2.12851e-18
41.000000	2.26503e-18
40.950000	2.4103e-18
40.900000	2.56489e-18
40.850000	2.72938e-18
40.800000	2.90442e-18
40.750000	3.09068e-18
40.700000	3.28887e-18
40.650000	3.49977e-18
40.600000	3.72418e-18
40.550000	3.96297e-18
40.500000	4.21706e-18
40.450000	4.48744e-18
40.400000	4.77514e-18
40.350000	5.08127e-18
40.300000	5.40702e-18
40.250000	5.75363e-18
40.200000	6.12246e-18
40.150000	6.51491e-18
40.100000	6.9325e-18
40.050000	7.37684e-18
40.000000	7.84965e-18
39.950000	8.35274e-18
39.900000	8.88805e-18
39.850000	9.45765e-18
39.800000	1.00637e-17
39.750000	1.07086e-17
39.700000	1.13948e-17
39.650000	1.21249e-17
39.600000	1.29018e-17
39.550000	1.37285e-17
39.500000	1.4608e-17
39.450000	1.55439e-17
39.400000	1.65397e-17
39.350000	1.75992e-17
39.300000	1.87266e-17
39.250000	1.99262e-17
39.200000	2.12025e-17
39.150000	2.25605e-17
39.100000	2.40055e-17
39.050000	2.55429e-17
39.000000	2.71788e-17
38.950000	2.89193e-17
38.900000	3.07712e-17
38.850000	3.27416e-17
38.800000	3.48382e-17
38.750000	3.70688e-17
38.700000	3.94423e-17
38.650000	4.19675e-17
38.600000	4.46543e-17
38.550000	4.75131e-17
38.500000	5.05547e-17
38.450000	5.37909e-17
38.400000	5.72341e-17
38.350000	6.08975e-17
38.300000	6.47953e-17
38.250000	6.89423e-17
38.200000	7.33546e-17
38.150000	7.80491e-17
38.100000	8.30438e-17
38.050000	8.83579e-17
38.000000	9.40118e-17
37.950000	1.00027e-16
37.900000	1.06427e-16
37.850000	1.13236e-16
37.800000	1.20481e-16
37.750000	1.28189e-16
37.700000	1.36389e-16
37.650000	1.45114e-16
37.600000	1.54396e-16
37.550000	1.64272e-16
37.500000	1.74779e-16
37.450000	1.85957e-16
37.400000	1.9785e-16
37.350000	2.10502e-16
37.300000	2.23964e-16
37.250000	2.38285e-16
37.200000	2.53522e-16
37.150000	2.69731e-16
37.100000	2.86977e-16
37.050000	3.05324e-16
37.000000	3.24844e-16
36.950000	3.4561e-16
36.900000	3.67703e-16
36.850000	3.91207e-16
36.800000	4.16212e-16
36.750000	4.42814e-16
36.700000	4.71115e-16
36.650000	5.01224e-16
36.600000	5.33254e-16
36.550000	5.67331e-16
36.500000	6.03583e-16
36.450000	6.42149e-16
36.400000	6.83178e-16
36.350000	7.26826e-16
36.300000	7.7326e-16
36.250000	8.22658e-16
36.200000	8.75209e-16
36.150000	9.31115e-16
36.100000	9.90588e-16
36.050000	1.05386e-15
36.000000	1.12116e-15
35.950000	1.19277e-15
35.900000	1.26894e-15
35.850000	1.34997e-15
35.800000	1.43617e-15
35.750000	1.52787e-15
35.700000	1.62541e-15
35.650000	1.72919e-15
35.600000	1.83958e-15
35.550000	1.95701e-15
35.500000	2.08193e-15
35.450000	2.21482e-15
35.400000	2.35618e-15
35.350000	2.50656e-15
35.300000	2.66653e-15
35.250000	2.8367e-15
35.200000	3.01771e-15
35.150000	3.21027e-15
35.100000	3.4151e-15
35.050000	3.63299e-15
35.000000	3.86476e-15
34.950000	4.11131e-15
34.900000	4.37358e-15
34.850000	4.65256e-15
34.800000	4.94931e-15
34.750000	5.26498e-15
34.700000	5.60076e-15
34.650000	5.95793e-15
34.600000	6.33786e-15
34.550000	6.74199e-15
34.500000	7.17187e-15
34.450000	7.62913e-15
34.400000	8.11552e-15
34.350000	8.63288e-15
34.300000	9.18319e-15
34.250000	9.76855e-15
34.200000	1.03912e-14
34.150000	1.10535e-14
34.100000	1.17579e-14
34.050000	1.25072e-14
34.000000	1.33042e-14
33.950000	1.41519e-14
33.900000	1.50536e-14
33.850000	1.60127e-14
33.800000	1.70328e-14
33.750000	1.81178e-14
33.700000	1.92719e-14
33.650000	2.04995e-14
33.600000	2.18051e-14
33.550000	2.31938e-14
33.500000	2.46708e-14
33.450000	2.62418e-14
33.400000	2.79127e-14
33.350000	2.969e-14
33.300000	3.15802e-14
33.250000	3.35907e-14
33.200000	3.5729e-14
33.150000	3.80032e-14
33.100000	4.04221e-14
33.050000	4.29948e-14
33.000000	4.5731e-14
32.950000	4.86411e-14
32.900000	5.17362e-14
32.850000	5.50281e-14
32.800000	5.85291e-14
32.750000	6.22527e-14
32.700000	6.62129e-14
32.650000	7.04246e-14
32.600000	7.4904e-14
32.550000	7.9668e-14
32.500000	8.47346e-14
32.450000	9.0123e-14
32.400000	9.58537e-14
32.350000	1.01948e-13
32.300000	1.0843e-13
32.250000	1.15323e-13
32.200000	1.22654e-13
32.150000	1.30451e-13
32.100000	1.38742e-13
32.050000	1.4756e-13
32.000000	1.56937e-13
31.950000	1.6691e-13
31.900000	1.77515e-13
31.850000	1.88794e-13
31.800000	2.00788e-13
31.750000	2.13543e-13
31.700000	2.27108e-13
31.650000	2.41533e-13
31.600000	2.56873e-13
31.550000	2.73186e-13
31.500000	2.90534e-13
31.450000	3.08982e-13
31.400000	3.28599e-13
31.350000	3.49461e-13
31.300000	3.71645e-13
31.250000	3.95235e-13
31.200000	4.20321e-13
31.150000	4.46997e-13
31.100000	4.75364e-13
31.050000	5.05528e-13
31.000000	5.37604e-13
30.950000	5.71712e-13
30.900000	6.07981e-13
30.850000	6.46548e-13
30.800000	6.87558e-13
30.750000	7.31165e-13
30.700000	7.77534e-13
30.650000	8.26839e-13
30.600000	8.79267e-13
30.550000	9.35014e-13
30.500000	9.9429e-13
30.450000	1.05732e-12
30.400000	1.12434e-12
30.350000	1.1956e-12
30.300000	1.27136e-12
30.250000	1.35193e-12
30.200000	1.43759e-12
30.150000	1.52867e-12
30.100000	1.62551e-12
30.050000	1.72848e-12
30.000000	1.83796e-12
29.950000	1.95436e-12
29.900000	2.07813e-12
29.850000	2.20972e-12
29.800000	2.34962e-12
29.750000	2.49838e-12
29.700000	2.65653e-12
29.650000	2.82468e-12
29.600000	3.00346e-12
29.550000	3.19353e-12
29.500000	3.39561e-12
29.450000	3.61046e-12
29.400000	3.83888e-12
29.350000	4.08173e-12
29.300000	4.33991e-12
29.250000	4.6144e-12
29.200000	4.90622e-12
29.150000	5.21646e-12
29.100000	5.54628e-12
29.050000	5.89693e-12
29.000000	6.2697e-12
28.950000	6.666e-12
28.900000	7.0873e-12
28.850000	7.53518e-12
28.800000	8.01131e-12
28.750000	8.51747e-12
28.700000	9.05556e-12
28.650000	9.62758e-12
28.600000	1.02357e-11
28.550000	1.08821e-11
28.500000	1.15693e-11
28.450000	1.22997e-11
28.400000	1.30763e-11
28.350000	1.39017e-11
28.300000	1.47792e-11
28.250000	1.57119e-11
28.200000	1.67034e-11
28.150000	1.77573e-11
28.100000	1.88776e-11
28.050000	2.00685e-11
28.000000	2.13343e-11
27.950000	2.26798e-11
27.900000	2.411e-11
27.850000	2.56302e-11
27.800000	2.7246e-11
27.750000	2.89635e-11
27.700000	3.07891e-11
27.650000	3.27295e-11
27.600000	3.47919e-11
27.550000	3.6984e-11
27.500000	3.93139e-11
27.450000	4.17903e-11
27.400000	4.44224e-11
27.350000	4.72199e-11
27.300000	5.01931e-11
27.250000	5.33532e-11
27.200000	5.67118e-11
27.150000	6.02813e-11
27.100000	6.4075e-11
27.050000	6.81069e-11
27.000000	7.2392e-11
26.950000	7.6946e-11
26.900000	8.17859e-11
26.850000	8.69295e-11
26.800000	9.23958e-11
26.750000	9.82051e-11
26.700000	1.04379e-10
26.650000	1.1094e-10
26.600000	1.17912e-10
26.550000	1.25321e-10
26.500000	1.33195e-10
26.450000	1.41562e-10
26.400000	1.50454e-10
26.350000	1.59903e-10
26.300000	1.69944e-10
26.250000	1.80613e-10
26.200000	1.91951e-10
26.150000	2.03999e-10
26.100000	2.16801e-10
26.050000	2.30404e-10
26.000000	2.44858e-10
25.950000	2.60217e-10
25.900000	2.76537e-10
25.850000	2.93878e-10
25.800000	3.12303e-10
25.750000	3.3188e-10
25.700000	3.52681e-10
25.650000	3.74782e-10
25.600000	3.98264e-10
25.550000	4.23214e-10
25.500000	4.49722e-10
25.450000	4.77885e-10
25.400000	5.07808e-10
25.350000	5.39598e-10
25.300000	5.73373e-10
25.250000	6.09256e-10
25.200000	6.47378e-10
25.150000	6.87878e-10
25.100000	7.30904e-10
25.050000	7.76613e-10
25.000000	8.25172e-10
24.950000	8.76758e-10
24.900000	9.31559e-10
24.850000	9.89775e-10
24.800000	1.05162e-09
24.750000	1.11731e-09
24.700000	1.1871e-09
24.650000	1.26123e-09
24.600000	1.33997e-09
24.550000	1.42361e-09
24.500000	1.51246e-09
24.450000	1.60683e-09
24.400000	1.70708e-09
24.350000	1.81355e-09
24.300000	1.92664e-09
24.250000	2.04677e-09
24.200000	2.17435e-09
24.150000	2.30986e-09
24.100000	2.45379e-09
24.050000	2.60665e-09
24.000000	2.769e-09
23.950000	2.94143e-09
23.900000	3.12455e-09
23.850000	3.31903e-09
23.800000	3.52557e-09
23.750000	3.74492e-09
23.700000	3.97786e-09
23.650000	4.22524e-09
23.600000	4.48794e-09
23.550000	4.7669e-09
23.500000	5.06315e-09
23.450000	5.37772e-09
23.400000	5.71177e-09
23.350000	6.06648e-09
23.300000	6.44313e-09
23.250000	6.84307e-09
23.200000	7.26773e-09
23.150000	7.71863e-09
23.100000	8.19739e-09
23.050000	8.70571e-09
23.000000	9.24543e-09
22.950000	9.81845e-09
22.900000	1.04268e-08
22.850000	1.10728e-08
22.800000	1.17585e-08
22.750000	1.24865e-08
22.700000	1.32594e-08
22.650000	1.40799e-08
22.600000	1.4951e-08
22.550000	1.58757e-08
22.500000	1.68573e-08
22.450000	1.78993e-08
22.400000	1.90054e-08
22.350000	2.01795e-08
22.300000	2.14258e-08
22.250000	2.27487e-08
22.200000	2.41528e-08
22.150000	2.56432e-08
22.100000	2.7225e-08
22.050000	2.8904e-08
22.000000	3.06859e-08
21.950000	3.25771e-08
21.900000	3.45842e-08
21.850000	3.67143e-08
21.800000	3.89748e-08
21.750000	4.13738e-08
21.700000	4.39196e-08
21.650000	4.66212e-08
21.600000	4.9488e-08
21.550000	5.253e-08
21.500000	5.5758e-08
21.450000	5.91831e-08
21.400000	6.28173e-08
21.350000	6.66734e-08
21.300000	7.07647e-08
21.250000	7.51055e-08
21.200000	7.97109e-08
21.150000	8.45969e-08
21.100000	8.97804e-08
21.050000	9.52795e-08
21.000000	1.01113e-07
20.950000	1.07302e-07
20.900000	1.13866e-07
20.850000	1.2083e-07
20.800000	1.28216e-07
20.750000	1.36051e-07
20.700000	1.44361e-07
20.650000	1.53175e-07
20.600000	1.62524e-07
20.550000	1.72438e-07
20.500000	1.82953e-07
20.450000	1.94105e-07
20.400000	2.05931e-07
20.350000	2.18471e-07
20.300000	2.3177e-07
20.250000	2.45871e-07
20.200000	2.60824e-07
20.150000	2.76678e-07
20.100000	2.93489e-07
20.050000	3.11312e-07
20.000000	3.30208e-07
19.950000	3.50241e-07
19.900000	3.71479e-07
19.850000	3.93994e-07
19.800000	4.1786e-07
19.750000	4.4316e-07
19.700000	4.69977e-07
19.650000	4.98402e-07
19.600000	5.28529e-07
19.550000	5.6046e-07
19.500000	5.94301e-07
19.450000	6.30166e-07
19.400000	6.68173e-07
19.350000	7.08449e-07
19.300000	7.51127e-07
19.250000	7.9635e-07
19.200000	8.44266e-07
19.150000	8.95034e-07
19.100000	9.48822e-07
19.050000	1.00581e-06
19.000000	1.06617e-06
18.950000	1.13012e-06
18.900000	1.19786e-06
18.850000	1.26961e-06
18.800000	1.34561e-06
18.750000	1.4261e-06
18.700000	1.51134e-06
18.650000	1.60162e-06
18.600000	1.69722e-06
18.550000	1.79845e-06
18.500000	1.90563e-06
18.450000	2.01912e-06
18.400000	2.13928e-06
18.350000	2.26648e-06
18.300000	2.40114e-06
18.250000	2.54369e-06
18.200000	2.69457e-06
18.150000	2.85426e-06
18.100000	3.02328e-06
18.050000	3.20215e-06
18.000000	3.39143e-06
17.950000	3.59172e-06
17.900000	3.80364e-06
17.850000	4.02786e-06
17.800000	4.26506e-06
17.750000	4.51599e-06
17.700000	4.78143e-06
17.650000	5.06218e-06
17.600000	5.35911e-06
17.550000	5.67312e-06
17.500000	6.00518e-06
17.450000	6.3563e-06
17.400000	6.72753e-06
17.350000	7.12e-06
17.300000	7.53488e-06
17.250000	7.97342e-06
17.200000	8.43692e-06
17.150000	8.92677e-06
17.100000	9.44441e-06
17.050000	9.99136e-06
17.000000	1.05692e-05
16.950000	1.11797e-05
16.900000	1.18246e-05
16.850000	1.25057e-05
16.800000	1.3225e-05
16.750000	1.39845e-05
16.700000	1.47865e-05
16.650000	1.56332e-05
16.600000	1.6527e-05
16.550000	1.74703e-05
16.500000	1.84658e-05
16.450000	1.95164e-05
16.400000	2.06247e-05
16.350000	2.1794e-05
16.300000	2.30273e-05
16.250000	2.43279e-05
16.200000	2.56994e-05
16.150000	2.71454e-05
16.100000	2.86697e-05
16.050000	3.02763e-05
16.000000	3.19693e-05
15.950000	3.3753e-05
15.900000	3.56321e-05
15.850000	3.76112e-05
15.800000	3.96952e-05
15.750000	4.18894e-05
15.700000	4.4199e-05
15.650000	4.66297e-05
15.600000	4.91871e-05
15.550000	5.18774e-05
15.500000	5.47067e-05
15.450000	5.76816e-05
15.400000	6.08088e-05
15.350000	6.40951e-05
15.300000	6.75477e-05
15.250000	7.11741e-05
15.200000	7.4982e-05
15.150000	7.8979e-05
15.100000	8.31734e-05
15.050000	8.75734e-05
15.000000	9.21875e-05
14.950000	9.70243e-05
14.900000	0.000102093
14.850000	0.000107402
14.800000	0.000112961
14.750000	0.000118778
14.700000	0.000124864
14.650000	0.000131227
14.600000	0.000137877
14.550000	0.000144823
14.500000	0.000152074
14.450000	0.000159639
14.400000	0.000167526
14.350000	0.000175744
14.300000	0.000184299
14.250000	0.000193201
14.200000	0.000202453
14.150000	0.000212063
14.100000	0.000222034
14.050000	0.00023237
14.000000	0.000243071
13.950000	0.000254139
13.900000	0.000265569
13.850000	0.000277358
13.800000	0.000289499
13.750000	0.000301979
13.700000	0.000314785
13.650000	0.000327898
13.600000	0.000341293
13.550000	0.000354941
13.500000	0.000368805
13.450000	0.00038284
13.400000	0.000396993
13.350000	0.0004112
13.300000	0.000425382
13.250000	0.000439449
13.200000	0.00045329
13.150000	0.000466774
13.100000	0.000479741
13.050000	0.000492
13.000000	0.000503313
12.950000	0.000513379
12.900000	0.000521801
12.850000	0.000528008
&
```
