## Supplementary material for "All-at-once RNA folding with 3D motif prediction framed by evolutionary information": RF00530_snoMe28S-Cm2645.cacofold.helixcov

```
# RMs = 1 L = 85

# RM_HELIX NESTED 1-1 85-85, nbp = 1 nbp_cov = 1
# pvals: 0.00513514
# aggregated NONE
NESTED  <_________________________________________________________________________>
        <_________________________________________________________________________>
```
