## Supplementary material for "All-at-once RNA folding with 3D motif prediction framed by evolutionary information": RF00530_snoMe28S-Cm2645.cov

```
#
# Method Target_E-val [cov_min,cov_max] [FP | TP True Found | Sen PPV F] 
# GTp    0.05           [-5.38,9.88]    [0 | 1 3 1 | 33.33 100.00 50.00] 
#
# #tests = 3 (base pairs) 2772 (others)
# in_given  left_pos       right_pos        score      E-value          pvalue      substitutions      power
#----------------------------------------------------------------------------------------------------------------
*	         1	        85	9.03092	0.0154054	0.00513514	14		0.45
```
