## Supplementary material for "All-at-once RNA folding with 3D motif prediction framed by evolutionary information": RF00530_snoMe28S-Cm2645.surv

```
9.000000	0.333333
3.200000	0.666667
-0.700000	1
&
9.850000	0.00036075
8.700000	0.000721501
7.500000	0.00108225
7.150000	0.001443
7.100000	0.0021645
6.450000	0.00252525
6.350000	0.002886
6.250000	0.00324675
6.150000	0.0036075
5.900000	0.00396825
5.600000	0.00468975
5.450000	0.00505051
5.350000	0.00541126
5.150000	0.00577201
4.950000	0.00649351
4.800000	0.00685426
4.750000	0.00721501
4.550000	0.00757576
4.500000	0.00829726
4.450000	0.00901876
4.400000	0.00937951
4.350000	0.010101
4.300000	0.0111833
4.250000	0.011544
4.150000	0.0119048
4.100000	0.012987
3.900000	0.0140693
3.850000	0.01443
3.800000	0.015873
3.750000	0.0162338
3.700000	0.0165945
3.650000	0.0169553
3.600000	0.0180375
3.550000	0.0183983
3.500000	0.0191198
3.450000	0.0194805
3.400000	0.020202
3.350000	0.0205628
3.250000	0.021645
3.200000	0.0223665
3.150000	0.023088
3.000000	0.0234488
2.950000	0.0241703
2.900000	0.024531
2.850000	0.0248918
2.800000	0.0256133
2.750000	0.0263348
2.700000	0.0281385
2.650000	0.0284993
2.600000	0.030303
2.550000	0.0306638
2.450000	0.0328283
2.250000	0.0339105
2.200000	0.0342713
2.150000	0.036075
2.100000	0.0367965
2.050000	0.037518
2.000000	0.0382395
1.950000	0.0396825
1.900000	0.0407648
1.850000	0.0414863
1.800000	0.04329
1.750000	0.044733
1.700000	0.046176
1.650000	0.047619
1.600000	0.0494228
1.550000	0.0515873
1.500000	0.0533911
1.450000	0.0548341
1.400000	0.0562771
1.350000	0.0588023
1.300000	0.0595238
1.250000	0.0613276
1.200000	0.0634921
1.150000	0.0638528
1.100000	0.0660173
1.050000	0.0699856
1.000000	0.0717893
0.950000	0.0757576
0.900000	0.0775613
0.850000	0.0790043
0.800000	0.0808081
0.750000	0.0822511
0.700000	0.0840548
0.650000	0.0851371
0.600000	0.0887446
0.550000	0.0901876
0.500000	0.0927128
0.450000	0.0937951
0.400000	0.0963203
0.350000	0.0992063
0.300000	0.102453
0.250000	0.103535
0.200000	0.109668
0.150000	0.112554
0.100000	0.116883
0.050000	0.122655
0.000000	0.249278
-0.050000	0.791486
-0.100000	0.795455
-0.150000	0.803752
-0.200000	0.810967
-0.250000	0.820707
-0.300000	0.829004
-0.350000	0.837302
-0.400000	0.847403
-0.450000	0.850649
-0.500000	0.858225
-0.550000	0.864719
-0.600000	0.872294
-0.650000	0.877706
-0.700000	0.884921
-0.750000	0.890693
-0.800000	0.895743
-0.850000	0.901515
-0.900000	0.907287
-0.950000	0.912338
-1.000000	0.919553
-1.050000	0.92316
-1.100000	0.930014
-1.150000	0.935426
-1.200000	0.940115
-1.250000	0.944084
-1.300000	0.947691
-1.350000	0.950938
-1.400000	0.954545
-1.450000	0.956349
-1.500000	0.958874
-1.550000	0.961039
-1.600000	0.963203
-1.650000	0.964646
-1.700000	0.967172
-1.750000	0.968254
-1.800000	0.971501
-1.850000	0.973304
-1.900000	0.974747
-1.950000	0.977273
-2.000000	0.978716
-2.050000	0.980159
-2.100000	0.981602
-2.150000	0.983405
-2.200000	0.984848
-2.300000	0.98557
-2.350000	0.987013
-2.400000	0.988095
-2.450000	0.989538
-2.550000	0.989899
-2.600000	0.99026
-2.650000	0.990981
-2.700000	0.991703
-2.750000	0.992424
-2.850000	0.992785
-2.950000	0.993146
-3.100000	0.993506
-3.200000	0.994228
-3.300000	0.994589
-3.400000	0.994949
-3.450000	0.99531
-3.550000	0.995671
-3.600000	0.996032
-3.750000	0.996392
-3.800000	0.997114
-3.950000	0.997475
-4.000000	0.997835
-4.050000	0.998557
-4.500000	0.998918
-4.950000	0.999278
-5.200000	0.999639
-5.400000	1
&
21.250000	1.8018e-05
19.300000	3.6036e-05
19.000000	5.40541e-05
17.750000	7.20721e-05
17.650000	9.00901e-05
17.500000	0.000108108
17.450000	0.000126126
17.250000	0.000144144
16.800000	0.000162162
16.750000	0.00018018
16.650000	0.000198198
15.900000	0.000234234
15.600000	0.00027027
15.000000	0.000288288
14.850000	0.000324324
14.750000	0.000342342
14.650000	0.000378378
14.500000	0.000414414
14.400000	0.000432432
14.200000	0.00045045
14.100000	0.000468468
14.000000	0.000486486
13.950000	0.000504505
13.900000	0.000522523
13.850000	0.000558559
13.600000	0.000576577
13.400000	0.000612613
13.300000	0.000630631
13.150000	0.000648649
13.100000	0.000666667
13.050000	0.000684685
12.950000	0.000720721
12.900000	0.000738739
12.800000	0.000774775
12.700000	0.000828829
12.650000	0.000846847
12.600000	0.000864865
12.550000	0.000882883
12.500000	0.000900901
12.450000	0.000918919
12.400000	0.000936937
12.350000	0.000972973
12.300000	0.000990991
12.250000	0.00100901
12.200000	0.00102703
12.100000	0.00106306
12.050000	0.00108108
12.000000	0.00111712
11.950000	0.00120721
11.900000	0.00126126
11.850000	0.00135135
11.800000	0.00142342
11.700000	0.00145946
11.650000	0.00147748
11.600000	0.00151351
11.550000	0.00153153
11.500000	0.00156757
11.450000	0.0016036
11.400000	0.00165766
11.350000	0.00174775
11.300000	0.00181982
11.250000	0.00185586
11.200000	0.00187387
11.150000	0.00190991
11.100000	0.002
11.050000	0.00201802
11.000000	0.00205405
10.950000	0.00207207
10.900000	0.00209009
10.850000	0.00218018
10.800000	0.00223423
10.750000	0.00236036
10.700000	0.00243243
10.650000	0.00252252
10.600000	0.00264865
10.550000	0.00268468
10.500000	0.00275676
10.450000	0.00282883
10.400000	0.00293694
10.350000	0.00300901
10.300000	0.00308108
10.250000	0.00313514
10.200000	0.00315315
10.150000	0.00318919
10.100000	0.00322523
10.050000	0.00333333
10.000000	0.00340541
9.950000	0.00351351
9.900000	0.00354955
9.850000	0.00367568
9.800000	0.00372973
9.750000	0.00383784
9.700000	0.00392793
9.650000	0.00403604
9.600000	0.00410811
9.550000	0.00414414
9.500000	0.00425225
9.450000	0.00434234
9.400000	0.00446847
9.350000	0.00452252
9.300000	0.00457658
9.250000	0.00472072
9.200000	0.00473874
9.150000	0.00482883
9.100000	0.00491892
9.050000	0.00500901
9.000000	0.00513514
8.950000	0.00524324
8.900000	0.00533333
8.850000	0.00538739
8.800000	0.00556757
8.750000	0.00565766
8.700000	0.00574775
8.650000	0.00590991
8.600000	0.00603604
8.550000	0.00618018
8.500000	0.00630631
8.450000	0.0065045
8.400000	0.00666667
8.350000	0.00677477
8.300000	0.00686486
8.250000	0.00697297
8.200000	0.00713514
8.150000	0.00733333
8.100000	0.0074955
8.050000	0.00763964
8.000000	0.00789189
7.950000	0.00810811
7.900000	0.00830631
7.850000	0.00854054
7.800000	0.00868468
7.750000	0.00915315
7.700000	0.00938739
7.650000	0.00956757
7.600000	0.00985586
7.550000	0.0101441
7.500000	0.0105405
7.450000	0.0109369
7.400000	0.0114054
7.350000	0.0117117
7.300000	0.0122883
7.250000	0.0129009
7.200000	0.0133694
7.150000	0.0137838
7.100000	0.0142342
7.050000	0.0146126
7.000000	0.014955
6.950000	0.0153694
6.900000	0.0158739
6.850000	0.0164865
6.800000	0.0170811
6.750000	0.0176216
6.700000	0.0182523
6.650000	0.0189009
6.600000	0.0194414
6.550000	0.0202342
6.500000	0.0206667
6.450000	0.0213514
6.400000	0.0219279
6.350000	0.0228468
6.300000	0.0234955
6.250000	0.0243964
6.200000	0.024991
6.150000	0.0255676
6.100000	0.0262162
6.050000	0.0267027
6.000000	0.0272613
5.950000	0.0278739
5.900000	0.0285946
5.850000	0.0294414
5.800000	0.0301622
5.750000	0.0305766
5.700000	0.0311171
5.650000	0.0316937
5.600000	0.0322883
5.550000	0.032973
5.500000	0.0334414
5.450000	0.033982
5.400000	0.0347027
5.350000	0.0353333
5.300000	0.0358378
5.250000	0.0366667
5.200000	0.0375135
5.150000	0.0382703
5.100000	0.038991
5.050000	0.0395676
5.000000	0.0400541
4.950000	0.0406847
4.900000	0.0412072
4.850000	0.0420541
4.800000	0.042955
4.750000	0.0436577
4.700000	0.0445225
4.650000	0.0453514
4.600000	0.0462162
4.550000	0.0469009
4.500000	0.048
4.450000	0.0486847
4.400000	0.0495135
4.350000	0.0506306
4.300000	0.0516757
4.250000	0.0527387
4.200000	0.0535135
4.150000	0.0545766
4.100000	0.0556036
4.050000	0.0567748
4.000000	0.057982
3.950000	0.0593333
3.900000	0.0604865
3.850000	0.0616757
3.800000	0.0625946
3.750000	0.0639099
3.700000	0.0654595
3.650000	0.0667207
3.600000	0.0681081
3.550000	0.0691892
3.500000	0.0704324
3.450000	0.0716937
3.400000	0.0732432
3.350000	0.0745766
3.300000	0.0761261
3.250000	0.0772613
3.200000	0.079009
3.150000	0.0806486
3.100000	0.0823243
3.050000	0.0840901
3.000000	0.0856757
2.950000	0.0874234
2.900000	0.0888468
2.850000	0.0905405
2.800000	0.0922703
2.750000	0.0939099
2.700000	0.0959459
2.650000	0.0975856
2.600000	0.0993514
2.550000	0.100991
2.500000	0.102811
2.450000	0.104703
2.400000	0.106883
2.350000	0.108685
2.300000	0.110252
2.250000	0.112342
2.200000	0.114072
2.150000	0.115622
2.100000	0.117423
2.050000	0.119387
2.000000	0.121784
1.950000	0.124234
1.900000	0.126703
1.850000	0.128685
1.800000	0.130955
1.750000	0.133243
1.700000	0.135387
1.650000	0.137694
1.600000	0.140054
1.550000	0.142414
1.500000	0.144486
1.450000	0.146613
1.400000	0.148955
1.350000	0.150991
1.300000	0.153045
1.250000	0.15573
1.200000	0.158198
1.150000	0.160721
1.100000	0.163099
1.050000	0.165892
1.000000	0.168342
0.950000	0.170955
0.900000	0.17355
0.850000	0.176432
0.800000	0.179153
0.750000	0.182018
0.700000	0.184973
0.650000	0.188
0.600000	0.190937
0.550000	0.194162
0.500000	0.197099
0.450000	0.200162
0.400000	0.203027
0.350000	0.206721
0.300000	0.210018
0.250000	0.213514
0.200000	0.217009
0.150000	0.220847
0.100000	0.224955
0.050000	0.229279
0.000000	0.27236
-0.050000	0.440216
-0.100000	0.458937
-0.150000	0.475315
-0.200000	0.489514
-0.250000	0.502829
-0.300000	0.517297
-0.350000	0.534072
-0.400000	0.551225
-0.450000	0.568486
-0.500000	0.586396
-0.550000	0.604847
-0.600000	0.622577
-0.650000	0.639081
-0.700000	0.655027
-0.750000	0.67164
-0.800000	0.687658
-0.850000	0.70364
-0.900000	0.718685
-0.950000	0.732973
-1.000000	0.747748
-1.050000	0.75991
-1.100000	0.77427
-1.150000	0.785495
-1.200000	0.796306
-1.250000	0.807063
-1.300000	0.817297
-1.350000	0.826793
-1.400000	0.835964
-1.450000	0.843928
-1.500000	0.852018
-1.550000	0.859495
-1.600000	0.867261
-1.650000	0.874306
-1.700000	0.881423
-1.750000	0.887712
-1.800000	0.893838
-1.850000	0.899441
-1.900000	0.90409
-1.950000	0.909207
-2.000000	0.914342
-2.050000	0.918991
-2.100000	0.923892
-2.150000	0.927838
-2.200000	0.931568
-2.250000	0.934991
-2.300000	0.938541
-2.350000	0.942505
-2.400000	0.946018
-2.450000	0.949441
-2.500000	0.952378
-2.550000	0.955423
-2.600000	0.958288
-2.650000	0.960703
-2.700000	0.963189
-2.750000	0.965586
-2.800000	0.967676
-2.850000	0.969748
-2.900000	0.971586
-2.950000	0.973153
-3.000000	0.974775
-3.050000	0.97645
-3.100000	0.977802
-3.150000	0.979261
-3.200000	0.980649
-3.250000	0.981856
-3.300000	0.982973
-3.350000	0.984108
-3.400000	0.985081
-3.450000	0.986072
-3.500000	0.986901
-3.550000	0.987766
-3.600000	0.988595
-3.650000	0.989387
-3.700000	0.990216
-3.750000	0.990919
-3.800000	0.991568
-3.850000	0.992162
-3.900000	0.992847
-3.950000	0.993243
-4.000000	0.993802
-4.050000	0.994216
-4.100000	0.994541
-4.150000	0.994829
-4.200000	0.995333
-4.250000	0.995604
-4.300000	0.995964
-4.350000	0.996306
-4.400000	0.996559
-4.450000	0.996793
-4.500000	0.996991
-4.550000	0.997171
-4.600000	0.997387
-4.650000	0.997712
-4.700000	0.997856
-4.750000	0.997928
-4.800000	0.998144
-4.850000	0.99827
-4.900000	0.99845
-4.950000	0.998559
-5.000000	0.998649
-5.050000	0.998793
-5.100000	0.998865
-5.150000	0.998919
-5.200000	0.998973
-5.250000	0.999081
-5.300000	0.999099
-5.350000	0.999189
-5.400000	0.999279
-5.450000	0.999351
-5.500000	0.999405
-5.600000	0.999514
-5.650000	0.99955
-5.700000	0.999586
-5.850000	0.999604
-5.900000	0.999622
-5.950000	0.999676
-6.000000	0.99973
-6.050000	0.999748
-6.100000	0.999766
-6.150000	0.999784
-6.200000	0.999802
-6.350000	0.99982
-6.550000	0.999838
-6.600000	0.999874
-6.700000	0.999892
-6.750000	0.99991
-6.800000	0.999928
-6.950000	0.999946
-7.250000	0.999964
-7.450000	0.999982
-8.100000	1
&
52.950000	2.51793e-13
52.900000	2.59002e-13
52.850000	2.66417e-13
52.800000	2.74045e-13
52.750000	2.81891e-13
52.700000	2.89961e-13
52.650000	2.98262e-13
52.600000	3.06801e-13
52.550000	3.15584e-13
52.500000	3.24619e-13
52.450000	3.33912e-13
52.400000	3.43471e-13
52.350000	3.53303e-13
52.300000	3.63417e-13
52.250000	3.7382e-13
52.200000	3.84521e-13
52.150000	3.95528e-13
52.100000	4.0685e-13
52.050000	4.18496e-13
52.000000	4.30475e-13
51.950000	4.42797e-13
51.900000	4.55471e-13
51.850000	4.68508e-13
51.800000	4.81918e-13
51.750000	4.95711e-13
51.700000	5.09899e-13
51.650000	5.24493e-13
51.600000	5.39505e-13
51.550000	5.54946e-13
51.500000	5.70828e-13
51.450000	5.87165e-13
51.400000	6.03969e-13
51.350000	6.21254e-13
51.300000	6.39034e-13
51.250000	6.57322e-13
51.200000	6.76133e-13
51.150000	6.95482e-13
51.100000	7.15384e-13
51.050000	7.35856e-13
51.000000	7.56913e-13
50.950000	7.78572e-13
50.900000	8.00851e-13
50.850000	8.23768e-13
50.800000	8.47339e-13
50.750000	8.71585e-13
50.700000	8.96524e-13
50.650000	9.22176e-13
50.600000	9.48562e-13
50.550000	9.75702e-13
50.500000	1.00362e-12
50.450000	1.03233e-12
50.400000	1.06187e-12
50.350000	1.09225e-12
50.300000	1.1235e-12
50.250000	1.15564e-12
50.200000	1.1887e-12
50.150000	1.22271e-12
50.100000	1.25769e-12
50.050000	1.29367e-12
50.000000	1.33068e-12
49.950000	1.36875e-12
49.900000	1.4079e-12
49.850000	1.44818e-12
49.800000	1.4896e-12
49.750000	1.53221e-12
49.700000	1.57604e-12
49.650000	1.62112e-12
49.600000	1.66749e-12
49.550000	1.71519e-12
49.500000	1.76425e-12
49.450000	1.81471e-12
49.400000	1.86662e-12
49.350000	1.92e-12
49.300000	1.97492e-12
49.250000	2.0314e-12
49.200000	2.0895e-12
49.150000	2.14926e-12
49.100000	2.21073e-12
49.050000	2.27395e-12
49.000000	2.33898e-12
48.950000	2.40587e-12
48.900000	2.47468e-12
48.850000	2.54545e-12
48.800000	2.61824e-12
48.750000	2.69311e-12
48.700000	2.77012e-12
48.650000	2.84933e-12
48.600000	2.93081e-12
48.550000	3.01461e-12
48.500000	3.10081e-12
48.450000	3.18947e-12
48.400000	3.28067e-12
48.350000	3.37447e-12
48.300000	3.47095e-12
48.250000	3.57019e-12
48.200000	3.67227e-12
48.150000	3.77726e-12
48.100000	3.88525e-12
48.050000	3.99633e-12
48.000000	4.11058e-12
47.950000	4.22809e-12
47.900000	4.34897e-12
47.850000	4.47329e-12
47.800000	4.60117e-12
47.750000	4.7327e-12
47.700000	4.86799e-12
47.650000	5.00714e-12
47.600000	5.15027e-12
47.550000	5.29749e-12
47.500000	5.44892e-12
47.450000	5.60466e-12
47.400000	5.76486e-12
47.350000	5.92964e-12
47.300000	6.09912e-12
47.250000	6.27344e-12
47.200000	6.45274e-12
47.150000	6.63716e-12
47.100000	6.82685e-12
47.050000	7.02196e-12
47.000000	7.22264e-12
46.950000	7.42905e-12
46.900000	7.64136e-12
46.850000	7.85973e-12
46.800000	8.08433e-12
46.750000	8.31536e-12
46.700000	8.55297e-12
46.650000	8.79738e-12
46.600000	9.04876e-12
46.550000	9.30732e-12
46.500000	9.57326e-12
46.450000	9.8468e-12
46.400000	1.01282e-11
46.350000	1.04175e-11
46.300000	1.07152e-11
46.250000	1.10213e-11
46.200000	1.13362e-11
46.150000	1.16601e-11
46.100000	1.19932e-11
46.050000	1.23358e-11
46.000000	1.26882e-11
45.950000	1.30507e-11
45.900000	1.34235e-11
45.850000	1.3807e-11
45.800000	1.42014e-11
45.750000	1.46071e-11
45.700000	1.50243e-11
45.650000	1.54535e-11
45.600000	1.58949e-11
45.550000	1.63489e-11
45.500000	1.68159e-11
45.450000	1.72962e-11
45.400000	1.77902e-11
45.350000	1.82983e-11
45.300000	1.88209e-11
45.250000	1.93584e-11
45.200000	1.99113e-11
45.150000	2.04799e-11
45.100000	2.10648e-11
45.050000	2.16664e-11
45.000000	2.22851e-11
44.950000	2.29215e-11
44.900000	2.3576e-11
44.850000	2.42492e-11
44.800000	2.49417e-11
44.750000	2.56539e-11
44.700000	2.63864e-11
44.650000	2.71398e-11
44.600000	2.79147e-11
44.550000	2.87117e-11
44.500000	2.95314e-11
44.450000	3.03746e-11
44.400000	3.12418e-11
44.350000	3.21337e-11
44.300000	3.30511e-11
44.250000	3.39946e-11
44.200000	3.49651e-11
44.150000	3.59632e-11
44.100000	3.69898e-11
44.050000	3.80457e-11
44.000000	3.91317e-11
43.950000	4.02487e-11
43.900000	4.13976e-11
43.850000	4.25792e-11
43.800000	4.37945e-11
43.750000	4.50445e-11
43.700000	4.63301e-11
43.650000	4.76524e-11
43.600000	4.90124e-11
43.550000	5.04112e-11
43.500000	5.18499e-11
43.450000	5.33296e-11
43.400000	5.48515e-11
43.350000	5.64167e-11
43.300000	5.80267e-11
43.250000	5.96825e-11
43.200000	6.13855e-11
43.150000	6.31371e-11
43.100000	6.49386e-11
43.050000	6.67915e-11
43.000000	6.86972e-11
42.950000	7.06572e-11
42.900000	7.26732e-11
42.850000	7.47465e-11
42.800000	7.6879e-11
42.750000	7.90723e-11
42.700000	8.13281e-11
42.650000	8.36482e-11
42.600000	8.60344e-11
42.550000	8.84886e-11
42.500000	9.10128e-11
42.450000	9.3609e-11
42.400000	9.62791e-11
42.350000	9.90253e-11
42.300000	1.0185e-10
42.250000	1.04755e-10
42.200000	1.07742e-10
42.150000	1.10815e-10
42.100000	1.13976e-10
42.050000	1.17226e-10
42.000000	1.20569e-10
41.950000	1.24008e-10
41.900000	1.27544e-10
41.850000	1.31181e-10
41.800000	1.34922e-10
41.750000	1.38769e-10
41.700000	1.42726e-10
41.650000	1.46796e-10
41.600000	1.50981e-10
41.550000	1.55286e-10
41.500000	1.59714e-10
41.450000	1.64267e-10
41.400000	1.6895e-10
41.350000	1.73767e-10
41.300000	1.78721e-10
41.250000	1.83816e-10
41.200000	1.89056e-10
41.150000	1.94445e-10
41.100000	1.99988e-10
41.050000	2.05689e-10
41.000000	2.11552e-10
40.950000	2.17581e-10
40.900000	2.23783e-10
40.850000	2.30161e-10
40.800000	2.36721e-10
40.750000	2.43468e-10
40.700000	2.50406e-10
40.650000	2.57543e-10
40.600000	2.64882e-10
40.550000	2.7243e-10
40.500000	2.80194e-10
40.450000	2.88178e-10
40.400000	2.96389e-10
40.350000	3.04835e-10
40.300000	3.1352e-10
40.250000	3.22453e-10
40.200000	3.31641e-10
40.150000	3.41089e-10
40.100000	3.50807e-10
40.050000	3.60801e-10
40.000000	3.7108e-10
39.950000	3.81651e-10
39.900000	3.92523e-10
39.850000	4.03704e-10
39.800000	4.15204e-10
39.750000	4.2703e-10
39.700000	4.39194e-10
39.650000	4.51703e-10
39.600000	4.64568e-10
39.550000	4.778e-10
39.500000	4.91408e-10
39.450000	5.05402e-10
39.400000	5.19796e-10
39.350000	5.34598e-10
39.300000	5.49822e-10
39.250000	5.65478e-10
39.200000	5.8158e-10
39.150000	5.9814e-10
39.100000	6.15171e-10
39.050000	6.32687e-10
39.000000	6.507e-10
38.950000	6.69226e-10
38.900000	6.88279e-10
38.850000	7.07873e-10
38.800000	7.28025e-10
38.750000	7.4875e-10
38.700000	7.70064e-10
38.650000	7.91984e-10
38.600000	8.14527e-10
38.550000	8.37712e-10
38.500000	8.61555e-10
38.450000	8.86077e-10
38.400000	9.11295e-10
38.350000	9.3723e-10
38.300000	9.63903e-10
38.250000	9.91334e-10
38.200000	1.01954e-09
38.150000	1.04856e-09
38.100000	1.07839e-09
38.050000	1.10908e-09
38.000000	1.14064e-09
37.950000	1.17309e-09
37.900000	1.20647e-09
37.850000	1.24079e-09
37.800000	1.27609e-09
37.750000	1.31239e-09
37.700000	1.34973e-09
37.650000	1.38812e-09
37.600000	1.42761e-09
37.550000	1.46822e-09
37.500000	1.50998e-09
37.450000	1.55293e-09
37.400000	1.5971e-09
37.350000	1.64252e-09
37.300000	1.68923e-09
37.250000	1.73727e-09
37.200000	1.78667e-09
37.150000	1.83748e-09
37.100000	1.88973e-09
37.050000	1.94347e-09
37.000000	1.99873e-09
36.950000	2.05556e-09
36.900000	2.114e-09
36.850000	2.1741e-09
36.800000	2.23591e-09
36.750000	2.29947e-09
36.700000	2.36484e-09
36.650000	2.43207e-09
36.600000	2.5012e-09
36.550000	2.5723e-09
36.500000	2.64541e-09
36.450000	2.7206e-09
36.400000	2.79792e-09
36.350000	2.87744e-09
36.300000	2.95921e-09
36.250000	3.04331e-09
36.200000	3.12979e-09
36.150000	3.21872e-09
36.100000	3.31018e-09
36.050000	3.40424e-09
36.000000	3.50096e-09
35.950000	3.60043e-09
35.900000	3.70272e-09
35.850000	3.80791e-09
35.800000	3.91608e-09
35.750000	4.02733e-09
35.700000	4.14173e-09
35.650000	4.25937e-09
35.600000	4.38035e-09
35.550000	4.50477e-09
35.500000	4.63271e-09
35.450000	4.76428e-09
35.400000	4.89958e-09
35.350000	5.03871e-09
35.300000	5.18179e-09
35.250000	5.32893e-09
35.200000	5.48024e-09
35.150000	5.63585e-09
35.100000	5.79586e-09
35.050000	5.96041e-09
35.000000	6.12962e-09
34.950000	6.30363e-09
34.900000	6.48257e-09
34.850000	6.66658e-09
34.800000	6.85581e-09
34.750000	7.0504e-09
34.700000	7.2505e-09
34.650000	7.45628e-09
34.600000	7.66788e-09
34.550000	7.88549e-09
34.500000	8.10925e-09
34.450000	8.33936e-09
34.400000	8.57598e-09
34.350000	8.81931e-09
34.300000	9.06953e-09
34.250000	9.32684e-09
34.200000	9.59144e-09
34.150000	9.86353e-09
34.100000	1.01433e-08
34.050000	1.0431e-08
34.000000	1.07269e-08
33.950000	1.10312e-08
33.900000	1.1344e-08
33.850000	1.16657e-08
33.800000	1.19966e-08
33.750000	1.23368e-08
33.700000	1.26866e-08
33.650000	1.30463e-08
33.600000	1.34162e-08
33.550000	1.37966e-08
33.500000	1.41877e-08
33.450000	1.45899e-08
33.400000	1.50035e-08
33.350000	1.54288e-08
33.300000	1.58662e-08
33.250000	1.63159e-08
33.200000	1.67783e-08
33.150000	1.72538e-08
33.100000	1.77428e-08
33.050000	1.82456e-08
33.000000	1.87626e-08
32.950000	1.92942e-08
32.900000	1.98409e-08
32.850000	2.0403e-08
32.800000	2.0981e-08
32.750000	2.15754e-08
32.700000	2.21866e-08
32.650000	2.2815e-08
32.600000	2.34613e-08
32.550000	2.41258e-08
32.500000	2.4809e-08
32.450000	2.55116e-08
32.400000	2.62341e-08
32.350000	2.6977e-08
32.300000	2.77408e-08
32.250000	2.85263e-08
32.200000	2.93339e-08
32.150000	3.01644e-08
32.100000	3.10183e-08
32.050000	3.18963e-08
32.000000	3.27992e-08
31.950000	3.37275e-08
31.900000	3.46821e-08
31.850000	3.56637e-08
31.800000	3.66729e-08
31.750000	3.77107e-08
31.700000	3.87778e-08
31.650000	3.98749e-08
31.600000	4.10031e-08
31.550000	4.21631e-08
31.500000	4.33559e-08
31.450000	4.45823e-08
31.400000	4.58434e-08
31.350000	4.71401e-08
31.300000	4.84733e-08
31.250000	4.98442e-08
31.200000	5.12537e-08
31.150000	5.2703e-08
31.100000	5.41932e-08
31.050000	5.57255e-08
31.000000	5.7301e-08
30.950000	5.89209e-08
30.900000	6.05865e-08
30.850000	6.2299e-08
30.800000	6.40599e-08
30.750000	6.58704e-08
30.700000	6.7732e-08
30.650000	6.96461e-08
30.600000	7.16141e-08
30.550000	7.36376e-08
30.500000	7.57181e-08
30.450000	7.78573e-08
30.400000	8.00568e-08
30.350000	8.23182e-08
30.300000	8.46434e-08
30.250000	8.70341e-08
30.200000	8.94921e-08
30.150000	9.20194e-08
30.100000	9.46179e-08
30.050000	9.72895e-08
30.000000	1.00036e-07
29.950000	1.02861e-07
29.900000	1.05764e-07
29.850000	1.0875e-07
29.800000	1.1182e-07
29.750000	1.14976e-07
29.700000	1.18221e-07
29.650000	1.21557e-07
29.600000	1.24987e-07
29.550000	1.28513e-07
29.500000	1.32139e-07
29.450000	1.35867e-07
29.400000	1.397e-07
29.350000	1.43641e-07
29.300000	1.47692e-07
29.250000	1.51857e-07
29.200000	1.5614e-07
29.150000	1.60543e-07
29.100000	1.6507e-07
29.050000	1.69724e-07
29.000000	1.74509e-07
28.950000	1.79428e-07
28.900000	1.84486e-07
28.850000	1.89685e-07
28.800000	1.95031e-07
28.750000	2.00527e-07
28.700000	2.06178e-07
28.650000	2.11987e-07
28.600000	2.1796e-07
28.550000	2.241e-07
28.500000	2.30413e-07
28.450000	2.36903e-07
28.400000	2.43575e-07
28.350000	2.50434e-07
28.300000	2.57486e-07
28.250000	2.64736e-07
28.200000	2.7219e-07
28.150000	2.79853e-07
28.100000	2.8773e-07
28.050000	2.95829e-07
28.000000	3.04155e-07
27.950000	3.12715e-07
27.900000	3.21514e-07
27.850000	3.30561e-07
27.800000	3.39861e-07
27.750000	3.49421e-07
27.700000	3.5925e-07
27.650000	3.69355e-07
27.600000	3.79742e-07
27.550000	3.90421e-07
27.500000	4.01399e-07
27.450000	4.12685e-07
27.400000	4.24286e-07
27.350000	4.36213e-07
27.300000	4.48474e-07
27.250000	4.61078e-07
27.200000	4.74035e-07
27.150000	4.87355e-07
27.100000	5.01048e-07
27.050000	5.15124e-07
27.000000	5.29594e-07
26.950000	5.44468e-07
26.900000	5.5976e-07
26.850000	5.75478e-07
26.800000	5.91637e-07
26.750000	6.08248e-07
26.700000	6.25323e-07
26.650000	6.42875e-07
26.600000	6.60918e-07
26.550000	6.79466e-07
26.500000	6.98532e-07
26.450000	7.18131e-07
26.400000	7.38277e-07
26.350000	7.58987e-07
26.300000	7.80274e-07
26.250000	8.02157e-07
26.200000	8.2465e-07
26.150000	8.47772e-07
26.100000	8.71539e-07
26.050000	8.95969e-07
26.000000	9.21082e-07
25.950000	9.46895e-07
25.900000	9.73428e-07
25.850000	1.0007e-06
25.800000	1.02874e-06
25.750000	1.05755e-06
25.700000	1.08717e-06
25.650000	1.11762e-06
25.600000	1.14891e-06
25.550000	1.18108e-06
25.500000	1.21414e-06
25.450000	1.24812e-06
25.400000	1.28305e-06
25.350000	1.31896e-06
25.300000	1.35586e-06
25.250000	1.39379e-06
25.200000	1.43277e-06
25.150000	1.47285e-06
25.100000	1.51403e-06
25.050000	1.55636e-06
25.000000	1.59987e-06
24.950000	1.64459e-06
24.900000	1.69056e-06
24.850000	1.7378e-06
24.800000	1.78635e-06
24.750000	1.83626e-06
24.700000	1.88755e-06
24.650000	1.94026e-06
24.600000	1.99444e-06
24.550000	2.05012e-06
24.500000	2.10735e-06
24.450000	2.16617e-06
24.400000	2.22662e-06
24.350000	2.28875e-06
24.300000	2.3526e-06
24.250000	2.41823e-06
24.200000	2.48567e-06
24.150000	2.55498e-06
24.100000	2.62622e-06
24.050000	2.69942e-06
24.000000	2.77466e-06
23.950000	2.85198e-06
23.900000	2.93144e-06
23.850000	3.0131e-06
23.800000	3.09703e-06
23.750000	3.18327e-06
23.700000	3.2719e-06
23.650000	3.36299e-06
23.600000	3.45659e-06
23.550000	3.55278e-06
23.500000	3.65163e-06
23.450000	3.75321e-06
23.400000	3.8576e-06
23.350000	3.96487e-06
23.300000	4.0751e-06
23.250000	4.18838e-06
23.200000	4.30478e-06
23.150000	4.4244e-06
23.100000	4.54731e-06
23.050000	4.67362e-06
23.000000	4.80341e-06
22.950000	4.93677e-06
22.900000	5.07381e-06
22.850000	5.21463e-06
22.800000	5.35933e-06
22.750000	5.508e-06
22.700000	5.66077e-06
22.650000	5.81775e-06
22.600000	5.97904e-06
22.550000	6.14477e-06
22.500000	6.31506e-06
22.450000	6.49002e-06
22.400000	6.6698e-06
22.350000	6.85451e-06
22.300000	7.04429e-06
22.250000	7.23929e-06
22.200000	7.43963e-06
22.150000	7.64547e-06
22.100000	7.85696e-06
22.050000	8.07424e-06
22.000000	8.29748e-06
21.950000	8.52683e-06
21.900000	8.76246e-06
21.850000	9.00455e-06
21.800000	9.25326e-06
21.750000	9.50877e-06
21.700000	9.77127e-06
21.650000	1.0041e-05
21.600000	1.0318e-05
21.550000	1.06026e-05
21.500000	1.0895e-05
21.450000	1.11954e-05
21.400000	1.15039e-05
21.350000	1.18209e-05
21.300000	1.21465e-05
21.250000	1.2481e-05
21.200000	1.28246e-05
21.150000	1.31776e-05
21.100000	1.35401e-05
21.050000	1.39125e-05
21.000000	1.42951e-05
20.950000	1.4688e-05
20.900000	1.50917e-05
20.850000	1.55062e-05
20.800000	1.59321e-05
20.750000	1.63695e-05
20.700000	1.68187e-05
20.650000	1.72801e-05
20.600000	1.7754e-05
20.550000	1.82408e-05
20.500000	1.87407e-05
20.450000	1.92541e-05
20.400000	1.97815e-05
20.350000	2.0323e-05
20.300000	2.08792e-05
20.250000	2.14504e-05
20.200000	2.2037e-05
20.150000	2.26394e-05
20.100000	2.32581e-05
20.050000	2.38934e-05
20.000000	2.45458e-05
19.950000	2.52157e-05
19.900000	2.59036e-05
19.850000	2.661e-05
19.800000	2.73354e-05
19.750000	2.80802e-05
19.700000	2.8845e-05
19.650000	2.96303e-05
19.600000	3.04366e-05
19.550000	3.12645e-05
19.500000	3.21144e-05
19.450000	3.29871e-05
19.400000	3.38831e-05
19.350000	3.4803e-05
19.300000	3.57474e-05
19.250000	3.67169e-05
19.200000	3.77122e-05
19.150000	3.8734e-05
19.100000	3.97829e-05
19.050000	4.08596e-05
19.000000	4.19649e-05
18.950000	4.30995e-05
18.900000	4.42641e-05
18.850000	4.54595e-05
18.800000	4.66865e-05
18.750000	4.79458e-05
18.700000	4.92383e-05
18.650000	5.05649e-05
18.600000	5.19264e-05
18.550000	5.33237e-05
18.500000	5.47576e-05
18.450000	5.62292e-05
18.400000	5.77393e-05
18.350000	5.92889e-05
18.300000	6.0879e-05
18.250000	6.25106e-05
18.200000	6.41847e-05
18.150000	6.59024e-05
18.100000	6.76648e-05
18.050000	6.94729e-05
18.000000	7.1328e-05
17.950000	7.3231e-05
17.900000	7.51833e-05
17.850000	7.71859e-05
17.800000	7.92402e-05
17.750000	8.13474e-05
17.700000	8.35087e-05
17.650000	8.57254e-05
17.600000	8.79989e-05
17.550000	9.03305e-05
17.500000	9.27216e-05
17.450000	9.51737e-05
17.400000	9.7688e-05
17.350000	0.000100266
17.300000	0.00010291
17.250000	0.00010562
17.200000	0.000108398
17.150000	0.000111247
17.100000	0.000114167
17.050000	0.00011716
17.000000	0.000120228
16.950000	0.000123372
16.900000	0.000126594
16.850000	0.000129896
16.800000	0.00013328
16.750000	0.000136747
16.700000	0.0001403
16.650000	0.000143939
16.600000	0.000147667
16.550000	0.000151486
16.500000	0.000155397
16.450000	0.000159402
16.400000	0.000163504
16.350000	0.000167705
16.300000	0.000172005
16.250000	0.000176407
16.200000	0.000180914
16.150000	0.000185526
16.100000	0.000190247
16.050000	0.000195077
16.000000	0.000200019
15.950000	0.000205075
15.900000	0.000210246
15.850000	0.000215534
15.800000	0.000220942
15.750000	0.000226471
15.700000	0.000232123
15.650000	0.000237899
15.600000	0.0002438
15.550000	0.00024983
15.500000	0.000255988
15.450000	0.000262277
15.400000	0.000268697
15.350000	0.00027525
15.300000	0.000281936
15.250000	0.000288756
15.200000	0.00029571
15.150000	0.000302799
15.100000	0.000310023
15.050000	0.000317381
15.000000	0.000324872
14.950000	0.000332495
14.900000	0.000340248
14.850000	0.00034813
14.800000	0.000356136
14.750000	0.000364264
14.700000	0.000372507
14.650000	0.000380862
14.600000	0.00038932
14.550000	0.000397873
14.500000	0.00040651
14.450000	0.000415218
14.400000	0.000423983
14.350000	0.000432784
14.300000	0.000441598
14.250000	0.000450395
14.200000	0.000459137
14.150000	0.000467773
14.100000	0.000476235
14.050000	0.000484424
14.000000	0.000492182
13.950000	0.000499216
&
```
