## Supplementary material for "All-at-once RNA folding with 3D motif prediction framed by evolutionary information": RF00531_snoMe28S-Gm3113.cacofold.helixcov

```
# RMs = 2 L = 92

# RM_HELIX NESTED 18-29 35-46, nbp = 12 nbp_cov = 0
# pvals: 0.424583,0.424583,0.424583,0.424583,0.424583,0.424583,0.424583,0.424583,0.424583,0.424583,0.424583,0.424583
# aggregated NONE
NESTED  ::::::::::::::::<<<<<<<<<<<<_____>>>>>>>>>>>>:::::::::::::::::::::::::::::::::::::::::
        ::::::::::::::::::::::::::::::::::::::::::::::::::::::::::::::::::::::::::::::::::::::

# RM_HELIX NESTED 51-59 70-76, nbp = 7 nbp_cov = 0
# pvals: 0.424583,0.938044,0.859234,0.825773,0.0491518,0.424583,0.424583
# aggregated NONE
NESTED  :::::::::::::::::::::::::::::::::::::::::::::::<<<<<<<__________>>>>>>>:::::::::::::::
        ::::::::::::::::::::::::::::::::::::::::::::::::::::::::::::::::::::::::::::::::::::::
```
