## Supplementary material for "All-at-once RNA folding with 3D motif prediction framed by evolutionary information": RF00531_snoMe28S-Gm3113.cacofold.power

```
# Power analysis of CaCoFold structure 
#
# Powertype = SINGLE SUBSTITUTIONS
# covary  left_pos      right_pos    substitutions      power
#----------------------------------------------------------------
          18		46		5		0.11
          19		45		5		0.11
          20		44		0		0.00
          21		43		2		0.00
          22		42		9		0.28
          23		41		6		0.16
          24		40		6		0.16
          25		39		2		0.00
          26		38		2		0.00
          27		37		2		0.00
          28		36		0		0.00
          29		35		0		0.00
          51		76		1		0.00
          52		75		8		0.24
          53		74		5		0.11
          54		73		3		0.02
          56		72		3		0.02
          57		71		2		0.00
          59		70		0		0.00
#
# BPAIRS 19
# avg substitutions per BP  3.2
# BPAIRS expected to covary 1.2 +/- 1.0
# BPAIRS observed to covary 0
#
```
