## Supplementary material for "All-at-once RNA folding with 3D motif prediction framed by evolutionary information": RF00531_snoMe28S-Gm3113.helixcov

```
# RMs = 1 L = 92

# RM_HELIX NESTED 2-6 89-92, nbp = 4 nbp_cov = 0
# pvals: 0.938044,0.424583,0.0895075,0.988071
# aggregated NONE
NESTED  :<<<<_____________________________________________________________________________>>>>
        ::::::::::::::::::::::::::::::::::::::::::::::::::::::::::::::::::::::::::::::::::::::
```
