## Supplementary material for "All-at-once RNA folding with 3D motif prediction framed by evolutionary information": RF00531_snoMe28S-Gm3113.power

```
# Power analysis of given structure 
#
# Powertype = SINGLE SUBSTITUTIONS
# covary  left_pos      right_pos    substitutions      power
#----------------------------------------------------------------
          2		92		9		0.28
          3		91		8		0.24
          5		90		5		0.11
          6		89		9		0.28
#
# BPAIRS 4
# avg substitutions per BP  7.8
# BPAIRS expected to covary 0.9 +/- 0.8
# BPAIRS observed to covary 0
#
```
