## Supplementary material for "All-at-once RNA folding with 3D motif prediction framed by evolutionary information": RF00531_snoMe28S-Gm3113.surv

```
2.537271	0.25
-0.026112	0.5
-2.123425	0.75
-3.335205	1
&
9.062244	0.000273898
8.689389	0.000547795
8.642782	0.00109559
8.316533	0.00136949
8.036891	0.00191728
7.757250	0.00219118
7.058145	0.00246508
6.918325	0.00301287
6.405648	0.00328677
6.359041	0.00356067
6.265827	0.00410846
6.079399	0.00438236
5.986185	0.00465626
5.939578	0.00493016
5.892972	0.00547795
5.846365	0.00575185
5.706544	0.00602575
5.659937	0.00657354
5.566723	0.00684744
5.426902	0.00712134
5.333688	0.00739523
5.100653	0.00794303
5.054046	0.00821693
5.007439	0.00876472
4.960832	0.00931252
4.914225	0.00986031
4.867619	0.0104081
4.821012	0.010682
4.774405	0.0112298
4.727798	0.0117776
4.681191	0.0123254
4.634584	0.0128732
4.587977	0.0136949
4.494763	0.0139688
4.448156	0.0145166
4.401549	0.0147905
4.308335	0.0150644
4.261728	0.0156122
4.168514	0.0167078
4.121907	0.0169816
4.075300	0.0178033
3.888872	0.0188989
3.842266	0.0199945
3.795659	0.0205423
3.749052	0.0208162
3.702445	0.0224596
3.655838	0.0230074
3.609231	0.0232813
3.562624	0.0249247
3.516017	0.0254725
3.469410	0.0262942
3.329589	0.0271159
3.282982	0.0273898
3.236375	0.0284853
3.189768	0.0287592
3.096554	0.0290331
3.049947	0.0295809
3.003340	0.0301287
2.956733	0.0309504
2.910126	0.0317721
2.863519	0.032046
2.816913	0.0323199
2.770306	0.0328677
2.723699	0.0334155
2.677092	0.0342372
2.630485	0.0350589
2.537271	0.0358806
2.490664	0.037524
2.444057	0.0391674
2.397450	0.0405368
2.350843	0.0424541
2.304236	0.0443714
2.257629	0.0451931
2.211022	0.0473843
2.164415	0.0484799
2.117808	0.0495755
2.071201	0.0517666
2.024594	0.0525883
1.977987	0.0531361
1.931380	0.0545056
1.884773	0.0556012
1.838166	0.0564229
1.791560	0.0572446
1.744953	0.058888
1.698346	0.0597097
1.651739	0.0605314
1.605132	0.0621747
1.558525	0.0629964
1.511918	0.0638181
1.465311	0.0649137
1.418704	0.0660093
1.372097	0.066831
1.325490	0.0684744
1.278883	0.0692961
1.232276	0.0714873
1.185669	0.0734045
1.139062	0.0742262
1.092455	0.0753218
1.045848	0.0772391
0.999241	0.0788825
0.952634	0.0805259
0.906027	0.0818954
0.859420	0.0827171
0.812813	0.0835388
0.766207	0.0843604
0.719600	0.0865516
0.672993	0.0884689
0.626386	0.0898384
0.579779	0.0925774
0.533172	0.093673
0.486565	0.0969597
0.439958	0.0994248
0.393351	0.101616
0.346744	0.102438
0.300137	0.104903
0.253530	0.106546
0.206923	0.108737
0.160316	0.110107
0.113709	0.11175
0.067102	0.114215
0.020495	0.116954
-0.026112	0.79759
-0.072719	0.802246
-0.119326	0.810737
-0.165933	0.815667
-0.212540	0.819502
-0.259146	0.824432
-0.305753	0.827445
-0.352360	0.831827
-0.398967	0.835388
-0.445574	0.840044
-0.492181	0.843331
-0.538788	0.847439
-0.585395	0.851274
-0.632002	0.857573
-0.678609	0.862777
-0.725216	0.87209
-0.771823	0.876198
-0.818430	0.880307
-0.865037	0.88332
-0.911644	0.887702
-0.958251	0.891537
-1.004858	0.896741
-1.051465	0.899753
-1.098072	0.90304
-1.144679	0.906053
-1.191286	0.909888
-1.237893	0.915366
-1.284499	0.921665
-1.331106	0.9255
-1.377713	0.932621
-1.424320	0.938647
-1.470927	0.942208
-1.517534	0.943851
-1.564141	0.94659
-1.610748	0.950425
-1.657355	0.95289
-1.703962	0.955355
-1.750569	0.958915
-1.797176	0.96138
-1.843783	0.963572
-1.890390	0.965763
-1.936997	0.968502
-1.983604	0.971515
-2.030211	0.972884
-2.076818	0.974528
-2.123425	0.975349
-2.170032	0.976719
-2.216639	0.976993
-2.263246	0.977814
-2.309852	0.979184
-2.356459	0.981923
-2.403066	0.983018
-2.449673	0.984114
-2.496280	0.984662
-2.542887	0.98521
-2.589494	0.986031
-2.636101	0.987949
-2.682708	0.988222
-2.729315	0.989044
-2.822529	0.989592
-2.869136	0.990961
-2.915743	0.991783
-2.962350	0.992331
-3.008957	0.992605
-3.055564	0.992879
-3.102171	0.993426
-3.148778	0.9937
-3.195385	0.994248
-3.241992	0.99507
-3.288599	0.995344
-3.428419	0.995892
-3.475026	0.996165
-3.568240	0.996713
-3.614847	0.997261
-3.661454	0.997809
-3.847882	0.998083
-3.894489	0.998357
-4.127524	0.998631
-4.220738	0.998904
-4.313952	0.999178
-4.780021	0.999452
-4.919842	0.999726
-5.851981	1
&
15.913467	1.36799e-05
15.447397	2.73598e-05
15.354183	4.10397e-05
15.260969	5.47196e-05
14.375437	6.83995e-05
14.282223	8.20793e-05
14.142402	9.57592e-05
13.816154	0.000109439
13.489905	0.000123119
13.303477	0.000150479
13.023836	0.000164159
12.977229	0.000191518
12.930622	0.000205198
12.884015	0.000232558
12.837408	0.000246238
12.790801	0.000273598
12.744194	0.000287278
12.697587	0.000314637
12.650980	0.000328317
12.464552	0.000341997
12.417945	0.000369357
12.231517	0.000396717
12.091696	0.000437756
12.045090	0.000451436
11.998483	0.000465116
11.951876	0.000519836
11.858662	0.000547196
11.812055	0.000560876
11.765448	0.000574555
11.718841	0.000601915
11.672234	0.000615595
11.579020	0.000642955
11.532413	0.000683995
11.485806	0.000697674
11.439199	0.000711354
11.392592	0.000738714
11.345985	0.000766074
11.252771	0.000779754
11.206164	0.000820793
11.159557	0.000834473
11.112950	0.000848153
11.066343	0.000930233
11.019737	0.00101231
10.926523	0.00103967
10.879916	0.00105335
10.833309	0.00109439
10.786702	0.00110807
10.740095	0.00113543
10.693488	0.00114911
10.646881	0.00116279
10.600274	0.00120383
10.553667	0.00123119
10.507060	0.00127223
10.460453	0.00128591
10.413846	0.00131327
10.367239	0.00140903
10.320632	0.00143639
10.274025	0.00154583
10.227418	0.00157319
10.180811	0.00160055
10.134204	0.00166895
10.087597	0.00169631
10.040990	0.00176471
9.994384	0.00180575
9.947777	0.00184679
9.901170	0.00188782
9.854563	0.00199726
9.807956	0.00209302
9.761349	0.00221614
9.714742	0.00229822
9.668135	0.00235294
9.621528	0.00250342
9.574921	0.00254446
9.528314	0.00262654
9.481707	0.0026539
9.435100	0.00268126
9.388493	0.00273598
9.341886	0.0027907
9.295279	0.0028591
9.248672	0.0029275
9.202065	0.0029959
9.155458	0.00310534
9.108851	0.00313269
9.062244	0.00325581
9.015637	0.00331053
8.969031	0.00340629
8.922424	0.00354309
8.875817	0.00366621
8.829210	0.00385773
8.782603	0.00391245
8.735996	0.00407661
8.689389	0.00413133
8.642782	0.00425445
8.596175	0.00437756
8.549568	0.00447332
8.502961	0.00456908
8.456354	0.00473324
8.409747	0.00478796
8.363140	0.00493844
8.316533	0.00502052
8.269926	0.0050342
8.223319	0.00521204
8.176712	0.00529412
8.130105	0.00541724
8.083498	0.00554036
8.036891	0.00564979
7.990284	0.00573187
7.943678	0.00586867
7.897071	0.00608755
7.850464	0.00618331
7.803857	0.00630643
7.757250	0.00651163
7.710643	0.00663475
7.664036	0.00673051
7.617429	0.00701778
7.570822	0.00718194
7.524215	0.00733242
7.477608	0.00745554
7.431001	0.00756498
7.384394	0.00774282
7.337787	0.0078933
7.291180	0.00798906
7.244573	0.00815321
7.197966	0.00841313
7.151359	0.00863201
7.104752	0.00879617
7.058145	0.00906977
7.011538	0.00923393
6.964931	0.00950752
6.918325	0.00976744
6.871718	0.0100274
6.825111	0.0102326
6.778504	0.0105198
6.731897	0.0107524
6.685290	0.0111765
6.638683	0.0114637
6.592076	0.01171
6.545469	0.0121477
6.498862	0.0125308
6.452255	0.0129549
6.405648	0.0134747
6.359041	0.0139808
6.312434	0.0146238
6.265827	0.0152941
6.219220	0.015814
6.172613	0.0163611
6.126006	0.016881
6.079399	0.0173461
6.032792	0.0178659
5.986185	0.0183995
5.939578	0.0192476
5.892972	0.0197674
5.846365	0.0204241
5.799758	0.0211354
5.753151	0.0216963
5.706544	0.0224487
5.659937	0.0231737
5.613330	0.023803
5.566723	0.0244596
5.520116	0.0253215
5.473509	0.0261833
5.426902	0.026881
5.380295	0.0275787
5.333688	0.0283584
5.287081	0.0291655
5.240474	0.0300958
5.193867	0.0307387
5.147260	0.0315869
5.100653	0.0323666
5.054046	0.0332832
5.007439	0.0339261
4.960832	0.0346101
4.914225	0.035472
4.867619	0.0363201
4.821012	0.037264
4.774405	0.0382353
4.727798	0.0391245
4.681191	0.0401505
4.634584	0.0409029
4.587977	0.0416279
4.541370	0.0423529
4.494763	0.0429959
4.448156	0.0437756
4.401549	0.044528
4.354942	0.0453899
4.308335	0.0461696
4.261728	0.0468126
4.215121	0.0475787
4.168514	0.0485226
4.121907	0.0491518
4.075300	0.0500137
4.028693	0.0510807
3.982086	0.0518057
3.935479	0.0526676
3.888872	0.0532969
3.842266	0.054186
3.795659	0.0550479
3.749052	0.0558687
3.702445	0.0567579
3.655838	0.057948
3.609231	0.0590014
3.562624	0.0600958
3.516017	0.060985
3.469410	0.0620109
3.422803	0.0630096
3.376196	0.0640492
3.329589	0.0651026
3.282982	0.0664022
3.236375	0.0676881
3.189768	0.0689603
3.143161	0.0702462
3.096554	0.0717373
3.049947	0.0730233
3.003340	0.0746101
2.956733	0.0760876
2.910126	0.0774282
2.863519	0.0785773
2.816913	0.080301
2.770306	0.0816279
2.723699	0.0830369
2.677092	0.0847196
2.630485	0.086197
2.583878	0.0881395
2.537271	0.0895075
2.490664	0.0912585
2.444057	0.0930643
2.397450	0.0947606
2.350843	0.0965663
2.304236	0.0983995
2.257629	0.100109
2.211022	0.101943
2.164415	0.103694
2.117808	0.105253
2.071201	0.1071
2.024594	0.109371
1.977987	0.111505
1.931380	0.113338
1.884773	0.115486
1.838166	0.117907
1.791560	0.120356
1.744953	0.123037
1.698346	0.125404
1.651739	0.12829
1.605132	0.130725
1.558525	0.133133
1.511918	0.135486
1.465311	0.13814
1.418704	0.141067
1.372097	0.143899
1.325490	0.146306
1.278883	0.148427
1.232276	0.151505
1.185669	0.154487
1.139062	0.157729
1.092455	0.160862
1.045848	0.16383
0.999241	0.166512
0.952634	0.169508
0.906027	0.172613
0.859420	0.175951
0.812813	0.179166
0.766207	0.182189
0.719600	0.185198
0.672993	0.188865
0.626386	0.191888
0.579779	0.194952
0.533172	0.198263
0.486565	0.201642
0.439958	0.205964
0.393351	0.210492
0.346744	0.214993
0.300137	0.219371
0.253530	0.223762
0.206923	0.228673
0.160316	0.233092
0.113709	0.237674
0.067102	0.243133
0.020495	0.248646
-0.026112	0.424583
-0.072719	0.445513
-0.119326	0.472449
-0.165933	0.495978
-0.212540	0.514733
-0.259146	0.530602
-0.305753	0.54606
-0.352360	0.560999
-0.398967	0.576389
-0.445574	0.592982
-0.492181	0.608482
-0.538788	0.624036
-0.585395	0.640274
-0.632002	0.655773
-0.678609	0.670903
-0.725216	0.686224
-0.771823	0.700834
-0.818430	0.715636
-0.865037	0.730014
-0.911644	0.743858
-0.958251	0.75736
-1.004858	0.770109
-1.051465	0.782175
-1.098072	0.793953
-1.144679	0.805363
-1.191286	0.81565
-1.237893	0.825773
-1.284499	0.834843
-1.331106	0.843352
-1.377713	0.851081
-1.424320	0.859234
-1.470927	0.866731
-1.517534	0.873666
-1.564141	0.880205
-1.610748	0.886443
-1.657355	0.892544
-1.703962	0.898112
-1.750569	0.903543
-1.797176	0.908482
-1.843783	0.913584
-1.890390	0.918482
-1.936997	0.922941
-1.983604	0.927045
-2.030211	0.930944
-2.076818	0.934692
-2.123425	0.938044
-2.170032	0.941614
-2.216639	0.945007
-2.263246	0.948044
-2.309852	0.951313
-2.356459	0.954022
-2.403066	0.956703
-2.449673	0.959042
-2.496280	0.961286
-2.542887	0.963584
-2.589494	0.965746
-2.636101	0.967934
-2.682708	0.970233
-2.729315	0.971874
-2.775922	0.973625
-2.822529	0.97539
-2.869136	0.976977
-2.915743	0.978509
-2.962350	0.979672
-3.008957	0.980999
-3.055564	0.982244
-3.102171	0.983174
-3.148778	0.984268
-3.195385	0.985267
-3.241992	0.98632
-3.288599	0.987373
-3.335205	0.988071
-3.381812	0.9887
-3.428419	0.989508
-3.475026	0.990246
-3.521633	0.990985
-3.568240	0.991696
-3.614847	0.99249
-3.661454	0.993133
-3.708061	0.993529
-3.754668	0.993967
-3.801275	0.994378
-3.847882	0.994843
-3.894489	0.99528
-3.941096	0.995663
-3.987703	0.995964
-4.034310	0.996361
-4.080917	0.996689
-4.127524	0.996895
-4.174131	0.997059
-4.220738	0.997305
-4.267345	0.99751
-4.313952	0.997661
-4.360558	0.997934
-4.407165	0.998071
-4.453772	0.998263
-4.500379	0.998454
-4.546986	0.99855
-4.593593	0.998687
-4.640200	0.998782
-4.686807	0.998837
-4.733414	0.998974
-4.780021	0.999042
-4.826628	0.999166
-4.873235	0.999234
-4.919842	0.999316
-4.966449	0.999398
-5.013056	0.999453
-5.059663	0.999508
-5.106270	0.99959
-5.152877	0.999631
-5.199484	0.999644
-5.246091	0.999672
-5.292698	0.999713
-5.339305	0.999726
-5.385911	0.999781
-5.479125	0.999822
-5.525732	0.999836
-5.572339	0.999891
-5.618946	0.999918
-5.712160	0.999932
-5.758767	0.999959
-5.805374	0.999973
-6.038409	0.999986
-6.411264	1
&
42.246396	6.85012e-18
42.199789	7.20633e-18
42.153182	7.58105e-18
42.106575	7.97526e-18
42.059968	8.38996e-18
42.013361	8.82621e-18
41.966754	9.28514e-18
41.920147	9.76792e-18
41.873540	1.02758e-17
41.826933	1.08101e-17
41.780327	1.13721e-17
41.733720	1.19634e-17
41.687113	1.25854e-17
41.640506	1.32397e-17
41.593899	1.3928e-17
41.547292	1.46521e-17
41.500685	1.54138e-17
41.454078	1.62151e-17
41.407471	1.70581e-17
41.360864	1.79449e-17
41.314257	1.88777e-17
41.267650	1.9859e-17
41.221043	2.08913e-17
41.174436	2.19773e-17
41.127829	2.31197e-17
41.081222	2.43214e-17
41.034615	2.55856e-17
40.988008	2.69155e-17
40.941401	2.83145e-17
40.894794	2.97861e-17
40.848187	3.13343e-17
40.801580	3.29628e-17
40.754974	3.4676e-17
40.708367	3.64782e-17
40.661760	3.8374e-17
40.615153	4.03683e-17
40.568546	4.24662e-17
40.521939	4.46731e-17
40.475332	4.69946e-17
40.428725	4.94368e-17
40.382118	5.20058e-17
40.335511	5.47082e-17
40.288904	5.75511e-17
40.242297	6.05416e-17
40.195690	6.36874e-17
40.149083	6.69966e-17
40.102476	7.04778e-17
40.055869	7.41397e-17
40.009262	7.79918e-17
39.962655	8.2044e-17
39.916048	8.63067e-17
39.869441	9.07907e-17
39.822834	9.55076e-17
39.776227	1.0047e-16
39.729621	1.05689e-16
39.683014	1.1118e-16
39.636407	1.16955e-16
39.589800	1.23031e-16
39.543193	1.29422e-16
39.496586	1.36145e-16
39.449979	1.43218e-16
39.403372	1.50657e-16
39.356765	1.58483e-16
39.310158	1.66715e-16
39.263551	1.75374e-16
39.216944	1.84483e-16
39.170337	1.94065e-16
39.123730	2.04145e-16
39.077123	2.14747e-16
39.030516	2.259e-16
38.983909	2.37633e-16
38.937302	2.49974e-16
38.890695	2.62956e-16
38.844088	2.76612e-16
38.797481	2.90977e-16
38.750874	3.06087e-16
38.704268	3.21982e-16
38.657661	3.38702e-16
38.611054	3.56289e-16
38.564447	3.7479e-16
38.517840	3.94251e-16
38.471233	4.14722e-16
38.424626	4.36255e-16
38.378019	4.58906e-16
38.331412	4.82732e-16
38.284805	5.07796e-16
38.238198	5.34159e-16
38.191591	5.61891e-16
38.144984	5.91062e-16
38.098377	6.21747e-16
38.051770	6.54024e-16
38.005163	6.87976e-16
37.958556	7.2369e-16
37.911949	7.61257e-16
37.865342	8.00773e-16
37.818735	8.42339e-16
37.772128	8.86063e-16
37.725521	9.32054e-16
37.678915	9.80432e-16
37.632308	1.03132e-15
37.585701	1.08485e-15
37.539094	1.14115e-15
37.492487	1.20038e-15
37.445880	1.26268e-15
37.399273	1.3282e-15
37.352666	1.39713e-15
37.306059	1.46964e-15
37.259452	1.5459e-15
37.212845	1.62612e-15
37.166238	1.71051e-15
37.119631	1.79926e-15
37.073024	1.89263e-15
37.026417	1.99083e-15
36.979810	2.09413e-15
36.933203	2.20278e-15
36.886596	2.31707e-15
36.839989	2.43729e-15
36.793382	2.56374e-15
36.746775	2.69675e-15
36.700168	2.83665e-15
36.653562	2.98381e-15
36.606955	3.1386e-15
36.560348	3.30142e-15
36.513741	3.47268e-15
36.467134	3.65282e-15
36.420527	3.84229e-15
36.373920	4.04159e-15
36.327313	4.25123e-15
36.280706	4.47173e-15
36.234099	4.70366e-15
36.187492	4.94762e-15
36.140885	5.20422e-15
36.094278	5.47413e-15
36.047671	5.75802e-15
36.001064	6.05663e-15
35.954457	6.37072e-15
35.907850	6.70109e-15
35.861243	7.04858e-15
35.814636	7.41408e-15
35.768029	7.79853e-15
35.721422	8.2029e-15
35.674815	8.62822e-15
35.628209	9.07559e-15
35.581602	9.54614e-15
35.534995	1.00411e-14
35.488388	1.05617e-14
35.441781	1.11092e-14
35.395174	1.16851e-14
35.348567	1.22909e-14
35.301960	1.29281e-14
35.255353	1.35982e-14
35.208746	1.43031e-14
35.162139	1.50445e-14
35.115532	1.58243e-14
35.068925	1.66446e-14
35.022318	1.75073e-14
34.975711	1.84147e-14
34.929104	1.93691e-14
34.882497	2.03729e-14
34.835890	2.14287e-14
34.789283	2.25393e-14
34.742676	2.37073e-14
34.696069	2.49358e-14
34.649462	2.6228e-14
34.602856	2.75871e-14
34.556249	2.90166e-14
34.509642	3.05201e-14
34.463035	3.21014e-14
34.416428	3.37646e-14
34.369821	3.5514e-14
34.323214	3.7354e-14
34.276607	3.92892e-14
34.230000	4.13246e-14
34.183393	4.34654e-14
34.136786	4.5717e-14
34.090179	4.80852e-14
34.043572	5.0576e-14
33.996965	5.31958e-14
33.950358	5.59512e-14
33.903751	5.88492e-14
33.857144	6.18972e-14
33.810537	6.5103e-14
33.763930	6.84747e-14
33.717323	7.20209e-14
33.670716	7.57507e-14
33.624109	7.96735e-14
33.577503	8.37993e-14
33.530896	8.81386e-14
33.484289	9.27025e-14
33.437682	9.75025e-14
33.391075	1.02551e-13
33.344468	1.07861e-13
33.297861	1.13445e-13
33.251254	1.19318e-13
33.204647	1.25496e-13
33.158040	1.31992e-13
33.111433	1.38825e-13
33.064826	1.46012e-13
33.018219	1.5357e-13
32.971612	1.61519e-13
32.925005	1.69879e-13
32.878398	1.78672e-13
32.831791	1.8792e-13
32.785184	1.97646e-13
32.738577	2.07875e-13
32.691970	2.18633e-13
32.645363	2.29947e-13
32.598756	2.41846e-13
32.552150	2.54361e-13
32.505543	2.67523e-13
32.458936	2.81365e-13
32.412329	2.95924e-13
32.365722	3.11235e-13
32.319115	3.27337e-13
32.272508	3.44272e-13
32.225901	3.62083e-13
32.179294	3.80814e-13
32.132687	4.00514e-13
32.086080	4.21232e-13
32.039473	4.43021e-13
31.992866	4.65936e-13
31.946259	4.90036e-13
31.899652	5.15381e-13
31.853045	5.42036e-13
31.806438	5.70069e-13
31.759831	5.9955e-13
31.713224	6.30555e-13
31.666617	6.63162e-13
31.620010	6.97454e-13
31.573403	7.33518e-13
31.526797	7.71445e-13
31.480190	8.11331e-13
31.433583	8.53279e-13
31.386976	8.97393e-13
31.340369	9.43786e-13
31.293762	9.92576e-13
31.247155	1.04389e-12
31.200548	1.09785e-12
31.153941	1.15459e-12
31.107334	1.21427e-12
31.060727	1.27703e-12
31.014120	1.34303e-12
30.967513	1.41244e-12
30.920906	1.48544e-12
30.874299	1.5622e-12
30.827692	1.64293e-12
30.781085	1.72783e-12
30.734478	1.8171e-12
30.687871	1.91099e-12
30.641264	2.00973e-12
30.594657	2.11356e-12
30.548050	2.22275e-12
30.501444	2.33758e-12
30.454837	2.45834e-12
30.408230	2.58532e-12
30.361623	2.71887e-12
30.315016	2.8593e-12
30.268409	3.00698e-12
30.221802	3.16228e-12
30.175195	3.3256e-12
30.128588	3.49734e-12
30.081981	3.67795e-12
30.035374	3.86787e-12
29.988767	4.06759e-12
29.942160	4.27762e-12
29.895553	4.49847e-12
29.848946	4.73073e-12
29.802339	4.97496e-12
29.755732	5.23179e-12
29.709125	5.50186e-12
29.662518	5.78587e-12
29.615911	6.08452e-12
29.569304	6.39857e-12
29.522697	6.72881e-12
29.476091	7.07609e-12
29.429484	7.44127e-12
29.382877	7.82528e-12
29.336270	8.22908e-12
29.289663	8.65371e-12
29.243056	9.10022e-12
29.196449	9.56975e-12
29.149842	1.00635e-11
29.103235	1.05827e-11
29.056628	1.11286e-11
29.010021	1.17027e-11
28.963414	1.23063e-11
28.916807	1.29411e-11
28.870200	1.36086e-11
28.823593	1.43104e-11
28.776986	1.50484e-11
28.730379	1.58245e-11
28.683772	1.66405e-11
28.637165	1.74986e-11
28.590558	1.84008e-11
28.543951	1.93496e-11
28.497344	2.03471e-11
28.450738	2.13961e-11
28.404131	2.24991e-11
28.357524	2.36589e-11
28.310917	2.48784e-11
28.264310	2.61607e-11
28.217703	2.7509e-11
28.171096	2.89268e-11
28.124489	3.04175e-11
28.077882	3.1985e-11
28.031275	3.36331e-11
27.984668	3.53661e-11
27.938061	3.71883e-11
27.891454	3.91042e-11
27.844847	4.11188e-11
27.798240	4.3237e-11
27.751633	4.54642e-11
27.705026	4.7806e-11
27.658419	5.02682e-11
27.611812	5.28572e-11
27.565205	5.55793e-11
27.518598	5.84414e-11
27.471991	6.14508e-11
27.425385	6.46149e-11
27.378778	6.79418e-11
27.332171	7.14397e-11
27.285564	7.51175e-11
27.238957	7.89844e-11
27.192350	8.30501e-11
27.145743	8.73249e-11
27.099136	9.18193e-11
27.052529	9.65449e-11
27.005922	1.01513e-10
26.959315	1.06737e-10
26.912708	1.12229e-10
26.866101	1.18004e-10
26.819494	1.24075e-10
26.772887	1.30458e-10
26.726280	1.37169e-10
26.679673	1.44225e-10
26.633066	1.51643e-10
26.586459	1.59443e-10
26.539852	1.67643e-10
26.493245	1.76264e-10
26.446638	1.85328e-10
26.400032	1.94857e-10
26.353425	2.04876e-10
26.306818	2.15409e-10
26.260211	2.26482e-10
26.213604	2.38125e-10
26.166997	2.50364e-10
26.120390	2.63232e-10
26.073783	2.76761e-10
26.027176	2.90984e-10
25.980569	3.05936e-10
25.933962	3.21656e-10
25.887355	3.38183e-10
25.840748	3.55557e-10
25.794141	3.73822e-10
25.747534	3.93025e-10
25.700927	4.13212e-10
25.654320	4.34435e-10
25.607713	4.56746e-10
25.561106	4.802e-10
25.514499	5.04858e-10
25.467892	5.3078e-10
25.421285	5.5803e-10
25.374679	5.86678e-10
25.328072	6.16793e-10
25.281465	6.48452e-10
25.234858	6.81734e-10
25.188251	7.16721e-10
25.141644	7.535e-10
25.095037	7.92164e-10
25.048430	8.32808e-10
25.001823	8.75534e-10
24.955216	9.20449e-10
24.908609	9.67663e-10
24.862002	1.0173e-09
24.815395	1.06947e-09
24.768788	1.12431e-09
24.722181	1.18197e-09
24.675574	1.24257e-09
24.628967	1.30628e-09
24.582360	1.37324e-09
24.535753	1.44363e-09
24.489146	1.51763e-09
24.442539	1.59541e-09
24.395932	1.67717e-09
24.349326	1.76311e-09
24.302719	1.85344e-09
24.256112	1.9484e-09
24.209505	2.04821e-09
24.162898	2.15313e-09
24.116291	2.26341e-09
24.069684	2.37933e-09
24.023077	2.50117e-09
23.976470	2.62924e-09
23.929863	2.76385e-09
23.883256	2.90534e-09
23.836649	3.05406e-09
23.790042	3.21038e-09
23.743435	3.37468e-09
23.696828	3.54738e-09
23.650221	3.72889e-09
23.603614	3.91967e-09
23.557007	4.1202e-09
23.510400	4.33096e-09
23.463793	4.55247e-09
23.417186	4.7853e-09
23.370579	5.03e-09
23.323973	5.28719e-09
23.277366	5.5575e-09
23.230759	5.8416e-09
23.184152	6.14019e-09
23.137545	6.45401e-09
23.090938	6.78384e-09
23.044331	7.13047e-09
22.997724	7.49479e-09
22.951117	7.87767e-09
22.904510	8.28006e-09
22.857903	8.70296e-09
22.811296	9.14741e-09
22.764689	9.6145e-09
22.718082	1.01054e-08
22.671475	1.06213e-08
22.624868	1.11634e-08
22.578261	1.17332e-08
22.531654	1.2332e-08
22.485047	1.29612e-08
22.438440	1.36225e-08
22.391833	1.43174e-08
22.345226	1.50477e-08
22.298620	1.58152e-08
22.252013	1.66216e-08
22.205406	1.74691e-08
22.158799	1.83597e-08
22.112192	1.92956e-08
22.065585	2.0279e-08
22.018978	2.13125e-08
21.972371	2.23984e-08
21.925764	2.35395e-08
21.879157	2.47386e-08
21.832550	2.59986e-08
21.785943	2.73226e-08
21.739336	2.87139e-08
21.692729	3.01757e-08
21.646122	3.17118e-08
21.599515	3.33258e-08
21.552908	3.50217e-08
21.506301	3.68037e-08
21.459694	3.86761e-08
21.413087	4.06434e-08
21.366480	4.27105e-08
21.319873	4.48823e-08
21.273267	4.71643e-08
21.226660	4.95619e-08
21.180053	5.2081e-08
21.133446	5.47278e-08
21.086839	5.75086e-08
21.040232	6.04302e-08
20.993625	6.34997e-08
20.947018	6.67246e-08
20.900411	7.01128e-08
20.853804	7.36724e-08
20.807197	7.74121e-08
20.760590	8.13409e-08
20.713983	8.54684e-08
20.667376	8.98047e-08
20.620769	9.43601e-08
20.574162	9.91457e-08
20.527555	1.04173e-07
20.480948	1.09455e-07
20.434341	1.15003e-07
20.387734	1.20831e-07
20.341127	1.26954e-07
20.294520	1.33385e-07
20.247914	1.40141e-07
20.201307	1.47238e-07
20.154700	1.54693e-07
20.108093	1.62524e-07
20.061486	1.70749e-07
20.014879	1.7939e-07
19.968272	1.88465e-07
19.921665	1.97998e-07
19.875058	2.08011e-07
19.828451	2.18527e-07
19.781844	2.29574e-07
19.735237	2.41176e-07
19.688630	2.53362e-07
19.642023	2.6616e-07
19.595416	2.79603e-07
19.548809	2.93721e-07
19.502202	3.08548e-07
19.455595	3.24121e-07
19.408988	3.40476e-07
19.362381	3.57651e-07
19.315774	3.75689e-07
19.269167	3.94633e-07
19.222561	4.14526e-07
19.175954	4.35417e-07
19.129347	4.57356e-07
19.082740	4.80394e-07
19.036133	5.04587e-07
18.989526	5.29991e-07
18.942919	5.56668e-07
18.896312	5.84679e-07
18.849705	6.14093e-07
18.803098	6.44978e-07
18.756491	6.77407e-07
18.709884	7.11457e-07
18.663277	7.47209e-07
18.616670	7.84746e-07
18.570063	8.24158e-07
18.523456	8.65537e-07
18.476849	9.08981e-07
18.430242	9.54592e-07
18.383635	1.00248e-06
18.337028	1.05275e-06
18.290421	1.10552e-06
18.243814	1.16093e-06
18.197208	1.21909e-06
18.150601	1.28015e-06
18.103994	1.34424e-06
18.057387	1.41152e-06
18.010780	1.48214e-06
17.964173	1.55627e-06
17.917566	1.63409e-06
17.870959	1.71576e-06
17.824352	1.80149e-06
17.777745	1.89146e-06
17.731138	1.9859e-06
17.684531	2.08501e-06
17.637924	2.18903e-06
17.591317	2.29819e-06
17.544710	2.41276e-06
17.498103	2.53299e-06
17.451496	2.65916e-06
17.404889	2.79156e-06
17.358282	2.9305e-06
17.311675	3.07628e-06
17.265068	3.22926e-06
17.218461	3.38977e-06
17.171855	3.55819e-06
17.125248	3.73489e-06
17.078641	3.92029e-06
17.032034	4.1148e-06
16.985427	4.31886e-06
16.938820	4.53294e-06
16.892213	4.75753e-06
16.845606	4.99312e-06
16.798999	5.24026e-06
16.752392	5.49949e-06
16.705785	5.77141e-06
16.659178	6.05662e-06
16.612571	6.35576e-06
16.565964	6.66951e-06
16.519357	6.99856e-06
16.472750	7.34365e-06
16.426143	7.70554e-06
16.379536	8.08505e-06
16.332929	8.483e-06
16.286322	8.90029e-06
16.239715	9.33783e-06
16.193108	9.79659e-06
16.146502	1.02776e-05
16.099895	1.07818e-05
16.053288	1.13105e-05
16.006681	1.18647e-05
15.960074	1.24456e-05
15.913467	1.30546e-05
15.866860	1.36928e-05
15.820253	1.43618e-05
15.773646	1.50629e-05
15.727039	1.57977e-05
15.680432	1.65678e-05
15.633825	1.73746e-05
15.587218	1.82201e-05
15.540611	1.9106e-05
15.494004	2.00342e-05
15.447397	2.10065e-05
15.400790	2.20252e-05
15.354183	2.30922e-05
15.307576	2.42099e-05
15.260969	2.53805e-05
15.214362	2.66065e-05
15.167755	2.78904e-05
15.121149	2.92349e-05
15.074542	3.06427e-05
15.027935	3.21166e-05
14.981328	3.36597e-05
14.934721	3.5275e-05
14.888114	3.69658e-05
14.841507	3.87355e-05
14.794900	4.05877e-05
14.748293	4.25258e-05
14.701686	4.45539e-05
14.655079	4.66757e-05
14.608472	4.88954e-05
14.561865	5.12174e-05
14.515258	5.3646e-05
14.468651	5.61859e-05
14.422044	5.88418e-05
14.375437	6.16187e-05
14.328830	6.45217e-05
14.282223	6.75562e-05
14.235616	7.07278e-05
14.189009	7.4042e-05
14.142402	7.75049e-05
14.095796	8.11225e-05
14.049189	8.49012e-05
14.002582	8.88475e-05
13.955975	9.2968e-05
13.909368	9.72698e-05
13.862761	0.00010176
13.816154	0.000106445
13.769547	0.000111334
13.722940	0.000116434
13.676333	0.000121752
13.629726	0.000127297
13.583119	0.000133077
13.536512	0.000139099
13.489905	0.000145374
13.443298	0.000151909
13.396691	0.000158712
13.350084	0.000165793
13.303477	0.000173159
13.256870	0.000180821
13.210263	0.000188785
13.163656	0.00019706
13.117049	0.000205655
13.070443	0.000214578
13.023836	0.000223834
12.977229	0.000233432
12.930622	0.000243377
12.884015	0.000253675
12.837408	0.000264329
12.790801	0.000275343
12.744194	0.000286717
12.697587	0.000298452
12.650980	0.000310544
12.604373	0.000322988
12.557766	0.000335775
12.511159	0.000348891
12.464552	0.000362319
12.417945	0.000376033
12.371338	0.000390002
12.324731	0.000404184
12.278124	0.000418523
12.231517	0.000432949
12.184910	0.000447369
12.138303	0.000461657
12.091696	0.000475643
12.045090	0.000489083
11.998483	0.000501601
11.951876	0.000512524
&
```
