## Supplementary material for "All-at-once RNA folding with 3D motif prediction framed by evolutionary information": RF00532_snoMe18S-Um1356.cacofold.helixcov

```
# RMs = 2 L = 101

# RM_HELIX NESTED 50-58 67-75, nbp = 9 nbp_cov = 0
# pvals: 0.329559,0.329559,0.379715,0.467241,0.163493,0.379715,0.48221,0.277665,0.149935
# aggregated NONE
NESTED  ::::::::::::::::::::::::::::::::::::::::::<<<<<<<<<_____>>>>>>>>>:::::::::::::::::::::::
        ::::::::::::::::::::::::::::::::::::::::::::::::::::::::::::::::::::::::::::::::::::::::

# RM_HELIX NESTED 15-19 76-80, nbp = 5 nbp_cov = 0
# pvals: 0.379715,0.379715,0.379715,0.379715,0.379715
# aggregated NONE
NESTED  ::::::::::<<<<<__________________________________________________>>>>>::::::::::::::::::
        ::::::::::::::::::::::::::::::::::::::::::::::::::::::::::::::::::::::::::::::::::::::::
```
