## Supplementary material for "All-at-once RNA folding with 3D motif prediction framed by evolutionary information": RF00532_snoMe18S-Um1356.cacofold.power

```
# Power analysis of CaCoFold structure 
#
# Powertype = SINGLE SUBSTITUTIONS
# covary  left_pos      right_pos    substitutions      power
#----------------------------------------------------------------
          15		80		0		0.00
          16		79		2		0.00
          17		78		2		0.00
          18		77		0		0.00
          19		76		0		0.00
          50		75		2		0.00
          51		74		3		0.02
          52		73		1		0.00
          53		72		2		0.00
          54		71		4		0.07
          55		70		1		0.00
          56		69		4		0.07
          57		68		2		0.00
          58		67		7		0.20
#
# BPAIRS 14
# avg substitutions per BP  2.1
# BPAIRS expected to covary 0.3 +/- 0.5
# BPAIRS observed to covary 0
#
```
