## Supplementary material for "All-at-once RNA folding with 3D motif prediction framed by evolutionary information": RF00532_snoMe18S-Um1356.helixcov

```
# RMs = 1 L = 101

# RM_HELIX NESTED 1-4 98-100, nbp = 3 nbp_cov = 0
# pvals: 0.329559,0.0240726,0.813114
# aggregated NONE
NESTED  <<<_________________________________________________________________________________>>>:
        ::::::::::::::::::::::::::::::::::::::::::::::::::::::::::::::::::::::::::::::::::::::::
```
