## Supplementary material for "All-at-once RNA folding with 3D motif prediction framed by evolutionary information": RF00532_snoMe18S-Um1356.power

```
# Power analysis of given structure 
#
# Powertype = SINGLE SUBSTITUTIONS
# covary  left_pos      right_pos    substitutions      power
#----------------------------------------------------------------
          1		100		14		0.45
          2		99		12		0.39
          4		98		14		0.45
#
# BPAIRS 3
# avg substitutions per BP  13.3
# BPAIRS expected to covary 1.3 +/- 0.9
# BPAIRS observed to covary 0
#
```
