## Supplementary material for "All-at-once RNA folding with 3D motif prediction framed by evolutionary information": RF00532_snoMe18S-Um1356.surv

```
6.500000	0.333333
0.000000	0.666667
-1.600000	1
&
12.850000	0.000261438
11.750000	0.000522876
10.850000	0.000784314
9.250000	0.00104575
8.600000	0.00130719
8.550000	0.00156863
8.050000	0.0020915
7.750000	0.00235294
7.700000	0.00261438
7.650000	0.00287582
7.450000	0.00313725
7.400000	0.00339869
7.300000	0.00366013
7.250000	0.00392157
7.050000	0.00444444
7.000000	0.00470588
6.800000	0.00496732
6.600000	0.00575163
6.500000	0.00627451
6.450000	0.00653595
6.400000	0.00679739
6.350000	0.00705882
6.300000	0.0075817
6.200000	0.00784314
6.000000	0.00836601
5.850000	0.00862745
5.800000	0.0096732
5.750000	0.00993464
5.700000	0.0112418
5.600000	0.0117647
5.550000	0.0120261
5.500000	0.0128105
5.450000	0.0133333
5.400000	0.0135948
5.350000	0.0141176
5.300000	0.0146405
5.250000	0.0154248
5.200000	0.0164706
5.100000	0.0169935
5.050000	0.0172549
5.000000	0.0177778
4.950000	0.0185621
4.900000	0.0193464
4.700000	0.0196078
4.650000	0.0198693
4.600000	0.0206536
4.550000	0.0216993
4.500000	0.0219608
4.450000	0.0227451
4.400000	0.0230065
4.350000	0.0240523
4.300000	0.0243137
4.250000	0.0253595
4.200000	0.0256209
4.150000	0.0264052
4.050000	0.0269281
4.000000	0.027451
3.950000	0.0277124
3.900000	0.0279739
3.850000	0.029281
3.800000	0.031634
3.700000	0.0324183
3.650000	0.0334641
3.600000	0.0350327
3.550000	0.035817
3.500000	0.0371242
3.450000	0.0386928
3.400000	0.0394771
3.350000	0.0405229
3.300000	0.0410458
3.250000	0.0413072
3.200000	0.0431373
3.150000	0.0454902
3.100000	0.0465359
3.050000	0.0478431
3.000000	0.0486275
2.950000	0.0496732
2.900000	0.0499346
2.850000	0.0515033
2.800000	0.0522876
2.750000	0.052549
2.700000	0.0528105
2.650000	0.054902
2.600000	0.056732
2.550000	0.0580392
2.500000	0.0601307
2.450000	0.0614379
2.400000	0.0643137
2.350000	0.0661438
2.300000	0.0666667
2.250000	0.0677124
2.200000	0.0687582
2.150000	0.0711111
2.100000	0.0729412
2.050000	0.0737255
2.000000	0.0750327
1.950000	0.0760784
1.900000	0.0773856
1.850000	0.0789542
1.800000	0.0807843
1.750000	0.0823529
1.700000	0.0857516
1.650000	0.0870588
1.600000	0.0891503
1.550000	0.092549
1.500000	0.0964706
1.450000	0.0985621
1.400000	0.100131
1.350000	0.103529
1.300000	0.105359
1.250000	0.10902
1.200000	0.109804
1.150000	0.111373
1.100000	0.112157
1.050000	0.113987
1.000000	0.115817
0.950000	0.11817
0.900000	0.121307
0.850000	0.124967
0.800000	0.127843
0.750000	0.130196
0.700000	0.132288
0.650000	0.134902
0.600000	0.137255
0.550000	0.141438
0.500000	0.144837
0.450000	0.147712
0.400000	0.151634
0.350000	0.155294
0.300000	0.157908
0.250000	0.162614
0.200000	0.167059
0.150000	0.170719
0.100000	0.178039
0.050000	0.180915
0.000000	0.323137
-0.050000	0.666928
-0.100000	0.679216
-0.150000	0.695686
-0.200000	0.711373
-0.250000	0.723399
-0.300000	0.735948
-0.350000	0.74719
-0.400000	0.761046
-0.450000	0.772549
-0.500000	0.782222
-0.550000	0.793203
-0.600000	0.802353
-0.650000	0.813072
-0.700000	0.820654
-0.750000	0.827712
-0.800000	0.832941
-0.850000	0.840523
-0.900000	0.847059
-0.950000	0.852549
-1.000000	0.858562
-1.050000	0.864575
-1.100000	0.870065
-1.150000	0.87451
-1.200000	0.879739
-1.250000	0.883922
-1.300000	0.888889
-1.350000	0.893072
-1.400000	0.899608
-1.450000	0.903007
-1.500000	0.906667
-1.550000	0.91085
-1.600000	0.915033
-1.650000	0.918954
-1.700000	0.921569
-1.750000	0.923922
-1.800000	0.927582
-1.850000	0.930196
-1.900000	0.932549
-1.950000	0.935163
-2.000000	0.937516
-2.050000	0.940654
-2.100000	0.944052
-2.150000	0.945882
-2.200000	0.948497
-2.250000	0.950327
-2.300000	0.951634
-2.350000	0.952941
-2.400000	0.955294
-2.450000	0.957124
-2.500000	0.958693
-2.550000	0.962092
-2.600000	0.96549
-2.650000	0.967582
-2.700000	0.968889
-2.750000	0.970719
-2.800000	0.972026
-2.850000	0.97281
-2.900000	0.974902
-2.950000	0.977255
-3.000000	0.979085
-3.050000	0.981176
-3.100000	0.981961
-3.150000	0.983268
-3.200000	0.984052
-3.250000	0.985098
-3.300000	0.985621
-3.350000	0.986667
-3.400000	0.987712
-3.450000	0.987974
-3.500000	0.988235
-3.550000	0.988758
-3.600000	0.990327
-3.650000	0.991895
-3.700000	0.992941
-3.750000	0.993203
-3.800000	0.993987
-3.950000	0.995294
-4.050000	0.995556
-4.100000	0.996863
-4.200000	0.997386
-4.250000	0.997908
-4.350000	0.99817
-4.400000	0.998693
-4.450000	0.998954
-4.500000	0.999216
-4.550000	0.999477
-4.750000	0.999739
-4.900000	1
&
21.250000	1.30617e-05
20.600000	2.61233e-05
20.300000	3.9185e-05
19.700000	5.22466e-05
19.550000	6.53083e-05
19.400000	7.83699e-05
19.300000	9.14316e-05
19.100000	0.000104493
18.800000	0.000117555
18.000000	0.000130617
17.950000	0.000143678
17.900000	0.00015674
17.500000	0.000169801
17.050000	0.000182863
16.500000	0.000195925
16.450000	0.000208986
16.250000	0.000222048
16.200000	0.00023511
16.100000	0.000248171
16.000000	0.000261233
15.950000	0.000287356
15.800000	0.000300418
15.750000	0.000326541
15.700000	0.000339603
15.550000	0.000352665
15.250000	0.000365726
15.200000	0.000378788
15.150000	0.00039185
15.050000	0.000404911
14.900000	0.000417973
14.850000	0.000431034
14.800000	0.000444096
14.750000	0.000470219
14.650000	0.000509404
14.600000	0.000535528
14.550000	0.000548589
14.350000	0.000587774
14.300000	0.000600836
14.250000	0.000613898
14.150000	0.000626959
14.100000	0.000640021
14.050000	0.000666144
14.000000	0.000692268
13.950000	0.000705329
13.850000	0.000718391
13.800000	0.000744514
13.700000	0.000757576
13.600000	0.000770637
13.550000	0.000783699
13.450000	0.000809822
13.400000	0.000835946
13.350000	0.000862069
13.300000	0.000888192
13.250000	0.000914316
13.200000	0.000953501
13.150000	0.000992685
13.100000	0.00100575
13.050000	0.00104493
13.000000	0.00107106
12.950000	0.00111024
12.800000	0.00114943
12.750000	0.00121473
12.700000	0.00124086
12.650000	0.00128004
12.600000	0.00133229
12.550000	0.00137147
12.500000	0.0013976
12.450000	0.00143678
12.400000	0.00147597
12.350000	0.00151515
12.300000	0.00158046
12.250000	0.00159352
12.150000	0.00165883
12.100000	0.00167189
12.000000	0.00168495
11.950000	0.00176332
11.900000	0.00185475
11.850000	0.001907
11.800000	0.00194619
11.750000	0.00199843
11.700000	0.00203762
11.650000	0.00206374
11.600000	0.00208986
11.550000	0.00211599
11.500000	0.00212905
11.450000	0.00219436
11.400000	0.00227273
11.350000	0.0023511
11.300000	0.00242947
11.250000	0.00246865
11.200000	0.00248171
11.150000	0.00250784
11.100000	0.00257315
11.050000	0.00261233
11.000000	0.0026907
10.950000	0.00276907
10.900000	0.00283438
10.850000	0.00293887
10.800000	0.00301724
10.750000	0.00312173
10.700000	0.00317398
10.650000	0.00325235
10.600000	0.00331766
10.550000	0.00338297
10.500000	0.0034744
10.450000	0.00356583
10.400000	0.00365726
10.350000	0.00382706
10.300000	0.0039185
10.250000	0.00403605
10.200000	0.0040883
10.150000	0.00417973
10.100000	0.00420585
10.050000	0.00424504
10.000000	0.00434953
9.950000	0.00450627
9.900000	0.00463689
9.850000	0.00474138
9.800000	0.00488506
9.750000	0.00496343
9.700000	0.0050418
9.650000	0.00513323
9.600000	0.00531609
9.550000	0.00539446
9.500000	0.00556426
9.450000	0.00570794
9.400000	0.00581243
9.350000	0.00592999
9.300000	0.00602142
9.250000	0.00617816
9.200000	0.00629572
9.150000	0.00655695
9.100000	0.00673981
9.050000	0.00689655
9.000000	0.00705329
8.950000	0.00722309
8.900000	0.00740596
8.850000	0.00754963
8.800000	0.00769331
8.750000	0.00787618
8.700000	0.00804598
8.650000	0.00822884
8.600000	0.00842476
8.550000	0.00862069
8.500000	0.00876437
8.450000	0.00896029
8.400000	0.00918234
8.350000	0.00943051
8.300000	0.00956113
8.250000	0.00984848
8.200000	0.0100705
8.150000	0.0102273
8.100000	0.0104363
8.050000	0.0107236
8.000000	0.0109457
7.950000	0.0111938
7.900000	0.0114028
7.850000	0.0116118
7.800000	0.0118077
7.750000	0.0121473
7.700000	0.0123302
7.650000	0.0126045
7.600000	0.0129441
7.550000	0.013349
7.500000	0.01378
7.450000	0.0142503
7.400000	0.0146813
7.350000	0.0150601
7.300000	0.0155303
7.250000	0.015896
7.200000	0.0163009
7.150000	0.016745
7.100000	0.0172414
7.050000	0.017803
7.000000	0.018221
6.950000	0.0187304
6.900000	0.0192268
6.850000	0.0198015
6.800000	0.0202456
6.750000	0.0207419
6.700000	0.0212644
6.650000	0.0220742
6.600000	0.0226097
6.550000	0.0232106
6.500000	0.0240726
6.450000	0.024778
6.400000	0.0255617
6.350000	0.0263715
6.300000	0.0269592
6.250000	0.027534
6.200000	0.0284483
6.150000	0.0293757
6.100000	0.0300287
6.050000	0.0307863
6.000000	0.0314916
5.950000	0.0322231
5.900000	0.0330199
5.850000	0.0337382
5.800000	0.0346656
5.750000	0.0353056
5.700000	0.0361938
5.650000	0.0371212
5.600000	0.0379702
5.550000	0.0386494
5.500000	0.0395507
5.450000	0.0403083
5.400000	0.0410658
5.350000	0.0420324
5.300000	0.04279
5.250000	0.043639
5.200000	0.0443443
5.150000	0.0452456
5.100000	0.0459117
5.050000	0.0467346
5.000000	0.047675
4.950000	0.0484848
4.900000	0.0492947
4.850000	0.0503396
4.800000	0.0513976
4.750000	0.0523642
4.700000	0.0533046
4.650000	0.0541014
4.600000	0.0552247
4.550000	0.0561259
4.500000	0.0571317
4.450000	0.0580329
4.400000	0.0590648
4.350000	0.0602926
4.300000	0.0614159
4.250000	0.0625
4.200000	0.0637017
4.150000	0.0649817
4.100000	0.0659875
4.050000	0.0672283
4.000000	0.0686259
3.950000	0.0697884
3.900000	0.0711207
3.850000	0.0727403
3.800000	0.0742685
3.750000	0.0757706
3.700000	0.0770768
3.650000	0.0786964
3.600000	0.0801985
3.550000	0.0819096
3.500000	0.0837644
3.450000	0.0852926
3.400000	0.0869383
3.350000	0.0889498
3.300000	0.0906609
3.250000	0.092372
3.200000	0.0943704
3.150000	0.0962905
3.100000	0.0980016
3.050000	0.100144
3.000000	0.101998
2.950000	0.103932
2.900000	0.106309
2.850000	0.108333
2.800000	0.110449
2.750000	0.112748
2.700000	0.114838
2.650000	0.117385
2.600000	0.119606
2.550000	0.121983
2.500000	0.124399
2.450000	0.12658
2.400000	0.129114
2.350000	0.131635
2.300000	0.134248
2.250000	0.136664
2.200000	0.139316
2.150000	0.141915
2.100000	0.14441
2.050000	0.147139
2.000000	0.149935
1.950000	0.152547
1.900000	0.155408
1.850000	0.158072
1.800000	0.160606
1.750000	0.163493
1.700000	0.166131
1.650000	0.16924
1.600000	0.171983
1.550000	0.175131
1.500000	0.177847
1.450000	0.181178
1.400000	0.184339
1.350000	0.187409
1.300000	0.190609
1.250000	0.194188
1.200000	0.198015
1.150000	0.201685
1.100000	0.205512
1.050000	0.209104
1.000000	0.212879
0.950000	0.216732
0.900000	0.220755
0.850000	0.224856
0.800000	0.229167
0.750000	0.233425
0.700000	0.237526
0.650000	0.241392
0.600000	0.24552
0.550000	0.249726
0.500000	0.254088
0.450000	0.258817
0.400000	0.263467
0.350000	0.268339
0.300000	0.272845
0.250000	0.277665
0.200000	0.282994
0.150000	0.287657
0.100000	0.293312
0.050000	0.299099
0.000000	0.329559
-0.050000	0.379715
-0.100000	0.395337
-0.150000	0.410475
-0.200000	0.424203
-0.250000	0.437787
-0.300000	0.452325
-0.350000	0.467241
-0.400000	0.48221
-0.450000	0.497113
-0.500000	0.512396
-0.550000	0.529807
-0.600000	0.546526
-0.650000	0.56408
-0.700000	0.580943
-0.750000	0.597257
-0.800000	0.613689
-0.850000	0.629114
-0.900000	0.645611
-0.950000	0.661037
-1.000000	0.675562
-1.050000	0.689511
-1.100000	0.703174
-1.150000	0.716249
-1.200000	0.728553
-1.250000	0.740792
-1.300000	0.752286
-1.350000	0.763871
-1.400000	0.774334
-1.450000	0.784496
-1.500000	0.794658
-1.550000	0.804297
-1.600000	0.813114
-1.650000	0.821082
-1.700000	0.829898
-1.750000	0.838218
-1.800000	0.846147
-1.850000	0.853971
-1.900000	0.861063
-1.950000	0.868221
-2.000000	0.875692
-2.050000	0.882092
-2.100000	0.888062
-2.150000	0.893757
-2.200000	0.899517
-2.250000	0.905133
-2.300000	0.910802
-2.350000	0.915661
-2.400000	0.92069
-2.450000	0.925183
-2.500000	0.929846
-2.550000	0.933934
-2.600000	0.937918
-2.650000	0.94181
-2.700000	0.945559
-2.750000	0.948733
-2.800000	0.952025
-2.850000	0.955212
-2.900000	0.957497
-2.950000	0.960005
-3.000000	0.962644
-3.050000	0.965152
-3.100000	0.967594
-3.150000	0.969514
-3.200000	0.971617
-3.250000	0.973655
-3.300000	0.975313
-3.350000	0.976985
-3.400000	0.978318
-3.450000	0.97982
-3.500000	0.981479
-3.550000	0.982445
-3.600000	0.983725
-3.650000	0.984835
-3.700000	0.986063
-3.750000	0.987095
-3.800000	0.987931
-3.850000	0.988676
-3.900000	0.989433
-3.950000	0.990204
-4.000000	0.990831
-4.050000	0.991432
-4.100000	0.992085
-4.150000	0.992594
-4.200000	0.993064
-4.250000	0.993548
-4.300000	0.99407
-4.350000	0.994462
-4.400000	0.994945
-4.450000	0.995259
-4.500000	0.99565
-4.550000	0.995951
-4.600000	0.996134
-4.650000	0.99646
-4.700000	0.996708
-4.750000	0.996983
-4.800000	0.997244
-4.850000	0.997466
-4.900000	0.997701
-4.950000	0.997832
-5.000000	0.997962
-5.050000	0.998145
-5.100000	0.99825
-5.150000	0.998393
-5.200000	0.998498
-5.250000	0.998629
-5.300000	0.998746
-5.350000	0.998838
-5.400000	0.998994
-5.450000	0.999086
-5.500000	0.99919
-5.550000	0.999269
-5.600000	0.999321
-5.650000	0.99936
-5.700000	0.999438
-5.750000	0.999478
-5.800000	0.999517
-5.850000	0.999569
-5.900000	0.999621
-5.950000	0.999647
-6.000000	0.99966
-6.050000	0.999673
-6.100000	0.9997
-6.150000	0.999739
-6.200000	0.999752
-6.300000	0.999765
-6.350000	0.999791
-6.400000	0.99983
-6.450000	0.999856
-6.500000	0.999882
-6.550000	0.999922
-6.800000	0.999935
-6.950000	0.999948
-7.150000	0.999961
-7.350000	0.999974
-7.750000	0.999987
-8.250000	1
&
52.950000	2.08396e-12
52.900000	2.13847e-12
52.850000	2.19442e-12
52.800000	2.25182e-12
52.750000	2.31073e-12
52.700000	2.37117e-12
52.650000	2.4332e-12
52.600000	2.49685e-12
52.550000	2.56216e-12
52.500000	2.62918e-12
52.450000	2.69795e-12
52.400000	2.76852e-12
52.350000	2.84094e-12
52.300000	2.91524e-12
52.250000	2.9915e-12
52.200000	3.06974e-12
52.150000	3.15003e-12
52.100000	3.23242e-12
52.050000	3.31696e-12
52.000000	3.40371e-12
51.950000	3.49274e-12
51.900000	3.58408e-12
51.850000	3.67782e-12
51.800000	3.774e-12
51.750000	3.87271e-12
51.700000	3.97399e-12
51.650000	4.07791e-12
51.600000	4.18456e-12
51.550000	4.29399e-12
51.500000	4.40628e-12
51.450000	4.52151e-12
51.400000	4.63975e-12
51.350000	4.76108e-12
51.300000	4.88558e-12
51.250000	5.01333e-12
51.200000	5.14443e-12
51.150000	5.27895e-12
51.100000	5.41698e-12
51.050000	5.55863e-12
51.000000	5.70397e-12
50.950000	5.85311e-12
50.900000	6.00616e-12
50.850000	6.1632e-12
50.800000	6.32434e-12
50.750000	6.4897e-12
50.700000	6.65937e-12
50.650000	6.83348e-12
50.600000	7.01214e-12
50.550000	7.19547e-12
50.500000	7.38359e-12
50.450000	7.57663e-12
50.400000	7.77471e-12
50.350000	7.97796e-12
50.300000	8.18653e-12
50.250000	8.40054e-12
50.200000	8.62015e-12
50.150000	8.8455e-12
50.100000	9.07673e-12
50.050000	9.314e-12
50.000000	9.55748e-12
49.950000	9.80731e-12
49.900000	1.00637e-11
49.850000	1.03267e-11
49.800000	1.05967e-11
49.750000	1.08737e-11
49.700000	1.11579e-11
49.650000	1.14495e-11
49.600000	1.17488e-11
49.550000	1.20559e-11
49.500000	1.2371e-11
49.450000	1.26943e-11
49.400000	1.30261e-11
49.350000	1.33665e-11
49.300000	1.37159e-11
49.250000	1.40743e-11
49.200000	1.44422e-11
49.150000	1.48196e-11
49.100000	1.52069e-11
49.050000	1.56043e-11
49.000000	1.60121e-11
48.950000	1.64305e-11
48.900000	1.68599e-11
48.850000	1.73005e-11
48.800000	1.77526e-11
48.750000	1.82165e-11
48.700000	1.86925e-11
48.650000	1.91809e-11
48.600000	1.96821e-11
48.550000	2.01964e-11
48.500000	2.07241e-11
48.450000	2.12656e-11
48.400000	2.18213e-11
48.350000	2.23914e-11
48.300000	2.29765e-11
48.250000	2.35768e-11
48.200000	2.41928e-11
48.150000	2.48248e-11
48.100000	2.54734e-11
48.050000	2.61389e-11
48.000000	2.68218e-11
47.950000	2.75225e-11
47.900000	2.82415e-11
47.850000	2.89793e-11
47.800000	2.97364e-11
47.750000	3.05132e-11
47.700000	3.13103e-11
47.650000	3.21282e-11
47.600000	3.29674e-11
47.550000	3.38286e-11
47.500000	3.47122e-11
47.450000	3.56189e-11
47.400000	3.65493e-11
47.350000	3.7504e-11
47.300000	3.84836e-11
47.250000	3.94887e-11
47.200000	4.05201e-11
47.150000	4.15784e-11
47.100000	4.26644e-11
47.050000	4.37787e-11
47.000000	4.4922e-11
46.950000	4.60952e-11
46.900000	4.72991e-11
46.850000	4.85343e-11
46.800000	4.98018e-11
46.750000	5.11024e-11
46.700000	5.24369e-11
46.650000	5.38062e-11
46.600000	5.52113e-11
46.550000	5.6653e-11
46.500000	5.81324e-11
46.450000	5.96503e-11
46.400000	6.12079e-11
46.350000	6.28061e-11
46.300000	6.44461e-11
46.250000	6.61288e-11
46.200000	6.78554e-11
46.150000	6.96271e-11
46.100000	7.1445e-11
46.050000	7.33103e-11
46.000000	7.52243e-11
45.950000	7.71882e-11
45.900000	7.92034e-11
45.850000	8.12712e-11
45.800000	8.33929e-11
45.750000	8.55699e-11
45.700000	8.78037e-11
45.650000	9.00958e-11
45.600000	9.24478e-11
45.550000	9.4861e-11
45.500000	9.73372e-11
45.450000	9.9878e-11
45.400000	1.02485e-10
45.350000	1.0516e-10
45.300000	1.07905e-10
45.250000	1.10721e-10
45.200000	1.13611e-10
45.150000	1.16577e-10
45.100000	1.19619e-10
45.050000	1.22741e-10
45.000000	1.25945e-10
44.950000	1.29232e-10
44.900000	1.32604e-10
44.850000	1.36065e-10
44.800000	1.39616e-10
44.750000	1.43259e-10
44.700000	1.46998e-10
44.650000	1.50834e-10
44.600000	1.5477e-10
44.550000	1.58808e-10
44.500000	1.62952e-10
44.450000	1.67204e-10
44.400000	1.71567e-10
44.350000	1.76044e-10
44.300000	1.80637e-10
44.250000	1.8535e-10
44.200000	1.90186e-10
44.150000	1.95148e-10
44.100000	2.00239e-10
44.050000	2.05464e-10
44.000000	2.10824e-10
43.950000	2.16324e-10
43.900000	2.21967e-10
43.850000	2.27758e-10
43.800000	2.33699e-10
43.750000	2.39796e-10
43.700000	2.46051e-10
43.650000	2.52469e-10
43.600000	2.59055e-10
43.550000	2.65812e-10
43.500000	2.72745e-10
43.450000	2.79859e-10
43.400000	2.87159e-10
43.350000	2.94648e-10
43.300000	3.02333e-10
43.250000	3.10218e-10
43.200000	3.18309e-10
43.150000	3.26611e-10
43.100000	3.35128e-10
43.050000	3.43868e-10
43.000000	3.52836e-10
42.950000	3.62037e-10
42.900000	3.71478e-10
42.850000	3.81164e-10
42.800000	3.91104e-10
42.750000	4.01302e-10
42.700000	4.11766e-10
42.650000	4.22502e-10
42.600000	4.33518e-10
42.550000	4.44822e-10
42.500000	4.56419e-10
42.450000	4.68319e-10
42.400000	4.80529e-10
42.350000	4.93057e-10
42.300000	5.05911e-10
42.250000	5.191e-10
42.200000	5.32632e-10
42.150000	5.46517e-10
42.100000	5.60764e-10
42.050000	5.75382e-10
42.000000	5.9038e-10
41.950000	6.05769e-10
41.900000	6.21559e-10
41.850000	6.3776e-10
41.800000	6.54383e-10
41.750000	6.71438e-10
41.700000	6.88938e-10
41.650000	7.06894e-10
41.600000	7.25317e-10
41.550000	7.4422e-10
41.500000	7.63615e-10
41.450000	7.83515e-10
41.400000	8.03933e-10
41.350000	8.24883e-10
41.300000	8.46378e-10
41.250000	8.68433e-10
41.200000	8.91061e-10
41.150000	9.14279e-10
41.100000	9.38102e-10
41.050000	9.62544e-10
41.000000	9.87623e-10
40.950000	1.01335e-09
40.900000	1.03976e-09
40.850000	1.06684e-09
40.800000	1.09464e-09
40.750000	1.12316e-09
40.700000	1.15241e-09
40.650000	1.18243e-09
40.600000	1.21324e-09
40.550000	1.24484e-09
40.500000	1.27727e-09
40.450000	1.31054e-09
40.400000	1.34467e-09
40.350000	1.3797e-09
40.300000	1.41563e-09
40.250000	1.4525e-09
40.200000	1.49033e-09
40.150000	1.52914e-09
40.100000	1.56897e-09
40.050000	1.60983e-09
40.000000	1.65175e-09
39.950000	1.69476e-09
39.900000	1.73889e-09
39.850000	1.78417e-09
39.800000	1.83063e-09
39.750000	1.8783e-09
39.700000	1.9272e-09
39.650000	1.97738e-09
39.600000	2.02887e-09
39.550000	2.08169e-09
39.500000	2.13588e-09
39.450000	2.19149e-09
39.400000	2.24854e-09
39.350000	2.30708e-09
39.300000	2.36713e-09
39.250000	2.42875e-09
39.200000	2.49198e-09
39.150000	2.55684e-09
39.100000	2.62339e-09
39.050000	2.69167e-09
39.000000	2.76173e-09
38.950000	2.83361e-09
38.900000	2.90736e-09
38.850000	2.98302e-09
38.800000	3.06066e-09
38.750000	3.14031e-09
38.700000	3.22203e-09
38.650000	3.30587e-09
38.600000	3.3919e-09
38.550000	3.48016e-09
38.500000	3.57071e-09
38.450000	3.66362e-09
38.400000	3.75894e-09
38.350000	3.85674e-09
38.300000	3.95708e-09
38.250000	4.06003e-09
38.200000	4.16565e-09
38.150000	4.27402e-09
38.100000	4.3852e-09
38.050000	4.49928e-09
38.000000	4.61631e-09
37.950000	4.73639e-09
37.900000	4.85959e-09
37.850000	4.98599e-09
37.800000	5.11567e-09
37.750000	5.24872e-09
37.700000	5.38522e-09
37.650000	5.52527e-09
37.600000	5.66896e-09
37.550000	5.81639e-09
37.500000	5.96764e-09
37.450000	6.12282e-09
37.400000	6.28203e-09
37.350000	6.44537e-09
37.300000	6.61296e-09
37.250000	6.78489e-09
37.200000	6.9613e-09
37.150000	7.14228e-09
37.100000	7.32796e-09
37.050000	7.51846e-09
37.000000	7.71391e-09
36.950000	7.91444e-09
36.900000	8.12017e-09
36.850000	8.33124e-09
36.800000	8.54778e-09
36.750000	8.76995e-09
36.700000	8.99789e-09
36.650000	9.23175e-09
36.600000	9.47167e-09
36.550000	9.71782e-09
36.500000	9.97036e-09
36.450000	1.02294e-08
36.400000	1.04953e-08
36.350000	1.0768e-08
36.300000	1.10478e-08
36.250000	1.13348e-08
36.200000	1.16293e-08
36.150000	1.19315e-08
36.100000	1.22414e-08
36.050000	1.25595e-08
36.000000	1.28857e-08
35.950000	1.32205e-08
35.900000	1.35639e-08
35.850000	1.39162e-08
35.800000	1.42777e-08
35.750000	1.46485e-08
35.700000	1.50289e-08
35.650000	1.54193e-08
35.600000	1.58197e-08
35.550000	1.62305e-08
35.500000	1.6652e-08
35.450000	1.70844e-08
35.400000	1.75281e-08
35.350000	1.79832e-08
35.300000	1.84501e-08
35.250000	1.89291e-08
35.200000	1.94206e-08
35.150000	1.99248e-08
35.100000	2.0442e-08
35.050000	2.09727e-08
35.000000	2.15171e-08
34.950000	2.20757e-08
34.900000	2.26487e-08
34.850000	2.32365e-08
34.800000	2.38396e-08
34.750000	2.44583e-08
34.700000	2.50931e-08
34.650000	2.57443e-08
34.600000	2.64123e-08
34.550000	2.70977e-08
34.500000	2.78008e-08
34.450000	2.85222e-08
34.400000	2.92622e-08
34.350000	3.00214e-08
34.300000	3.08003e-08
34.250000	3.15993e-08
34.200000	3.24191e-08
34.150000	3.326e-08
34.100000	3.41228e-08
34.050000	3.50079e-08
34.000000	3.59159e-08
33.950000	3.68474e-08
33.900000	3.7803e-08
33.850000	3.87834e-08
33.800000	3.97892e-08
33.750000	4.08209e-08
33.700000	4.18794e-08
33.650000	4.29653e-08
33.600000	4.40794e-08
33.550000	4.52222e-08
33.500000	4.63946e-08
33.450000	4.75974e-08
33.400000	4.88312e-08
33.350000	5.00971e-08
33.300000	5.13956e-08
33.250000	5.27278e-08
33.200000	5.40944e-08
33.150000	5.54964e-08
33.100000	5.69346e-08
33.050000	5.84101e-08
33.000000	5.99237e-08
32.950000	6.14765e-08
32.900000	6.30694e-08
32.850000	6.47035e-08
32.800000	6.63799e-08
32.750000	6.80996e-08
32.700000	6.98638e-08
32.650000	7.16736e-08
32.600000	7.35302e-08
32.550000	7.54348e-08
32.500000	7.73887e-08
32.450000	7.9393e-08
32.400000	8.14492e-08
32.350000	8.35585e-08
32.300000	8.57223e-08
32.250000	8.7942e-08
32.200000	9.02191e-08
32.150000	9.2555e-08
32.100000	9.49513e-08
32.050000	9.74095e-08
32.000000	9.99312e-08
31.950000	1.02518e-07
31.900000	1.05172e-07
31.850000	1.07894e-07
31.800000	1.10686e-07
31.750000	1.13551e-07
31.700000	1.1649e-07
31.650000	1.19504e-07
31.600000	1.22597e-07
31.550000	1.25769e-07
31.500000	1.29023e-07
31.450000	1.32361e-07
31.400000	1.35785e-07
31.350000	1.39298e-07
31.300000	1.42901e-07
31.250000	1.46598e-07
31.200000	1.50389e-07
31.150000	1.54279e-07
31.100000	1.58269e-07
31.050000	1.62362e-07
31.000000	1.6656e-07
30.950000	1.70867e-07
30.900000	1.75285e-07
30.850000	1.79817e-07
30.800000	1.84466e-07
30.750000	1.89234e-07
30.700000	1.94126e-07
30.650000	1.99144e-07
30.600000	2.04291e-07
30.550000	2.09571e-07
30.500000	2.14986e-07
30.450000	2.20542e-07
30.400000	2.26241e-07
30.350000	2.32087e-07
30.300000	2.38083e-07
30.250000	2.44234e-07
30.200000	2.50543e-07
30.150000	2.57015e-07
30.100000	2.63654e-07
30.050000	2.70463e-07
30.000000	2.77449e-07
29.950000	2.84614e-07
29.900000	2.91963e-07
29.850000	2.99502e-07
29.800000	3.07235e-07
29.750000	3.15167e-07
29.700000	3.23304e-07
29.650000	3.3165e-07
29.600000	3.4021e-07
29.550000	3.48991e-07
29.500000	3.57999e-07
29.450000	3.67238e-07
29.400000	3.76714e-07
29.350000	3.86435e-07
29.300000	3.96405e-07
29.250000	4.06633e-07
29.200000	4.17123e-07
29.150000	4.27883e-07
29.100000	4.3892e-07
29.050000	4.5024e-07
29.000000	4.61852e-07
28.950000	4.73763e-07
28.900000	4.85979e-07
28.850000	4.9851e-07
28.800000	5.11363e-07
28.750000	5.24546e-07
28.700000	5.38068e-07
28.650000	5.51938e-07
28.600000	5.66163e-07
28.550000	5.80755e-07
28.500000	5.95721e-07
28.450000	6.11072e-07
28.400000	6.26817e-07
28.350000	6.42966e-07
28.300000	6.5953e-07
28.250000	6.7652e-07
28.200000	6.93945e-07
28.150000	7.11818e-07
28.100000	7.3015e-07
28.050000	7.48953e-07
28.000000	7.68237e-07
27.950000	7.88017e-07
27.900000	8.08304e-07
27.850000	8.29112e-07
27.800000	8.50454e-07
27.750000	8.72343e-07
27.700000	8.94793e-07
27.650000	9.17819e-07
27.600000	9.41436e-07
27.550000	9.65658e-07
27.500000	9.905e-07
27.450000	1.01598e-06
27.400000	1.04211e-06
27.350000	1.06892e-06
27.300000	1.0964e-06
27.250000	1.1246e-06
27.200000	1.15351e-06
27.150000	1.18317e-06
27.100000	1.21359e-06
27.050000	1.24478e-06
27.000000	1.27677e-06
26.950000	1.30959e-06
26.900000	1.34324e-06
26.850000	1.37775e-06
26.800000	1.41315e-06
26.750000	1.44945e-06
26.700000	1.48668e-06
26.650000	1.52487e-06
26.600000	1.56403e-06
26.550000	1.60419e-06
26.500000	1.64538e-06
26.450000	1.68762e-06
26.400000	1.73094e-06
26.350000	1.77537e-06
26.300000	1.82094e-06
26.250000	1.86767e-06
26.200000	1.91559e-06
26.150000	1.96474e-06
26.100000	2.01514e-06
26.050000	2.06683e-06
26.000000	2.11984e-06
25.950000	2.1742e-06
25.900000	2.22995e-06
25.850000	2.28712e-06
25.800000	2.34576e-06
25.750000	2.40589e-06
25.700000	2.46755e-06
25.650000	2.53078e-06
25.600000	2.59563e-06
25.550000	2.66213e-06
25.500000	2.73033e-06
25.450000	2.80026e-06
25.400000	2.87198e-06
25.350000	2.94552e-06
25.300000	3.02094e-06
25.250000	3.09828e-06
25.200000	3.17759e-06
25.150000	3.25892e-06
25.100000	3.34232e-06
25.050000	3.42784e-06
25.000000	3.51554e-06
24.950000	3.60547e-06
24.900000	3.69769e-06
24.850000	3.79225e-06
24.800000	3.88922e-06
24.750000	3.98865e-06
24.700000	4.09062e-06
24.650000	4.19517e-06
24.600000	4.30238e-06
24.550000	4.41231e-06
24.500000	4.52504e-06
24.450000	4.64063e-06
24.400000	4.75916e-06
24.350000	4.88069e-06
24.300000	5.00531e-06
24.250000	5.13309e-06
24.200000	5.26411e-06
24.150000	5.39846e-06
24.100000	5.53621e-06
24.050000	5.67746e-06
24.000000	5.82228e-06
23.950000	5.97078e-06
23.900000	6.12304e-06
23.850000	6.27916e-06
23.800000	6.43923e-06
23.750000	6.60335e-06
23.700000	6.77163e-06
23.650000	6.94416e-06
23.600000	7.12107e-06
23.550000	7.30244e-06
23.500000	7.48841e-06
23.450000	7.67907e-06
23.400000	7.87456e-06
23.350000	8.07498e-06
23.300000	8.28047e-06
23.250000	8.49115e-06
23.200000	8.70714e-06
23.150000	8.9286e-06
23.100000	9.15563e-06
23.050000	9.3884e-06
23.000000	9.62704e-06
22.950000	9.8717e-06
22.900000	1.01225e-05
22.850000	1.03797e-05
22.800000	1.06433e-05
22.750000	1.09136e-05
22.700000	1.11906e-05
22.650000	1.14747e-05
22.600000	1.17659e-05
22.550000	1.20644e-05
22.500000	1.23704e-05
22.450000	1.26841e-05
22.400000	1.30057e-05
22.350000	1.33354e-05
22.300000	1.36734e-05
22.250000	1.40198e-05
22.200000	1.4375e-05
22.150000	1.4739e-05
22.100000	1.51122e-05
22.050000	1.54947e-05
22.000000	1.58869e-05
21.950000	1.62888e-05
21.900000	1.67008e-05
21.850000	1.71232e-05
21.800000	1.75561e-05
21.750000	1.79998e-05
21.700000	1.84547e-05
21.650000	1.89209e-05
21.600000	1.93987e-05
21.550000	1.98885e-05
21.500000	2.03905e-05
21.450000	2.09051e-05
21.400000	2.14325e-05
21.350000	2.1973e-05
21.300000	2.2527e-05
21.250000	2.30948e-05
21.200000	2.36768e-05
21.150000	2.42732e-05
21.100000	2.48845e-05
21.050000	2.55109e-05
21.000000	2.6153e-05
20.950000	2.6811e-05
20.900000	2.74853e-05
20.850000	2.81764e-05
20.800000	2.88846e-05
20.750000	2.96104e-05
20.700000	3.03541e-05
20.650000	3.11163e-05
20.600000	3.18974e-05
20.550000	3.26977e-05
20.500000	3.35179e-05
20.450000	3.43583e-05
20.400000	3.52195e-05
20.350000	3.61019e-05
20.300000	3.70061e-05
20.250000	3.79326e-05
20.200000	3.88819e-05
20.150000	3.98546e-05
20.100000	4.08512e-05
20.050000	4.18723e-05
20.000000	4.29185e-05
19.950000	4.39904e-05
19.900000	4.50886e-05
19.850000	4.62138e-05
19.800000	4.73665e-05
19.750000	4.85474e-05
19.700000	4.97572e-05
19.650000	5.09966e-05
19.600000	5.22662e-05
19.550000	5.35668e-05
19.500000	5.48992e-05
19.450000	5.6264e-05
19.400000	5.7662e-05
19.350000	5.90941e-05
19.300000	6.05609e-05
19.250000	6.20634e-05
19.200000	6.36023e-05
19.150000	6.51784e-05
19.100000	6.67928e-05
19.050000	6.84461e-05
19.000000	7.01395e-05
18.950000	7.18736e-05
18.900000	7.36496e-05
18.850000	7.54684e-05
18.800000	7.73309e-05
18.750000	7.92381e-05
18.700000	8.11911e-05
18.650000	8.31909e-05
18.600000	8.52386e-05
18.550000	8.73352e-05
18.500000	8.94819e-05
18.450000	9.16798e-05
18.400000	9.39299e-05
18.350000	9.62336e-05
18.300000	9.8592e-05
18.250000	0.000101006
18.200000	0.000103478
18.150000	0.000106007
18.100000	0.000108597
18.050000	0.000111247
18.000000	0.00011396
17.950000	0.000116736
17.900000	0.000119578
17.850000	0.000122486
17.800000	0.000125461
17.750000	0.000128506
17.700000	0.000131622
17.650000	0.00013481
17.600000	0.000138071
17.550000	0.000141408
17.500000	0.000144822
17.450000	0.000148314
17.400000	0.000151886
17.350000	0.000155539
17.300000	0.000159276
17.250000	0.000163098
17.200000	0.000167006
17.150000	0.000171002
17.100000	0.000175088
17.050000	0.000179265
17.000000	0.000183536
16.950000	0.000187902
16.900000	0.000192364
16.850000	0.000196925
16.800000	0.000201586
16.750000	0.000206349
16.700000	0.000211216
16.650000	0.000216188
16.600000	0.000221267
16.550000	0.000226454
16.500000	0.000231753
16.450000	0.000237163
16.400000	0.000242686
16.350000	0.000248325
16.300000	0.000254081
16.250000	0.000259954
16.200000	0.000265947
16.150000	0.000272061
16.100000	0.000278297
16.050000	0.000284657
16.000000	0.00029114
15.950000	0.000297748
15.900000	0.000304482
15.850000	0.000311341
15.800000	0.000318327
15.750000	0.00032544
15.700000	0.000332678
15.650000	0.000340042
15.600000	0.00034753
15.550000	0.000355142
15.500000	0.000362874
15.450000	0.000370725
15.400000	0.00037869
15.350000	0.000386767
15.300000	0.00039495
15.250000	0.000403232
15.200000	0.000411606
15.150000	0.000420063
15.100000	0.000428589
15.050000	0.000437171
15.000000	0.00044579
14.950000	0.000454422
14.900000	0.000463038
14.850000	0.000471596
14.800000	0.000480042
14.750000	0.000488293
14.700000	0.000496218
14.650000	0.000503565
&
```
