## Supplementary material for "All-at-once RNA folding with 3D motif prediction framed by evolutionary information": RF00533_snoMe18S-Gm1358.cacofold.helixcov

```
# RMs = 1 L = 87

# RM_HELIX NESTED 2-2 87-87, nbp = 1 nbp_cov = 1
# pvals: 0.00871123
# aggregated NONE
NESTED  :<_______________________________________________________________________________>
        :<_______________________________________________________________________________>
```
