## Supplementary material for "All-at-once RNA folding with 3D motif prediction framed by evolutionary information": RF00533_snoMe18S-Gm1358.cacofold.power

```
# Power analysis of CaCoFold structure 
#
# Powertype = SINGLE SUBSTITUTIONS
# covary  left_pos      right_pos    substitutions      power
#----------------------------------------------------------------
     *    2		87		4		0.07
#
# BPAIRS 1
# avg substitutions per BP  4.0
# BPAIRS expected to covary 0.1 +/- 0.2
# BPAIRS observed to covary 1
#
```
