## Supplementary material for "All-at-once RNA folding with 3D motif prediction framed by evolutionary information": RF00533_snoMe18S-Gm1358.cov

```
#
# Method Target_E-val [cov_min,cov_max] [FP | TP True Found | Sen PPV F] 
# GTp    0.05           [-3.80,9.21]    [0 | 1 3 1 | 33.33 100.00 50.00] 
#
# #tests = 3 (base pairs) 3318 (others)
# in_given  left_pos       right_pos        score      E-value          pvalue      substitutions      power
#----------------------------------------------------------------------------------------------------------------
*	         2	        87	5.40077	0.0261337	0.00871123	4		0.07
```
