## Supplementary material for "All-at-once RNA folding with 3D motif prediction framed by evolutionary information": RF00533_snoMe18S-Gm1358.surv

```
5.399678	0.333333
-1.329593	0.666667
-1.620764	1
&
9.184893	0.000301386
6.402598	0.000602773
6.305541	0.000904159
5.658496	0.00120555
5.432030	0.00150693
5.302621	0.00180832
5.173212	0.00241109
5.140860	0.00271248
5.076155	0.00331525
5.011451	0.00361664
4.817337	0.00391802
4.655576	0.0045208
4.590871	0.00482218
4.396758	0.00542495
4.364405	0.00572634
4.299701	0.00602773
4.170292	0.00632911
4.105587	0.00693189
4.040883	0.00753466
3.976178	0.00813743
3.814417	0.00843882
3.749712	0.0087402
3.717360	0.00904159
3.587951	0.00964436
3.555599	0.0105485
3.490894	0.0108499
3.296781	0.0114527
3.264428	0.0117541
3.232076	0.0120555
3.135019	0.0123568
3.102667	0.0126582
3.070315	0.013261
3.037963	0.0135624
3.005610	0.0144665
2.940906	0.0153707
2.811497	0.0156721
2.779144	0.0159735
2.682088	0.0165763
2.649735	0.0168776
2.585031	0.0174804
2.455622	0.0183846
2.423270	0.018686
2.390917	0.0189873
2.358565	0.0195901
2.326213	0.0198915
2.293860	0.0201929
2.261508	0.0207957
2.229156	0.0213984
2.196804	0.0220012
2.164451	0.0223026
2.132099	0.0235081
2.099747	0.0250151
2.067395	0.0256178
2.035042	0.0259192
2.002690	0.026522
1.937986	0.0268234
1.840929	0.0280289
1.808577	0.0289331
1.776224	0.0298373
1.711520	0.0307414
1.679167	0.031947
1.646815	0.0325497
1.614463	0.0331525
1.582111	0.0340567
1.549758	0.0349608
1.517406	0.0352622
1.485054	0.0361664
1.452702	0.0367691
1.420349	0.0379747
1.387997	0.0382761
1.355645	0.0391802
1.323293	0.0403858
1.290940	0.0415913
1.258588	0.0430983
1.226236	0.043701
1.193884	0.0443038
1.161531	0.0449066
1.129179	0.0455093
1.096827	0.0470163
1.064474	0.047619
1.032122	0.0485232
0.999770	0.0509343
0.967418	0.0515371
0.935065	0.0527426
0.902713	0.0545509
0.870361	0.0563593
0.838009	0.056962
0.805656	0.0599759
0.773304	0.06088
0.740952	0.0626884
0.708600	0.0635925
0.676247	0.0647981
0.643895	0.0654008
0.611543	0.0660036
0.579190	0.0678119
0.546838	0.0699216
0.514486	0.0714286
0.482134	0.074141
0.449781	0.0747438
0.417429	0.0762508
0.385077	0.0801688
0.352725	0.0810729
0.320372	0.083484
0.288020	0.0843882
0.255668	0.0867993
0.223316	0.0880048
0.190963	0.0910187
0.158611	0.0922242
0.093907	0.0958409
0.061554	0.0988547
0.029202	0.102471
-0.003150	0.640747
-0.035503	0.814949
-0.067855	0.821881
-0.100207	0.826703
-0.132559	0.835142
-0.164912	0.842676
-0.197264	0.846594
-0.229616	0.849307
-0.261968	0.85443
-0.294321	0.859554
-0.326673	0.864376
-0.359025	0.867993
-0.391377	0.873116
-0.423730	0.878843
-0.456082	0.885473
-0.488434	0.890295
-0.520787	0.893912
-0.553139	0.898131
-0.585491	0.903858
-0.617843	0.908077
-0.650196	0.911392
-0.682548	0.915612
-0.714900	0.922242
-0.747252	0.927667
-0.779605	0.93038
-0.811957	0.933996
-0.844309	0.937914
-0.876661	0.940928
-0.909014	0.941832
-0.941366	0.944545
-0.973718	0.946956
-1.006070	0.950271
-1.038423	0.954491
-1.070775	0.957806
-1.103127	0.95871
-1.135480	0.96082
-1.167832	0.962628
-1.200184	0.964436
-1.232536	0.96745
-1.264889	0.96956
-1.297241	0.972272
-1.329593	0.975588
-1.361945	0.976492
-1.426650	0.976793
-1.459002	0.979204
-1.491354	0.979506
-1.523707	0.980108
-1.556059	0.981314
-1.588411	0.982821
-1.620764	0.984328
-1.653116	0.985232
-1.685468	0.985835
-1.717820	0.986739
-1.782525	0.987342
-1.814877	0.987643
-1.847229	0.98915
-1.879582	0.989451
-1.911934	0.990054
-1.944286	0.99126
-1.976638	0.991863
-2.041343	0.992164
-2.106047	0.993068
-2.138400	0.993369
-2.170752	0.993671
-2.267809	0.993972
-2.300161	0.994274
-2.332513	0.995479
-2.364866	0.996082
-2.397218	0.996383
-2.494275	0.996685
-2.526627	0.996986
-2.558979	0.997288
-2.623684	0.99789
-2.656036	0.998192
-2.688388	0.998493
-2.882502	0.998794
-3.076615	0.999096
-3.238377	0.999397
-3.464843	0.999699
-3.820717	1
&
13.520096	1.50557e-06
13.164221	3.01114e-06
12.420119	4.51671e-06
12.096597	7.52785e-06
11.837779	9.03342e-06
11.773074	1.0539e-05
11.740722	1.20446e-05
11.708369	1.35501e-05
11.676017	1.65613e-05
11.643665	1.80668e-05
11.578960	1.95724e-05
11.449551	2.25836e-05
11.417199	2.40891e-05
11.384847	3.01114e-05
11.352495	3.1617e-05
11.320142	3.46281e-05
11.255438	3.76393e-05
11.158381	4.06504e-05
11.126029	4.2156e-05
11.093676	4.51671e-05
11.061324	4.66727e-05
10.996620	5.2695e-05
10.964267	5.57061e-05
10.931915	5.87173e-05
10.899563	6.17284e-05
10.867211	6.3234e-05
10.802506	6.47395e-05
10.770154	6.77507e-05
10.737802	6.92562e-05
10.705449	7.22674e-05
10.673097	7.3773e-05
10.640745	7.67841e-05
10.576040	8.4312e-05
10.543688	8.58175e-05
10.511336	8.73231e-05
10.478983	9.18398e-05
10.446631	9.78621e-05
10.414279	9.93677e-05
10.381927	0.000108401
10.349574	0.000114423
10.317222	0.000115929
10.284870	0.000117435
10.252518	0.000121951
10.220165	0.000126468
10.187813	0.000135501
10.155461	0.000138512
10.123109	0.000143029
10.090756	0.00014604
10.058404	0.000153568
10.026052	0.000158085
9.993699	0.000161096
9.961347	0.000171635
9.928995	0.000177657
9.896643	0.000188196
9.864290	0.000192713
9.831938	0.00019723
9.799586	0.000207769
9.767234	0.000213791
9.734881	0.000218308
9.702529	0.000225836
9.670177	0.000230352
9.637825	0.000240891
9.605472	0.000243902
9.573120	0.000255947
9.540768	0.000263475
9.508415	0.000272508
9.476063	0.000283047
9.443711	0.000292081
9.411359	0.000299609
9.379006	0.000307136
9.346654	0.000317675
9.314302	0.000326709
9.281950	0.000338753
9.249597	0.000347787
9.217245	0.000353809
9.184893	0.000361337
9.152541	0.000374887
9.120188	0.000383921
9.087836	0.000404998
9.055484	0.000417043
9.023132	0.000432099
8.990779	0.00044866
8.958427	0.000457693
8.926075	0.000477266
8.893722	0.00048931
8.861370	0.000505872
8.829018	0.000525444
8.796666	0.000551039
8.764313	0.000563083
8.731961	0.00058115
8.699609	0.000596206
8.667257	0.000615778
8.634904	0.000635351
8.602552	0.000657934
8.570200	0.000666968
8.537848	0.00068654
8.505495	0.000698585
8.473143	0.000722674
8.440791	0.000746763
8.408438	0.000767841
8.376086	0.000794941
8.343734	0.000826558
8.311382	0.000847636
8.279029	0.000873231
8.246677	0.000903342
8.214325	0.000948509
8.181973	0.000981632
8.149620	0.00101475
8.117268	0.00103734
8.084916	0.00107197
8.052564	0.00109756
8.020211	0.00112014
7.987859	0.00113821
7.955507	0.00116682
7.923155	0.00118338
7.890802	0.00120897
7.858450	0.00124059
7.826098	0.00127371
7.793745	0.00129178
7.761393	0.00132039
7.729041	0.00136104
7.696689	0.00139416
7.664336	0.00142879
7.631984	0.0014589
7.599632	0.00150256
7.567280	0.00153418
7.534927	0.00156579
7.502575	0.00159289
7.470223	0.00163505
7.437871	0.00166817
7.405518	0.00169527
7.373166	0.00173141
7.340814	0.001757
7.308461	0.00179615
7.276109	0.00182325
7.243757	0.00186239
7.211405	0.00188648
7.179052	0.00191659
7.146700	0.00194971
7.114348	0.00197832
7.081996	0.00200843
7.049643	0.00205661
7.017291	0.00208823
6.984939	0.00213038
6.952587	0.00217103
6.920234	0.00221168
6.887882	0.00224631
6.855530	0.00229148
6.823178	0.00233062
6.790825	0.00236676
6.758473	0.00239536
6.726121	0.00244204
6.693768	0.00249322
6.661416	0.00255646
6.629064	0.00260313
6.596712	0.00264679
6.564359	0.00269497
6.532007	0.00277176
6.499655	0.00284101
6.467303	0.00290274
6.434950	0.00297049
6.402598	0.00304727
6.370246	0.00311201
6.337894	0.00320988
6.305541	0.00330021
6.273189	0.00338151
6.240837	0.00348991
6.208484	0.00358928
6.176132	0.00373683
6.143780	0.00386932
6.111428	0.00399729
6.079075	0.00412827
6.046723	0.00426829
6.014371	0.00439627
5.982019	0.00454231
5.949666	0.00468082
5.917314	0.00486902
5.884962	0.00506625
5.852610	0.005271
5.820257	0.00543511
5.787905	0.00565793
5.755553	0.00585968
5.723201	0.00605691
5.690848	0.00627823
5.658496	0.00651159
5.626144	0.0067284
5.593791	0.00701144
5.561439	0.00725685
5.529087	0.00754291
5.496735	0.00781391
5.464382	0.00808341
5.432030	0.00838603
5.399678	0.00871123
5.367326	0.00898976
5.334973	0.00931195
5.302621	0.00962511
5.270269	0.00991719
5.237917	0.0102469
5.205564	0.0105887
5.173212	0.0109289
5.140860	0.0112873
5.108508	0.0116125
5.076155	0.0119678
5.043803	0.0122855
5.011451	0.0126664
4.979098	0.0130036
4.946746	0.013368
4.914394	0.0137173
4.882042	0.0140515
4.849689	0.0144339
4.817337	0.0147877
4.784985	0.0151566
4.752633	0.0155586
4.720280	0.015944
4.687928	0.0162933
4.655576	0.0166682
4.623224	0.0169904
4.590871	0.0173818
4.558519	0.0178004
4.526167	0.0181933
4.493814	0.0185336
4.461462	0.0188814
4.429110	0.0192427
4.396758	0.0196462
4.364405	0.0199774
4.332053	0.0203448
4.299701	0.0207287
4.267349	0.021078
4.234996	0.0214288
4.202644	0.021769
4.170292	0.0221515
4.137940	0.0225068
4.105587	0.022829
4.073235	0.0231798
4.040883	0.023502
4.008531	0.0238241
3.976178	0.0241704
3.943826	0.0245077
3.911474	0.0248826
3.879121	0.0252078
3.846769	0.0255254
3.814417	0.0258251
3.782065	0.0261126
3.749712	0.02648
3.717360	0.0268549
3.685008	0.0271951
3.652656	0.0275263
3.620303	0.0278847
3.587951	0.0281918
3.555599	0.0285095
3.523247	0.0288211
3.490894	0.0291207
3.458542	0.0294444
3.426190	0.0297561
3.393837	0.0300632
3.361485	0.030399
3.329133	0.0307558
3.296781	0.0310976
3.264428	0.0314905
3.232076	0.0319
3.199724	0.0322704
3.167372	0.0326664
3.135019	0.0330684
3.102667	0.033505
3.070315	0.0339356
3.037963	0.0344023
3.005610	0.0348329
2.973258	0.0352906
2.940906	0.0357829
2.908554	0.0362496
2.876201	0.0367299
2.843849	0.0372026
2.811497	0.0377311
2.779144	0.0382581
2.746792	0.0387609
2.714440	0.0393104
2.682088	0.0398389
2.649735	0.0403659
2.617383	0.0408702
2.585031	0.0414303
2.552679	0.0419768
2.520326	0.0425474
2.487974	0.0431436
2.455622	0.0437082
2.423270	0.0443436
2.390917	0.0448871
2.358565	0.0454426
2.326213	0.0460283
2.293860	0.0466667
2.261508	0.0472538
2.229156	0.047844
2.196804	0.0484658
2.164451	0.0491207
2.132099	0.0497727
2.099747	0.0504065
2.067395	0.0510283
2.035042	0.0517028
2.002690	0.0524571
1.970338	0.053249
1.937986	0.0539597
1.905633	0.05486
1.873281	0.0560494
1.840929	0.0572764
1.808577	0.0584342
1.776224	0.0598314
1.743872	0.0612993
1.711520	0.0630307
1.679167	0.0648028
1.646815	0.0665793
1.614463	0.0682957
1.582111	0.0699759
1.549758	0.0716832
1.517406	0.0735772
1.485054	0.0753433
1.452702	0.0771454
1.420349	0.0788407
1.387997	0.080533
1.355645	0.082302
1.323293	0.0839205
1.290940	0.0857091
1.258588	0.087433
1.226236	0.0890967
1.193884	0.090804
1.161531	0.092433
1.129179	0.0940771
1.096827	0.0956745
1.064474	0.0972809
1.032122	0.0989341
0.999770	0.100571
0.967418	0.102261
0.935065	0.103896
0.902713	0.105596
0.870361	0.107284
0.838009	0.109036
0.805656	0.110691
0.773304	0.112505
0.740952	0.11419
0.708600	0.116003
0.676247	0.117868
0.643895	0.119676
0.611543	0.121448
0.579190	0.123374
0.546838	0.125297
0.514486	0.127248
0.482134	0.129301
0.449781	0.131463
0.417429	0.13385
0.385077	0.136403
0.352725	0.139062
0.320372	0.141713
0.288020	0.144529
0.255668	0.147252
0.223316	0.150142
0.190963	0.153216
0.158611	0.15635
0.126259	0.159699
0.093907	0.163226
0.061554	0.166911
0.029202	0.171248
-0.003150	0.407118
-0.035503	0.497493
-0.067855	0.53716
-0.100207	0.578184
-0.132559	0.611891
-0.164912	0.641137
-0.197264	0.665986
-0.229616	0.686338
-0.261968	0.703589
-0.294321	0.718476
-0.326673	0.731686
-0.359025	0.743485
-0.391377	0.754291
-0.423730	0.764324
-0.456082	0.773954
-0.488434	0.782885
-0.520787	0.791244
-0.553139	0.799481
-0.585491	0.807516
-0.617843	0.8154
-0.650196	0.823103
-0.682548	0.830378
-0.714900	0.837892
-0.747252	0.844959
-0.779605	0.851736
-0.811957	0.858457
-0.844309	0.865251
-0.876661	0.871634
-0.909014	0.877781
-0.941366	0.883916
-0.973718	0.889687
-1.006070	0.895497
-1.038423	0.900941
-1.070775	0.906314
-1.103127	0.911165
-1.135480	0.915861
-1.167832	0.920337
-1.200184	0.924791
-1.232536	0.928808
-1.264889	0.932632
-1.297241	0.936432
-1.329593	0.939845
-1.361945	0.943187
-1.394298	0.946263
-1.426650	0.949181
-1.459002	0.95196
-1.491354	0.954485
-1.523707	0.956903
-1.556059	0.959261
-1.588411	0.961638
-1.620764	0.963711
-1.653116	0.965793
-1.685468	0.967785
-1.717820	0.969642
-1.750173	0.971378
-1.782525	0.97304
-1.814877	0.97463
-1.847229	0.976126
-1.879582	0.977535
-1.911934	0.978914
-1.944286	0.980345
-1.976638	0.981536
-2.008991	0.982715
-2.041343	0.9838
-2.073695	0.98478
-2.106047	0.985753
-2.138400	0.986656
-2.170752	0.987507
-2.203104	0.988269
-2.235457	0.989018
-2.267809	0.989732
-2.300161	0.990405
-2.332513	0.991036
-2.364866	0.991656
-2.397218	0.992165
-2.429570	0.992693
-2.461922	0.993172
-2.494275	0.993576
-2.526627	0.993972
-2.558979	0.994318
-2.591331	0.994696
-2.623684	0.995047
-2.656036	0.995393
-2.688388	0.995723
-2.720740	0.996028
-2.753093	0.996308
-2.785445	0.996563
-2.817797	0.99684
-2.850150	0.997039
-2.882502	0.99726
-2.914854	0.997447
-2.947206	0.997606
-2.979559	0.997781
-3.011911	0.997961
-3.044263	0.998107
-3.076615	0.99827
-3.108968	0.998404
-3.141320	0.998509
-3.173672	0.998594
-3.206024	0.998693
-3.238377	0.998756
-3.270729	0.998859
-3.303081	0.998952
-3.335434	0.999029
-3.367786	0.999097
-3.400138	0.999158
-3.432490	0.999226
-3.464843	0.999297
-3.497195	0.999357
-3.529547	0.999411
-3.561899	0.999446
-3.594252	0.999484
-3.626604	0.999526
-3.658956	0.999554
-3.691308	0.99959
-3.723661	0.999631
-3.756013	0.999667
-3.788365	0.999705
-3.820717	0.999738
-3.853070	0.999756
-3.885422	0.999783
-3.917774	0.9998
-3.950127	0.999815
-3.982479	0.999834
-4.014831	0.99984
-4.047183	0.999851
-4.079536	0.999858
-4.111888	0.999868
-4.144240	0.999878
-4.176592	0.999892
-4.208945	0.999905
-4.241297	0.999913
-4.273649	0.999928
-4.306001	0.999934
-4.338354	0.99994
-4.370706	0.999941
-4.403058	0.999946
-4.467763	0.999956
-4.500115	0.999961
-4.532467	0.999964
-4.564820	0.999967
-4.597172	0.999968
-4.661876	0.99997
-4.694229	0.999974
-4.726581	0.999976
-4.758933	0.999977
-4.791285	0.999979
-4.823638	0.999985
-4.920694	0.999986
-4.953047	0.999988
-5.017751	0.999989
-5.082456	0.999992
-5.147160	0.999994
-5.308922	0.999998
-5.955967	1
&
37.331363	2.80319e-20
37.299011	2.9281e-20
37.266658	3.05857e-20
37.234306	3.19486e-20
37.201954	3.33722e-20
37.169602	3.48592e-20
37.137249	3.64124e-20
37.104897	3.80348e-20
37.072545	3.97295e-20
37.040193	4.14997e-20
37.007840	4.33488e-20
36.975488	4.52802e-20
36.943136	4.72977e-20
36.910783	4.9405e-20
36.878431	5.16062e-20
36.846079	5.39054e-20
36.813727	5.63071e-20
36.781374	5.88157e-20
36.749022	6.14361e-20
36.716670	6.41732e-20
36.684318	6.70322e-20
36.651965	7.00186e-20
36.619613	7.3138e-20
36.587261	7.63963e-20
36.554909	7.97998e-20
36.522556	8.33548e-20
36.490204	8.70682e-20
36.457852	9.09469e-20
36.425500	9.49985e-20
36.393147	9.92304e-20
36.360795	1.03651e-19
36.328443	1.08268e-19
36.296090	1.13091e-19
36.263738	1.18129e-19
36.231386	1.23391e-19
36.199034	1.28887e-19
36.166681	1.34629e-19
36.134329	1.40626e-19
36.101977	1.4689e-19
36.069625	1.53433e-19
36.037272	1.60267e-19
36.004920	1.67406e-19
35.972568	1.74862e-19
35.940216	1.82651e-19
35.907863	1.90786e-19
35.875511	1.99284e-19
35.843159	2.0816e-19
35.810806	2.17431e-19
35.778454	2.27116e-19
35.746102	2.37231e-19
35.713750	2.47797e-19
35.681397	2.58833e-19
35.649045	2.70361e-19
35.616693	2.82402e-19
35.584341	2.94979e-19
35.551988	3.08117e-19
35.519636	3.21839e-19
35.487284	3.36172e-19
35.454932	3.51143e-19
35.422579	3.66781e-19
35.390227	3.83115e-19
35.357875	4.00177e-19
35.325523	4.17997e-19
35.293170	4.36612e-19
35.260818	4.56055e-19
35.228466	4.76364e-19
35.196113	4.97577e-19
35.163761	5.19734e-19
35.131409	5.42878e-19
35.099057	5.67052e-19
35.066704	5.92302e-19
35.034352	6.18676e-19
35.002000	6.46225e-19
34.969648	6.74999e-19
34.937295	7.05055e-19
34.904943	7.36449e-19
34.872591	7.6924e-19
34.840239	8.03491e-19
34.807886	8.39266e-19
34.775534	8.76634e-19
34.743182	9.15665e-19
34.710829	9.56434e-19
34.678477	9.99017e-19
34.646125	1.0435e-18
34.613773	1.08996e-18
34.581420	1.13848e-18
34.549068	1.18917e-18
34.516716	1.24211e-18
34.484364	1.29741e-18
34.452011	1.35517e-18
34.419659	1.4155e-18
34.387307	1.47852e-18
34.354955	1.54434e-18
34.322602	1.61309e-18
34.290250	1.6849e-18
34.257898	1.7599e-18
34.225546	1.83825e-18
34.193193	1.92008e-18
34.160841	2.00555e-18
34.128489	2.09483e-18
34.096136	2.18808e-18
34.063784	2.28547e-18
34.031432	2.38721e-18
33.999080	2.49347e-18
33.966727	2.60446e-18
33.934375	2.72039e-18
33.902023	2.84147e-18
33.869671	2.96795e-18
33.837318	3.10005e-18
33.804966	3.23803e-18
33.772614	3.38215e-18
33.740262	3.53268e-18
33.707909	3.68992e-18
33.675557	3.85414e-18
33.643205	4.02568e-18
33.610853	4.20485e-18
33.578500	4.39199e-18
33.546148	4.58745e-18
33.513796	4.79161e-18
33.481443	5.00486e-18
33.449091	5.22759e-18
33.416739	5.46024e-18
33.384387	5.70323e-18
33.352034	5.95703e-18
33.319682	6.22213e-18
33.287330	6.49902e-18
33.254978	6.78822e-18
33.222625	7.0903e-18
33.190273	7.40581e-18
33.157921	7.73535e-18
33.125569	8.07956e-18
33.093216	8.43908e-18
33.060864	8.81459e-18
33.028512	9.20681e-18
32.996159	9.61647e-18
32.963807	1.00444e-17
32.931455	1.04913e-17
32.899103	1.09581e-17
32.866750	1.14456e-17
32.834398	1.19549e-17
32.802046	1.24868e-17
32.769694	1.30423e-17
32.737341	1.36226e-17
32.704989	1.42287e-17
32.672637	1.48617e-17
32.640285	1.55229e-17
32.607932	1.62135e-17
32.575580	1.69348e-17
32.543228	1.76882e-17
32.510876	1.84751e-17
32.478523	1.9297e-17
32.446171	2.01554e-17
32.413819	2.10521e-17
32.381466	2.19885e-17
32.349114	2.29667e-17
32.316762	2.39883e-17
32.284410	2.50554e-17
32.252057	2.61699e-17
32.219705	2.7334e-17
32.187353	2.85499e-17
32.155001	2.98198e-17
32.122648	3.11461e-17
32.090296	3.25315e-17
32.057944	3.39785e-17
32.025592	3.54898e-17
31.993239	3.70682e-17
31.960887	3.87169e-17
31.928535	4.04389e-17
31.896182	4.22375e-17
31.863830	4.4116e-17
31.831478	4.6078e-17
31.799126	4.81273e-17
31.766773	5.02676e-17
31.734421	5.25032e-17
31.702069	5.48381e-17
31.669717	5.72768e-17
31.637364	5.98239e-17
31.605012	6.24843e-17
31.572660	6.52629e-17
31.540308	6.81651e-17
31.507955	7.11963e-17
31.475603	7.43622e-17
31.443251	7.76688e-17
31.410899	8.11225e-17
31.378546	8.47296e-17
31.346194	8.84971e-17
31.313842	9.24321e-17
31.281489	9.65419e-17
31.249137	1.00834e-16
31.216785	1.05318e-16
31.184433	1.1e-16
31.152080	1.14891e-16
31.119728	1.19999e-16
31.087376	1.25334e-16
31.055024	1.30907e-16
31.022671	1.36726e-16
30.990319	1.42805e-16
30.957967	1.49154e-16
30.925615	1.55785e-16
30.893262	1.6271e-16
30.860910	1.69943e-16
30.828558	1.77498e-16
30.796205	1.85388e-16
30.763853	1.93629e-16
30.731501	2.02237e-16
30.699149	2.11226e-16
30.666796	2.20616e-16
30.634444	2.30422e-16
30.602092	2.40664e-16
30.569740	2.51362e-16
30.537387	2.62534e-16
30.505035	2.74203e-16
30.472683	2.8639e-16
30.440331	2.99119e-16
30.407978	3.12414e-16
30.375626	3.26299e-16
30.343274	3.40801e-16
30.310922	3.55947e-16
30.278569	3.71767e-16
30.246217	3.88288e-16
30.213865	4.05544e-16
30.181512	4.23567e-16
30.149160	4.4239e-16
30.116808	4.6205e-16
30.084456	4.82582e-16
30.052103	5.04027e-16
30.019751	5.26424e-16
29.987399	5.49817e-16
29.955047	5.74248e-16
29.922694	5.99764e-16
29.890342	6.26414e-16
29.857990	6.54248e-16
29.825638	6.83317e-16
29.793285	7.13678e-16
29.760933	7.45388e-16
29.728581	7.78505e-16
29.696229	8.13094e-16
29.663876	8.49219e-16
29.631524	8.86948e-16
29.599172	9.26352e-16
29.566819	9.67507e-16
29.534467	1.01049e-15
29.502115	1.05538e-15
29.469763	1.10226e-15
29.437410	1.15123e-15
29.405058	1.20237e-15
29.372706	1.25578e-15
29.340354	1.31157e-15
29.308001	1.36983e-15
29.275649	1.43067e-15
29.243297	1.49422e-15
29.210945	1.56059e-15
29.178592	1.62991e-15
29.146240	1.7023e-15
29.113888	1.77791e-15
29.081535	1.85688e-15
29.049183	1.93935e-15
29.016831	2.02548e-15
28.984479	2.11544e-15
28.952126	2.20939e-15
28.919774	2.30751e-15
28.887422	2.40998e-15
28.855070	2.51701e-15
28.822717	2.62878e-15
28.790365	2.74552e-15
28.758013	2.86744e-15
28.725661	2.99477e-15
28.693308	3.12776e-15
28.660956	3.26664e-15
28.628604	3.41169e-15
28.596252	3.56318e-15
28.563899	3.72139e-15
28.531547	3.88662e-15
28.499195	4.05919e-15
28.466842	4.23942e-15
28.434490	4.42764e-15
28.402138	4.62422e-15
28.369786	4.82952e-15
28.337433	5.04393e-15
28.305081	5.26785e-15
28.272729	5.50171e-15
28.240377	5.74595e-15
28.208024	6.00103e-15
28.175672	6.26742e-15
28.143320	6.54564e-15
28.110968	6.8362e-15
28.078615	7.13965e-15
28.046263	7.45656e-15
28.013911	7.78754e-15
27.981558	8.1332e-15
27.949206	8.4942e-15
27.916854	8.87121e-15
27.884502	9.26494e-15
27.852149	9.67615e-15
27.819797	1.01056e-14
27.787445	1.05541e-14
27.755093	1.10225e-14
27.722740	1.15116e-14
27.690388	1.20225e-14
27.658036	1.2556e-14
27.625684	1.31132e-14
27.593331	1.36951e-14
27.560979	1.43029e-14
27.528627	1.49375e-14
27.496275	1.56003e-14
27.463922	1.62926e-14
27.431570	1.70155e-14
27.399218	1.77704e-14
27.366865	1.85589e-14
27.334513	1.93823e-14
27.302161	2.02423e-14
27.269809	2.11403e-14
27.237456	2.20782e-14
27.205104	2.30577e-14
27.172752	2.40806e-14
27.140400	2.51489e-14
27.108047	2.62645e-14
27.075695	2.74296e-14
27.043343	2.86464e-14
27.010991	2.99171e-14
26.978638	3.12441e-14
26.946286	3.263e-14
26.913934	3.40773e-14
26.881581	3.55888e-14
26.849229	3.71673e-14
26.816877	3.88158e-14
26.784525	4.05373e-14
26.752172	4.23352e-14
26.719820	4.42127e-14
26.687468	4.61735e-14
26.655116	4.82212e-14
26.622763	5.03596e-14
26.590411	5.25928e-14
26.558059	5.4925e-14
26.525707	5.73606e-14
26.493354	5.99041e-14
26.461002	6.25603e-14
26.428650	6.53342e-14
26.396298	6.82311e-14
26.363945	7.12563e-14
26.331593	7.44156e-14
26.299241	7.77149e-14
26.266888	8.11604e-14
26.234536	8.47586e-14
26.202184	8.85162e-14
26.169832	9.24403e-14
26.137479	9.65382e-14
26.105127	1.00818e-13
26.072775	1.05287e-13
26.040423	1.09954e-13
26.008070	1.14828e-13
25.975718	1.19918e-13
25.943366	1.25233e-13
25.911014	1.30784e-13
25.878661	1.3658e-13
25.846309	1.42634e-13
25.813957	1.48955e-13
25.781605	1.55556e-13
25.749252	1.6245e-13
25.716900	1.6965e-13
25.684548	1.77168e-13
25.652195	1.85019e-13
25.619843	1.93217e-13
25.587491	2.01779e-13
25.555139	2.1072e-13
25.522786	2.20057e-13
25.490434	2.29808e-13
25.458082	2.3999e-13
25.425730	2.50623e-13
25.393377	2.61727e-13
25.361025	2.73322e-13
25.328673	2.85431e-13
25.296321	2.98076e-13
25.263968	3.11281e-13
25.231616	3.2507e-13
25.199264	3.3947e-13
25.166911	3.54508e-13
25.134559	3.70211e-13
25.102207	3.86609e-13
25.069855	4.03733e-13
25.037502	4.21615e-13
25.005150	4.40289e-13
24.972798	4.59789e-13
24.940446	4.80152e-13
24.908093	5.01417e-13
24.875741	5.23622e-13
24.843389	5.46811e-13
24.811037	5.71025e-13
24.778684	5.96311e-13
24.746332	6.22716e-13
24.713980	6.5029e-13
24.681628	6.79084e-13
24.649275	7.09151e-13
24.616923	7.40549e-13
24.584571	7.73337e-13
24.552218	8.07575e-13
24.519866	8.43328e-13
24.487514	8.80662e-13
24.455162	9.19648e-13
24.422809	9.60359e-13
24.390457	1.00287e-12
24.358105	1.04726e-12
24.325753	1.09362e-12
24.293400	1.14203e-12
24.261048	1.19257e-12
24.228696	1.24536e-12
24.196344	1.30047e-12
24.163991	1.35803e-12
24.131639	1.41813e-12
24.099287	1.48089e-12
24.066934	1.54642e-12
24.034582	1.61485e-12
24.002230	1.68631e-12
23.969878	1.76093e-12
23.937525	1.83885e-12
23.905173	1.92021e-12
23.872821	2.00517e-12
23.840469	2.09388e-12
23.808116	2.18652e-12
23.775764	2.28325e-12
23.743412	2.38426e-12
23.711060	2.48974e-12
23.678707	2.59987e-12
23.646355	2.71488e-12
23.614003	2.83497e-12
23.581651	2.96036e-12
23.549298	3.0913e-12
23.516946	3.22802e-12
23.484594	3.37079e-12
23.452241	3.51987e-12
23.419889	3.67553e-12
23.387537	3.83808e-12
23.355185	4.0078e-12
23.322832	4.18503e-12
23.290480	4.37008e-12
23.258128	4.56331e-12
23.225776	4.76508e-12
23.193423	4.97577e-12
23.161071	5.19576e-12
23.128719	5.42546e-12
23.096367	5.66532e-12
23.064014	5.91577e-12
23.031662	6.17728e-12
22.999310	6.45035e-12
22.966957	6.73547e-12
22.934605	7.03319e-12
22.902253	7.34406e-12
22.869901	7.66865e-12
22.837548	8.00758e-12
22.805196	8.36148e-12
22.772844	8.731e-12
22.740492	9.11684e-12
22.708139	9.51971e-12
22.675787	9.94037e-12
22.643435	1.03796e-11
22.611083	1.08382e-11
22.578730	1.13171e-11
22.546378	1.18171e-11
22.514026	1.23392e-11
22.481674	1.28843e-11
22.449321	1.34535e-11
22.416969	1.40478e-11
22.384617	1.46684e-11
22.352264	1.53163e-11
22.319912	1.59928e-11
22.287560	1.66992e-11
22.255208	1.74367e-11
22.222855	1.82068e-11
22.190503	1.90109e-11
22.158151	1.98504e-11
22.125799	2.0727e-11
22.093446	2.16423e-11
22.061094	2.25979e-11
22.028742	2.35957e-11
21.996390	2.46375e-11
21.964037	2.57252e-11
21.931685	2.6861e-11
21.899333	2.80468e-11
21.866981	2.92849e-11
21.834628	3.05776e-11
21.802276	3.19274e-11
21.769924	3.33366e-11
21.737571	3.4808e-11
21.705219	3.63443e-11
21.672867	3.79483e-11
21.640515	3.9623e-11
21.608162	4.13716e-11
21.575810	4.31972e-11
21.543458	4.51033e-11
21.511106	4.70935e-11
21.478753	4.91714e-11
21.446401	5.13408e-11
21.414049	5.36059e-11
21.381697	5.59708e-11
21.349344	5.84399e-11
21.316992	6.10178e-11
21.284640	6.37093e-11
21.252287	6.65194e-11
21.219935	6.94533e-11
21.187583	7.25165e-11
21.155231	7.57146e-11
21.122878	7.90536e-11
21.090526	8.25397e-11
21.058174	8.61794e-11
21.025822	8.99794e-11
20.993469	9.39467e-11
20.961117	9.80888e-11
20.928765	1.02413e-10
20.896413	1.06928e-10
20.864060	1.11642e-10
20.831708	1.16563e-10
20.799356	1.21701e-10
20.767004	1.27065e-10
20.734651	1.32666e-10
20.702299	1.38513e-10
20.669947	1.44617e-10
20.637594	1.5099e-10
20.605242	1.57643e-10
20.572890	1.6459e-10
20.540538	1.71842e-10
20.508185	1.79413e-10
20.475833	1.87317e-10
20.443481	1.95569e-10
20.411129	2.04184e-10
20.378776	2.13179e-10
20.346424	2.22569e-10
20.314072	2.32372e-10
20.281720	2.42606e-10
20.249367	2.5329e-10
20.217015	2.64445e-10
20.184663	2.7609e-10
20.152310	2.88247e-10
20.119958	3.00938e-10
20.087606	3.14188e-10
20.055254	3.28021e-10
20.022901	3.42461e-10
19.990549	3.57537e-10
19.958197	3.73275e-10
19.925845	3.89705e-10
19.893492	4.06857e-10
19.861140	4.24763e-10
19.828788	4.43457e-10
19.796436	4.62971e-10
19.764083	4.83343e-10
19.731731	5.04611e-10
19.699379	5.26813e-10
19.667027	5.4999e-10
19.634674	5.74186e-10
19.602322	5.99444e-10
19.569970	6.25812e-10
19.537617	6.53339e-10
19.505265	6.82074e-10
19.472913	7.12071e-10
19.440561	7.43386e-10
19.408208	7.76075e-10
19.375856	8.102e-10
19.343504	8.45824e-10
19.311152	8.83011e-10
19.278799	9.21831e-10
19.246447	9.62354e-10
19.214095	1.00466e-09
19.181743	1.04882e-09
19.149390	1.09491e-09
19.117038	1.14303e-09
19.084686	1.19326e-09
19.052333	1.2457e-09
19.019981	1.30044e-09
18.987629	1.35757e-09
18.955277	1.41722e-09
18.922924	1.47948e-09
18.890572	1.54447e-09
18.858220	1.61231e-09
18.825868	1.68312e-09
18.793515	1.75705e-09
18.761163	1.83421e-09
18.728811	1.91475e-09
18.696459	1.99883e-09
18.664106	2.08659e-09
18.631754	2.1782e-09
18.599402	2.27382e-09
18.567050	2.37364e-09
18.534697	2.47782e-09
18.502345	2.58658e-09
18.469993	2.7001e-09
18.437640	2.81859e-09
18.405288	2.94227e-09
18.372936	3.07137e-09
18.340584	3.20612e-09
18.308231	3.34678e-09
18.275879	3.49359e-09
18.243527	3.64683e-09
18.211175	3.80679e-09
18.178822	3.97374e-09
18.146470	4.148e-09
18.114118	4.3299e-09
18.081766	4.51975e-09
18.049413	4.71791e-09
18.017061	4.92474e-09
17.984709	5.14062e-09
17.952357	5.36594e-09
17.920004	5.60113e-09
17.887652	5.8466e-09
17.855300	6.1028e-09
17.822947	6.37021e-09
17.790595	6.64932e-09
17.758243	6.94063e-09
17.725891	7.24467e-09
17.693538	7.56201e-09
17.661186	7.89322e-09
17.628834	8.2389e-09
17.596482	8.59969e-09
17.564129	8.97625e-09
17.531777	9.36926e-09
17.499425	9.77944e-09
17.467073	1.02075e-08
17.434720	1.06543e-08
17.402368	1.11206e-08
17.370016	1.16073e-08
17.337663	1.21152e-08
17.305311	1.26453e-08
17.272959	1.31986e-08
17.240607	1.3776e-08
17.208254	1.43786e-08
17.175902	1.50075e-08
17.143550	1.56638e-08
17.111198	1.63488e-08
17.078845	1.70636e-08
17.046493	1.78097e-08
17.014141	1.85883e-08
16.981789	1.94008e-08
16.949436	2.02487e-08
16.917084	2.11337e-08
16.884732	2.20572e-08
16.852380	2.3021e-08
16.820027	2.40267e-08
16.787675	2.50763e-08
16.755323	2.61717e-08
16.722970	2.73147e-08
16.690618	2.85076e-08
16.658266	2.97524e-08
16.625914	3.10514e-08
16.593561	3.2407e-08
16.561209	3.38216e-08
16.528857	3.52978e-08
16.496505	3.68382e-08
16.464152	3.84457e-08
16.431800	4.01231e-08
16.399448	4.18735e-08
16.367096	4.37001e-08
16.334743	4.56061e-08
16.302391	4.7595e-08
16.270039	4.96704e-08
16.237686	5.18361e-08
16.205334	5.40958e-08
16.172982	5.64539e-08
16.140630	5.89143e-08
16.108277	6.14817e-08
16.075925	6.41607e-08
16.043573	6.6956e-08
16.011221	6.98727e-08
15.978868	7.29161e-08
15.946516	7.60916e-08
15.914164	7.9405e-08
15.881812	8.28622e-08
15.849459	8.64695e-08
15.817107	9.02333e-08
15.784755	9.41603e-08
15.752403	9.82578e-08
15.720050	1.02533e-07
15.687698	1.06993e-07
15.655346	1.11647e-07
15.622993	1.16503e-07
15.590641	1.21569e-07
15.558289	1.26855e-07
15.525937	1.32369e-07
15.493584	1.38123e-07
15.461232	1.44125e-07
15.428880	1.50388e-07
15.396528	1.56922e-07
15.364175	1.63738e-07
15.331823	1.7085e-07
15.299471	1.78269e-07
15.267119	1.86009e-07
15.234766	1.94084e-07
15.202414	2.02508e-07
15.170062	2.11297e-07
15.137709	2.20465e-07
15.105357	2.3003e-07
15.073005	2.40008e-07
15.040653	2.50417e-07
15.008300	2.61275e-07
14.975948	2.72603e-07
14.943596	2.84419e-07
14.911244	2.96746e-07
14.878891	3.09604e-07
14.846539	3.23017e-07
14.814187	3.37009e-07
14.781835	3.51604e-07
14.749482	3.66829e-07
14.717130	3.8271e-07
14.684778	3.99275e-07
14.652426	4.16554e-07
14.620073	4.34577e-07
14.587721	4.53377e-07
14.555369	4.72985e-07
14.523016	4.93438e-07
14.490664	5.14771e-07
14.458312	5.37022e-07
14.425960	5.6023e-07
14.393607	5.84436e-07
14.361255	6.09683e-07
14.328903	6.36015e-07
14.296551	6.63478e-07
14.264198	6.9212e-07
14.231846	7.21993e-07
14.199494	7.53148e-07
14.167142	7.85641e-07
14.134789	8.19527e-07
14.102437	8.54868e-07
14.070085	8.91723e-07
14.037733	9.30159e-07
14.005380	9.70242e-07
13.973028	1.01204e-06
13.940676	1.05563e-06
13.908323	1.10109e-06
13.875971	1.14849e-06
13.843619	1.19792e-06
13.811267	1.24947e-06
13.778914	1.30322e-06
13.746562	1.35927e-06
13.714210	1.41771e-06
13.681858	1.47865e-06
13.649505	1.54219e-06
13.617153	1.60845e-06
13.584801	1.67753e-06
13.552449	1.74956e-06
13.520096	1.82466e-06
13.487744	1.90297e-06
13.455392	1.98461e-06
13.423039	2.06972e-06
13.390687	2.15847e-06
13.358335	2.25099e-06
13.325983	2.34744e-06
13.293630	2.448e-06
13.261278	2.55283e-06
13.228926	2.66212e-06
13.196574	2.77605e-06
13.164221	2.89482e-06
13.131869	3.01862e-06
13.099517	3.14768e-06
13.067165	3.28222e-06
13.034812	3.42245e-06
13.002460	3.56863e-06
12.970108	3.72099e-06
12.937756	3.87981e-06
12.905403	4.04534e-06
12.873051	4.21787e-06
12.840699	4.39769e-06
12.808346	4.58511e-06
12.775994	4.78044e-06
12.743642	4.98402e-06
12.711290	5.19618e-06
12.678937	5.41728e-06
12.646585	5.64769e-06
12.614233	5.88781e-06
12.581881	6.13803e-06
12.549528	6.39878e-06
12.517176	6.67048e-06
12.484824	6.9536e-06
12.452472	7.2486e-06
12.420119	7.55598e-06
12.387767	7.87624e-06
12.355415	8.20993e-06
12.323062	8.55758e-06
12.290710	8.91978e-06
12.258358	9.29713e-06
12.226006	9.69024e-06
12.193653	1.00998e-05
12.161301	1.05264e-05
12.128949	1.09708e-05
12.096597	1.14337e-05
12.064244	1.19159e-05
12.031892	1.24181e-05
11.999540	1.29413e-05
11.967188	1.34861e-05
11.934835	1.40535e-05
11.902483	1.46445e-05
11.870131	1.526e-05
11.837779	1.59009e-05
11.805426	1.65683e-05
11.773074	1.72633e-05
11.740722	1.7987e-05
11.708369	1.87405e-05
11.676017	1.9525e-05
11.643665	2.03418e-05
11.611313	2.11922e-05
11.578960	2.20775e-05
11.546608	2.29991e-05
11.514256	2.39585e-05
11.481904	2.49571e-05
11.449551	2.59965e-05
11.417199	2.70784e-05
11.384847	2.82043e-05
11.352495	2.93761e-05
11.320142	3.05955e-05
11.287790	3.18644e-05
11.255438	3.31848e-05
11.223085	3.45586e-05
11.190733	3.5988e-05
11.158381	3.74751e-05
11.126029	3.90221e-05
11.093676	4.06314e-05
11.061324	4.23053e-05
11.028972	4.40463e-05
10.996620	4.5857e-05
10.964267	4.77401e-05
10.931915	4.96983e-05
10.899563	5.17344e-05
10.867211	5.38514e-05
10.834858	5.60523e-05
10.802506	5.83403e-05
10.770154	6.07187e-05
10.737802	6.31906e-05
10.705449	6.57597e-05
10.673097	6.84294e-05
10.640745	7.12036e-05
10.608392	7.40858e-05
10.576040	7.70801e-05
10.543688	8.01905e-05
10.511336	8.34211e-05
10.478983	8.67762e-05
10.446631	9.02601e-05
10.414279	9.38773e-05
10.381927	9.76325e-05
10.349574	0.00010153
10.317222	0.000105576
10.284870	0.000109774
10.252518	0.000114129
10.220165	0.000118647
10.187813	0.000123334
10.155461	0.000128193
10.123109	0.000133232
10.090756	0.000138455
10.058404	0.000143868
10.026052	0.000149478
9.993699	0.000155288
9.961347	0.000161306
9.928995	0.000167538
9.896643	0.000173988
9.864290	0.000180663
9.831938	0.000187569
9.799586	0.000194712
9.767234	0.000202095
9.734881	0.000209727
9.702529	0.00021761
9.670177	0.000225751
9.637825	0.000234154
9.605472	0.000242822
9.573120	0.00025176
9.540768	0.000260971
9.508415	0.000270457
9.476063	0.00028022
9.443711	0.000290259
9.411359	0.000300575
9.379006	0.000311164
9.346654	0.000322022
9.314302	0.000333144
9.281950	0.000344521
9.249597	0.00035614
9.217245	0.000367986
9.184893	0.000380039
9.152541	0.000392273
9.120188	0.000404653
9.087836	0.000417137
9.055484	0.000429671
9.023132	0.000442181
8.990779	0.000454572
8.958427	0.000466714
8.926075	0.000478418
8.893722	0.000489392
8.861370	0.000499103
&
```
