## Supplementary material for "All-at-once RNA folding with 3D motif prediction framed by evolutionary information": RF00534_SgrS.cacofold.power

```
# Power analysis of CaCoFold structure
#
# Powertype = SINGLE SUBSTITUTIONS
# covary left_pos right_pos substitutions power
#----------------------------------------------------------------
1		190		5		0.11
2		189		2		0.00
3		188		2		0.00
4		187		2		0.00
7		183		5		0.11
8		182		2		0.00
9		181		3		0.02
10		180		3		0.02
11		179		5		0.11
12		178		5		0.11
13		177		3		0.02
14		176		3		0.02
15		175		7		0.20
16		174		6		0.16
29		151		5		0.11
30		150		7		0.20
31		149		3		0.02
32		148		7		0.20
33		147		7		0.20
34		146		3		0.02
35		145		2		0.00
36		144		1		0.00
37		143		1		0.00
38		142		3		0.02
39		140		3		0.02
40		139		3		0.02
41		138		3		0.02
42		137		3		0.02
43		136		3		0.02
44		135		4		0.07
45		134		4		0.07
46		133		5		0.11
47		132		3		0.02
48		131		6		0.16
49		130		5		0.11
50		129		4		0.07
51		128		6		0.16
52		127		4		0.07
53		126		5		0.11
54		125		5		0.11
55		124		5		0.11
56		123		4		0.07
57		122		6		0.16
58		121		4		0.07
59		120		4		0.07
60		119		7		0.20
61		118		5		0.11
62		117		6		0.16
63		116		5		0.11
64		115		8		0.24
65		114		5		0.11
66		113		4		0.07
67		112		4		0.07
68		111		5		0.11
69		110		2		0.00
70		109		1		0.00
71		108		2		0.00
72		107		7		0.20
73		106		6		0.16
78		105		7		0.20
79		104		8		0.24
80		103		5		0.11
81		102		4		0.07
82		101		5		0.11
83		100		5		0.11
84		99		3		0.02
85		98		4		0.07
86		97		4		0.07
87		96		4		0.07
88		95		4		0.07
193		246		6		0.16
194		245		3		0.02
195		240		2		0.00
196		239		4		0.07
211		238		4		0.07
213		236		1		0.00
214		235		3		0.02
215		234		3		0.02
216		233		3		0.02
217		232		1		0.00
218		231		4		0.07
254		278		5		0.11
255		277		4		0.07
256		276		1		0.00
257		275		4		0.07
258		274		3		0.02
259		273		0		0.00
260		272		5		0.11
261		269		5		0.11
#
# BPAIRS 89
# avg substitutions per BP 4.1
# BPAIRS expected to covary 6.8 +/- 2.4
# BPAIRS observed to covary 0
#
```
