## Supplementary material for "All-at-once RNA folding with 3D motif prediction framed by evolutionary information": RF00534_SgrS.surv

```
2.191541	0.0169492
1.706940	0.0338983
1.553908	0.0508475
1.222339	0.0677966
0.890769	0.0847458
0.788748	0.101695
0.533695	0.118644
0.431674	0.135593
0.329653	0.152542
0.253137	0.169492
0.227631	0.186441
0.125610	0.220339
0.074599	0.237288
0.023589	0.254237
-0.001917	0.305085
-0.027422	0.322034
-0.052927	0.355932
-0.078432	0.389831
-0.103938	0.423729
-0.129443	0.508475
-0.154948	0.542373
-0.180454	0.576271
-0.205959	0.627119
-0.231464	0.661017
-0.282475	0.677966
-0.333486	0.728814
-0.384496	0.745763
-0.410002	0.79661
-0.435507	0.830508
-0.461012	0.847458
-0.486518	0.864407
-0.537528	0.881356
-0.563033	0.898305
-0.614044	0.932203
-0.639549	0.949153
-0.665055	0.966102
-0.690560	0.983051
-0.741571	1
&
10.557284	2.95238e-05
8.567869	5.90476e-05
7.573162	8.85713e-05
7.471141	0.000118095
7.420130	0.000147619
7.369119	0.000177143
7.139572	0.00023619
7.037550	0.000265714
6.833508	0.000295238
6.782497	0.000324762
6.756992	0.000413333
6.731487	0.000442857
6.680476	0.000472381
6.654971	0.000531428
6.552949	0.000560952
6.501939	0.000590476
6.374412	0.000649523
6.348907	0.000679047
6.170370	0.000738095
6.093854	0.000797142
6.042843	0.00085619
5.991832	0.000885713
5.966327	0.000915237
5.940822	0.000944761
5.889811	0.000974285
5.864306	0.00103333
5.838801	0.00106286
5.736779	0.00109238
5.660263	0.0011219
5.609253	0.00115143
5.532737	0.00118095
5.507232	0.00121048
5.430716	0.00124
5.405210	0.00126952
5.379705	0.00141714
5.354200	0.00147619
5.303189	0.00153524
5.201168	0.00156476
5.175662	0.00162381
5.150157	0.00168286
5.124652	0.00171238
5.048136	0.0017419
5.022631	0.00180095
4.971620	0.00188952
4.946115	0.00191905
4.920609	0.00194857
4.895104	0.00206666
4.869599	0.00215524
4.844093	0.00224381
4.818588	0.00227333
4.793083	0.0023619
4.767577	0.00239143
4.742072	0.00245047
4.691061	0.00248
4.665556	0.00253905
4.640051	0.00256857
4.614545	0.00265714
4.589040	0.00268666
4.563535	0.00277524
4.538030	0.00283428
4.512524	0.00304095
4.487019	0.0031
4.461514	0.00327714
4.436008	0.00336571
4.410503	0.00342476
4.384998	0.00351333
4.359492	0.00363143
4.333987	0.00377904
4.308482	0.00395619
4.282976	0.00407428
4.257471	0.00410381
4.231966	0.00416285
4.180955	0.00434
4.155450	0.00445809
4.129944	0.00451714
4.104439	0.00469428
4.078934	0.00481238
4.053429	0.00493047
4.027923	0.00510761
4.002418	0.00516666
3.976913	0.00519619
3.951407	0.00540285
3.925902	0.00557999
3.874891	0.00575714
3.849386	0.00593428
3.798375	0.00602285
3.772870	0.0060819
3.747365	0.00614095
3.721859	0.00628857
3.696354	0.00649523
3.670849	0.00661333
3.645344	0.00681999
3.619838	0.00696761
3.594333	0.00705618
3.568828	0.00708571
3.543322	0.00723333
3.517817	0.00735142
3.492312	0.00758761
3.466806	0.00770571
3.441301	0.00779428
3.415796	0.00791237
3.390290	0.00803047
3.364785	0.00832571
3.339280	0.00862094
3.313774	0.00873904
3.288269	0.00891618
3.262764	0.00909332
3.237258	0.00932951
3.211753	0.00962475
3.186248	0.00994951
3.160743	0.0102152
3.135237	0.0104809
3.109732	0.0107762
3.084227	0.0109533
3.058721	0.01116
3.033216	0.0115143
3.007711	0.0118981
2.982205	0.0122228
2.956700	0.0126657
2.931195	0.0129019
2.905689	0.0131971
2.880184	0.013699
2.854679	0.0142895
2.829173	0.0144371
2.803668	0.0150571
2.778163	0.0152933
2.752657	0.0155886
2.727152	0.016179
2.701647	0.0165038
2.676142	0.0170943
2.650636	0.0174781
2.625131	0.0178914
2.599626	0.0183933
2.574120	0.0188657
2.548615	0.0195743
2.523110	0.0199876
2.497604	0.0208143
2.472099	0.0212276
2.446594	0.0220838
2.421088	0.0226743
2.395583	0.0231762
2.370078	0.0235009
2.344572	0.02418
2.319067	0.0244457
2.293562	0.0251543
2.268057	0.0255971
2.242551	0.0262171
2.217046	0.0265124
2.191541	0.0269552
2.166035	0.0275162
2.140530	0.0280771
2.115025	0.0289333
2.089519	0.029819
2.064014	0.0301733
2.038509	0.0307047
2.013003	0.0312657
1.987498	0.0319743
1.961993	0.0323876
1.936487	0.0330076
1.910982	0.0338933
1.885477	0.0347495
1.859971	0.0356352
1.834466	0.0361962
1.808961	0.037259
1.783456	0.0380857
1.757950	0.039119
1.732445	0.0401228
1.706940	0.0411857
1.681434	0.0424552
1.655929	0.0437247
1.630424	0.0449647
1.604918	0.0460276
1.579413	0.0474447
1.553908	0.0491866
1.528402	0.0504561
1.502897	0.0518438
1.477392	0.0532904
1.451886	0.0549733
1.426381	0.0565085
1.400876	0.0580142
1.375370	0.0597561
1.349865	0.0614685
1.324360	0.0633876
1.298855	0.065779
1.273349	0.0679047
1.247844	0.0700304
1.222339	0.071979
1.196833	0.0734847
1.171328	0.0747837
1.145823	0.0762009
1.120317	0.0778837
1.094812	0.0795371
1.069307	0.0814266
1.043801	0.083139
1.018296	0.085619
0.992791	0.0873904
0.967285	0.0889847
0.941780	0.0914352
0.916275	0.0935609
0.890769	0.0958342
0.865264	0.0981961
0.839759	0.100322
0.814254	0.10292
0.788748	0.105311
0.763243	0.108293
0.737738	0.111187
0.712232	0.113903
0.686727	0.116678
0.661222	0.119335
0.635716	0.122199
0.610211	0.125476
0.584706	0.128812
0.559200	0.132119
0.533695	0.135632
0.508190	0.139559
0.482684	0.143486
0.457179	0.147885
0.431674	0.152874
0.406169	0.157509
0.380663	0.162824
0.355158	0.168197
0.329653	0.173393
0.304147	0.179357
0.278642	0.185321
0.253137	0.19093
0.227631	0.19778
0.202126	0.205456
0.176621	0.212601
0.151115	0.218948
0.125610	0.226064
0.100105	0.234832
0.074599	0.243866
0.049094	0.255085
0.023589	0.266452
-0.001917	0.297482
-0.027422	0.33852
-0.052927	0.358094
-0.078432	0.385787
-0.103938	0.41602
-0.129443	0.446842
-0.154948	0.478876
-0.180454	0.509551
-0.205959	0.538868
-0.231464	0.567418
-0.256970	0.59393
-0.282475	0.623395
-0.307980	0.649612
-0.333486	0.675917
-0.358991	0.70243
-0.384496	0.725754
-0.410002	0.749845
-0.435507	0.772195
-0.461012	0.793747
-0.486518	0.813616
-0.512023	0.833102
-0.537528	0.849931
-0.563033	0.867674
-0.588539	0.882732
-0.614044	0.896224
-0.639549	0.909952
-0.665055	0.921349
-0.690560	0.932066
-0.716065	0.941484
-0.741571	0.949721
-0.767076	0.95725
-0.792581	0.963331
-0.818087	0.969384
-0.843592	0.974698
-0.869097	0.979097
-0.894603	0.982699
-0.920108	0.985888
-0.945613	0.988604
-0.971119	0.990287
-0.996624	0.99197
-1.022129	0.993298
-1.047634	0.994627
-1.073140	0.99569
-1.098645	0.99631
-1.124150	0.997166
-1.149656	0.997756
-1.175161	0.998229
-1.200666	0.99873
-1.226172	0.998878
-1.251677	0.999262
-1.277182	0.999321
-1.302688	0.999557
-1.328193	0.999675
-1.353698	0.999734
-1.379204	0.999764
-1.430214	0.999823
-1.481225	0.999911
-1.557741	0.99997
-1.583246	1
&
11.449970	1.47362e-06
11.245927	2.94724e-06
10.302231	5.89449e-06
10.200209	7.36811e-06
9.945156	8.84173e-06
9.894146	1.03154e-05
9.843135	1.1789e-05
9.766619	1.32626e-05
9.562577	1.62098e-05
9.511566	2.06307e-05
9.358534	2.65252e-05
9.307523	3.24197e-05
9.282018	3.38933e-05
9.179997	3.53669e-05
9.128986	3.83142e-05
9.052470	4.12614e-05
9.026965	4.2735e-05
9.001460	4.42087e-05
8.975954	4.56823e-05
8.950449	4.71559e-05
8.746407	5.01032e-05
8.720901	5.4524e-05
8.695396	5.59976e-05
8.669891	5.74713e-05
8.618880	6.04185e-05
8.593375	6.92602e-05
8.567869	7.22075e-05
8.542364	7.66284e-05
8.516859	7.95756e-05
8.491353	8.25228e-05
8.465848	8.54701e-05
8.440343	8.84173e-05
8.414837	9.28382e-05
8.389332	9.72591e-05
8.363827	9.87327e-05
8.338321	0.000103154
8.312816	0.000113469
8.261806	0.000120837
8.236300	0.000125258
8.210795	0.000129679
8.185290	0.0001341
8.159784	0.00013852
8.134279	0.000141468
8.108774	0.000144415
8.083268	0.000148836
8.057763	0.000150309
8.032258	0.00015473
8.006752	0.000157678
7.981247	0.000163572
7.955742	0.00017094
7.930236	0.000181256
7.904731	0.000182729
7.879226	0.000190097
7.853720	0.000193045
7.828215	0.000195992
7.802710	0.000200413
7.777205	0.00020336
7.751699	0.000207781
7.726194	0.000212202
7.700689	0.000213675
7.675183	0.000223991
7.649678	0.000229885
7.624173	0.000234306
7.598667	0.0002402
7.573162	0.000247569
7.547657	0.00025641
7.522151	0.000259358
7.496646	0.000265252
7.471141	0.000271146
7.445635	0.000278515
7.420130	0.000285883
7.394625	0.000293251
7.369119	0.000299145
7.343614	0.000307987
7.318109	0.000312408
7.292604	0.000319776
7.267098	0.000331565
7.241593	0.000340407
7.216088	0.000350722
7.190582	0.000355143
7.165077	0.000365458
7.139572	0.000375774
7.114066	0.000393457
7.088561	0.000402299
7.063056	0.00040672
7.037550	0.000414088
7.012045	0.000421456
6.986540	0.000433245
6.961034	0.00044356
6.935529	0.000458296
6.910024	0.000473033
6.884519	0.000489243
6.859013	0.000496611
6.833508	0.000514294
6.808003	0.000533451
6.782497	0.000546714
6.756992	0.000564397
6.731487	0.000571765
6.705981	0.000585028
6.680476	0.000599764
6.654971	0.000626289
6.629465	0.000642499
6.603960	0.000660183
6.578455	0.000673445
6.552949	0.000698497
6.527444	0.000722075
6.501939	0.000750074
6.476433	0.000779546
6.450928	0.00079723
6.425423	0.000820808
6.399918	0.000837017
6.374412	0.000854701
6.348907	0.000895962
6.323402	0.000926908
6.297896	0.000947539
6.272391	0.000971117
6.246886	0.000994695
6.221380	0.00101827
6.195875	0.00105659
6.170370	0.00108311
6.144864	0.00111701
6.119359	0.00114206
6.093854	0.00116858
6.068348	0.00119805
6.042843	0.00121721
6.017338	0.00124079
5.991832	0.00127174
5.966327	0.00128942
5.940822	0.00132479
5.915317	0.00135426
5.889811	0.00137342
5.864306	0.00141173
5.838801	0.0014412
5.813295	0.00147362
5.787790	0.00150604
5.762285	0.00153551
5.736779	0.00156646
5.711274	0.00159888
5.685769	0.00163277
5.660263	0.00167256
5.634758	0.00169172
5.609253	0.00171824
5.583747	0.00176098
5.558242	0.00178898
5.532737	0.00182287
5.507232	0.00186855
5.481726	0.00190097
5.456221	0.00193339
5.430716	0.00198644
5.405210	0.00202623
5.379705	0.00207633
5.354200	0.00212202
5.328694	0.00216622
5.303189	0.00221633
5.277684	0.00225612
5.252178	0.00229738
5.226673	0.00234601
5.201168	0.00237253
5.175662	0.00241969
5.150157	0.00246832
5.124652	0.00251842
5.099146	0.00257589
5.073641	0.00262747
5.048136	0.00269083
5.022631	0.00276304
4.997125	0.00284409
4.971620	0.00291482
4.946115	0.00296493
4.920609	0.00303566
4.895104	0.00310345
4.869599	0.00315797
4.844093	0.00323165
4.818588	0.0032847
4.793083	0.00334512
4.767577	0.00341291
4.742072	0.00349985
4.716567	0.00357206
4.691061	0.00363837
4.665556	0.00369584
4.640051	0.00377247
4.614545	0.00384763
4.589040	0.00392426
4.563535	0.00400678
4.538030	0.00410256
4.512524	0.00418803
4.487019	0.00425729
4.461514	0.0043295
4.436008	0.00443413
4.410503	0.00451076
4.384998	0.00461391
4.359492	0.00470822
4.333987	0.00482022
4.308482	0.00492779
4.282976	0.00502063
4.257471	0.00511347
4.231966	0.00523873
4.206460	0.00534335
4.180955	0.00545093
4.155450	0.00555703
4.129944	0.00569408
4.104439	0.00581786
4.078934	0.00594017
4.053429	0.00606396
4.027923	0.00619658
4.002418	0.00631889
3.976913	0.00645152
3.951407	0.00658856
3.925902	0.00673445
3.900397	0.00685971
3.874891	0.00701297
3.849386	0.00718243
3.823881	0.00734601
3.798375	0.0075081
3.772870	0.00768052
3.747365	0.00784409
3.721859	0.00801061
3.696354	0.00819481
3.670849	0.00838049
3.645344	0.00853817
3.619838	0.00870911
3.594333	0.0088771
3.568828	0.00907604
3.543322	0.00930003
3.517817	0.00948718
3.492312	0.0097318
3.466806	0.00995579
3.441301	0.0101975
3.415796	0.0104465
3.390290	0.010725
3.364785	0.0109505
3.339280	0.011201
3.313774	0.0114721
3.288269	0.0117403
3.262764	0.0119747
3.237258	0.0122694
3.211753	0.0125479
3.186248	0.0128927
3.160743	0.0132081
3.135237	0.013575
3.109732	0.0139051
3.084227	0.0142337
3.058721	0.0145771
3.033216	0.0149587
3.007711	0.015333
2.982205	0.0156941
2.956700	0.0160507
2.931195	0.0164235
2.905689	0.0168361
2.880184	0.0172458
2.854679	0.0176348
2.829173	0.0180268
2.803668	0.018463
2.778163	0.0189198
2.752657	0.0193899
2.727152	0.0197878
2.701647	0.0202815
2.676142	0.0207177
2.650636	0.0211966
2.625131	0.0216328
2.599626	0.0220572
2.574120	0.0225052
2.548615	0.0229664
2.523110	0.0234041
2.497604	0.0238638
2.472099	0.0243575
2.446594	0.0248438
2.421088	0.025361
2.395583	0.0257913
2.370078	0.0262467
2.344572	0.026814
2.319067	0.0273401
2.293562	0.0278721
2.268057	0.0284556
2.242551	0.0290628
2.217046	0.0296316
2.191541	0.0302314
2.166035	0.0307678
2.140530	0.0313159
2.115025	0.0319614
2.089519	0.032567
2.064014	0.0331668
2.038509	0.033799
2.013003	0.0344282
1.987498	0.0350973
1.961993	0.0357884
1.936487	0.0364839
1.910982	0.0371382
1.885477	0.0378529
1.859971	0.0385942
1.834466	0.0393693
1.808961	0.0401724
1.783456	0.0410875
1.757950	0.0420955
1.732445	0.0431491
1.706940	0.0442485
1.681434	0.0454126
1.655929	0.0465841
1.630424	0.0477896
1.604918	0.049048
1.579413	0.0501665
1.553908	0.0513277
1.528402	0.0525391
1.502897	0.0538388
1.477392	0.055109
1.451886	0.0564604
1.426381	0.057822
1.400876	0.0592676
1.375370	0.060784
1.349865	0.062349
1.324360	0.064076
1.298855	0.0657648
1.273349	0.0673946
1.247844	0.0691468
1.222339	0.070893
1.196833	0.0727409
1.171328	0.0745034
1.145823	0.0762644
1.120317	0.0782199
1.094812	0.0801076
1.069307	0.0820513
1.043801	0.0840613
1.018296	0.0861465
0.992791	0.0882508
0.967285	0.090448
0.941780	0.0926982
0.916275	0.0949808
0.890769	0.0972679
0.865264	0.0997185
0.839759	0.102115
0.814254	0.104579
0.788748	0.107162
0.763243	0.109658
0.737738	0.112275
0.712232	0.115016
0.686727	0.117903
0.661222	0.120824
0.635716	0.123871
0.610211	0.12667
0.584706	0.12963
0.559200	0.132773
0.533695	0.136034
0.508190	0.139537
0.482684	0.142966
0.457179	0.146652
0.431674	0.150697
0.406169	0.154956
0.380663	0.159341
0.355158	0.16416
0.329653	0.168958
0.304147	0.174148
0.278642	0.179754
0.253137	0.185625
0.227631	0.191863
0.202126	0.198261
0.176621	0.204875
0.151115	0.211858
0.125610	0.219499
0.100105	0.227601
0.074599	0.236656
0.049094	0.246303
0.023589	0.256795
-0.001917	0.309276
-0.027422	0.35174
-0.052927	0.374212
-0.078432	0.402795
-0.103938	0.434642
-0.129443	0.466681
-0.154948	0.497567
-0.180454	0.526846
-0.205959	0.554655
-0.231464	0.581683
-0.256970	0.607781
-0.282475	0.633621
-0.307980	0.65799
-0.333486	0.681564
-0.358991	0.704113
-0.384496	0.725787
-0.410002	0.746331
-0.435507	0.765715
-0.461012	0.78445
-0.486518	0.801947
-0.512023	0.818574
-0.537528	0.834344
-0.563033	0.849167
-0.588539	0.863009
-0.614044	0.875735
-0.639549	0.887946
-0.665055	0.899238
-0.690560	0.909531
-0.716065	0.919104
-0.741571	0.927947
-0.767076	0.936008
-0.792581	0.943223
-0.818087	0.949863
-0.843592	0.955753
-0.869097	0.961238
-0.894603	0.966211
-0.920108	0.970501
-0.945613	0.97439
-0.971119	0.97785
-0.996624	0.980859
-1.022129	0.983463
-1.047634	0.985862
-1.073140	0.9879
-1.098645	0.989546
-1.124150	0.991108
-1.149656	0.992429
-1.175161	0.993649
-1.200666	0.994658
-1.226172	0.995533
-1.251677	0.996211
-1.277182	0.996833
-1.302688	0.99734
-1.328193	0.997767
-1.353698	0.99812
-1.379204	0.998467
-1.404709	0.998728
-1.430214	0.99894
-1.455719	0.999128
-1.481225	0.999266
-1.506730	0.999408
-1.532235	0.999515
-1.557741	0.999604
-1.583246	0.999676
-1.608751	0.999738
-1.634257	0.999782
-1.659762	0.999828
-1.685267	0.999859
-1.710773	0.999892
-1.736278	0.999912
-1.761783	0.999926
-1.787289	0.999935
-1.812794	0.999947
-1.838299	0.999954
-1.863805	0.999965
-1.889310	0.999972
-1.914815	0.999976
-1.940320	0.999981
-1.965826	0.999984
-1.991331	0.999987
-2.042342	0.999991
-2.067847	0.999993
-2.093352	0.999997
-2.195374	0.999999
-2.526943	1
&
33.129488	4.11697e-19
33.103982	4.2616e-19
33.078477	4.4113e-19
33.052972	4.56627e-19
33.027466	4.72667e-19
33.001961	4.89271e-19
32.976456	5.06458e-19
32.950950	5.24249e-19
32.925445	5.42664e-19
32.899940	5.61727e-19
32.874434	5.81458e-19
32.848929	6.01883e-19
32.823424	6.23025e-19
32.797919	6.44909e-19
32.772413	6.67562e-19
32.746908	6.91011e-19
32.721403	7.15283e-19
32.695897	7.40407e-19
32.670392	7.66413e-19
32.644887	7.93333e-19
32.619381	8.21198e-19
32.593876	8.50042e-19
32.568371	8.79899e-19
32.542865	9.10803e-19
32.517360	9.42794e-19
32.491855	9.75907e-19
32.466349	1.01018e-18
32.440844	1.04566e-18
32.415339	1.08239e-18
32.389833	1.1204e-18
32.364328	1.15975e-18
32.338823	1.20049e-18
32.313318	1.24265e-18
32.287812	1.28629e-18
32.262307	1.33147e-18
32.236802	1.37823e-18
32.211296	1.42663e-18
32.185791	1.47673e-18
32.160286	1.52859e-18
32.134780	1.58227e-18
32.109275	1.63784e-18
32.083770	1.69536e-18
32.058264	1.7549e-18
32.032759	1.81652e-18
32.007254	1.88032e-18
31.981748	1.94635e-18
31.956243	2.0147e-18
31.930738	2.08545e-18
31.905232	2.15868e-18
31.879727	2.23448e-18
31.854222	2.31295e-18
31.828717	2.39417e-18
31.803211	2.47824e-18
31.777706	2.56526e-18
31.752201	2.65534e-18
31.726695	2.74858e-18
31.701190	2.84509e-18
31.675685	2.94499e-18
31.650179	3.0484e-18
31.624674	3.15544e-18
31.599169	3.26623e-18
31.573663	3.38092e-18
31.548158	3.49963e-18
31.522653	3.62251e-18
31.497147	3.7497e-18
31.471642	3.88136e-18
31.446137	4.01763e-18
31.420632	4.15869e-18
31.395126	4.30471e-18
31.369621	4.45584e-18
31.344116	4.61229e-18
31.318610	4.77422e-18
31.293105	4.94184e-18
31.267600	5.11534e-18
31.242094	5.29493e-18
31.216589	5.48083e-18
31.191084	5.67324e-18
31.165578	5.87242e-18
31.140073	6.07858e-18
31.114568	6.29198e-18
31.089062	6.51287e-18
31.063557	6.74151e-18
31.038052	6.97818e-18
31.012546	7.22315e-18
30.987041	7.47672e-18
30.961536	7.73919e-18
30.936031	8.01087e-18
30.910525	8.29209e-18
30.885020	8.58317e-18
30.859515	8.88447e-18
30.834009	9.19635e-18
30.808504	9.51917e-18
30.782999	9.85332e-18
30.757493	1.01992e-17
30.731988	1.05572e-17
30.706483	1.09278e-17
30.680977	1.13114e-17
30.655472	1.17084e-17
30.629967	1.21194e-17
30.604461	1.25448e-17
30.578956	1.29851e-17
30.553451	1.34409e-17
30.527945	1.39126e-17
30.502440	1.4401e-17
30.476935	1.49064e-17
30.451430	1.54296e-17
30.425924	1.59712e-17
30.400419	1.65317e-17
30.374914	1.71119e-17
30.349408	1.77125e-17
30.323903	1.83342e-17
30.298398	1.89776e-17
30.272892	1.96437e-17
30.247387	2.03331e-17
30.221882	2.10467e-17
30.196376	2.17853e-17
30.170871	2.25499e-17
30.145366	2.33412e-17
30.119860	2.41604e-17
30.094355	2.50083e-17
30.068850	2.58859e-17
30.043345	2.67943e-17
30.017839	2.77346e-17
29.992334	2.87079e-17
29.966829	2.97153e-17
29.941323	3.0758e-17
29.915818	3.18374e-17
29.890313	3.29546e-17
29.864807	3.4111e-17
29.839302	3.5308e-17
29.813797	3.65469e-17
29.788291	3.78293e-17
29.762786	3.91567e-17
29.737281	4.05307e-17
29.711775	4.19529e-17
29.686270	4.34249e-17
29.660765	4.49486e-17
29.635259	4.65258e-17
29.609754	4.81582e-17
29.584249	4.98479e-17
29.558744	5.15969e-17
29.533238	5.34073e-17
29.507733	5.52811e-17
29.482228	5.72207e-17
29.456722	5.92283e-17
29.431217	6.13063e-17
29.405712	6.34572e-17
29.380206	6.56835e-17
29.354701	6.79879e-17
29.329196	7.03732e-17
29.303690	7.28421e-17
29.278185	7.53975e-17
29.252680	7.80427e-17
29.227174	8.07805e-17
29.201669	8.36144e-17
29.176164	8.65477e-17
29.150658	8.95839e-17
29.125153	9.27265e-17
29.099648	9.59794e-17
29.074143	9.93463e-17
29.048637	1.02831e-16
29.023132	1.06439e-16
28.997627	1.10172e-16
28.972121	1.14037e-16
28.946616	1.18037e-16
28.921111	1.22177e-16
28.895605	1.26463e-16
28.870100	1.30899e-16
28.844595	1.3549e-16
28.819089	1.40243e-16
28.793584	1.45162e-16
28.768079	1.50254e-16
28.742573	1.55524e-16
28.717068	1.60979e-16
28.691563	1.66625e-16
28.666057	1.72469e-16
28.640552	1.78518e-16
28.615047	1.84779e-16
28.589542	1.9126e-16
28.564036	1.97968e-16
28.538531	2.04911e-16
28.513026	2.12097e-16
28.487520	2.19536e-16
28.462015	2.27235e-16
28.436510	2.35204e-16
28.411004	2.43453e-16
28.385499	2.5199e-16
28.359994	2.60827e-16
28.334488	2.69974e-16
28.308983	2.79442e-16
28.283478	2.89241e-16
28.257972	2.99384e-16
28.232467	3.09883e-16
28.206962	3.20749e-16
28.181457	3.31997e-16
28.155951	3.43638e-16
28.130446	3.55688e-16
28.104941	3.6816e-16
28.079435	3.8107e-16
28.053930	3.94432e-16
28.028425	4.08262e-16
28.002919	4.22577e-16
27.977414	4.37394e-16
27.951909	4.5273e-16
27.926403	4.68603e-16
27.900898	4.85034e-16
27.875393	5.02039e-16
27.849887	5.19641e-16
27.824382	5.3786e-16
27.798877	5.56718e-16
27.773371	5.76236e-16
27.747866	5.96439e-16
27.722361	6.17349e-16
27.696856	6.38992e-16
27.671350	6.61394e-16
27.645845	6.84581e-16
27.620340	7.08581e-16
27.594834	7.33421e-16
27.569329	7.59132e-16
27.543824	7.85744e-16
27.518318	8.13289e-16
27.492813	8.41799e-16
27.467308	8.71308e-16
27.441802	9.01851e-16
27.416297	9.33464e-16
27.390792	9.66185e-16
27.365286	1.00005e-15
27.339781	1.03511e-15
27.314276	1.07139e-15
27.288770	1.10894e-15
27.263265	1.14781e-15
27.237760	1.18805e-15
27.212255	1.22969e-15
27.186749	1.27279e-15
27.161244	1.3174e-15
27.135739	1.36357e-15
27.110233	1.41136e-15
27.084728	1.46083e-15
27.059223	1.51203e-15
27.033717	1.56502e-15
27.008212	1.61987e-15
26.982707	1.67664e-15
26.957201	1.7354e-15
26.931696	1.79621e-15
26.906191	1.85916e-15
26.880685	1.92432e-15
26.855180	1.99175e-15
26.829675	2.06155e-15
26.804170	2.13379e-15
26.778664	2.20857e-15
26.753159	2.28596e-15
26.727654	2.36607e-15
26.702148	2.44898e-15
26.676643	2.53479e-15
26.651138	2.62361e-15
26.625632	2.71554e-15
26.600127	2.81069e-15
26.574622	2.90918e-15
26.549116	3.01111e-15
26.523611	3.11661e-15
26.498106	3.22581e-15
26.472600	3.33884e-15
26.447095	3.45582e-15
26.421590	3.5769e-15
26.396084	3.70222e-15
26.370579	3.83192e-15
26.345074	3.96618e-15
26.319569	4.10513e-15
26.294063	4.24895e-15
26.268558	4.3978e-15
26.243053	4.55187e-15
26.217547	4.71133e-15
26.192042	4.87638e-15
26.166537	5.04721e-15
26.141031	5.22401e-15
26.115526	5.40701e-15
26.090021	5.59642e-15
26.064515	5.79246e-15
26.039010	5.99537e-15
26.013505	6.20537e-15
25.987999	6.42274e-15
25.962494	6.64771e-15
25.936989	6.88056e-15
25.911483	7.12156e-15
25.885978	7.371e-15
25.860473	7.62917e-15
25.834968	7.89639e-15
25.809462	8.17295e-15
25.783957	8.4592e-15
25.758452	8.75548e-15
25.732946	9.06212e-15
25.707441	9.3795e-15
25.681936	9.70799e-15
25.656430	1.0048e-14
25.630925	1.03999e-14
25.605420	1.07641e-14
25.579914	1.1141e-14
25.554409	1.15312e-14
25.528904	1.1935e-14
25.503398	1.23529e-14
25.477893	1.27855e-14
25.452388	1.32332e-14
25.426882	1.36966e-14
25.401377	1.41762e-14
25.375872	1.46726e-14
25.350367	1.51864e-14
25.324861	1.57181e-14
25.299356	1.62685e-14
25.273851	1.68381e-14
25.248345	1.74277e-14
25.222840	1.80379e-14
25.197335	1.86694e-14
25.171829	1.9323e-14
25.146324	1.99996e-14
25.120819	2.06998e-14
25.095313	2.14245e-14
25.069808	2.21745e-14
25.044303	2.29508e-14
25.018797	2.37543e-14
24.993292	2.45859e-14
24.967787	2.54466e-14
24.942282	2.63374e-14
24.916776	2.72593e-14
24.891271	2.82136e-14
24.865766	2.92012e-14
24.840260	3.02233e-14
24.814755	3.12813e-14
24.789250	3.23762e-14
24.763744	3.35095e-14
24.738239	3.46824e-14
24.712734	3.58963e-14
24.687228	3.71528e-14
24.661723	3.84531e-14
24.636218	3.9799e-14
24.610712	4.11919e-14
24.585207	4.26336e-14
24.559702	4.41257e-14
24.534196	4.567e-14
24.508691	4.72683e-14
24.483186	4.89226e-14
24.457681	5.06346e-14
24.432175	5.24066e-14
24.406670	5.42406e-14
24.381165	5.61387e-14
24.355659	5.81032e-14
24.330154	6.01364e-14
24.304649	6.22407e-14
24.279143	6.44187e-14
24.253638	6.66728e-14
24.228133	6.90057e-14
24.202627	7.14202e-14
24.177122	7.39192e-14
24.151617	7.65055e-14
24.126111	7.91823e-14
24.100606	8.19527e-14
24.075101	8.482e-14
24.049595	8.77876e-14
24.024090	9.08589e-14
23.998585	9.40376e-14
23.973080	9.73275e-14
23.947574	1.00732e-13
23.922069	1.04256e-13
23.896564	1.07904e-13
23.871058	1.11678e-13
23.845553	1.15585e-13
23.820048	1.19628e-13
23.794542	1.23813e-13
23.769037	1.28144e-13
23.743532	1.32626e-13
23.718026	1.37265e-13
23.692521	1.42067e-13
23.667016	1.47036e-13
23.641510	1.52178e-13
23.616005	1.57501e-13
23.590500	1.6301e-13
23.564995	1.68711e-13
23.539489	1.74611e-13
23.513984	1.80718e-13
23.488479	1.87038e-13
23.462973	1.9358e-13
23.437468	2.00349e-13
23.411963	2.07356e-13
23.386457	2.14607e-13
23.360952	2.22112e-13
23.335447	2.29879e-13
23.309941	2.37917e-13
23.284436	2.46237e-13
23.258931	2.54847e-13
23.233425	2.63758e-13
23.207920	2.7298e-13
23.182415	2.82525e-13
23.156909	2.92403e-13
23.131404	3.02627e-13
23.105899	3.13207e-13
23.080394	3.24158e-13
23.054888	3.35491e-13
23.029383	3.4722e-13
23.003878	3.59359e-13
22.978372	3.71922e-13
22.952867	3.84924e-13
22.927362	3.9838e-13
22.901856	4.12306e-13
22.876351	4.26719e-13
22.850846	4.41636e-13
22.825340	4.57073e-13
22.799835	4.7305e-13
22.774330	4.89585e-13
22.748824	5.06698e-13
22.723319	5.24408e-13
22.697814	5.42737e-13
22.672308	5.61706e-13
22.646803	5.81338e-13
22.621298	6.01656e-13
22.595793	6.22683e-13
22.570287	6.44445e-13
22.544782	6.66966e-13
22.519277	6.90275e-13
22.493771	7.14397e-13
22.468266	7.39362e-13
22.442761	7.65199e-13
22.417255	7.91938e-13
22.391750	8.19611e-13
22.366245	8.4825e-13
22.340739	8.77889e-13
22.315234	9.08564e-13
22.289729	9.40309e-13
22.264223	9.73163e-13
22.238718	1.00716e-12
22.213213	1.04235e-12
22.187707	1.07877e-12
22.162202	1.11646e-12
22.136697	1.15546e-12
22.111192	1.19583e-12
22.085686	1.2376e-12
22.060181	1.28084e-12
22.034676	1.32558e-12
22.009170	1.37189e-12
21.983665	1.41981e-12
21.958160	1.4694e-12
21.932654	1.52073e-12
21.907149	1.57384e-12
21.881644	1.62882e-12
21.856138	1.68571e-12
21.830633	1.74458e-12
21.805128	1.80551e-12
21.779622	1.86857e-12
21.754117	1.93383e-12
21.728612	2.00136e-12
21.703107	2.07126e-12
21.677601	2.14359e-12
21.652096	2.21844e-12
21.626591	2.29591e-12
21.601085	2.37608e-12
21.575580	2.45905e-12
21.550075	2.54492e-12
21.524569	2.63378e-12
21.499064	2.72574e-12
21.473559	2.82091e-12
21.448053	2.9194e-12
21.422548	3.02132e-12
21.397043	3.12681e-12
21.371537	3.23597e-12
21.346032	3.34894e-12
21.320527	3.46585e-12
21.295021	3.58684e-12
21.269516	3.71205e-12
21.244011	3.84163e-12
21.218506	3.97573e-12
21.193000	4.11451e-12
21.167495	4.25813e-12
21.141990	4.40675e-12
21.116484	4.56056e-12
21.090979	4.71974e-12
21.065474	4.88446e-12
21.039968	5.05494e-12
21.014463	5.23135e-12
20.988958	5.41392e-12
20.963452	5.60286e-12
20.937947	5.79838e-12
20.912442	6.00072e-12
20.886936	6.21012e-12
20.861431	6.42682e-12
20.835926	6.65108e-12
20.810420	6.88315e-12
20.784915	7.12332e-12
20.759410	7.37186e-12
20.733905	7.62906e-12
20.708399	7.89523e-12
20.682894	8.17068e-12
20.657389	8.45573e-12
20.631883	8.75072e-12
20.606378	9.056e-12
20.580873	9.37191e-12
20.555367	9.69884e-12
20.529862	1.00372e-11
20.504357	1.03873e-11
20.478851	1.07496e-11
20.453346	1.11245e-11
20.427841	1.15125e-11
20.402335	1.19141e-11
20.376830	1.23296e-11
20.351325	1.27596e-11
20.325819	1.32046e-11
20.300314	1.36651e-11
20.274809	1.41416e-11
20.249304	1.46348e-11
20.223798	1.51451e-11
20.198293	1.56732e-11
20.172788	1.62198e-11
20.147282	1.67853e-11
20.121777	1.73706e-11
20.096272	1.79762e-11
20.070766	1.8603e-11
20.045261	1.92515e-11
20.019756	1.99227e-11
19.994250	2.06173e-11
19.968745	2.1336e-11
19.943240	2.20798e-11
19.917734	2.28495e-11
19.892229	2.36459e-11
19.866724	2.44702e-11
19.841219	2.53231e-11
19.815713	2.62057e-11
19.790208	2.71191e-11
19.764703	2.80643e-11
19.739197	2.90424e-11
19.713692	3.00545e-11
19.688187	3.11019e-11
19.662681	3.21858e-11
19.637176	3.33074e-11
19.611671	3.44681e-11
19.586165	3.56691e-11
19.560660	3.6912e-11
19.535155	3.81981e-11
19.509649	3.9529e-11
19.484144	4.09063e-11
19.458639	4.23315e-11
19.433133	4.38062e-11
19.407628	4.53324e-11
19.382123	4.69116e-11
19.356618	4.85458e-11
19.331112	5.02369e-11
19.305607	5.19868e-11
19.280102	5.37976e-11
19.254596	5.56715e-11
19.229091	5.76105e-11
19.203586	5.9617e-11
19.178080	6.16934e-11
19.152575	6.38419e-11
19.127070	6.60653e-11
19.101564	6.8366e-11
19.076059	7.07467e-11
19.050554	7.32102e-11
19.025048	7.57595e-11
18.999543	7.83974e-11
18.974038	8.11271e-11
18.948532	8.39517e-11
18.923027	8.68746e-11
18.897522	8.98991e-11
18.872017	9.30289e-11
18.846511	9.62675e-11
18.821006	9.96187e-11
18.795501	1.03086e-10
18.769995	1.06675e-10
18.744490	1.10388e-10
18.718985	1.1423e-10
18.693479	1.18206e-10
18.667974	1.2232e-10
18.642469	1.26577e-10
18.616963	1.30982e-10
18.591458	1.3554e-10
18.565953	1.40257e-10
18.540447	1.45138e-10
18.514942	1.50188e-10
18.489437	1.55414e-10
18.463932	1.60821e-10
18.438426	1.66417e-10
18.412921	1.72207e-10
18.387416	1.78198e-10
18.361910	1.84397e-10
18.336405	1.90812e-10
18.310900	1.97449e-10
18.285394	2.04318e-10
18.259889	2.11425e-10
18.234384	2.18778e-10
18.208878	2.26388e-10
18.183373	2.34261e-10
18.157868	2.42409e-10
18.132362	2.50839e-10
18.106857	2.59562e-10
18.081352	2.68588e-10
18.055846	2.77928e-10
18.030341	2.87592e-10
18.004836	2.97591e-10
17.979331	3.07938e-10
17.953825	3.18644e-10
17.928320	3.29722e-10
17.902815	3.41185e-10
17.877309	3.53046e-10
17.851804	3.65318e-10
17.826299	3.78017e-10
17.800793	3.91156e-10
17.775288	4.04752e-10
17.749783	4.1882e-10
17.724277	4.33376e-10
17.698772	4.48437e-10
17.673267	4.64021e-10
17.647761	4.80146e-10
17.622256	4.9683e-10
17.596751	5.14094e-10
17.571245	5.31956e-10
17.545740	5.50439e-10
17.520235	5.69563e-10
17.494730	5.8935e-10
17.469224	6.09824e-10
17.443719	6.31008e-10
17.418214	6.52927e-10
17.392708	6.75607e-10
17.367203	6.99073e-10
17.341698	7.23354e-10
17.316192	7.48476e-10
17.290687	7.7447e-10
17.265182	8.01366e-10
17.239676	8.29194e-10
17.214171	8.57987e-10
17.188666	8.87779e-10
17.163160	9.18604e-10
17.137655	9.50498e-10
17.112150	9.83497e-10
17.086644	1.01764e-09
17.061139	1.05297e-09
17.035634	1.08952e-09
17.010129	1.12734e-09
16.984623	1.16647e-09
16.959118	1.20695e-09
16.933613	1.24884e-09
16.908107	1.29218e-09
16.882602	1.33703e-09
16.857097	1.38342e-09
16.831591	1.43143e-09
16.806086	1.4811e-09
16.780581	1.53249e-09
16.755075	1.58565e-09
16.729570	1.64067e-09
16.704065	1.69758e-09
16.678559	1.75647e-09
16.653054	1.8174e-09
16.627549	1.88044e-09
16.602044	1.94566e-09
16.576538	2.01314e-09
16.551033	2.08296e-09
16.525528	2.15519e-09
16.500022	2.22993e-09
16.474517	2.30725e-09
16.449012	2.38725e-09
16.423506	2.47002e-09
16.398001	2.55566e-09
16.372496	2.64426e-09
16.346990	2.73592e-09
16.321485	2.83076e-09
16.295980	2.92888e-09
16.270474	3.0304e-09
16.244969	3.13543e-09
16.219464	3.24409e-09
16.193958	3.35651e-09
16.168453	3.47283e-09
16.142948	3.59316e-09
16.117443	3.71766e-09
16.091937	3.84647e-09
16.066432	3.97973e-09
16.040927	4.1176e-09
16.015421	4.26024e-09
15.989916	4.40781e-09
15.964411	4.56048e-09
15.938905	4.71843e-09
15.913400	4.88185e-09
15.887895	5.05091e-09
15.862389	5.22582e-09
15.836884	5.40677e-09
15.811379	5.59398e-09
15.785873	5.78766e-09
15.760368	5.98803e-09
15.734863	6.19533e-09
15.709357	6.40979e-09
15.683852	6.63166e-09
15.658347	6.86119e-09
15.632842	7.09866e-09
15.607336	7.34433e-09
15.581831	7.59849e-09
15.556326	7.86142e-09
15.530820	8.13344e-09
15.505315	8.41484e-09
15.479810	8.70597e-09
15.454304	9.00715e-09
15.428799	9.31873e-09
15.403294	9.64107e-09
15.377788	9.97453e-09
15.352283	1.03195e-08
15.326778	1.06764e-08
15.301272	1.10456e-08
15.275767	1.14275e-08
15.250262	1.18227e-08
15.224757	1.22314e-08
15.199251	1.26543e-08
15.173746	1.30917e-08
15.148241	1.35443e-08
15.122735	1.40124e-08
15.097230	1.44967e-08
15.071725	1.49977e-08
15.046219	1.5516e-08
15.020714	1.60521e-08
14.995209	1.66068e-08
14.969703	1.71805e-08
14.944198	1.77741e-08
14.918693	1.83881e-08
14.893187	1.90233e-08
14.867682	1.96803e-08
14.842177	2.036e-08
14.816671	2.10632e-08
14.791166	2.17905e-08
14.765661	2.25429e-08
14.740156	2.33213e-08
14.714650	2.41264e-08
14.689145	2.49593e-08
14.663640	2.58209e-08
14.638134	2.67121e-08
14.612629	2.7634e-08
14.587124	2.85877e-08
14.561618	2.95742e-08
14.536113	3.05947e-08
14.510608	3.16503e-08
14.485102	3.27422e-08
14.459597	3.38717e-08
14.434092	3.50401e-08
14.408586	3.62487e-08
14.383081	3.74988e-08
14.357576	3.8792e-08
14.332070	4.01296e-08
14.306565	4.15133e-08
14.281060	4.29446e-08
14.255555	4.4425e-08
14.230049	4.59564e-08
14.204544	4.75404e-08
14.179039	4.91789e-08
14.153533	5.08737e-08
14.128028	5.26268e-08
14.102523	5.44401e-08
14.077017	5.63157e-08
14.051512	5.82558e-08
14.026007	6.02625e-08
14.000501	6.23381e-08
13.974996	6.44851e-08
13.949491	6.67058e-08
13.923985	6.90027e-08
13.898480	7.13786e-08
13.872975	7.38359e-08
13.847469	7.63777e-08
13.821964	7.90067e-08
13.796459	8.17259e-08
13.770954	8.45385e-08
13.745448	8.74475e-08
13.719943	9.04564e-08
13.694438	9.35685e-08
13.668932	9.67873e-08
13.643427	1.00117e-07
13.617922	1.0356e-07
13.592416	1.07121e-07
13.566911	1.10805e-07
13.541406	1.14615e-07
13.515900	1.18555e-07
13.490395	1.22631e-07
13.464890	1.26846e-07
13.439384	1.31206e-07
13.413879	1.35715e-07
13.388374	1.40378e-07
13.362869	1.45201e-07
13.337363	1.50189e-07
13.311858	1.55348e-07
13.286353	1.60684e-07
13.260847	1.66202e-07
13.235342	1.7191e-07
13.209837	1.77812e-07
13.184331	1.83917e-07
13.158826	1.9023e-07
13.133321	1.96759e-07
13.107815	2.03512e-07
13.082310	2.10496e-07
13.056805	2.17718e-07
13.031299	2.25187e-07
13.005794	2.32912e-07
12.980289	2.40901e-07
12.954783	2.49162e-07
12.929278	2.57706e-07
12.903773	2.66542e-07
12.878268	2.7568e-07
12.852762	2.85129e-07
12.827257	2.94902e-07
12.801752	3.05008e-07
12.776246	3.15459e-07
12.750741	3.26266e-07
12.725236	3.37443e-07
12.699730	3.49001e-07
12.674225	3.60953e-07
12.648720	3.73313e-07
12.623214	3.86094e-07
12.597709	3.99311e-07
12.572204	4.12979e-07
12.546698	4.27113e-07
12.521193	4.41728e-07
12.495688	4.56841e-07
12.470182	4.72469e-07
12.444677	4.8863e-07
12.419172	5.0534e-07
12.393667	5.2262e-07
12.368161	5.40488e-07
12.342656	5.58964e-07
12.317151	5.78069e-07
12.291645	5.97824e-07
12.266140	6.18251e-07
12.240635	6.39373e-07
12.215129	6.61213e-07
12.189624	6.83796e-07
12.164119	7.07146e-07
12.138613	7.31289e-07
12.113108	7.56253e-07
12.087603	7.82065e-07
12.062097	8.08754e-07
12.036592	8.36349e-07
12.011087	8.64881e-07
11.985582	8.94381e-07
11.960076	9.24883e-07
11.934571	9.56419e-07
11.909066	9.89025e-07
11.883560	1.02274e-06
11.858055	1.05759e-06
11.832550	1.09363e-06
11.807044	1.13088e-06
11.781539	1.1694e-06
11.756034	1.20923e-06
11.730528	1.2504e-06
11.705023	1.29297e-06
11.679518	1.33698e-06
11.654012	1.38248e-06
11.628507	1.42951e-06
11.603002	1.47814e-06
11.577496	1.52841e-06
11.551991	1.58039e-06
11.526486	1.63412e-06
11.500981	1.68966e-06
11.475475	1.74708e-06
11.449970	1.80644e-06
11.424465	1.86781e-06
11.398959	1.93124e-06
11.373454	1.99682e-06
11.347949	2.06461e-06
11.322443	2.13469e-06
11.296938	2.20712e-06
11.271433	2.28201e-06
11.245927	2.35941e-06
11.220422	2.43942e-06
11.194917	2.52213e-06
11.169411	2.60762e-06
11.143906	2.69599e-06
11.118401	2.78733e-06
11.092895	2.88174e-06
11.067390	2.97933e-06
11.041885	3.0802e-06
11.016380	3.18446e-06
10.990874	3.29223e-06
10.965369	3.40361e-06
10.939864	3.51873e-06
10.914358	3.63771e-06
10.888853	3.76069e-06
10.863348	3.88779e-06
10.837842	4.01915e-06
10.812337	4.15492e-06
10.786832	4.29523e-06
10.761326	4.44025e-06
10.735821	4.59011e-06
10.710316	4.745e-06
10.684810	4.90506e-06
10.659305	5.07048e-06
10.633800	5.24143e-06
10.608294	5.41808e-06
10.582789	5.60064e-06
10.557284	5.7893e-06
10.531779	5.98425e-06
10.506273	6.1857e-06
10.480768	6.39387e-06
10.455263	6.60898e-06
10.429757	6.83125e-06
10.404252	7.06093e-06
10.378747	7.29826e-06
10.353241	7.54347e-06
10.327736	7.79685e-06
10.302231	8.05864e-06
10.276725	8.32914e-06
10.251220	8.60862e-06
10.225715	8.89737e-06
10.200209	9.1957e-06
10.174704	9.50393e-06
10.149199	9.82237e-06
10.123694	1.01514e-05
10.098188	1.04912e-05
10.072683	1.08424e-05
10.047178	1.12051e-05
10.021672	1.15798e-05
9.996167	1.19669e-05
9.970662	1.23668e-05
9.945156	1.27799e-05
9.919651	1.32066e-05
9.894146	1.36474e-05
9.868640	1.41026e-05
9.843135	1.45729e-05
9.817630	1.50586e-05
9.792124	1.55603e-05
9.766619	1.60785e-05
9.741114	1.66137e-05
9.715608	1.71665e-05
9.690103	1.77373e-05
9.664598	1.83269e-05
9.639093	1.89358e-05
9.613587	1.95646e-05
9.588082	2.02139e-05
9.562577	2.08845e-05
9.537071	2.15769e-05
9.511566	2.2292e-05
9.486061	2.30303e-05
9.460555	2.37927e-05
9.435050	2.45798e-05
9.409545	2.53926e-05
9.384039	2.62317e-05
9.358534	2.70981e-05
9.333029	2.79925e-05
9.307523	2.89159e-05
9.282018	2.98692e-05
9.256513	3.08534e-05
9.231007	3.18692e-05
9.205502	3.29179e-05
9.179997	3.40004e-05
9.154492	3.51177e-05
9.128986	3.62709e-05
9.103481	3.74611e-05
9.077976	3.86896e-05
9.052470	3.99574e-05
9.026965	4.12658e-05
9.001460	4.2616e-05
8.975954	4.40094e-05
8.950449	4.54472e-05
8.924944	4.69307e-05
8.899438	4.84615e-05
8.873933	5.00408e-05
8.848428	5.16703e-05
8.822922	5.33513e-05
8.797417	5.50855e-05
8.771912	5.68745e-05
8.746407	5.87198e-05
8.720901	6.06232e-05
8.695396	6.25865e-05
8.669891	6.46113e-05
8.644385	6.66994e-05
8.618880	6.88529e-05
8.593375	7.10735e-05
8.567869	7.33633e-05
8.542364	7.57242e-05
8.516859	7.81584e-05
8.491353	8.06678e-05
8.465848	8.32547e-05
8.440343	8.59214e-05
8.414837	8.86699e-05
8.389332	9.15028e-05
8.363827	9.44223e-05
8.338321	9.74308e-05
8.312816	0.000100531
8.287311	0.000103725
8.261806	0.000107016
8.236300	0.000110406
8.210795	0.000113898
8.185290	0.000117494
8.159784	0.000121198
8.134279	0.000125013
8.108774	0.00012894
8.083268	0.000132983
8.057763	0.000137146
8.032258	0.00014143
8.006752	0.00014584
7.981247	0.000150377
7.955742	0.000155046
7.930236	0.000159849
7.904731	0.000164789
7.879226	0.00016987
7.853720	0.000175095
7.828215	0.000180466
7.802710	0.000185988
7.777205	0.000191663
7.751699	0.000197494
7.726194	0.000203485
7.700689	0.000209638
7.675183	0.000215956
7.649678	0.000222442
7.624173	0.0002291
7.598667	0.000235931
7.573162	0.000242938
7.547657	0.000250124
7.522151	0.00025749
7.496646	0.000265038
7.471141	0.00027277
7.445635	0.000280687
7.420130	0.00028879
7.394625	0.000297079
7.369119	0.000305555
7.343614	0.000314215
7.318109	0.000323059
7.292604	0.000332085
7.267098	0.000341289
7.241593	0.000350666
7.216088	0.000360211
7.190582	0.000369917
7.165077	0.000379773
7.139572	0.00038977
7.114066	0.000399892
7.088561	0.000410122
7.063056	0.000420439
7.037550	0.000430816
7.012045	0.000441218
6.986540	0.000451605
6.961034	0.000461922
6.935529	0.000472099
6.910024	0.000482039
6.884519	0.000491604
6.859013	0.000500581
6.833508	0.000508575
&
```
