## Supplementary material for "All-at-once RNA folding with 3D motif prediction framed by evolutionary information": RF00535_snoMe28S-Am982.cacofold.helixcov

```
# RMs = 2 L = 87

# RM_HELIX NESTED 6-14 22-32, nbp = 8 nbp_cov = 0
# pvals: 0.491867,0.491867,0.491867,0.491867,0.491867,0.491867,0.491867,0.156503
# aggregated NONE
NESTED  :::::<<<<<<<<_______>>>>>>>>::::::::::::::::::::::::::::::::::::::::::::::::::::
        ::::::::::::::::::::::::::::::::::::::::::::::::::::::::::::::::::::::::::::::::

# RM_HELIX NESTED 41-53 62-73, nbp = 12 nbp_cov = 0
# pvals: 0.491867,0.491867,0.491867,0.896867,0.688655,0.491867,0.958323,0.188323,0.0802848,0.661092,0.551646,0.118022
# aggregated NONE
NESTED  ::::::::::::::::::::::::::::::::::::<<<<<<<<<<<<________>>>>>>>>>>>>::::::::::::
        ::::::::::::::::::::::::::::::::::::::::::::::::::::::::::::::::::::::::::::::::
```
