## Supplementary material for "All-at-once RNA folding with 3D motif prediction framed by evolutionary information": RF00535_snoMe28S-Am982.cacofold.power

```
# Power analysis of CaCoFold structure 
#
# Powertype = SINGLE SUBSTITUTIONS
# covary  left_pos      right_pos    substitutions      power
#----------------------------------------------------------------
          6		32		3		0.02
          7		31		0		0.00
          8		30		0		0.00
          9		29		3		0.02
          10		28		0		0.00
          11		27		2		0.00
          12		26		4		0.07
          14		22		6		0.16
          41		73		0		0.00
          42		72		3		0.02
          43		71		0		0.00
          45		70		5		0.11
          46		69		2		0.00
          47		68		1		0.00
          48		67		5		0.11
          49		66		6		0.16
          50		65		8		0.24
          51		64		5		0.11
          52		63		2		0.00
          53		62		4		0.07
#
# BPAIRS 20
# avg substitutions per BP  3.0
# BPAIRS expected to covary 1.1 +/- 1.0
# BPAIRS observed to covary 0
#
```
