## Supplementary material for "All-at-once RNA folding with 3D motif prediction framed by evolutionary information": RF00535_snoMe28S-Am982.surv

```
-0.584559	0.333333
-0.964554	0.666667
-3.624522	1
&
9.041991	0.000316756
8.957548	0.000633513
8.408666	0.000950269
8.113114	0.00126703
6.635354	0.00158378
6.550910	0.00190054
6.297580	0.00253405
6.044250	0.00285081
5.875363	0.00348432
5.495368	0.00411783
5.453146	0.00443459
5.410924	0.00475135
5.284259	0.0050681
5.242037	0.00538486
5.199816	0.00601837
5.157594	0.00633513
5.115372	0.00696864
5.073151	0.00791891
5.030929	0.00855242
4.988707	0.00950269
4.946485	0.0107697
4.904264	0.0110865
4.819820	0.0114032
4.735377	0.01172
4.566490	0.0126703
4.524268	0.012987
4.482047	0.0133038
4.439825	0.014254
4.397603	0.0148876
4.355381	0.0152043
4.270938	0.0161546
4.228716	0.0164713
4.186495	0.0174216
4.144273	0.0177384
4.059830	0.0186886
4.017608	0.0190054
3.679834	0.0193221
3.637612	0.0196389
3.510947	0.0199557
3.426504	0.0202724
3.384282	0.0205892
3.342060	0.0209059
3.299839	0.0215394
3.257617	0.0231232
3.173174	0.02344
3.088730	0.0237567
3.004287	0.024707
2.962065	0.0253405
2.919843	0.0256573
2.835400	0.0266075
2.793178	0.0272411
2.750956	0.0288248
2.708735	0.0294583
2.666513	0.0304086
2.624291	0.0316756
2.582070	0.0319924
2.539848	0.0323092
2.497626	0.0332594
2.455405	0.0342097
2.413183	0.0345264
2.328739	0.03516
2.286518	0.0354767
2.244296	0.036427
2.202074	0.037694
2.159853	0.0405448
2.075409	0.0408616
1.990966	0.0424454
1.948744	0.0430789
1.906522	0.0440291
1.864301	0.0449794
1.822079	0.0468799
1.779857	0.0509978
1.737635	0.0522648
1.695414	0.0525816
1.653192	0.0532151
1.610970	0.0560659
1.568749	0.0566994
1.526527	0.0589167
1.484305	0.0614507
1.442083	0.0620843
1.399862	0.0627178
1.357640	0.0633513
1.315418	0.0649351
1.273197	0.0655686
1.230975	0.0674691
1.188753	0.0693697
1.146532	0.0706367
1.104310	0.0715869
1.062088	0.0744378
1.019866	0.0760215
0.977645	0.0779221
0.893201	0.0810896
0.850980	0.0823567
0.808758	0.0836237
0.766536	0.0877415
0.724314	0.0902756
0.682093	0.0915426
0.639871	0.0940767
0.597649	0.0966107
0.555428	0.0994615
0.513206	0.101362
0.470984	0.104213
0.428762	0.108014
0.386541	0.108331
0.344319	0.111815
0.302097	0.114666
0.259876	0.119734
0.217654	0.124802
0.175432	0.128286
0.133210	0.132087
0.090989	0.135889
0.048767	0.138106
0.006545	0.1777
-0.035676	0.749129
-0.077898	0.761166
-0.120120	0.770985
-0.162342	0.780805
-0.204563	0.791891
-0.246785	0.804245
-0.289007	0.815648
-0.331228	0.822616
-0.373450	0.830535
-0.415672	0.837187
-0.457893	0.844156
-0.500115	0.849541
-0.542337	0.855242
-0.584559	0.863161
-0.626780	0.868546
-0.669002	0.873931
-0.711224	0.878049
-0.753445	0.8809
-0.795667	0.886284
-0.837889	0.891353
-0.880111	0.896421
-0.922332	0.900222
-0.964554	0.904656
-1.006776	0.910041
-1.048997	0.914159
-1.091219	0.918277
-1.133441	0.922711
-1.175663	0.925879
-1.217884	0.930947
-1.260106	0.933164
-1.302328	0.935698
-1.344549	0.939183
-1.386771	0.9414
-1.428993	0.944251
-1.471215	0.946151
-1.513436	0.947735
-1.555658	0.949636
-1.597880	0.95217
-1.640101	0.95407
-1.682323	0.956604
-1.724545	0.959772
-1.766767	0.961989
-1.808988	0.96389
-1.851210	0.966741
-1.893432	0.970858
-1.935653	0.971809
-1.977875	0.973709
-2.020097	0.97561
-2.062318	0.97751
-2.104540	0.979094
-2.146762	0.980044
-2.188984	0.982895
-2.231205	0.983845
-2.273427	0.985746
-2.315649	0.987646
-2.357870	0.98828
-2.442314	0.98923
-2.484536	0.989864
-2.526757	0.990497
-2.611201	0.991448
-2.695644	0.992081
-2.737866	0.992398
-2.822309	0.992715
-2.864531	0.993982
-2.906753	0.994615
-2.948974	0.995249
-2.991196	0.996199
-3.075640	0.996516
-3.117861	0.996832
-3.160083	0.997149
-3.286748	0.998099
-3.413413	0.998416
-3.497857	0.998733
-3.540078	0.99905
-3.582300	0.999366
-4.257847	0.999683
-4.300069	1
&
14.953031	1.58228e-05
14.699700	3.16456e-05
12.968610	4.74684e-05
12.461950	6.32911e-05
12.250841	7.91139e-05
12.039733	9.49367e-05
11.955289	0.000110759
11.870846	0.000158228
11.786402	0.000174051
11.659737	0.000189873
11.490851	0.000237342
11.364185	0.000300633
11.321964	0.000316456
11.237520	0.00039557
11.195299	0.000411392
11.153077	0.000474684
11.110855	0.000506329
11.026412	0.000553797
10.984190	0.000601266
10.941968	0.000664557
10.899747	0.00068038
10.857525	0.000727848
10.773081	0.000759494
10.730860	0.000791139
10.688638	0.000822785
10.646416	0.00085443
10.604195	0.000886076
10.561973	0.0010443
10.519751	0.00107595
10.477529	0.00112342
10.435308	0.00117089
10.393086	0.00121835
10.350864	0.00126582
10.266421	0.00128165
10.224199	0.00132911
10.181977	0.00136076
10.139756	0.00140823
10.097534	0.00143987
10.055312	0.00147152
10.013091	0.00151899
9.970869	0.00155063
9.928647	0.00156646
9.886426	0.0015981
9.844204	0.00170886
9.801982	0.00172468
9.759760	0.00175633
9.717539	0.00181962
9.675317	0.00185127
9.633095	0.00188291
9.590874	0.00199367
9.548652	0.00207278
9.506430	0.00212025
9.464208	0.00219937
9.421987	0.00221519
9.379765	0.00232595
9.337543	0.00235759
9.295322	0.00243671
9.253100	0.0025
9.210878	0.00256329
9.168656	0.00264241
9.126435	0.00265823
9.084213	0.00275316
9.041991	0.00280063
8.999770	0.00281646
8.957548	0.00287975
8.915326	0.00297468
8.873104	0.00308544
8.830883	0.0031962
8.788661	0.00325949
8.746439	0.00329114
8.704218	0.00338608
8.661996	0.00346519
8.619774	0.00360759
8.577553	0.00365506
8.535331	0.00375
8.493109	0.00384494
8.450887	0.00398734
8.408666	0.00400316
8.366444	0.0040981
8.324222	0.00419304
8.282001	0.00433544
8.239779	0.00438291
8.197557	0.00447785
8.155335	0.00450949
8.113114	0.00458861
8.070892	0.00471519
8.028670	0.00474684
7.986449	0.00493671
7.944227	0.00504747
7.902005	0.00509494
7.859783	0.00514241
7.817562	0.00517405
7.775340	0.00526899
7.733118	0.00537975
7.690897	0.00541139
7.648675	0.00550633
7.606453	0.0055538
7.564231	0.00563291
7.522010	0.0056962
7.479788	0.00580696
7.437566	0.00588608
7.395345	0.00602848
7.353123	0.00612342
7.310901	0.00637658
7.268679	0.00653481
7.226458	0.0065981
7.184236	0.00667722
7.142014	0.0068038
7.099793	0.00707278
7.057571	0.00726266
7.015349	0.00742089
6.973128	0.00757911
6.930906	0.00781646
6.888684	0.00806962
6.846462	0.00832278
6.804241	0.00848101
6.762019	0.00862342
6.719797	0.00876582
6.677576	0.0089557
6.635354	0.00924051
6.593132	0.00950949
6.550910	0.00969937
6.508689	0.0101899
6.466467	0.0105063
6.424245	0.0107595
6.382024	0.0113133
6.339802	0.0117247
6.297580	0.0119937
6.255358	0.0124684
6.213137	0.0129905
6.170915	0.0134652
6.128693	0.0139082
6.086472	0.014288
6.044250	0.0151266
6.002028	0.0155222
5.959806	0.0161234
5.917585	0.0165981
5.875363	0.0171044
5.833141	0.0178481
5.790920	0.0184968
5.748698	0.0192089
5.706476	0.0197785
5.664254	0.0204114
5.622033	0.0212184
5.579811	0.0218671
5.537589	0.0225316
5.495368	0.0230063
5.453146	0.0235918
5.410924	0.0243038
5.368703	0.0252532
5.326481	0.0262658
5.284259	0.0270886
5.242037	0.0276741
5.199816	0.0284652
5.157594	0.0290032
5.115372	0.0298259
5.073151	0.0306962
5.030929	0.0313766
4.988707	0.032231
4.946485	0.0330696
4.904264	0.0339082
4.862042	0.0347468
4.819820	0.0353639
4.777599	0.0360601
4.735377	0.0367405
4.693155	0.0375475
4.650933	0.0381171
4.608712	0.0387975
4.566490	0.039557
4.524268	0.0405063
4.482047	0.0413924
4.439825	0.0421677
4.397603	0.0431013
4.355381	0.0437975
4.313160	0.0445253
4.270938	0.0451108
4.228716	0.0459652
4.186495	0.0465665
4.144273	0.047231
4.102051	0.0478639
4.059830	0.0486076
4.017608	0.0492563
3.975386	0.0499684
3.933164	0.0505854
3.890943	0.0511867
3.848721	0.0519146
3.806499	0.0527057
3.764278	0.0534019
3.722056	0.0543354
3.679834	0.0552373
3.637612	0.0561392
3.595391	0.0567247
3.553169	0.0575
3.510947	0.0582437
3.468726	0.0590665
3.426504	0.0599525
3.384282	0.0609019
3.342060	0.0615981
3.299839	0.0623259
3.257617	0.0633703
3.215395	0.0642722
3.173174	0.0651899
3.130952	0.0660443
3.088730	0.0669304
3.046508	0.0678797
3.004287	0.0688608
2.962065	0.0698418
2.919843	0.0709335
2.877622	0.0720886
2.835400	0.0732278
2.793178	0.0744304
2.750956	0.075443
2.708735	0.0764873
2.666513	0.0780222
2.624291	0.0791139
2.582070	0.0802848
2.539848	0.0813924
2.497626	0.0825158
2.455405	0.0837658
2.413183	0.0849842
2.370961	0.0861867
2.328739	0.0874842
2.286518	0.0886392
2.244296	0.0901108
2.202074	0.0913449
2.159853	0.0926424
2.117631	0.0938291
2.075409	0.0952057
2.033187	0.0965506
1.990966	0.0980854
1.948744	0.0994462
1.906522	0.101013
1.864301	0.102801
1.822079	0.104509
1.779857	0.106313
1.737635	0.107801
1.695414	0.109604
1.653192	0.111472
1.610970	0.113117
1.568749	0.115696
1.526527	0.118022
1.484305	0.120364
1.442083	0.122168
1.399862	0.124241
1.357640	0.126171
1.315418	0.12837
1.273197	0.130775
1.230975	0.133259
1.188753	0.135712
1.146532	0.138165
1.104310	0.140775
1.062088	0.143259
1.019866	0.145332
0.977645	0.148259
0.935423	0.150918
0.893201	0.153813
0.850980	0.156503
0.808758	0.159462
0.766536	0.162468
0.724314	0.16557
0.682093	0.16837
0.639871	0.171503
0.597649	0.174636
0.555428	0.177927
0.513206	0.181503
0.470984	0.184763
0.428762	0.188323
0.386541	0.191345
0.344319	0.194541
0.302097	0.198244
0.259876	0.201899
0.217654	0.205728
0.175432	0.209652
0.133210	0.213386
0.090989	0.217199
0.048767	0.222073
0.006545	0.240111
-0.035676	0.491867
-0.077898	0.505839
-0.120120	0.52288
-0.162342	0.537199
-0.204563	0.551646
-0.246785	0.566345
-0.289007	0.580285
-0.331228	0.593655
-0.373450	0.606028
-0.415672	0.618639
-0.457893	0.633022
-0.500115	0.646028
-0.542337	0.661092
-0.584559	0.674842
-0.626780	0.688655
-0.669002	0.701741
-0.711224	0.713671
-0.753445	0.726424
-0.795667	0.738449
-0.837889	0.750269
-0.880111	0.761519
-0.922332	0.773354
-0.964554	0.783655
-1.006776	0.793275
-1.048997	0.802294
-1.091219	0.811566
-1.133441	0.820332
-1.175663	0.82856
-1.217884	0.836741
-1.260106	0.844525
-1.302328	0.851646
-1.344549	0.858987
-1.386771	0.866392
-1.428993	0.872658
-1.471215	0.879209
-1.513436	0.884842
-1.555658	0.891551
-1.597880	0.896867
-1.640101	0.902278
-1.682323	0.906788
-1.724545	0.910949
-1.766767	0.91519
-1.808988	0.91932
-1.851210	0.923022
-1.893432	0.927215
-1.935653	0.930839
-1.977875	0.934953
-2.020097	0.938085
-2.062318	0.941915
-2.104540	0.944684
-2.146762	0.947975
-2.188984	0.950886
-2.231205	0.95356
-2.273427	0.955823
-2.315649	0.958323
-2.357870	0.96068
-2.400092	0.962389
-2.442314	0.964525
-2.484536	0.966899
-2.526757	0.968687
-2.568979	0.970522
-2.611201	0.972563
-2.653422	0.974098
-2.695644	0.975665
-2.737866	0.977215
-2.780088	0.978703
-2.822309	0.979747
-2.864531	0.980965
-2.906753	0.98212
-2.948974	0.983275
-2.991196	0.984383
-3.033418	0.985443
-3.075640	0.986329
-3.117861	0.987136
-3.160083	0.987801
-3.202305	0.988687
-3.244526	0.989241
-3.286748	0.990047
-3.328970	0.99087
-3.371191	0.991693
-3.413413	0.992453
-3.455635	0.992991
-3.497857	0.993434
-3.540078	0.994003
-3.582300	0.994446
-3.624522	0.994747
-3.666743	0.995158
-3.708965	0.995411
-3.751187	0.995839
-3.793409	0.996234
-3.835630	0.996551
-3.877852	0.996994
-3.920074	0.997278
-3.962295	0.997532
-4.004517	0.997801
-4.046739	0.997943
-4.088961	0.998085
-4.131182	0.998196
-4.173404	0.998307
-4.215626	0.998481
-4.257847	0.998608
-4.300069	0.998703
-4.342291	0.998766
-4.384513	0.998924
-4.426734	0.998972
-4.468956	0.999082
-4.511178	0.99913
-4.553399	0.999209
-4.595621	0.999304
-4.637843	0.999367
-4.680065	0.999399
-4.722286	0.999446
-4.764508	0.999478
-4.806730	0.999557
-4.848951	0.999604
-4.891173	0.999668
-4.975616	0.999731
-5.017838	0.999778
-5.060060	0.999794
-5.102282	0.999826
-5.186725	0.999873
-5.228947	0.999921
-5.313390	0.999937
-5.397834	0.999953
-5.440055	0.999968
-5.566720	0.999984
-5.946716	1
&
40.286057	1.61811e-20
40.243835	1.70856e-20
40.201613	1.80406e-20
40.159392	1.9049e-20
40.117170	2.01138e-20
40.074948	2.12381e-20
40.032727	2.24252e-20
39.990505	2.36787e-20
39.948283	2.50022e-20
39.906062	2.63998e-20
39.863840	2.78755e-20
39.821618	2.94337e-20
39.779396	3.10789e-20
39.737175	3.28162e-20
39.694953	3.46505e-20
39.652731	3.65875e-20
39.610510	3.86327e-20
39.568288	4.07922e-20
39.526066	4.30724e-20
39.483844	4.54801e-20
39.441623	4.80225e-20
39.399401	5.07069e-20
39.357179	5.35414e-20
39.314958	5.65344e-20
39.272736	5.96947e-20
39.230514	6.30317e-20
39.188292	6.65552e-20
39.146071	7.02758e-20
39.103849	7.42043e-20
39.061627	7.83524e-20
39.019406	8.27325e-20
38.977184	8.73574e-20
38.934962	9.22409e-20
38.892740	9.73974e-20
38.850519	1.02842e-19
38.808297	1.08591e-19
38.766075	1.14662e-19
38.723854	1.21072e-19
38.681632	1.2784e-19
38.639410	1.34987e-19
38.597188	1.42534e-19
38.554967	1.50502e-19
38.512745	1.58916e-19
38.470523	1.678e-19
38.428302	1.77181e-19
38.386080	1.87086e-19
38.343858	1.97545e-19
38.301637	2.08589e-19
38.259415	2.20251e-19
38.217193	2.32564e-19
38.174971	2.45566e-19
38.132750	2.59295e-19
38.090528	2.73792e-19
38.048306	2.89099e-19
38.006085	3.05261e-19
37.963863	3.22328e-19
37.921641	3.40349e-19
37.879419	3.59377e-19
37.837198	3.7947e-19
37.794976	4.00685e-19
37.752754	4.23087e-19
37.710533	4.46742e-19
37.668311	4.71719e-19
37.626089	4.98093e-19
37.583867	5.25942e-19
37.541646	5.55347e-19
37.499424	5.86397e-19
37.457202	6.19184e-19
37.414981	6.53803e-19
37.372759	6.90358e-19
37.330537	7.28958e-19
37.288315	7.69715e-19
37.246094	8.12752e-19
37.203872	8.58195e-19
37.161650	9.06179e-19
37.119429	9.56847e-19
37.077207	1.01035e-18
37.034985	1.06684e-18
36.992763	1.12649e-18
36.950542	1.18948e-18
36.908320	1.25599e-18
36.866098	1.32622e-18
36.823877	1.40037e-18
36.781655	1.47867e-18
36.739433	1.56136e-18
36.697212	1.64866e-18
36.654990	1.74085e-18
36.612768	1.83819e-18
36.570546	1.94098e-18
36.528325	2.04951e-18
36.486103	2.16411e-18
36.443881	2.28512e-18
36.401660	2.4129e-18
36.359438	2.54783e-18
36.317216	2.6903e-18
36.274994	2.84074e-18
36.232773	2.99959e-18
36.190551	3.16733e-18
36.148329	3.34444e-18
36.106108	3.53146e-18
36.063886	3.72894e-18
36.021664	3.93747e-18
35.979442	4.15766e-18
35.937221	4.39016e-18
35.894999	4.63566e-18
35.852777	4.8949e-18
35.810556	5.16863e-18
35.768334	5.45767e-18
35.726112	5.76288e-18
35.683890	6.08516e-18
35.641669	6.42546e-18
35.599447	6.78479e-18
35.557225	7.16422e-18
35.515004	7.56488e-18
35.472782	7.98794e-18
35.430560	8.43466e-18
35.388339	8.90637e-18
35.346117	9.40447e-18
35.303895	9.93042e-18
35.261673	1.04858e-17
35.219452	1.10722e-17
35.177230	1.16915e-17
35.135008	1.23453e-17
35.092787	1.30358e-17
35.050565	1.37648e-17
35.008343	1.45347e-17
34.966121	1.53476e-17
34.923900	1.62059e-17
34.881678	1.71123e-17
34.839456	1.80694e-17
34.797235	1.908e-17
34.755013	2.01471e-17
34.712791	2.1274e-17
34.670569	2.24638e-17
34.628348	2.37203e-17
34.586126	2.5047e-17
34.543904	2.64479e-17
34.501683	2.79271e-17
34.459461	2.94892e-17
34.417239	3.11386e-17
34.375017	3.28802e-17
34.332796	3.47193e-17
34.290574	3.66613e-17
34.248352	3.87119e-17
34.206131	4.08772e-17
34.163909	4.31637e-17
34.121687	4.55781e-17
34.079465	4.81275e-17
34.037244	5.08195e-17
33.995022	5.36621e-17
33.952800	5.66638e-17
33.910579	5.98334e-17
33.868357	6.31803e-17
33.826135	6.67144e-17
33.783914	7.04463e-17
33.741692	7.43869e-17
33.699470	7.8548e-17
33.657248	8.29418e-17
33.615027	8.75815e-17
33.572805	9.24808e-17
33.530583	9.76541e-17
33.488362	1.03117e-16
33.446140	1.08885e-16
33.403918	1.14976e-16
33.361696	1.21408e-16
33.319475	1.282e-16
33.277253	1.35372e-16
33.235031	1.42945e-16
33.192810	1.50942e-16
33.150588	1.59386e-16
33.108366	1.68302e-16
33.066144	1.77718e-16
33.023923	1.8766e-16
32.981701	1.98159e-16
32.939479	2.09245e-16
32.897258	2.20951e-16
32.855036	2.33312e-16
32.812814	2.46365e-16
32.770592	2.60149e-16
32.728371	2.74703e-16
32.686149	2.90072e-16
32.643927	3.06301e-16
32.601706	3.23438e-16
32.559484	3.41534e-16
32.517262	3.60642e-16
32.475041	3.8082e-16
32.432819	4.02126e-16
32.390597	4.24625e-16
32.348375	4.48383e-16
32.306154	4.73471e-16
32.263932	4.99962e-16
32.221710	5.27936e-16
32.179489	5.57475e-16
32.137267	5.88667e-16
32.095045	6.21604e-16
32.052823	6.56385e-16
32.010602	6.93112e-16
31.968380	7.31895e-16
31.926158	7.72848e-16
31.883937	8.16092e-16
31.841715	8.61757e-16
31.799493	9.09977e-16
31.757271	9.60896e-16
31.715050	1.01466e-15
31.672828	1.07144e-15
31.630606	1.1314e-15
31.588385	1.19471e-15
31.546163	1.26156e-15
31.503941	1.33216e-15
31.461719	1.4067e-15
31.419498	1.48542e-15
31.377276	1.56855e-15
31.335054	1.65632e-15
31.292833	1.74901e-15
31.250611	1.84689e-15
31.208389	1.95024e-15
31.166167	2.05938e-15
31.123946	2.17463e-15
31.081724	2.29633e-15
31.039502	2.42484e-15
30.997281	2.56055e-15
30.955059	2.70385e-15
30.912837	2.85517e-15
30.870616	3.01496e-15
30.828394	3.18369e-15
30.786172	3.36187e-15
30.743950	3.55003e-15
30.701729	3.74871e-15
30.659507	3.95852e-15
30.617285	4.18007e-15
30.575064	4.41402e-15
30.532842	4.66107e-15
30.490620	4.92195e-15
30.448398	5.19743e-15
30.406177	5.48834e-15
30.363955	5.79553e-15
30.321733	6.11991e-15
30.279512	6.46245e-15
30.237290	6.82417e-15
30.195068	7.20614e-15
30.152846	7.6095e-15
30.110625	8.03543e-15
30.068403	8.48521e-15
30.026181	8.96017e-15
29.983960	9.46172e-15
29.941738	9.99135e-15
29.899516	1.05506e-14
29.857294	1.11412e-14
29.815073	1.17649e-14
29.772851	1.24235e-14
29.730629	1.31189e-14
29.688408	1.38533e-14
29.646186	1.46288e-14
29.603964	1.54477e-14
29.561742	1.63125e-14
29.519521	1.72257e-14
29.477299	1.819e-14
29.435077	1.92083e-14
29.392856	2.02837e-14
29.350634	2.14192e-14
29.308412	2.26183e-14
29.266191	2.38846e-14
29.223969	2.52218e-14
29.181747	2.66338e-14
29.139525	2.8125e-14
29.097304	2.96996e-14
29.055082	3.13624e-14
29.012860	3.31183e-14
28.970639	3.49725e-14
28.928417	3.69306e-14
28.886195	3.89983e-14
28.843973	4.11818e-14
28.801752	4.34876e-14
28.759530	4.59225e-14
28.717308	4.84938e-14
28.675087	5.1209e-14
28.632865	5.40764e-14
28.590643	5.71043e-14
28.548421	6.03018e-14
28.506200	6.36784e-14
28.463978	6.7244e-14
28.421756	7.10094e-14
28.379535	7.49857e-14
28.337313	7.91846e-14
28.295091	8.36188e-14
28.252869	8.83013e-14
28.210648	9.3246e-14
28.168426	9.84678e-14
28.126204	1.03982e-13
28.083983	1.09805e-13
28.041761	1.15954e-13
27.999539	1.22448e-13
27.957318	1.29305e-13
27.915096	1.36547e-13
27.872874	1.44194e-13
27.830652	1.52269e-13
27.788431	1.60797e-13
27.746209	1.69803e-13
27.703987	1.79313e-13
27.661766	1.89355e-13
27.619544	1.99961e-13
27.577322	2.1116e-13
27.535100	2.22987e-13
27.492879	2.35476e-13
27.450657	2.48665e-13
27.408435	2.62593e-13
27.366214	2.77301e-13
27.323992	2.92834e-13
27.281770	3.09236e-13
27.239548	3.26558e-13
27.197327	3.44849e-13
27.155105	3.64166e-13
27.112883	3.84565e-13
27.070662	4.06107e-13
27.028440	4.28856e-13
26.986218	4.52879e-13
26.943996	4.78249e-13
26.901775	5.0504e-13
26.859553	5.33332e-13
26.817331	5.63209e-13
26.775110	5.94761e-13
26.732888	6.28081e-13
26.690666	6.63267e-13
26.648444	7.00426e-13
26.606223	7.39666e-13
26.564001	7.81106e-13
26.521779	8.24868e-13
26.479558	8.71082e-13
26.437336	9.19886e-13
26.395114	9.71425e-13
26.352893	1.02585e-12
26.310671	1.08333e-12
26.268449	1.14403e-12
26.226227	1.20813e-12
26.184006	1.27582e-12
26.141784	1.34731e-12
26.099562	1.42281e-12
26.057341	1.50253e-12
26.015119	1.58672e-12
25.972897	1.67564e-12
25.930675	1.76953e-12
25.888454	1.86869e-12
25.846232	1.97341e-12
25.804010	2.084e-12
25.761789	2.20078e-12
25.719567	2.32412e-12
25.677345	2.45436e-12
25.635123	2.59191e-12
25.592902	2.73717e-12
25.550680	2.89057e-12
25.508458	3.05257e-12
25.466237	3.22365e-12
25.424015	3.40432e-12
25.381793	3.59513e-12
25.339571	3.79663e-12
25.297350	4.00942e-12
25.255128	4.23415e-12
25.212906	4.47147e-12
25.170685	4.72211e-12
25.128463	4.98679e-12
25.086241	5.26632e-12
25.044019	5.56151e-12
25.001798	5.87327e-12
24.959576	6.2025e-12
24.917354	6.55019e-12
24.875133	6.91738e-12
24.832911	7.30515e-12
24.790689	7.71468e-12
24.748468	8.14717e-12
24.706246	8.60391e-12
24.664024	9.08626e-12
24.621802	9.59567e-12
24.579581	1.01336e-11
24.537359	1.07018e-11
24.495137	1.13018e-11
24.452916	1.19355e-11
24.410694	1.26046e-11
24.368472	1.33114e-11
24.326250	1.40577e-11
24.284029	1.4846e-11
24.241807	1.56784e-11
24.199585	1.65576e-11
24.157364	1.7486e-11
24.115142	1.84665e-11
24.072920	1.95021e-11
24.030698	2.05957e-11
23.988477	2.17507e-11
23.946255	2.29704e-11
23.904033	2.42586e-11
23.861812	2.56191e-11
23.819590	2.70559e-11
23.777368	2.85732e-11
23.735146	3.01758e-11
23.692925	3.18682e-11
23.650703	3.36556e-11
23.608481	3.55432e-11
23.566260	3.75368e-11
23.524038	3.96423e-11
23.481816	4.18658e-11
23.439595	4.42142e-11
23.397373	4.66943e-11
23.355151	4.93136e-11
23.312929	5.20799e-11
23.270708	5.50014e-11
23.228486	5.80869e-11
23.186264	6.13455e-11
23.144043	6.4787e-11
23.101821	6.84217e-11
23.059599	7.22603e-11
23.017377	7.63144e-11
22.975156	8.0596e-11
22.932934	8.5118e-11
22.890712	8.98938e-11
22.848491	9.49376e-11
22.806269	1.00265e-10
22.764047	1.05891e-10
22.721825	1.11832e-10
22.679604	1.18108e-10
22.637382	1.24735e-10
22.595160	1.31735e-10
22.552939	1.39128e-10
22.510717	1.46935e-10
22.468495	1.55182e-10
22.426273	1.63891e-10
22.384052	1.73089e-10
22.341830	1.82803e-10
22.299608	1.93063e-10
22.257387	2.03899e-10
22.215165	2.15344e-10
22.172943	2.27431e-10
22.130721	2.40197e-10
22.088500	2.5368e-10
22.046278	2.6792e-10
22.004056	2.8296e-10
21.961835	2.98844e-10
21.919613	3.15621e-10
21.877391	3.3334e-10
21.835170	3.52054e-10
21.792948	3.71819e-10
21.750726	3.92695e-10
21.708504	4.14743e-10
21.666283	4.3803e-10
21.624061	4.62624e-10
21.581839	4.88601e-10
21.539618	5.16037e-10
21.497396	5.45014e-10
21.455174	5.75619e-10
21.412952	6.07944e-10
21.370731	6.42085e-10
21.328509	6.78144e-10
21.286287	7.1623e-10
21.244066	7.56456e-10
21.201844	7.98942e-10
21.159622	8.43815e-10
21.117400	8.91211e-10
21.075179	9.4127e-10
21.032957	9.94142e-10
20.990735	1.04999e-09
20.948514	1.10897e-09
20.906292	1.17127e-09
20.864070	1.23707e-09
20.821848	1.30657e-09
20.779627	1.37997e-09
20.737405	1.4575e-09
20.695183	1.53939e-09
20.652962	1.62589e-09
20.610740	1.71724e-09
20.568518	1.81374e-09
20.526297	1.91566e-09
20.484075	2.02331e-09
20.441853	2.13701e-09
20.399631	2.25711e-09
20.357410	2.38396e-09
20.315188	2.51794e-09
20.272966	2.65946e-09
20.230745	2.80894e-09
20.188523	2.96682e-09
20.146301	3.13359e-09
20.104079	3.30974e-09
20.061858	3.49579e-09
20.019636	3.69231e-09
19.977414	3.89989e-09
19.935193	4.11914e-09
19.892971	4.35073e-09
19.850749	4.59535e-09
19.808527	4.85374e-09
19.766306	5.12666e-09
19.724084	5.41494e-09
19.681862	5.71944e-09
19.639641	6.04108e-09
19.597419	6.38082e-09
19.555197	6.73968e-09
19.512975	7.11874e-09
19.470754	7.51914e-09
19.428532	7.94207e-09
19.386310	8.38881e-09
19.344089	8.8607e-09
19.301867	9.35916e-09
19.259645	9.88568e-09
19.217423	1.04418e-08
19.175202	1.10293e-08
19.132980	1.16499e-08
19.090758	1.23054e-08
19.048537	1.29978e-08
19.006315	1.37292e-08
18.964093	1.45018e-08
18.921872	1.5318e-08
18.879650	1.61801e-08
18.837428	1.70907e-08
18.795206	1.80527e-08
18.752985	1.90688e-08
18.710763	2.01423e-08
18.668541	2.12761e-08
18.626320	2.24739e-08
18.584098	2.37392e-08
18.541876	2.50758e-08
18.499654	2.64877e-08
18.457433	2.79792e-08
18.415211	2.95547e-08
18.372989	3.12191e-08
18.330768	3.29772e-08
18.288546	3.48345e-08
18.246324	3.67966e-08
18.204102	3.88692e-08
18.161881	4.10587e-08
18.119659	4.33717e-08
18.077437	4.58151e-08
18.035216	4.83963e-08
17.992994	5.11231e-08
17.950772	5.40037e-08
17.908550	5.70468e-08
17.866329	6.02616e-08
17.824107	6.36577e-08
17.781885	6.72455e-08
17.739664	7.10357e-08
17.697442	7.50398e-08
17.655220	7.92699e-08
17.612998	8.37387e-08
17.570777	8.84598e-08
17.528555	9.34474e-08
17.486333	9.87165e-08
17.444112	1.04283e-07
17.401890	1.10164e-07
17.359668	1.16377e-07
17.317447	1.22941e-07
17.275225	1.29876e-07
17.233003	1.37202e-07
17.190781	1.44942e-07
17.148560	1.53119e-07
17.106338	1.61759e-07
17.064116	1.70886e-07
17.021895	1.8053e-07
16.979673	1.90718e-07
16.937451	2.01482e-07
16.895229	2.12855e-07
16.853008	2.24871e-07
16.810786	2.37566e-07
16.768564	2.50978e-07
16.726343	2.6515e-07
16.684121	2.80122e-07
16.641899	2.95942e-07
16.599677	3.12656e-07
16.557456	3.30316e-07
16.515234	3.48975e-07
16.473012	3.68691e-07
16.430791	3.89521e-07
16.388569	4.11531e-07
16.346347	4.34787e-07
16.304125	4.59359e-07
16.261904	4.85323e-07
16.219682	5.12757e-07
16.177460	5.41744e-07
16.135239	5.72374e-07
16.093017	6.04739e-07
16.050795	6.38937e-07
16.008574	6.75073e-07
15.966352	7.13257e-07
15.924130	7.53606e-07
15.881908	7.96242e-07
15.839687	8.41295e-07
15.797465	8.88903e-07
15.755243	9.39211e-07
15.713022	9.92373e-07
15.670800	1.04855e-06
15.628578	1.10792e-06
15.586356	1.17065e-06
15.544135	1.23695e-06
15.501913	1.307e-06
15.459691	1.38104e-06
15.417470	1.45928e-06
15.375248	1.54197e-06
15.333026	1.62935e-06
15.290804	1.7217e-06
15.248583	1.8193e-06
15.206361	1.92244e-06
15.164139	2.03145e-06
15.121918	2.14665e-06
15.079696	2.26841e-06
15.037474	2.3971e-06
14.995252	2.53311e-06
14.953031	2.67686e-06
14.910809	2.82879e-06
14.868587	2.98937e-06
14.826366	3.1591e-06
14.784144	3.3385e-06
14.741922	3.52812e-06
14.699700	3.72855e-06
14.657479	3.9404e-06
14.615257	4.16434e-06
14.573035	4.40105e-06
14.530814	4.65126e-06
14.488592	4.91575e-06
14.446370	5.19535e-06
14.404149	5.4909e-06
14.361927	5.80335e-06
14.319705	6.13364e-06
14.277483	6.48281e-06
14.235262	6.85195e-06
14.193040	7.2422e-06
14.150818	7.65478e-06
14.108597	8.09097e-06
14.066375	8.55213e-06
14.024153	9.03972e-06
13.981931	9.55523e-06
13.939710	1.01003e-05
13.897488	1.06766e-05
13.855266	1.1286e-05
13.813045	1.19304e-05
13.770823	1.26117e-05
13.728601	1.33323e-05
13.686379	1.40942e-05
13.644158	1.48999e-05
13.601936	1.5752e-05
13.559714	1.66531e-05
13.517493	1.76061e-05
13.475271	1.8614e-05
13.433049	1.96801e-05
13.390827	2.08076e-05
13.348606	2.20002e-05
13.306384	2.32618e-05
13.264162	2.45962e-05
13.221941	2.60078e-05
13.179719	2.75011e-05
13.137497	2.90809e-05
13.095276	3.07523e-05
13.053054	3.25207e-05
13.010832	3.43917e-05
12.968610	3.63715e-05
12.926389	3.84664e-05
12.884167	4.06833e-05
12.841945	4.30294e-05
12.799724	4.55123e-05
12.757502	4.81403e-05
12.715280	5.09219e-05
12.673058	5.38663e-05
12.630837	5.69834e-05
12.588615	6.02833e-05
12.546393	6.37772e-05
12.504172	6.74768e-05
12.461950	7.13945e-05
12.419728	7.55434e-05
12.377506	7.99379e-05
12.335285	8.45927e-05
12.293063	8.95239e-05
12.250841	9.47486e-05
12.208620	0.000100285
12.166398	0.000106152
12.124176	0.000112371
12.081954	0.000118964
12.039733	0.000125954
11.997511	0.000133367
11.955289	0.00014123
11.913068	0.000149573
11.870846	0.000158426
11.828624	0.000167823
11.786402	0.000177801
11.744181	0.0001884
11.701959	0.000199662
11.659737	0.000211634
11.617516	0.000224367
11.575294	0.000237916
11.533072	0.000252345
11.490851	0.000267722
11.448629	0.000284125
11.406407	0.000301642
11.364185	0.000320376
11.321964	0.00034045
11.279742	0.000362013
11.237520	0.000385255
11.195299	0.000410443
11.153077	0.000437986
11.110855	0.000468685
&
```
