## Supplementary material for "All-at-once RNA folding with 3D motif prediction framed by evolutionary information": RF00536_snoMe28S-Cm3227.cacofold.helixcov

```
# RMs = 1 L = 88

# RM_HELIX NESTED 1-1 88-88, nbp = 1 nbp_cov = 1
# pvals: 0.00950015
# aggregated NONE
NESTED  <________________________________________________________________________________>
        <________________________________________________________________________________>
```
