## Supplementary material for "All-at-once RNA folding with 3D motif prediction framed by evolutionary information": RF00536_snoMe28S-Cm3227.surv

```
4.544873	0.25
-0.376325	0.5
-0.777311	0.75
-1.214751	1
&
9.356711	0.000301477
8.117298	0.000602954
5.820739	0.000904432
5.711379	0.00120591
5.310393	0.00150739
5.273939	0.00211034
4.836500	0.00241182
4.727140	0.0027133
4.581326	0.00301477
4.289700	0.00331625
4.216793	0.00361773
3.961620	0.0039192
3.779353	0.00422068
3.742900	0.00452216
3.305460	0.00482364
3.196100	0.00512511
3.123194	0.00542659
3.086740	0.00572807
2.795114	0.00633102
2.649301	0.0066325
2.357674	0.00693398
2.284767	0.00723545
2.248314	0.00753693
2.175408	0.00813989
2.066048	0.00874284
2.029594	0.00904432
1.956688	0.00934579
1.883781	0.00964727
1.847328	0.0102502
1.810874	0.0114561
1.665061	0.0117576
1.555701	0.0120591
1.519248	0.0123606
1.482795	0.0129635
1.409888	0.013265
1.300528	0.013868
1.264075	0.0141694
1.191168	0.0144709
1.154715	0.0147724
1.045355	0.0153753
1.008901	0.0162798
0.899541	0.0165812
0.826635	0.0168827
0.790182	0.0174857
0.753728	0.0186916
0.717275	0.0189931
0.644368	0.0192945
0.607915	0.020199
0.571462	0.0205005
0.535008	0.0208019
0.498555	0.0211034
0.462102	0.0217064
0.352742	0.0220078
0.316288	0.0223093
0.279835	0.0232137
0.243382	0.0238167
0.206928	0.0247211
0.170475	0.0253241
0.097569	0.0262285
0.024662	0.0283389
-0.011791	0.947241
-0.048245	0.949955
-0.084698	0.951764
-0.121151	0.95508
-0.157605	0.956286
-0.194058	0.958396
-0.230511	0.959602
-0.266965	0.960506
-0.303418	0.962315
-0.339871	0.963823
-0.376325	0.965632
-0.412778	0.96744
-0.449231	0.968646
-0.485685	0.968948
-0.522138	0.969852
-0.558591	0.970154
-0.595044	0.973169
-0.631498	0.975279
-0.667951	0.975882
-0.704404	0.977691
-0.740858	0.977992
-0.777311	0.979198
-0.813764	0.980705
-0.850218	0.981308
-0.886671	0.98161
-0.923124	0.982816
-0.959578	0.983117
-0.996031	0.984022
-1.068938	0.984625
-1.105391	0.984926
-1.178298	0.985228
-1.214751	0.986132
-1.251204	0.986434
-1.287657	0.987941
-1.324111	0.98975
-1.360564	0.990051
-1.397017	0.990353
-1.469924	0.990956
-1.506377	0.99186
-1.579284	0.992162
-1.652191	0.992765
-1.688644	0.993368
-1.761551	0.993669
-1.798004	0.99397
-1.834457	0.994272
-1.907364	0.994573
-2.126084	0.995176
-2.235444	0.995478
-2.271897	0.996081
-2.308350	0.996684
-2.344804	0.996985
-2.381257	0.997287
-2.527070	0.99789
-2.563524	0.998493
-2.928057	0.998794
-3.037417	0.999096
-3.110323	0.999699
-3.365497	1
&
11.835536	1.50557e-05
11.799083	3.01114e-05
11.689723	6.02228e-05
11.653270	7.52785e-05
11.580363	9.03342e-05
11.361643	0.00010539
11.325190	0.000120446
10.887750	0.000135501
10.814843	0.000180668
10.778390	0.000195724
10.669030	0.00021078
10.632577	0.000225836
10.559670	0.000240891
10.486764	0.000286058
10.450310	0.000331226
10.413857	0.000346281
10.377404	0.000361337
10.304497	0.000376393
10.231590	0.000391448
10.195137	0.00042156
10.122230	0.000466727
10.049324	0.000542005
10.012870	0.000557061
9.976417	0.000587173
9.939964	0.00063234
9.867057	0.000662451
9.757697	0.000692562
9.648337	0.000752785
9.611884	0.000797952
9.575431	0.000813008
9.538977	0.000858175
9.429617	0.000873231
9.320257	0.000903342
9.283804	0.000918398
9.247351	0.000933454
9.210897	0.000948509
9.174444	0.000993677
9.101538	0.00102379
9.028631	0.00115929
8.992178	0.0011894
8.955724	0.00120446
8.882818	0.00121951
8.809911	0.00124962
8.664098	0.00126468
8.627644	0.00127974
8.591191	0.00135501
8.408925	0.00137007
8.372471	0.00140018
8.336018	0.00143029
8.226658	0.00144535
8.190205	0.00147546
8.117298	0.00149051
8.044391	0.00152063
8.007938	0.00155074
7.898578	0.00156579
7.862125	0.00161096
7.825671	0.00167118
7.789218	0.00170129
7.752765	0.00171635
7.716312	0.00176152
7.679858	0.00179163
7.643405	0.00185185
7.606952	0.00188196
7.570498	0.00189702
7.534045	0.00192713
7.497592	0.00194219
7.461138	0.0019723
7.424685	0.00207769
7.388232	0.00212285
7.351778	0.00221319
7.315325	0.00228847
7.278872	0.00236375
7.242418	0.00242397
7.205965	0.00243902
7.169512	0.00245408
7.133058	0.00246914
7.096605	0.00255947
7.060152	0.00258958
7.023699	0.00266486
6.987245	0.00269497
6.950792	0.0028907
6.914339	0.00305631
6.877885	0.00313159
6.841432	0.00326709
6.804979	0.0034327
6.768525	0.00355315
6.732072	0.00377898
6.695619	0.00388437
6.659165	0.0039446
6.622712	0.00401987
6.586259	0.00417043
6.549805	0.00423065
6.513352	0.00433604
6.476899	0.00444143
6.440445	0.00451671
6.403992	0.00459199
6.367539	0.00466727
6.331086	0.00496838
6.294632	0.005134
6.258179	0.00520927
6.221726	0.00543511
6.185272	0.00557061
6.148819	0.00569106
6.112366	0.00582656
6.075912	0.00596206
6.039459	0.00608251
6.003006	0.00621801
5.966552	0.00626317
5.930099	0.00630834
5.893646	0.00633845
5.857192	0.00644384
5.820739	0.00651912
5.784286	0.0065944
5.747832	0.00662451
5.711379	0.00671484
5.674926	0.00674496
5.602019	0.00677507
5.565566	0.00689551
5.529113	0.00703101
5.492659	0.00704607
5.456206	0.00715146
5.419753	0.00719663
5.383299	0.00730202
5.346846	0.00745257
5.310393	0.00752785
5.273939	0.00757302
5.237486	0.00770852
5.201033	0.00776874
5.164579	0.00784402
5.128126	0.00788919
5.091673	0.00803975
5.055219	0.00820536
5.018766	0.00829569
4.982313	0.00838603
4.945860	0.00840108
4.909406	0.00849142
4.872953	0.00864198
4.836500	0.00876242
4.800046	0.00880759
4.763593	0.0089732
4.727140	0.00919904
4.690686	0.0092442
4.654233	0.00928937
4.617780	0.00934959
4.581326	0.00942487
4.544873	0.00950015
4.508420	0.00953026
4.471966	0.00959048
4.435513	0.00971093
4.399060	0.00987654
4.362606	0.00993677
4.326153	0.0100572
4.289700	0.0102228
4.253247	0.0102379
4.216793	0.0103583
4.180340	0.0104637
4.143887	0.0105239
4.107433	0.0106745
4.070980	0.0107799
4.034527	0.0108702
3.998073	0.0110509
3.961620	0.0112165
3.925167	0.0114122
3.888713	0.0114423
3.852260	0.0115026
3.815807	0.0116381
3.779353	0.0117435
3.742900	0.0119091
3.706447	0.0120446
3.669993	0.0121198
3.597087	0.0122102
3.560634	0.0122855
3.524180	0.0124661
3.487727	0.0125715
3.451274	0.012692
3.414820	0.0127371
3.378367	0.0128576
3.341914	0.0129479
3.305460	0.0131135
3.269007	0.0131888
3.232554	0.0133092
3.196100	0.0134749
3.159647	0.01352
3.123194	0.0137308
3.086740	0.0138061
3.050287	0.0140169
3.013834	0.0142578
2.977380	0.0144384
2.940927	0.0146944
2.904474	0.0149955
2.868021	0.0151912
2.831567	0.015402
2.795114	0.0158085
2.758661	0.0160795
2.722207	0.0163656
2.685754	0.0166366
2.649301	0.0168172
2.612847	0.0171334
2.576394	0.0174044
2.539941	0.0176001
2.503487	0.0178109
2.467034	0.0179464
2.430581	0.0181572
2.394127	0.0183981
2.357674	0.0186239
2.321221	0.0188046
2.284767	0.0191509
2.248314	0.0193466
2.211861	0.0195122
2.175408	0.0199789
2.138954	0.0202349
2.102501	0.0206715
2.066048	0.021635
2.029594	0.0222824
1.993141	0.0227341
1.956688	0.0235923
1.920234	0.0243601
1.883781	0.0249021
1.847328	0.025399
1.810874	0.0256549
1.774421	0.0260012
1.737968	0.0263625
1.701514	0.026769
1.665061	0.0272207
1.628608	0.0278079
1.592154	0.0280939
1.555701	0.028636
1.519248	0.0291027
1.482795	0.0295694
1.446341	0.0303523
1.409888	0.0308341
1.373435	0.0316471
1.336981	0.0322794
1.300528	0.0328365
1.264075	0.0333634
1.227621	0.0340108
1.191168	0.034583
1.154715	0.0348841
1.118261	0.0354411
1.081808	0.0357724
1.045355	0.0363445
1.008901	0.0369316
0.972448	0.0373984
0.935995	0.0377296
0.899541	0.0381963
0.863088	0.0386631
0.826635	0.0393857
0.790182	0.0401536
0.753728	0.0406052
0.717275	0.0412075
0.680822	0.041629
0.644368	0.0423065
0.607915	0.0428485
0.571462	0.0434959
0.535008	0.0439175
0.498555	0.0443391
0.462102	0.0449714
0.425648	0.0454983
0.389195	0.0461608
0.352742	0.0468383
0.316288	0.0474706
0.279835	0.0482084
0.243382	0.0490364
0.206928	0.0499849
0.170475	0.0511141
0.134022	0.052153
0.097569	0.0532972
0.061115	0.0541102
0.024662	0.0558115
-0.011791	0.806504
-0.048245	0.81879
-0.084698	0.831692
-0.121151	0.842773
-0.157605	0.853267
-0.194058	0.862827
-0.230511	0.870566
-0.266965	0.876889
-0.303418	0.883198
-0.339871	0.889356
-0.376325	0.895393
-0.412778	0.899774
-0.449231	0.905495
-0.485685	0.909801
-0.522138	0.915146
-0.558591	0.919347
-0.595044	0.923321
-0.631498	0.927341
-0.667951	0.931226
-0.704404	0.935035
-0.740858	0.938392
-0.777311	0.941433
-0.813764	0.94458
-0.850218	0.946883
-0.886671	0.949428
-0.923124	0.952469
-0.959578	0.954502
-0.996031	0.956609
-1.032484	0.959214
-1.068938	0.961217
-1.105391	0.96352
-1.141844	0.965447
-1.178298	0.967404
-1.214751	0.968759
-1.251204	0.970385
-1.287657	0.972237
-1.324111	0.974195
-1.360564	0.975655
-1.397017	0.97713
-1.433471	0.978335
-1.469924	0.97966
-1.506377	0.980774
-1.542831	0.981993
-1.579284	0.983092
-1.615737	0.984417
-1.652191	0.985727
-1.688644	0.98645
-1.725097	0.987293
-1.761551	0.988076
-1.798004	0.988904
-1.834457	0.989581
-1.870911	0.990319
-1.907364	0.991162
-1.943817	0.991825
-1.980270	0.992502
-2.016724	0.993195
-2.053177	0.993887
-2.089630	0.994339
-2.126084	0.9947
-2.162537	0.995122
-2.198990	0.995453
-2.235444	0.995754
-2.271897	0.99598
-2.308350	0.996432
-2.344804	0.996537
-2.381257	0.996688
-2.417710	0.996914
-2.454164	0.997034
-2.490617	0.997305
-2.527070	0.997456
-2.563524	0.997561
-2.599977	0.997787
-2.636430	0.997983
-2.672884	0.998073
-2.709337	0.998299
-2.745790	0.998449
-2.782243	0.998615
-2.818697	0.99869
-2.855150	0.998856
-2.891603	0.998871
-2.928057	0.998991
-2.964510	0.999051
-3.000963	0.999127
-3.037417	0.999187
-3.073870	0.999247
-3.146777	0.999322
-3.183230	0.999488
-3.219683	0.999518
-3.256137	0.999578
-3.329043	0.999593
-3.365497	0.999624
-3.438403	0.999654
-3.474856	0.999699
-3.511310	0.999759
-3.547763	0.999804
-3.584216	0.99991
-3.730030	0.999925
-3.875843	0.99994
-3.912296	0.999955
-4.058110	0.99997
-4.167469	0.999985
-4.313283	1
&
33.999152	4.52715e-26
33.962699	4.90602e-26
33.926246	5.3166e-26
33.889792	5.76153e-26
33.853339	6.24368e-26
33.816886	6.76618e-26
33.780432	7.33238e-26
33.743979	7.94596e-26
33.707526	8.61087e-26
33.671072	9.3314e-26
33.634619	1.01122e-25
33.598166	1.09583e-25
33.561713	1.18752e-25
33.525259	1.28689e-25
33.488806	1.39456e-25
33.452353	1.51124e-25
33.415899	1.63768e-25
33.379446	1.77469e-25
33.342993	1.92317e-25
33.306539	2.08406e-25
33.270086	2.25841e-25
33.233633	2.44735e-25
33.197179	2.65208e-25
33.160726	2.87394e-25
33.124273	3.11435e-25
33.087819	3.37487e-25
33.051366	3.65718e-25
33.014913	3.96309e-25
32.978459	4.29459e-25
32.942006	4.65381e-25
32.905553	5.04306e-25
32.869100	5.46487e-25
32.832646	5.92195e-25
32.796193	6.41724e-25
32.759740	6.95395e-25
32.723286	7.53554e-25
32.686833	8.16576e-25
32.650380	8.84866e-25
32.613926	9.58867e-25
32.577473	1.03905e-24
32.541020	1.12595e-24
32.504566	1.2201e-24
32.468113	1.32213e-24
32.431660	1.43268e-24
32.395206	1.55248e-24
32.358753	1.6823e-24
32.322300	1.82296e-24
32.285846	1.97538e-24
32.249393	2.14055e-24
32.212940	2.31952e-24
32.176487	2.51345e-24
32.140033	2.72359e-24
32.103580	2.95129e-24
32.067127	3.19802e-24
32.030673	3.46538e-24
31.994220	3.75508e-24
31.957767	4.06899e-24
31.921313	4.40913e-24
31.884860	4.77771e-24
31.848407	5.17708e-24
31.811953	5.60983e-24
31.775500	6.07874e-24
31.739047	6.58683e-24
31.702593	7.13738e-24
31.666140	7.73393e-24
31.629687	8.38033e-24
31.593233	9.08074e-24
31.556780	9.83967e-24
31.520327	1.0662e-23
31.483874	1.15531e-23
31.447420	1.25186e-23
31.410967	1.35647e-23
31.374514	1.46983e-23
31.338060	1.59265e-23
31.301607	1.72574e-23
31.265154	1.86994e-23
31.228700	2.02619e-23
31.192247	2.19549e-23
31.155794	2.37893e-23
31.119340	2.5777e-23
31.082887	2.79307e-23
31.046434	3.02642e-23
31.009980	3.27927e-23
30.973527	3.55323e-23
30.937074	3.85008e-23
30.900620	4.17172e-23
30.864167	4.52021e-23
30.827714	4.89782e-23
30.791261	5.30695e-23
30.754807	5.75025e-23
30.718354	6.23057e-23
30.681901	6.751e-23
30.645447	7.31488e-23
30.608994	7.92585e-23
30.572541	8.58783e-23
30.536087	9.30508e-23
30.499634	1.00822e-22
30.463181	1.09242e-22
30.426727	1.18366e-22
30.390274	1.2825e-22
30.353821	1.38961e-22
30.317367	1.50565e-22
30.280914	1.63138e-22
30.244461	1.7676e-22
30.208007	1.9152e-22
30.171554	2.07511e-22
30.135101	2.24837e-22
30.098648	2.4361e-22
30.062194	2.63949e-22
30.025741	2.85986e-22
29.989288	3.09863e-22
29.952834	3.35732e-22
29.916381	3.63759e-22
29.879928	3.94126e-22
29.843474	4.27027e-22
29.807021	4.62674e-22
29.770568	5.01295e-22
29.734114	5.43139e-22
29.697661	5.88474e-22
29.661208	6.37592e-22
29.624754	6.90809e-22
29.588301	7.48465e-22
29.551848	8.10932e-22
29.515394	8.78611e-22
29.478941	9.51936e-22
29.442488	1.03138e-21
29.406035	1.11745e-21
29.369581	1.2107e-21
29.333128	1.31172e-21
29.296675	1.42118e-21
29.260221	1.53976e-21
29.223768	1.66824e-21
29.187315	1.80743e-21
29.150861	1.95823e-21
29.114408	2.12161e-21
29.077955	2.29862e-21
29.041501	2.49038e-21
29.005048	2.69814e-21
28.968595	2.92322e-21
28.932141	3.16708e-21
28.895688	3.43127e-21
28.859235	3.71748e-21
28.822781	4.02757e-21
28.786328	4.3635e-21
28.749875	4.72745e-21
28.713421	5.12174e-21
28.676968	5.5489e-21
28.640515	6.01168e-21
28.604062	6.51303e-21
28.567608	7.05618e-21
28.531155	7.64461e-21
28.494702	8.28209e-21
28.458248	8.9727e-21
28.421795	9.72088e-21
28.385342	1.05314e-20
28.348888	1.14095e-20
28.312435	1.23608e-20
28.275982	1.33914e-20
28.239528	1.45078e-20
28.203075	1.57173e-20
28.166622	1.70276e-20
28.130168	1.8447e-20
28.093715	1.99848e-20
28.057262	2.16507e-20
28.020808	2.34554e-20
27.984355	2.54104e-20
27.947902	2.75283e-20
27.911449	2.98227e-20
27.874995	3.23083e-20
27.838542	3.50009e-20
27.802089	3.79178e-20
27.765635	4.10777e-20
27.729182	4.45008e-20
27.692729	4.8209e-20
27.656275	5.22261e-20
27.619822	5.65778e-20
27.583369	6.1292e-20
27.546915	6.63987e-20
27.510462	7.19308e-20
27.474009	7.79235e-20
27.437555	8.44153e-20
27.401102	9.14477e-20
27.364649	9.90656e-20
27.328195	1.07318e-19
27.291742	1.16257e-19
27.255289	1.25941e-19
27.218836	1.36431e-19
27.182382	1.47794e-19
27.145929	1.60103e-19
27.109476	1.73437e-19
27.073022	1.87881e-19
27.036569	2.03527e-19
27.000116	2.20476e-19
26.963662	2.38835e-19
26.927209	2.58722e-19
26.890756	2.80265e-19
26.854302	3.036e-19
26.817849	3.28878e-19
26.781396	3.56259e-19
26.744942	3.85918e-19
26.708489	4.18046e-19
26.672036	4.52846e-19
26.635582	4.90543e-19
26.599129	5.31375e-19
26.562676	5.75605e-19
26.526223	6.23515e-19
26.489769	6.7541e-19
26.453316	7.31623e-19
26.416863	7.92511e-19
26.380409	8.58464e-19
26.343956	9.29903e-19
26.307503	1.00728e-18
26.271049	1.0911e-18
26.234596	1.18189e-18
26.198143	1.28023e-18
26.161689	1.38674e-18
26.125236	1.50212e-18
26.088783	1.62708e-18
26.052329	1.76244e-18
26.015876	1.90905e-18
25.979423	2.06785e-18
25.942969	2.23986e-18
25.906516	2.42616e-18
25.870063	2.62795e-18
25.833610	2.84652e-18
25.797156	3.08326e-18
25.760703	3.33967e-18
25.724250	3.61739e-18
25.687796	3.9182e-18
25.651343	4.244e-18
25.614890	4.59689e-18
25.578436	4.97909e-18
25.541983	5.39306e-18
25.505530	5.84143e-18
25.469076	6.32705e-18
25.432623	6.85302e-18
25.396170	7.42269e-18
25.359716	8.03969e-18
25.323263	8.70794e-18
25.286810	9.43171e-18
25.250356	1.02156e-17
25.213903	1.10646e-17
25.177450	1.19841e-17
25.140997	1.298e-17
25.104543	1.40586e-17
25.068090	1.52267e-17
25.031637	1.64919e-17
24.995183	1.78621e-17
24.958730	1.93462e-17
24.922277	2.09534e-17
24.885823	2.2694e-17
24.849370	2.45792e-17
24.812917	2.66209e-17
24.776463	2.88321e-17
24.740010	3.12268e-17
24.703557	3.38203e-17
24.667103	3.6629e-17
24.630650	3.96709e-17
24.594197	4.29652e-17
24.557743	4.65329e-17
24.521290	5.03967e-17
24.484837	5.45811e-17
24.448384	5.91126e-17
24.411930	6.40202e-17
24.375477	6.93349e-17
24.339024	7.50905e-17
24.302570	8.13236e-17
24.266117	8.80738e-17
24.229664	9.53838e-17
24.193210	1.033e-16
24.156757	1.11873e-16
24.120304	1.21157e-16
24.083850	1.31211e-16
24.047397	1.42098e-16
24.010944	1.53889e-16
23.974490	1.66657e-16
23.938037	1.80483e-16
23.901584	1.95456e-16
23.865130	2.1167e-16
23.828677	2.29228e-16
23.792224	2.48242e-16
23.755771	2.68831e-16
23.719317	2.91127e-16
23.682864	3.15271e-16
23.646411	3.41416e-16
23.609957	3.69727e-16
23.573504	4.00384e-16
23.537051	4.33581e-16
23.500597	4.69529e-16
23.464144	5.08455e-16
23.427691	5.50605e-16
23.391237	5.96247e-16
23.354784	6.4567e-16
23.318331	6.99186e-16
23.281877	7.57134e-16
23.245424	8.19881e-16
23.208971	8.87825e-16
23.172517	9.61394e-16
23.136064	1.04105e-15
23.099611	1.12731e-15
23.063158	1.22071e-15
23.026704	1.32184e-15
22.990251	1.43134e-15
22.953798	1.5499e-15
22.917344	1.67828e-15
22.880891	1.81728e-15
22.844438	1.96779e-15
22.807984	2.13074e-15
22.771531	2.30719e-15
22.735078	2.49823e-15
22.698624	2.70508e-15
22.662171	2.92904e-15
22.625718	3.17152e-15
22.589264	3.43406e-15
22.552811	3.71832e-15
22.516358	4.02609e-15
22.479904	4.35931e-15
22.443451	4.72008e-15
22.406998	5.11068e-15
22.370545	5.53358e-15
22.334091	5.99144e-15
22.297638	6.48716e-15
22.261185	7.02384e-15
22.224731	7.60489e-15
22.188278	8.23397e-15
22.151825	8.91503e-15
22.115371	9.65237e-15
22.078918	1.04506e-14
22.042465	1.13149e-14
22.006011	1.22505e-14
21.969558	1.32634e-14
21.933105	1.436e-14
21.896651	1.55472e-14
21.860198	1.68324e-14
21.823745	1.82237e-14
21.787291	1.973e-14
21.750838	2.13606e-14
21.714385	2.31259e-14
21.677932	2.50369e-14
21.641478	2.71057e-14
21.605025	2.93452e-14
21.568572	3.17696e-14
21.532118	3.4394e-14
21.495665	3.72351e-14
21.459212	4.03105e-14
21.422758	4.36398e-14
21.386305	4.72437e-14
21.349852	5.11449e-14
21.313398	5.53679e-14
21.276945	5.99393e-14
21.240492	6.48877e-14
21.204038	7.02441e-14
21.167585	7.60422e-14
21.131132	8.23184e-14
21.094678	8.91121e-14
21.058225	9.64658e-14
21.021772	1.04426e-13
20.985319	1.13042e-13
20.948865	1.22368e-13
20.912412	1.32462e-13
20.875959	1.43388e-13
20.839505	1.55215e-13
20.803052	1.68016e-13
20.766599	1.81871e-13
20.730145	1.96868e-13
20.693692	2.13099e-13
20.657239	2.30668e-13
20.620785	2.49683e-13
20.584332	2.70263e-13
20.547879	2.92538e-13
20.511425	3.16647e-13
20.474972	3.4274e-13
20.438519	3.7098e-13
20.402065	4.01545e-13
20.365612	4.34624e-13
20.329159	4.70425e-13
20.292706	5.09172e-13
20.256252	5.51105e-13
20.219799	5.96488e-13
20.183346	6.45603e-13
20.146892	6.98756e-13
20.110439	7.5628e-13
20.073986	8.18534e-13
20.037532	8.85905e-13
20.001079	9.58813e-13
19.964626	1.03771e-12
19.928172	1.1231e-12
19.891719	1.2155e-12
19.855266	1.31549e-12
19.818812	1.4237e-12
19.782359	1.54079e-12
19.745906	1.6675e-12
19.709452	1.80462e-12
19.672999	1.95299e-12
19.636546	2.11355e-12
19.600093	2.28729e-12
19.563639	2.47528e-12
19.527186	2.67871e-12
19.490733	2.89883e-12
19.454279	3.13701e-12
19.417826	3.39473e-12
19.381373	3.67359e-12
19.344919	3.97532e-12
19.308466	4.30179e-12
19.272013	4.65504e-12
19.235559	5.03725e-12
19.199106	5.45078e-12
19.162653	5.89822e-12
19.126199	6.38232e-12
19.089746	6.90609e-12
19.053293	7.47278e-12
19.016839	8.08589e-12
18.980386	8.74921e-12
18.943933	9.46686e-12
18.907480	1.02433e-11
18.871026	1.10833e-11
18.834573	1.1992e-11
18.798120	1.29751e-11
18.761666	1.40387e-11
18.725213	1.51893e-11
18.688760	1.64341e-11
18.652306	1.77807e-11
18.615853	1.92374e-11
18.579400	2.08132e-11
18.542946	2.25179e-11
18.506493	2.43619e-11
18.470040	2.63567e-11
18.433586	2.85145e-11
18.397133	3.08486e-11
18.360680	3.33735e-11
18.324226	3.61045e-11
18.287773	3.90586e-11
18.251320	4.2254e-11
18.214867	4.57102e-11
18.178413	4.94486e-11
18.141960	5.34921e-11
18.105507	5.78656e-11
18.069053	6.25959e-11
18.032600	6.77121e-11
17.996147	7.32456e-11
17.959693	7.92304e-11
17.923240	8.57031e-11
17.886787	9.27034e-11
17.850333	1.00274e-10
17.813880	1.08462e-10
17.777427	1.17317e-10
17.740973	1.26893e-10
17.704520	1.37249e-10
17.668067	1.48449e-10
17.631613	1.6056e-10
17.595160	1.73657e-10
17.558707	1.8782e-10
17.522254	2.03135e-10
17.485800	2.19696e-10
17.449347	2.37604e-10
17.412894	2.56968e-10
17.376440	2.77907e-10
17.339987	3.00547e-10
17.303534	3.25027e-10
17.267080	3.51496e-10
17.230627	3.80115e-10
17.194174	4.11058e-10
17.157720	4.44514e-10
17.121267	4.80685e-10
17.084814	5.19792e-10
17.048360	5.62072e-10
17.011907	6.07782e-10
16.975454	6.57199e-10
16.939000	7.10623e-10
16.902547	7.68377e-10
16.866094	8.30812e-10
16.829641	8.98306e-10
16.793187	9.71267e-10
16.756734	1.05014e-09
16.720281	1.13539e-09
16.683827	1.22755e-09
16.647374	1.32716e-09
16.610921	1.43483e-09
16.574467	1.55122e-09
16.538014	1.67701e-09
16.501561	1.81297e-09
16.465107	1.95992e-09
16.428654	2.11874e-09
16.392201	2.29039e-09
16.355747	2.4759e-09
16.319294	2.67638e-09
16.282841	2.89305e-09
16.246387	3.12719e-09
16.209934	3.38022e-09
16.173481	3.65365e-09
16.137028	3.94913e-09
16.100574	4.26841e-09
16.064121	4.61342e-09
16.027668	4.98621e-09
15.991214	5.38901e-09
15.954761	5.82423e-09
15.918308	6.29447e-09
15.881854	6.80252e-09
15.845401	7.35143e-09
15.808948	7.94446e-09
15.772494	8.58513e-09
15.736041	9.27727e-09
15.699588	1.0025e-08
15.663134	1.08327e-08
15.626681	1.17052e-08
15.590228	1.26478e-08
15.553774	1.36658e-08
15.517321	1.47655e-08
15.480868	1.59533e-08
15.444415	1.72362e-08
15.407961	1.86218e-08
15.371508	2.01183e-08
15.335055	2.17345e-08
15.298601	2.348e-08
15.262148	2.53649e-08
15.225695	2.74005e-08
15.189241	2.95986e-08
15.152788	3.19721e-08
15.116335	3.45351e-08
15.079881	3.73024e-08
15.043428	4.02904e-08
15.006975	4.35165e-08
14.970521	4.69995e-08
14.934068	5.07598e-08
14.897615	5.48193e-08
14.861161	5.92016e-08
14.824708	6.39324e-08
14.788255	6.9039e-08
14.751802	7.45511e-08
14.715348	8.05008e-08
14.678895	8.69225e-08
14.642442	9.38534e-08
14.605988	1.01333e-07
14.569535	1.09406e-07
14.533082	1.18118e-07
14.496628	1.27518e-07
14.460175	1.37663e-07
14.423722	1.48608e-07
14.387268	1.60418e-07
14.350815	1.73161e-07
14.314362	1.86908e-07
14.277908	2.01739e-07
14.241455	2.17739e-07
14.205002	2.34998e-07
14.168548	2.53615e-07
14.132095	2.73696e-07
14.095642	2.95355e-07
14.059189	3.18714e-07
14.022735	3.43906e-07
13.986282	3.71073e-07
13.949829	4.00368e-07
13.913375	4.31957e-07
13.876922	4.66016e-07
13.840469	5.02738e-07
13.804015	5.42329e-07
13.767562	5.85008e-07
13.731109	6.31016e-07
13.694655	6.80607e-07
13.658202	7.34059e-07
13.621749	7.91668e-07
13.585295	8.53754e-07
13.548842	9.20659e-07
13.512389	9.92752e-07
13.475935	1.07043e-06
13.439482	1.15413e-06
13.403029	1.24429e-06
13.366575	1.34142e-06
13.330122	1.44604e-06
13.293669	1.55873e-06
13.257216	1.6801e-06
13.220762	1.8108e-06
13.184309	1.95155e-06
13.147856	2.10309e-06
13.111402	2.26625e-06
13.074949	2.4419e-06
13.038496	2.63097e-06
13.002042	2.83448e-06
12.965589	3.05351e-06
12.929136	3.28922e-06
12.892682	3.54285e-06
12.856229	3.81574e-06
12.819776	4.10931e-06
12.783322	4.42511e-06
12.746869	4.76478e-06
12.710416	5.13008e-06
12.673962	5.5229e-06
12.637509	5.94527e-06
12.601056	6.39934e-06
12.564603	6.88744e-06
12.528149	7.41206e-06
12.491696	7.97584e-06
12.455243	8.58162e-06
12.418789	9.23246e-06
12.382336	9.93158e-06
12.345883	1.06825e-05
12.309429	1.14888e-05
12.272976	1.23546e-05
12.236523	1.32841e-05
12.200069	1.42817e-05
12.163616	1.53523e-05
12.127163	1.6501e-05
12.090709	1.77333e-05
12.054256	1.9055e-05
12.017803	2.04723e-05
11.981349	2.19918e-05
11.944896	2.36205e-05
11.908443	2.53659e-05
11.871990	2.72359e-05
11.835536	2.92388e-05
11.799083	3.13837e-05
11.762630	3.368e-05
11.726176	3.61376e-05
11.689723	3.87672e-05
11.653270	4.158e-05
11.616816	4.45878e-05
11.580363	4.7803e-05
11.543910	5.12388e-05
11.507456	5.49091e-05
11.471003	5.88283e-05
11.434550	6.30117e-05
11.398096	6.74753e-05
11.361643	7.22357e-05
11.325190	7.73104e-05
11.288736	8.27175e-05
11.252283	8.84759e-05
11.215830	9.4605e-05
11.179377	0.000101125
11.142923	0.000108056
11.106470	0.000115421
11.070017	0.000123239
11.033563	0.000131534
10.997110	0.000140327
10.960657	0.000149641
10.924203	0.000159496
10.887750	0.000169914
10.851297	0.000180917
10.814843	0.000192521
10.778390	0.000204746
10.741937	0.000217606
10.705483	0.000231114
10.669030	0.000245278
10.632577	0.000260102
10.596123	0.000275584
10.559670	0.000291715
10.523217	0.000308477
10.486764	0.000325841
10.450310	0.000343766
10.413857	0.000362193
10.377404	0.000381043
10.340950	0.000400214
10.304497	0.00041957
10.268044	0.000438939
10.231590	0.000458098
10.195137	0.000476757
10.158684	0.000494539
10.122230	0.000510936
10.085777	0.000525241
10.049324	0.000536366
&
```
