## Supplementary material for "All-at-once RNA folding with 3D motif prediction framed by evolutionary information": RF00537_snoMe28S-Am2634.cacofold.helixcov

```
# RMs = 2 L = 107

# RM_HELIX NESTED 51-55 64-68, nbp = 5 nbp_cov = 0
# pvals: 0.406308,0.557205,0.829252,0.425407,0.508833
# aggregated NONE
NESTED  ::::::::::::::::::::::::::::::::::::::::::::<<<<<________>>>>>:::::::::::::::::::::::::::::::::::::
        :::::::::::::::::::::::::::::::::::::::::::::::::::::::::::::::::::::::::::::::::::::::::::::::::::

# RM_HELIX NESTED 20-39 89-107, nbp = 18 nbp_cov = 0
# pvals: 0.388672,0.33222,0.917203,0.28994,0.33222,0.588126,0.984436,0.242063,0.388672,0.461843,0.303391,0.00985364,0.33222,0.388672,0.33222,0.388672,0.33222,0.388672
# aggregated NONE
NESTED  :::::::::::::::<<<<<<<<<<<<<<<<<<________________________________________________>>>>>>>>>>>>>>>>>>
        :::::::::::::::::::::::::::::::::::::::::::::::::::::::::::::::::::::::::::::::::::::::::::::::::::
```
