## Supplementary material for "All-at-once RNA folding with 3D motif prediction framed by evolutionary information": RF00537_snoMe28S-Am2634.cacofold.power

```
# Power analysis of CaCoFold structure 
#
# Powertype = SINGLE SUBSTITUTIONS
# covary  left_pos      right_pos    substitutions      power
#----------------------------------------------------------------
          20		107		6		0.16
          21		106		10		0.32
          22		105		6		0.16
          23		104		7		0.20
          24		103		7		0.20
          25		102		3		0.02
          26		101		11		0.35
          27		100		8		0.24
          28		99		8		0.24
          29		98		7		0.20
          31		97		3		0.02
          33		95		5		0.11
          34		94		1		0.00
          35		93		2		0.00
          36		92		1		0.00
          37		91		4		0.07
          38		90		7		0.20
          39		89		2		0.00
          51		68		2		0.00
          52		67		4		0.07
          53		66		5		0.11
          54		65		1		0.00
          55		64		1		0.00
#
# BPAIRS 23
# avg substitutions per BP  4.8
# BPAIRS expected to covary 2.7 +/- 1.4
# BPAIRS observed to covary 0
#
```
