## Supplementary material for "All-at-once RNA folding with 3D motif prediction framed by evolutionary information": RF00537_snoMe28S-Am2634.helixcov

```
# RMs = 1 L = 107

# RM_HELIX NESTED 3-5 103-105, nbp = 3 nbp_cov = 0
# pvals: 0.193733,0.829252,0.936673
# aggregated NONE
NESTED  ::<<<_________________________________________________________________________________________>>>::
        :::::::::::::::::::::::::::::::::::::::::::::::::::::::::::::::::::::::::::::::::::::::::::::::::::
```
