## Supplementary material for "All-at-once RNA folding with 3D motif prediction framed by evolutionary information": RF00537_snoMe28S-Am2634.power

```
# Power analysis of given structure 
#
# Powertype = SINGLE SUBSTITUTIONS
# covary  left_pos      right_pos    substitutions      power
#----------------------------------------------------------------
          3		105		9		0.28
          4		104		12		0.39
          5		103		12		0.39
#
# BPAIRS 3
# avg substitutions per BP  11.0
# BPAIRS expected to covary 1.1 +/- 0.8
# BPAIRS observed to covary 0
#
```
