## Supplementary material for "All-at-once RNA folding with 3D motif prediction framed by evolutionary information": RF00537_snoMe28S-Am2634.surv

```
1.200000	0.333333
-1.600000	0.666667
-2.550000	1
&
13.600000	0.000206271
11.500000	0.000412541
10.550000	0.000618812
10.350000	0.000825083
9.650000	0.00103135
9.600000	0.00123762
9.050000	0.00144389
8.900000	0.00165017
8.550000	0.00185644
8.500000	0.00206271
8.350000	0.00226898
8.300000	0.00268152
8.000000	0.00288779
7.900000	0.00309406
7.700000	0.00391914
7.500000	0.00412541
7.450000	0.00433168
7.350000	0.00453795
7.150000	0.00474422
6.950000	0.0049505
6.900000	0.00536304
6.750000	0.00556931
6.700000	0.00598185
6.550000	0.00618812
6.450000	0.00660066
6.400000	0.00680693
6.350000	0.00742574
6.300000	0.00783828
6.250000	0.00825083
5.950000	0.0084571
5.900000	0.00866337
5.800000	0.00886964
5.750000	0.00948845
5.700000	0.00969472
5.650000	0.00990099
5.600000	0.0101073
5.550000	0.0107261
5.450000	0.0111386
5.400000	0.0117574
5.350000	0.012995
5.300000	0.0132013
5.250000	0.0134076
5.200000	0.0138201
5.150000	0.0146452
5.050000	0.0150578
5.000000	0.015264
4.950000	0.0162954
4.900000	0.0165017
4.850000	0.0171205
4.800000	0.0173267
4.750000	0.0179455
4.700000	0.0183581
4.650000	0.0189769
4.550000	0.0191832
4.450000	0.0193894
4.400000	0.0195957
4.350000	0.0204208
4.300000	0.0206271
4.200000	0.0214521
4.100000	0.0224835
4.050000	0.0231023
4.000000	0.0237211
3.950000	0.0245462
3.900000	0.0255776
3.850000	0.0257838
3.800000	0.0261964
3.750000	0.0268152
3.700000	0.0270215
3.650000	0.0284653
3.550000	0.0288779
3.500000	0.029703
3.450000	0.0301155
3.400000	0.0313531
3.350000	0.0323845
3.300000	0.0325908
3.250000	0.0334158
3.200000	0.0344472
3.150000	0.035066
3.100000	0.0367162
3.050000	0.0371287
3.000000	0.0381601
2.950000	0.0385726
2.900000	0.0393977
2.850000	0.039604
2.800000	0.0406353
2.750000	0.0418729
2.650000	0.0435231
2.600000	0.0439356
2.550000	0.044967
2.500000	0.0457921
2.450000	0.0466172
2.400000	0.0488861
2.350000	0.0497112
2.300000	0.0505363
2.250000	0.0511551
2.200000	0.0540429
2.150000	0.0554868
2.100000	0.057962
2.050000	0.0591997
2.000000	0.0606436
1.950000	0.0616749
1.900000	0.0629125
1.850000	0.0643564
1.800000	0.0666254
1.750000	0.0680693
1.700000	0.0705446
1.650000	0.0726073
1.600000	0.0750825
1.550000	0.0765264
1.500000	0.0779703
1.450000	0.0802393
1.400000	0.0825083
1.350000	0.0839521
1.300000	0.085396
1.250000	0.0884901
1.200000	0.0901403
1.150000	0.0946782
1.100000	0.0979785
1.050000	0.100866
1.000000	0.102517
0.950000	0.104992
0.900000	0.108292
0.850000	0.109942
0.800000	0.113036
0.750000	0.117368
0.700000	0.121287
0.650000	0.124587
0.600000	0.127888
0.550000	0.132219
0.500000	0.137376
0.450000	0.140264
0.400000	0.144596
0.350000	0.148102
0.300000	0.151815
0.250000	0.158003
0.200000	0.162335
0.150000	0.165017
0.100000	0.170792
0.050000	0.177393
0.000000	0.299092
-0.050000	0.685231
-0.100000	0.706683
-0.150000	0.723597
-0.200000	0.737005
-0.250000	0.74505
-0.300000	0.752888
-0.350000	0.761551
-0.400000	0.770008
-0.450000	0.777021
-0.500000	0.78486
-0.550000	0.794142
-0.600000	0.801774
-0.650000	0.813119
-0.700000	0.820545
-0.750000	0.830446
-0.800000	0.84179
-0.850000	0.848597
-0.900000	0.855817
-0.950000	0.861799
-1.000000	0.868812
-1.050000	0.876238
-1.100000	0.882219
-1.150000	0.887376
-1.200000	0.890883
-1.250000	0.895627
-1.300000	0.899752
-1.350000	0.905322
-1.400000	0.910685
-1.450000	0.91646
-1.500000	0.923474
-1.550000	0.92698
-1.600000	0.931931
-1.650000	0.93585
-1.700000	0.942657
-1.750000	0.945338
-1.800000	0.94802
-1.850000	0.951526
-1.900000	0.954414
-1.950000	0.956683
-2.000000	0.95854
-2.050000	0.961015
-2.100000	0.963078
-2.150000	0.965553
-2.200000	0.967822
-2.250000	0.969678
-2.300000	0.971741
-2.350000	0.973804
-2.400000	0.975454
-2.450000	0.97731
-2.500000	0.978548
-2.550000	0.979373
-2.600000	0.980198
-2.650000	0.981023
-2.700000	0.982261
-2.750000	0.98288
-2.800000	0.983498
-2.850000	0.984736
-2.900000	0.985355
-2.950000	0.986799
-3.000000	0.988036
-3.050000	0.988861
-3.100000	0.989893
-3.150000	0.990512
-3.200000	0.990718
-3.250000	0.991543
-3.300000	0.991955
-3.350000	0.992162
-3.450000	0.992987
-3.500000	0.993606
-3.550000	0.994018
-3.600000	0.994431
-3.650000	0.994843
-3.700000	0.995256
-3.800000	0.996081
-3.850000	0.996287
-4.000000	0.9967
-4.050000	0.996906
-4.150000	0.997318
-4.200000	0.997525
-4.250000	0.998144
-4.300000	0.99835
-4.350000	0.998556
-4.450000	0.998762
-4.500000	0.998969
-4.650000	0.999381
-4.700000	0.999587
-5.200000	0.999794
-5.750000	1
&
17.950000	1.03072e-05
17.350000	2.06143e-05
17.250000	3.09215e-05
17.100000	4.12286e-05
17.050000	5.15358e-05
17.000000	6.18429e-05
16.800000	7.21501e-05
16.100000	9.27644e-05
15.900000	0.000103072
15.850000	0.000113379
15.750000	0.000123686
15.700000	0.000133993
15.600000	0.000154607
15.550000	0.000164914
15.450000	0.000185529
15.350000	0.000195836
15.300000	0.000206143
14.950000	0.00021645
14.850000	0.000226757
14.750000	0.000247372
14.700000	0.000257679
14.600000	0.000298907
14.550000	0.000309215
14.500000	0.000329829
14.350000	0.00036075
14.300000	0.000391672
14.250000	0.000401979
14.200000	0.000412286
14.150000	0.000422593
14.100000	0.000443208
14.050000	0.000453515
13.850000	0.000484436
13.800000	0.000515358
13.750000	0.000535972
13.700000	0.000546279
13.650000	0.000566893
13.550000	0.000587508
13.450000	0.000597815
13.400000	0.000608122
13.300000	0.000639043
13.250000	0.000649351
13.200000	0.000669965
13.150000	0.000700886
13.100000	0.000721501
13.000000	0.000742115
12.950000	0.000773036
12.850000	0.000803958
12.800000	0.000845187
12.750000	0.000865801
12.700000	0.000876108
12.650000	0.000927644
12.600000	0.00097918
12.550000	0.0010101
12.500000	0.00104102
12.400000	0.00108225
12.350000	0.0011544
12.300000	0.00117502
12.250000	0.00119563
12.200000	0.00123686
12.150000	0.00125747
12.100000	0.00131932
12.050000	0.00139147
12.000000	0.00141208
11.900000	0.00145331
11.850000	0.00146362
11.800000	0.00147392
11.750000	0.00156669
11.700000	0.00159761
11.650000	0.00162853
11.600000	0.00166976
11.550000	0.00171099
11.500000	0.00178314
11.450000	0.00181406
11.400000	0.00189652
11.350000	0.00196867
11.300000	0.00200989
11.250000	0.00210266
11.200000	0.00211297
11.150000	0.0021645
11.100000	0.00221604
11.050000	0.0023088
11.000000	0.00236034
10.950000	0.00243249
10.900000	0.00254587
10.850000	0.00262832
10.800000	0.00271078
10.750000	0.00281385
10.700000	0.0028757
10.650000	0.00296846
10.600000	0.00304061
10.550000	0.00311276
10.500000	0.00320552
10.450000	0.00323645
10.400000	0.00332921
10.350000	0.00342197
10.300000	0.0034529
10.250000	0.00353535
10.200000	0.00363843
10.150000	0.00379303
10.100000	0.00383426
10.050000	0.00390641
10.000000	0.00400948
9.950000	0.00405071
9.900000	0.00416409
9.850000	0.00427747
9.800000	0.00433931
9.750000	0.00443208
9.700000	0.00455576
9.650000	0.00471037
9.600000	0.00491651
9.550000	0.00501958
9.500000	0.00516388
9.450000	0.00528757
9.400000	0.00541126
9.350000	0.00560709
9.300000	0.00566893
9.250000	0.00578231
9.200000	0.00587508
9.150000	0.00601938
9.100000	0.0061946
9.050000	0.00627706
9.000000	0.00642136
8.950000	0.00654504
8.900000	0.00670996
8.850000	0.00684395
8.800000	0.00699856
8.750000	0.00713255
8.700000	0.00728716
8.650000	0.00743146
8.600000	0.00762729
8.550000	0.00779221
8.500000	0.00798804
8.450000	0.00816327
8.400000	0.00833849
8.350000	0.00852402
8.300000	0.00869924
8.250000	0.00887446
8.200000	0.00898784
8.150000	0.00915275
8.100000	0.00941043
8.050000	0.00961657
8.000000	0.00985364
7.950000	0.0100082
7.900000	0.0101732
7.850000	0.0104102
7.800000	0.0106988
7.750000	0.0108534
7.700000	0.0111626
7.650000	0.0113585
7.600000	0.0115955
7.550000	0.0119254
7.500000	0.0121831
7.450000	0.0124304
7.400000	0.0126675
7.350000	0.0130695
7.300000	0.0134096
7.250000	0.0138322
7.200000	0.0141311
7.150000	0.0145537
7.100000	0.0151
7.050000	0.0155741
7.000000	0.0159761
6.950000	0.0163471
6.900000	0.0167079
6.850000	0.0170583
6.800000	0.0175428
6.750000	0.0180787
6.700000	0.0184807
6.650000	0.0189652
6.600000	0.0194084
6.550000	0.0198516
6.500000	0.0205215
6.450000	0.0211915
6.400000	0.0217893
6.350000	0.0225005
6.300000	0.0231808
6.250000	0.0238508
6.200000	0.024428
6.150000	0.0251288
6.100000	0.0257782
6.050000	0.02651
6.000000	0.0271593
5.950000	0.0279633
5.900000	0.0288188
5.850000	0.0294063
5.800000	0.030169
5.750000	0.0309318
5.700000	0.0317254
5.650000	0.0325088
5.600000	0.0333643
5.550000	0.034127
5.500000	0.0347866
5.450000	0.0354772
5.400000	0.0363946
5.350000	0.0372294
5.300000	0.0380952
5.250000	0.0388889
5.200000	0.0397444
5.150000	0.0405999
5.100000	0.0415481
5.050000	0.0423933
5.000000	0.0434859
4.950000	0.0443826
4.900000	0.0452175
4.850000	0.0460627
4.800000	0.0470212
4.750000	0.0478664
4.700000	0.0488147
4.650000	0.0497629
4.600000	0.05067
4.550000	0.0516182
4.500000	0.0527314
4.450000	0.0536384
4.400000	0.0546176
4.350000	0.0558751
4.300000	0.0569779
4.250000	0.0580808
4.200000	0.059194
4.150000	0.0601113
4.100000	0.0612966
4.050000	0.0626263
4.000000	0.0639043
3.950000	0.0650484
3.900000	0.0664502
3.850000	0.0680169
3.800000	0.0693053
3.750000	0.0708411
3.700000	0.0722119
3.650000	0.0735003
3.600000	0.0751082
3.550000	0.0764688
3.500000	0.0779736
3.450000	0.0794372
3.400000	0.0809936
3.350000	0.0827458
3.300000	0.0846733
3.250000	0.0864461
3.200000	0.0882395
3.150000	0.0900021
3.100000	0.0919192
3.050000	0.0936611
3.000000	0.0955679
2.950000	0.0975778
2.900000	0.0995362
2.850000	0.101659
2.800000	0.10368
2.750000	0.105679
2.700000	0.107504
2.650000	0.109431
2.600000	0.111255
2.550000	0.113059
2.500000	0.115461
2.450000	0.117759
2.400000	0.119831
2.350000	0.122253
2.300000	0.124789
2.250000	0.127242
2.200000	0.129911
2.150000	0.132292
2.100000	0.134611
2.050000	0.137353
2.000000	0.140373
1.950000	0.14329
1.900000	0.146403
1.850000	0.149145
1.800000	0.151938
1.750000	0.154803
1.700000	0.158029
1.650000	0.161503
1.600000	0.164811
1.550000	0.168738
1.500000	0.172459
1.450000	0.176077
1.400000	0.179922
1.350000	0.183519
1.300000	0.186941
1.250000	0.190425
1.200000	0.193733
1.150000	0.197444
1.100000	0.20135
1.050000	0.205288
1.000000	0.208936
0.950000	0.212935
0.900000	0.216842
0.850000	0.221109
0.800000	0.224995
0.750000	0.229272
0.700000	0.233405
0.650000	0.237631
0.600000	0.242063
0.550000	0.246846
0.500000	0.251464
0.450000	0.256473
0.400000	0.261389
0.350000	0.26712
0.300000	0.272511
0.250000	0.278541
0.200000	0.284282
0.150000	0.28994
0.100000	0.296176
0.050000	0.303391
0.000000	0.33222
-0.050000	0.388672
-0.100000	0.406308
-0.150000	0.425407
-0.200000	0.443981
-0.250000	0.461843
-0.300000	0.477056
-0.350000	0.492538
-0.400000	0.508833
-0.450000	0.524376
-0.500000	0.541218
-0.550000	0.557205
-0.600000	0.57214
-0.650000	0.588126
-0.700000	0.604205
-0.750000	0.620326
-0.800000	0.636116
-0.850000	0.651732
-0.900000	0.666471
-0.950000	0.680251
-1.000000	0.694558
-1.050000	0.708751
-1.100000	0.722315
-1.150000	0.735281
-1.200000	0.747361
-1.250000	0.758998
-1.300000	0.77013
-1.350000	0.78086
-1.400000	0.791476
-1.450000	0.801546
-1.500000	0.811111
-1.550000	0.820109
-1.600000	0.829252
-1.650000	0.837343
-1.700000	0.845506
-1.750000	0.853206
-1.800000	0.860606
-1.850000	0.867223
-1.900000	0.873748
-1.950000	0.879994
-2.000000	0.886044
-2.050000	0.891589
-2.100000	0.897238
-2.150000	0.902711
-2.200000	0.907751
-2.250000	0.912255
-2.300000	0.917203
-2.350000	0.921707
-2.400000	0.925665
-2.450000	0.929551
-2.500000	0.933292
-2.550000	0.936673
-2.600000	0.940239
-2.650000	0.943362
-2.700000	0.946496
-2.750000	0.949443
-2.800000	0.952463
-2.850000	0.954927
-2.900000	0.957638
-2.950000	0.959988
-3.000000	0.962286
-3.050000	0.964389
-3.100000	0.966595
-3.150000	0.968707
-3.200000	0.970563
-3.250000	0.97214
-3.300000	0.973706
-3.350000	0.975201
-3.400000	0.976912
-3.450000	0.978437
-3.500000	0.979777
-3.550000	0.981004
-3.600000	0.982375
-3.650000	0.983498
-3.700000	0.984436
-3.750000	0.985426
-3.800000	0.986374
-3.850000	0.987374
-3.900000	0.988281
-3.950000	0.989043
-4.000000	0.989703
-4.050000	0.990311
-4.100000	0.991002
-4.150000	0.991631
-4.200000	0.992177
-4.250000	0.992661
-4.300000	0.99329
-4.350000	0.993713
-4.400000	0.994125
-4.450000	0.994537
-4.500000	0.994949
-4.550000	0.995393
-4.600000	0.995692
-4.650000	0.996001
-4.700000	0.996259
-4.750000	0.996496
-4.800000	0.996794
-4.850000	0.997062
-4.900000	0.997269
-4.950000	0.997495
-5.000000	0.99766
-5.050000	0.997877
-5.100000	0.998114
-5.150000	0.998237
-5.200000	0.998392
-5.250000	0.998475
-5.300000	0.998609
-5.350000	0.998722
-5.400000	0.998825
-5.450000	0.998918
-5.500000	0.999
-5.550000	0.999093
-5.600000	0.999196
-5.650000	0.999248
-5.700000	0.999309
-5.750000	0.99934
-5.800000	0.999423
-5.850000	0.999485
-5.900000	0.999526
-5.950000	0.999546
-6.000000	0.999608
-6.050000	0.99967
-6.100000	0.999691
-6.150000	0.999753
-6.200000	0.999773
-6.250000	0.999784
-6.300000	0.999794
-6.350000	0.999835
-6.400000	0.999845
-6.450000	0.999876
-6.500000	0.999887
-6.550000	0.999897
-6.600000	0.999907
-6.650000	0.999928
-6.750000	0.999938
-6.800000	0.999948
-7.150000	0.999959
-7.400000	0.999969
-7.500000	0.999979
-7.650000	0.99999
-8.150000	1
&
46.350000	2.1634e-18
46.300000	2.28093e-18
46.250000	2.40483e-18
46.200000	2.53547e-18
46.150000	2.67319e-18
46.100000	2.8184e-18
46.050000	2.97149e-18
46.000000	3.13289e-18
45.950000	3.30306e-18
45.900000	3.48246e-18
45.850000	3.67161e-18
45.800000	3.87102e-18
45.750000	4.08126e-18
45.700000	4.30291e-18
45.650000	4.5366e-18
45.600000	4.78297e-18
45.550000	5.04272e-18
45.500000	5.31656e-18
45.450000	5.60527e-18
45.400000	5.90965e-18
45.350000	6.23056e-18
45.300000	6.56888e-18
45.250000	6.92556e-18
45.200000	7.30161e-18
45.150000	7.69806e-18
45.100000	8.11603e-18
45.050000	8.55668e-18
45.000000	9.02125e-18
44.950000	9.51103e-18
44.900000	1.00274e-17
44.850000	1.05718e-17
44.800000	1.11457e-17
44.750000	1.17508e-17
44.700000	1.23886e-17
44.650000	1.30612e-17
44.600000	1.37702e-17
44.550000	1.45176e-17
44.500000	1.53056e-17
44.450000	1.61364e-17
44.400000	1.70123e-17
44.350000	1.79356e-17
44.300000	1.89091e-17
44.250000	1.99354e-17
44.200000	2.10173e-17
44.150000	2.2158e-17
44.100000	2.33605e-17
44.050000	2.46282e-17
44.000000	2.59647e-17
43.950000	2.73738e-17
43.900000	2.88592e-17
43.850000	3.04252e-17
43.800000	3.20761e-17
43.750000	3.38166e-17
43.700000	3.56515e-17
43.650000	3.75859e-17
43.600000	3.96252e-17
43.550000	4.1775e-17
43.500000	4.40415e-17
43.450000	4.64309e-17
43.400000	4.89498e-17
43.350000	5.16054e-17
43.300000	5.44049e-17
43.250000	5.73562e-17
43.200000	6.04676e-17
43.150000	6.37476e-17
43.100000	6.72055e-17
43.050000	7.08508e-17
43.000000	7.46938e-17
42.950000	7.87451e-17
42.900000	8.3016e-17
42.850000	8.75185e-17
42.800000	9.22651e-17
42.750000	9.72689e-17
42.700000	1.02544e-16
42.650000	1.08105e-16
42.600000	1.13967e-16
42.550000	1.20148e-16
42.500000	1.26663e-16
42.450000	1.33531e-16
42.400000	1.40771e-16
42.350000	1.48404e-16
42.300000	1.56451e-16
42.250000	1.64933e-16
42.200000	1.73876e-16
42.150000	1.83302e-16
42.100000	1.9324e-16
42.050000	2.03716e-16
42.000000	2.1476e-16
41.950000	2.26402e-16
41.900000	2.38675e-16
41.850000	2.51613e-16
41.800000	2.65252e-16
41.750000	2.79629e-16
41.700000	2.94786e-16
41.650000	3.10763e-16
41.600000	3.27606e-16
41.550000	3.45362e-16
41.500000	3.64079e-16
41.450000	3.8381e-16
41.400000	4.0461e-16
41.350000	4.26537e-16
41.300000	4.4965e-16
41.250000	4.74016e-16
41.200000	4.99702e-16
41.150000	5.26778e-16
41.100000	5.55321e-16
41.050000	5.85409e-16
41.000000	6.17127e-16
40.950000	6.50562e-16
40.900000	6.85807e-16
40.850000	7.22961e-16
40.800000	7.62127e-16
40.750000	8.03413e-16
40.700000	8.46934e-16
40.650000	8.92812e-16
40.600000	9.41173e-16
40.550000	9.92152e-16
40.500000	1.04589e-15
40.450000	1.10254e-15
40.400000	1.16225e-15
40.350000	1.2252e-15
40.300000	1.29155e-15
40.250000	1.3615e-15
40.200000	1.43523e-15
40.150000	1.51295e-15
40.100000	1.59487e-15
40.050000	1.68123e-15
40.000000	1.77227e-15
39.950000	1.86823e-15
39.900000	1.96938e-15
39.850000	2.07601e-15
39.800000	2.1884e-15
39.750000	2.30688e-15
39.700000	2.43176e-15
39.650000	2.56341e-15
39.600000	2.70217e-15
39.550000	2.84844e-15
39.500000	3.00263e-15
39.450000	3.16515e-15
39.400000	3.33647e-15
39.350000	3.51705e-15
39.300000	3.7074e-15
39.250000	3.90805e-15
39.200000	4.11954e-15
39.150000	4.34248e-15
39.100000	4.57747e-15
39.050000	4.82517e-15
39.000000	5.08627e-15
38.950000	5.36148e-15
38.900000	5.65157e-15
38.850000	5.95736e-15
38.800000	6.27967e-15
38.750000	6.61941e-15
38.700000	6.97752e-15
38.650000	7.35499e-15
38.600000	7.75286e-15
38.550000	8.17224e-15
38.500000	8.6143e-15
38.450000	9.08025e-15
38.400000	9.57138e-15
38.350000	1.00891e-14
38.300000	1.06347e-14
38.250000	1.12099e-14
38.200000	1.18161e-14
38.150000	1.24551e-14
38.100000	1.31286e-14
38.050000	1.38385e-14
38.000000	1.45868e-14
37.950000	1.53755e-14
37.900000	1.62069e-14
37.850000	1.70831e-14
37.800000	1.80067e-14
37.750000	1.89802e-14
37.700000	2.00062e-14
37.650000	2.10877e-14
37.600000	2.22276e-14
37.550000	2.34291e-14
37.500000	2.46955e-14
37.450000	2.60303e-14
37.400000	2.74372e-14
37.350000	2.892e-14
37.300000	3.0483e-14
37.250000	3.21303e-14
37.200000	3.38666e-14
37.150000	3.56966e-14
37.100000	3.76255e-14
37.050000	3.96585e-14
37.000000	4.18012e-14
36.950000	4.40597e-14
36.900000	4.644e-14
36.850000	4.89489e-14
36.800000	5.15932e-14
36.750000	5.43802e-14
36.700000	5.73177e-14
36.650000	6.04137e-14
36.600000	6.36768e-14
36.550000	6.7116e-14
36.500000	7.07408e-14
36.450000	7.45612e-14
36.400000	7.85878e-14
36.350000	8.28316e-14
36.300000	8.73044e-14
36.250000	9.20185e-14
36.200000	9.6987e-14
36.150000	1.02223e-13
36.100000	1.07742e-13
36.050000	1.13559e-13
36.000000	1.1969e-13
35.950000	1.26151e-13
35.900000	1.3296e-13
35.850000	1.40137e-13
35.800000	1.47701e-13
35.750000	1.55673e-13
35.700000	1.64075e-13
35.650000	1.72929e-13
35.600000	1.82262e-13
35.550000	1.92097e-13
35.500000	2.02463e-13
35.450000	2.13387e-13
35.400000	2.249e-13
35.350000	2.37035e-13
35.300000	2.49823e-13
35.250000	2.633e-13
35.200000	2.77504e-13
35.150000	2.92473e-13
35.100000	3.08249e-13
35.050000	3.24875e-13
35.000000	3.42398e-13
34.950000	3.60864e-13
34.900000	3.80325e-13
34.850000	4.00835e-13
34.800000	4.2245e-13
34.750000	4.45229e-13
34.700000	4.69236e-13
34.650000	4.94535e-13
34.600000	5.21197e-13
34.550000	5.49296e-13
34.500000	5.78908e-13
34.450000	6.10114e-13
34.400000	6.43001e-13
34.350000	6.77659e-13
34.300000	7.14183e-13
34.250000	7.52674e-13
34.200000	7.93237e-13
34.150000	8.35983e-13
34.100000	8.81031e-13
34.050000	9.28504e-13
34.000000	9.78533e-13
33.950000	1.03125e-12
33.900000	1.08681e-12
33.850000	1.14536e-12
33.800000	1.20706e-12
33.750000	1.27208e-12
33.700000	1.3406e-12
33.650000	1.4128e-12
33.600000	1.48889e-12
33.550000	1.56908e-12
33.500000	1.65357e-12
33.450000	1.74262e-12
33.400000	1.83645e-12
33.350000	1.93533e-12
33.300000	2.03952e-12
33.250000	2.14933e-12
33.200000	2.26503e-12
33.150000	2.38696e-12
33.100000	2.51544e-12
33.050000	2.65083e-12
33.000000	2.7935e-12
32.950000	2.94384e-12
32.900000	3.10226e-12
32.850000	3.2692e-12
32.800000	3.44511e-12
32.750000	3.63047e-12
32.700000	3.8258e-12
32.650000	4.03162e-12
32.600000	4.2485e-12
32.550000	4.47704e-12
32.500000	4.71785e-12
32.450000	4.9716e-12
32.400000	5.23898e-12
32.350000	5.52073e-12
32.300000	5.81761e-12
32.250000	6.13043e-12
32.200000	6.46006e-12
32.150000	6.80738e-12
32.100000	7.17336e-12
32.050000	7.55899e-12
32.000000	7.96532e-12
31.950000	8.39346e-12
31.900000	8.84459e-12
31.850000	9.31994e-12
31.800000	9.8208e-12
31.750000	1.03485e-11
31.700000	1.09046e-11
31.650000	1.14905e-11
31.600000	1.21079e-11
31.550000	1.27583e-11
31.500000	1.34437e-11
31.450000	1.41658e-11
31.400000	1.49267e-11
31.350000	1.57284e-11
31.300000	1.65731e-11
31.250000	1.7463e-11
31.200000	1.84007e-11
31.150000	1.93887e-11
31.100000	2.04297e-11
31.050000	2.15265e-11
31.000000	2.26821e-11
30.950000	2.38996e-11
30.900000	2.51823e-11
30.850000	2.65339e-11
30.800000	2.79578e-11
30.750000	2.94581e-11
30.700000	3.10388e-11
30.650000	3.27041e-11
30.600000	3.44587e-11
30.550000	3.63073e-11
30.500000	3.82548e-11
30.450000	4.03067e-11
30.400000	4.24685e-11
30.350000	4.47461e-11
30.300000	4.71456e-11
30.250000	4.96736e-11
30.200000	5.23369e-11
30.150000	5.51428e-11
30.100000	5.80989e-11
30.050000	6.12133e-11
30.000000	6.44943e-11
29.950000	6.79509e-11
29.900000	7.15924e-11
29.850000	7.54288e-11
29.800000	7.94704e-11
29.750000	8.37283e-11
29.700000	8.82139e-11
29.650000	9.29394e-11
29.600000	9.79176e-11
29.550000	1.03162e-10
29.500000	1.08687e-10
29.450000	1.14507e-10
29.400000	1.20638e-10
29.350000	1.27098e-10
29.300000	1.33902e-10
29.250000	1.4107e-10
29.200000	1.48621e-10
29.150000	1.56575e-10
29.100000	1.64955e-10
29.050000	1.73782e-10
29.000000	1.83081e-10
28.950000	1.92876e-10
28.900000	2.03194e-10
28.850000	2.14064e-10
28.800000	2.25514e-10
28.750000	2.37575e-10
28.700000	2.5028e-10
28.650000	2.63663e-10
28.600000	2.7776e-10
28.550000	2.9261e-10
28.500000	3.08252e-10
28.450000	3.24729e-10
28.400000	3.42085e-10
28.350000	3.60366e-10
28.300000	3.79623e-10
28.250000	3.99906e-10
28.200000	4.21271e-10
28.150000	4.43776e-10
28.100000	4.6748e-10
28.050000	4.92447e-10
28.000000	5.18746e-10
27.950000	5.46446e-10
27.900000	5.75622e-10
27.850000	6.06352e-10
27.800000	6.3872e-10
27.750000	6.72811e-10
27.700000	7.08719e-10
27.650000	7.46539e-10
27.600000	7.86373e-10
27.550000	8.28327e-10
27.500000	8.72515e-10
27.450000	9.19055e-10
27.400000	9.68072e-10
27.350000	1.0197e-09
27.300000	1.07407e-09
27.250000	1.13133e-09
27.200000	1.19165e-09
27.150000	1.25516e-09
27.100000	1.32206e-09
27.050000	1.39252e-09
27.000000	1.46672e-09
26.950000	1.54486e-09
26.900000	1.62716e-09
26.850000	1.71383e-09
26.800000	1.8051e-09
26.750000	1.90123e-09
26.700000	2.00246e-09
26.650000	2.10907e-09
26.600000	2.22134e-09
26.550000	2.33957e-09
26.500000	2.46408e-09
26.450000	2.5952e-09
26.400000	2.73328e-09
26.350000	2.87868e-09
26.300000	3.0318e-09
26.250000	3.19304e-09
26.200000	3.36284e-09
26.150000	3.54164e-09
26.100000	3.72992e-09
26.050000	3.92819e-09
26.000000	4.13696e-09
25.950000	4.3568e-09
25.900000	4.58829e-09
25.850000	4.83204e-09
25.800000	5.08871e-09
25.750000	5.35897e-09
25.700000	5.64354e-09
25.650000	5.94319e-09
25.600000	6.25869e-09
25.550000	6.5909e-09
25.500000	6.94068e-09
25.450000	7.30897e-09
25.400000	7.69675e-09
25.350000	8.10504e-09
25.300000	8.53492e-09
25.250000	8.98753e-09
25.200000	9.46407e-09
25.150000	9.96579e-09
25.100000	1.0494e-08
25.050000	1.10502e-08
25.000000	1.16357e-08
24.950000	1.22522e-08
24.900000	1.29012e-08
24.850000	1.35844e-08
24.800000	1.43038e-08
24.750000	1.50611e-08
24.700000	1.58583e-08
24.650000	1.66976e-08
24.600000	1.75812e-08
24.550000	1.85114e-08
24.500000	1.94906e-08
24.450000	2.05215e-08
24.400000	2.16066e-08
24.350000	2.27489e-08
24.300000	2.39514e-08
24.250000	2.52173e-08
24.200000	2.65498e-08
24.150000	2.79524e-08
24.100000	2.94289e-08
24.050000	3.0983e-08
24.000000	3.26189e-08
23.950000	3.43408e-08
23.900000	3.61533e-08
23.850000	3.80611e-08
23.800000	4.00691e-08
23.750000	4.21826e-08
23.700000	4.44072e-08
23.650000	4.67486e-08
23.600000	4.9213e-08
23.550000	5.18067e-08
23.500000	5.45365e-08
23.450000	5.74095e-08
23.400000	6.04333e-08
23.350000	6.36156e-08
23.300000	6.69647e-08
23.250000	7.04894e-08
23.200000	7.41988e-08
23.150000	7.81025e-08
23.100000	8.22106e-08
23.050000	8.65338e-08
23.000000	9.10832e-08
22.950000	9.58708e-08
22.900000	1.00909e-07
22.850000	1.0621e-07
22.800000	1.11789e-07
22.750000	1.17659e-07
22.700000	1.23836e-07
22.650000	1.30335e-07
22.600000	1.37174e-07
22.550000	1.4437e-07
22.500000	1.51941e-07
22.450000	1.59908e-07
22.400000	1.68289e-07
22.350000	1.77108e-07
22.300000	1.86386e-07
22.250000	1.96148e-07
22.200000	2.06418e-07
22.150000	2.17223e-07
22.100000	2.28591e-07
22.050000	2.40549e-07
22.000000	2.5313e-07
21.950000	2.66365e-07
21.900000	2.80287e-07
21.850000	2.94933e-07
21.800000	3.10339e-07
21.750000	3.26546e-07
21.700000	3.43593e-07
21.650000	3.61525e-07
21.600000	3.80386e-07
21.550000	4.00225e-07
21.500000	4.21092e-07
21.450000	4.4304e-07
21.400000	4.66124e-07
21.350000	4.90402e-07
21.300000	5.15937e-07
21.250000	5.42791e-07
21.200000	5.71034e-07
21.150000	6.00735e-07
21.100000	6.31971e-07
21.050000	6.64818e-07
21.000000	6.9936e-07
20.950000	7.35683e-07
20.900000	7.73878e-07
20.850000	8.14041e-07
20.800000	8.56271e-07
20.750000	9.00675e-07
20.700000	9.47364e-07
20.650000	9.96452e-07
20.600000	1.04806e-06
20.550000	1.10232e-06
20.500000	1.15937e-06
20.450000	1.21935e-06
20.400000	1.28239e-06
20.350000	1.34868e-06
20.300000	1.41835e-06
20.250000	1.49159e-06
20.200000	1.56858e-06
20.150000	1.6495e-06
20.100000	1.73456e-06
20.050000	1.82397e-06
20.000000	1.91793e-06
19.950000	2.01669e-06
19.900000	2.12049e-06
19.850000	2.22956e-06
19.800000	2.3442e-06
19.750000	2.46466e-06
19.700000	2.59124e-06
19.650000	2.72426e-06
19.600000	2.86403e-06
19.550000	3.01088e-06
19.500000	3.16518e-06
19.450000	3.3273e-06
19.400000	3.49762e-06
19.350000	3.67655e-06
19.300000	3.86453e-06
19.250000	4.06199e-06
19.200000	4.26942e-06
19.150000	4.4873e-06
19.100000	4.71615e-06
19.050000	4.95652e-06
19.000000	5.20897e-06
18.950000	5.47411e-06
18.900000	5.75254e-06
18.850000	6.04494e-06
18.800000	6.35197e-06
18.750000	6.67438e-06
18.700000	7.01289e-06
18.650000	7.36831e-06
18.600000	7.74145e-06
18.550000	8.13319e-06
18.500000	8.54443e-06
18.450000	8.97611e-06
18.400000	9.42922e-06
18.350000	9.90481e-06
18.300000	1.0404e-05
18.250000	1.09278e-05
18.200000	1.14776e-05
18.150000	1.20544e-05
18.100000	1.26597e-05
18.050000	1.32948e-05
18.000000	1.39611e-05
17.950000	1.46602e-05
17.900000	1.53934e-05
17.850000	1.61626e-05
17.800000	1.69694e-05
17.750000	1.78155e-05
17.700000	1.87028e-05
17.650000	1.96333e-05
17.600000	2.06089e-05
17.550000	2.16319e-05
17.500000	2.27043e-05
17.450000	2.38285e-05
17.400000	2.50069e-05
17.350000	2.6242e-05
17.300000	2.75363e-05
17.250000	2.88927e-05
17.200000	3.03139e-05
17.150000	3.18029e-05
17.100000	3.33628e-05
17.050000	3.49967e-05
17.000000	3.6708e-05
16.950000	3.85001e-05
16.900000	4.03767e-05
16.850000	4.23415e-05
16.800000	4.43984e-05
16.750000	4.65514e-05
16.700000	4.88047e-05
16.650000	5.11627e-05
16.600000	5.36299e-05
16.550000	5.62109e-05
16.500000	5.89106e-05
16.450000	6.1734e-05
16.400000	6.46864e-05
16.350000	6.7773e-05
16.300000	7.09994e-05
16.250000	7.43713e-05
16.200000	7.78946e-05
16.150000	8.15754e-05
16.100000	8.54199e-05
16.050000	8.94346e-05
16.000000	9.3626e-05
15.950000	9.80009e-05
15.900000	0.000102566
15.850000	0.000107329
15.800000	0.000112296
15.750000	0.000117476
15.700000	0.000122875
15.650000	0.000128501
15.600000	0.000134361
15.550000	0.000140464
15.500000	0.000146817
15.450000	0.000153427
15.400000	0.000160303
15.350000	0.000167452
15.300000	0.000174881
15.250000	0.000182598
15.200000	0.00019061
15.150000	0.000198922
15.100000	0.000207542
15.050000	0.000216474
15.000000	0.000225725
14.950000	0.000235297
14.900000	0.000245195
14.850000	0.00025542
14.800000	0.000265973
14.750000	0.000276853
14.700000	0.000288057
14.650000	0.00029958
14.600000	0.000311415
14.550000	0.000323551
14.500000	0.000335972
14.450000	0.00034866
14.400000	0.000361592
14.350000	0.000374735
14.300000	0.000388052
14.250000	0.000401497
14.200000	0.000415009
14.150000	0.000428517
14.100000	0.000441928
14.050000	0.000455128
14.000000	0.00046797
13.950000	0.000480259
13.900000	0.000491732
13.850000	0.000502004
13.800000	0.000510433
&
```
