## Supplementary material for "All-at-once RNA folding with 3D motif prediction framed by evolutionary information": RF00538_snoCD11.cacofold.helixcov

```
# RMs = 1 L = 85

# RM_HELIX NESTED 13-22 55-64, nbp = 10 nbp_cov = 0
# pvals: 0.395649,0.34007,0.749649,0.395649,0.447193,0.395649,0.395649,0.395649,0.34007,0.469088
# aggregated NONE
NESTED  ::::::::::<<<<<<<<<<___________________________>>>>>>>>>>:::::::::::::::::::
        ::::::::::::::::::::::::::::::::::::::::::::::::::::::::::::::::::::::::::::
```
