## Supplementary material for "All-at-once RNA folding with 3D motif prediction framed by evolutionary information": RF00538_snoCD11.cacofold.power

```
# Power analysis of CaCoFold structure 
#
# Powertype = SINGLE SUBSTITUTIONS
# covary  left_pos      right_pos    substitutions      power
#----------------------------------------------------------------
          13		64		5		0.11
          14		63		2		0.00
          15		62		4		0.07
          16		61		1		0.00
          17		60		4		0.07
          18		59		0		0.00
          19		58		1		0.00
          20		57		4		0.07
          21		56		2		0.00
          22		55		2		0.00
#
# BPAIRS 10
# avg substitutions per BP  2.5
# BPAIRS expected to covary 0.3 +/- 0.5
# BPAIRS observed to covary 0
#
```
