## Supplementary material for "All-at-once RNA folding with 3D motif prediction framed by evolutionary information": RF00538_snoCD11.helixcov

```
# RMs = 2 L = 85

# RM_HELIX NESTED 35-37 41-43, nbp = 3 nbp_cov = 0
# pvals: 0.395649,0.395649,0.395649
# aggregated NONE
NESTED  ::::::::::::::::::::::::::::<<<___>>>:::::::::::::::::::::::::::::::::::::::
        ::::::::::::::::::::::::::::::::::::::::::::::::::::::::::::::::::::::::::::

# RM_HELIX NESTED 1-3 79-81, nbp = 3 nbp_cov = 0
# pvals: 0.881842,0.908474,0.232754
# aggregated NONE
NESTED  <<<__________________________________________________________________>>>::::
        ::::::::::::::::::::::::::::::::::::::::::::::::::::::::::::::::::::::::::::
```
