## Supplementary material for "All-at-once RNA folding with 3D motif prediction framed by evolutionary information": RF00538_snoCD11.power

```
# Power analysis of given structure 
#
# Powertype = SINGLE SUBSTITUTIONS
# covary  left_pos      right_pos    substitutions      power
#----------------------------------------------------------------
          1		81		14		0.45
          2		80		21		0.61
          3		79		18		0.55
          35		43		0		0.00
          36		42		0		0.00
          37		41		0		0.00
#
# BPAIRS 6
# avg substitutions per BP  8.8
# BPAIRS expected to covary 1.6 +/- 0.9
# BPAIRS observed to covary 0
#
```
