## Supplementary material for "All-at-once RNA folding with 3D motif prediction framed by evolutionary information": RF00538_snoCD11.surv

```
0.950000	0.166667
-0.050000	0.666667
-2.450000	0.833333
-2.750000	1
&
11.600000	0.000351617
9.200000	0.000703235
9.050000	0.00105485
8.700000	0.00140647
8.650000	0.00246132
8.000000	0.00281294
7.650000	0.00316456
7.400000	0.00351617
7.300000	0.00386779
6.600000	0.00421941
6.500000	0.00457103
6.450000	0.00527426
6.400000	0.00562588
6.050000	0.00632911
5.950000	0.00668073
5.700000	0.00773558
5.650000	0.0080872
5.600000	0.00843882
5.550000	0.00879044
5.450000	0.00949367
5.250000	0.0105485
5.200000	0.0109001
5.050000	0.0116034
5.000000	0.011955
4.850000	0.0123066
4.800000	0.0133615
4.700000	0.0137131
4.650000	0.0140647
4.600000	0.0144163
4.500000	0.0151195
4.450000	0.0154712
4.350000	0.0158228
4.250000	0.0161744
4.150000	0.0168776
4.100000	0.0179325
4.050000	0.0182841
3.950000	0.0186357
3.850000	0.0196906
3.700000	0.0200422
3.650000	0.0207454
3.550000	0.0218003
3.450000	0.0232068
3.400000	0.02391
3.300000	0.0246132
3.250000	0.0253165
3.200000	0.0263713
3.150000	0.0267229
3.050000	0.0274262
3.000000	0.0281294
2.950000	0.028481
2.900000	0.0295359
2.850000	0.0302391
2.800000	0.0305907
2.750000	0.0309423
2.650000	0.031294
2.600000	0.0327004
2.550000	0.033052
2.500000	0.0344585
2.400000	0.0351617
2.350000	0.0362166
2.300000	0.0372714
2.250000	0.0379747
2.200000	0.0411392
2.150000	0.0428973
2.100000	0.0439522
2.050000	0.0446554
2.000000	0.0467651
1.950000	0.0471167
1.900000	0.0485232
1.850000	0.0492264
1.800000	0.0506329
1.750000	0.052391
1.700000	0.0548523
1.650000	0.0562588
1.600000	0.0573136
1.550000	0.0583685
1.500000	0.0594233
1.450000	0.0608298
1.400000	0.0625879
1.350000	0.064346
1.300000	0.0678622
1.250000	0.0685654
1.200000	0.0696203
1.150000	0.0706751
1.100000	0.0724332
1.050000	0.0752461
1.000000	0.0759494
0.950000	0.0784107
0.900000	0.0787623
0.850000	0.0815752
0.800000	0.0847398
0.750000	0.0875527
0.700000	0.0893108
0.650000	0.0900141
0.600000	0.0931786
0.550000	0.0942335
0.500000	0.0952883
0.450000	0.0981013
0.400000	0.0998594
0.350000	0.100563
0.300000	0.102672
0.250000	0.105837
0.200000	0.107243
0.150000	0.109353
0.100000	0.110759
0.050000	0.114276
0.000000	0.322785
-0.050000	0.824191
-0.100000	0.826301
-0.150000	0.829466
-0.200000	0.832278
-0.250000	0.837904
-0.300000	0.844233
-0.350000	0.848805
-0.400000	0.853024
-0.450000	0.856188
-0.500000	0.862869
-0.550000	0.870253
-0.600000	0.874473
-0.650000	0.877637
-0.700000	0.881857
-0.750000	0.887482
-0.800000	0.894163
-0.850000	0.898383
-0.900000	0.903305
-0.950000	0.911041
-1.000000	0.917018
-1.050000	0.922293
-1.100000	0.925457
-1.150000	0.92827
-1.200000	0.931435
-1.250000	0.933193
-1.300000	0.935654
-1.350000	0.93706
-1.400000	0.93917
-1.450000	0.941983
-1.500000	0.944093
-1.550000	0.948312
-1.600000	0.949719
-1.650000	0.95218
-1.700000	0.954641
-1.750000	0.956399
-1.800000	0.958158
-1.850000	0.959916
-1.900000	0.960619
-1.950000	0.962377
-2.000000	0.96308
-2.050000	0.966596
-2.100000	0.967651
-2.150000	0.969761
-2.200000	0.971167
-2.250000	0.972574
-2.300000	0.973629
-2.350000	0.974332
-2.400000	0.975035
-2.450000	0.976442
-2.500000	0.978551
-2.550000	0.979958
-2.600000	0.981013
-2.650000	0.982068
-2.750000	0.982771
-2.800000	0.983122
-2.850000	0.983826
-2.900000	0.984529
-2.950000	0.985232
-3.000000	0.986287
-3.050000	0.98699
-3.100000	0.987693
-3.150000	0.988397
-3.200000	0.988748
-3.250000	0.9891
-3.300000	0.990506
-3.350000	0.99121
-3.400000	0.991561
-3.450000	0.992264
-3.500000	0.992616
-3.550000	0.993319
-3.600000	0.994023
-3.650000	0.994374
-3.750000	0.994726
-3.850000	0.995077
-4.200000	0.995429
-4.350000	0.995781
-4.500000	0.996132
-4.750000	0.996484
-4.800000	0.996835
-4.850000	0.997187
-4.900000	0.99789
-4.950000	0.998242
-5.100000	0.998594
-5.150000	0.998945
-5.600000	0.999297
-5.800000	0.999648
-6.300000	1
&
25.700000	1.75439e-05
23.100000	3.50877e-05
23.000000	5.26316e-05
22.250000	7.01754e-05
22.200000	8.77193e-05
21.750000	0.000105263
21.000000	0.000122807
20.950000	0.000140351
20.800000	0.000175439
20.650000	0.000192982
20.600000	0.00022807
20.150000	0.000245614
20.000000	0.000263158
19.950000	0.000298246
19.850000	0.000315789
19.800000	0.000333333
19.600000	0.000350877
19.450000	0.000368421
19.250000	0.000403509
19.150000	0.000421053
19.050000	0.000438596
19.000000	0.00045614
18.950000	0.000473684
18.900000	0.000491228
18.750000	0.000508772
18.700000	0.000526316
18.600000	0.00054386
18.550000	0.000561404
18.450000	0.000596491
18.350000	0.000614035
18.150000	0.000649123
18.100000	0.000666667
18.050000	0.000719298
17.900000	0.000736842
17.850000	0.00077193
17.800000	0.000807018
17.750000	0.000824561
17.500000	0.000842105
17.250000	0.000894737
17.150000	0.000912281
17.050000	0.000929825
17.000000	0.000964912
16.900000	0.000982456
16.850000	0.00101754
16.700000	0.00103509
16.650000	0.00105263
16.600000	0.00107018
16.550000	0.00108772
16.500000	0.00110526
16.450000	0.00112281
16.400000	0.00114035
16.250000	0.00115789
16.200000	0.00117544
16.050000	0.00121053
16.000000	0.00124561
15.950000	0.0012807
15.900000	0.00131579
15.800000	0.00133333
15.700000	0.00136842
15.650000	0.00142105
15.550000	0.00145614
15.500000	0.00149123
15.450000	0.00154386
15.400000	0.00161404
15.350000	0.00166667
15.300000	0.00168421
15.250000	0.00170175
15.200000	0.0017193
15.150000	0.00175439
15.050000	0.00180702
14.950000	0.00187719
14.850000	0.00194737
14.800000	0.00196491
14.750000	0.00203509
14.700000	0.00207018
14.650000	0.00214035
14.500000	0.00217544
14.450000	0.00224561
14.400000	0.00231579
14.350000	0.00238596
14.300000	0.0024386
14.200000	0.00247368
14.150000	0.00250877
14.100000	0.00257895
14.050000	0.00264912
14.000000	0.00268421
13.900000	0.00270175
13.850000	0.00273684
13.800000	0.00277193
13.750000	0.00280702
13.700000	0.00292982
13.650000	0.00301754
13.600000	0.00305263
13.550000	0.00307018
13.500000	0.00312281
13.450000	0.00321053
13.400000	0.00324561
13.350000	0.0032807
13.300000	0.00336842
13.250000	0.00342105
13.200000	0.00350877
13.150000	0.00363158
13.100000	0.00364912
13.050000	0.00373684
13.000000	0.00385965
12.950000	0.00391228
12.900000	0.00394737
12.850000	0.00398246
12.800000	0.00405263
12.750000	0.00408772
12.700000	0.00415789
12.650000	0.00421053
12.600000	0.00424561
12.550000	0.00431579
12.500000	0.0044386
12.450000	0.00445614
12.400000	0.00457895
12.350000	0.00461404
12.300000	0.00464912
12.250000	0.0047193
12.200000	0.00478947
12.150000	0.00480702
12.100000	0.00482456
12.050000	0.00494737
11.950000	0.00510526
11.900000	0.00524561
11.850000	0.00531579
11.800000	0.00545614
11.750000	0.00561404
11.700000	0.00566667
11.650000	0.00573684
11.600000	0.00584211
11.550000	0.00596491
11.500000	0.00610526
11.450000	0.00614035
11.400000	0.00631579
11.350000	0.00638596
11.300000	0.00649123
11.250000	0.00668421
11.200000	0.00684211
11.150000	0.00703509
11.100000	0.00717544
11.050000	0.00729825
11.000000	0.0074386
10.950000	0.00757895
10.900000	0.0077193
10.850000	0.00777193
10.800000	0.00792982
10.750000	0.00810526
10.700000	0.00822807
10.650000	0.0084386
10.600000	0.00857895
10.550000	0.00868421
10.500000	0.00878947
10.450000	0.00898246
10.400000	0.00907018
10.350000	0.00917544
10.300000	0.00931579
10.250000	0.00950877
10.200000	0.00968421
10.150000	0.00977193
10.100000	0.00994737
10.050000	0.0100526
10.000000	0.0102807
9.950000	0.0104912
9.900000	0.0107368
9.850000	0.0109298
9.800000	0.0110877
9.750000	0.0112456
9.700000	0.0114386
9.650000	0.0115789
9.600000	0.0117018
9.550000	0.0118421
9.500000	0.0119649
9.450000	0.0122456
9.400000	0.0123684
9.350000	0.0125789
9.300000	0.0127895
9.250000	0.0129123
9.200000	0.0131228
9.150000	0.0133333
9.100000	0.0134561
9.050000	0.0136316
9.000000	0.0138947
8.950000	0.0141228
8.900000	0.0145263
8.850000	0.0148246
8.800000	0.0150702
8.750000	0.0153333
8.700000	0.0155965
8.650000	0.0159825
8.600000	0.0162982
8.550000	0.0164561
8.500000	0.0167544
8.450000	0.0170526
8.400000	0.0172456
8.350000	0.0176491
8.300000	0.0179298
8.250000	0.0182982
8.200000	0.0187719
8.150000	0.0190351
8.100000	0.0193684
8.050000	0.0196316
8.000000	0.02
7.950000	0.0204211
7.900000	0.0207193
7.850000	0.0210351
7.800000	0.0213509
7.750000	0.0217544
7.700000	0.0222105
7.650000	0.0227193
7.600000	0.0231053
7.550000	0.0235614
7.500000	0.0240877
7.450000	0.0244561
7.400000	0.0250175
7.350000	0.0253684
7.300000	0.0259123
7.250000	0.026614
7.200000	0.0271754
7.150000	0.0277895
7.100000	0.0284386
7.050000	0.0288947
7.000000	0.0294386
6.950000	0.0300175
6.900000	0.0308246
6.850000	0.0314912
6.800000	0.0320702
6.750000	0.0325965
6.700000	0.0332456
6.650000	0.0338772
6.600000	0.0344561
6.550000	0.0351404
6.500000	0.0359123
6.450000	0.0365263
6.400000	0.037193
6.350000	0.037807
6.300000	0.0385088
6.250000	0.0391579
6.200000	0.0398947
6.150000	0.0405088
6.100000	0.0416316
6.050000	0.0425263
6.000000	0.0435789
5.950000	0.0444561
5.900000	0.0453684
5.850000	0.0462982
5.800000	0.0472982
5.750000	0.0480175
5.700000	0.0488596
5.650000	0.0495789
5.600000	0.0504561
5.550000	0.0512281
5.500000	0.0520351
5.450000	0.052807
5.400000	0.0539649
5.350000	0.0547018
5.300000	0.0556491
5.250000	0.0568947
5.200000	0.0578596
5.150000	0.0588596
5.100000	0.0597193
5.050000	0.0607193
5.000000	0.0618596
4.950000	0.0628246
4.900000	0.0639123
4.850000	0.0649649
4.800000	0.0660526
4.750000	0.0671404
4.700000	0.0683333
4.650000	0.0697368
4.600000	0.0708421
4.550000	0.072
4.500000	0.0735263
4.450000	0.0748772
4.400000	0.0762982
4.350000	0.077614
4.300000	0.0790702
4.250000	0.0802632
4.200000	0.0817895
4.150000	0.0830702
4.100000	0.0848421
4.050000	0.086193
4.000000	0.0877719
3.950000	0.0890351
3.900000	0.0905614
3.850000	0.0922632
3.800000	0.0935439
3.750000	0.0951579
3.700000	0.0965965
3.650000	0.0981228
3.600000	0.0997895
3.550000	0.101228
3.500000	0.103368
3.450000	0.104895
3.400000	0.106632
3.350000	0.108333
3.300000	0.110105
3.250000	0.112333
3.200000	0.114228
3.150000	0.115789
3.100000	0.117895
3.050000	0.119825
3.000000	0.12186
2.950000	0.124053
2.900000	0.126018
2.850000	0.127754
2.800000	0.129825
2.750000	0.13186
2.700000	0.133895
2.650000	0.136404
2.600000	0.138719
2.550000	0.141053
2.500000	0.142912
2.450000	0.145684
2.400000	0.147754
2.350000	0.150421
2.300000	0.153281
2.250000	0.155877
2.200000	0.158456
2.150000	0.160895
2.100000	0.163596
2.050000	0.165895
2.000000	0.168456
1.950000	0.170772
1.900000	0.173754
1.850000	0.176509
1.800000	0.179649
1.750000	0.182561
1.700000	0.185509
1.650000	0.188632
1.600000	0.191754
1.550000	0.194544
1.500000	0.197333
1.450000	0.200281
1.400000	0.203404
1.350000	0.206561
1.300000	0.209772
1.250000	0.212579
1.200000	0.215684
1.150000	0.218667
1.100000	0.22214
1.050000	0.225421
1.000000	0.229
0.950000	0.232754
0.900000	0.235965
0.850000	0.239474
0.800000	0.243105
0.750000	0.246509
0.700000	0.250982
0.650000	0.25514
0.600000	0.259105
0.550000	0.262649
0.500000	0.266596
0.450000	0.27114
0.400000	0.275263
0.350000	0.27914
0.300000	0.283526
0.250000	0.287842
0.200000	0.293263
0.150000	0.298193
0.100000	0.303246
0.050000	0.308632
0.000000	0.34007
-0.050000	0.395649
-0.100000	0.410474
-0.150000	0.42493
-0.200000	0.436439
-0.250000	0.447193
-0.300000	0.458158
-0.350000	0.469088
-0.400000	0.480456
-0.450000	0.49186
-0.500000	0.503018
-0.550000	0.516544
-0.600000	0.530088
-0.650000	0.543754
-0.700000	0.557702
-0.750000	0.571175
-0.800000	0.58493
-0.850000	0.598982
-0.900000	0.612684
-0.950000	0.625439
-1.000000	0.639018
-1.050000	0.652
-1.100000	0.664158
-1.150000	0.676018
-1.200000	0.688053
-1.250000	0.698737
-1.300000	0.709947
-1.350000	0.720596
-1.400000	0.730474
-1.450000	0.740123
-1.500000	0.749649
-1.550000	0.758667
-1.600000	0.767368
-1.650000	0.775825
-1.700000	0.784105
-1.750000	0.792228
-1.800000	0.799684
-1.850000	0.808035
-1.900000	0.815825
-1.950000	0.823333
-2.000000	0.83
-2.050000	0.836526
-2.100000	0.843105
-2.150000	0.849281
-2.200000	0.854947
-2.250000	0.860667
-2.300000	0.866281
-2.350000	0.871649
-2.400000	0.876509
-2.450000	0.881842
-2.500000	0.886509
-2.550000	0.89114
-2.600000	0.895632
-2.650000	0.900316
-2.700000	0.904877
-2.750000	0.908474
-2.800000	0.912175
-2.850000	0.915649
-2.900000	0.919404
-2.950000	0.922807
-3.000000	0.92614
-3.050000	0.92914
-3.100000	0.932404
-3.150000	0.935491
-3.200000	0.938035
-3.250000	0.940877
-3.300000	0.943281
-3.350000	0.945702
-3.400000	0.947842
-3.450000	0.950088
-3.500000	0.952053
-3.550000	0.954158
-3.600000	0.956053
-3.650000	0.957702
-3.700000	0.959404
-3.750000	0.961
-3.800000	0.962825
-3.850000	0.964088
-3.900000	0.965912
-3.950000	0.967526
-4.000000	0.969018
-4.050000	0.970702
-4.100000	0.972105
-4.150000	0.973561
-4.200000	0.974667
-4.250000	0.975789
-4.300000	0.976912
-4.350000	0.97807
-4.400000	0.979035
-4.450000	0.979807
-4.500000	0.980684
-4.550000	0.981509
-4.600000	0.982316
-4.650000	0.98314
-4.700000	0.983912
-4.750000	0.984789
-4.800000	0.985667
-4.850000	0.986351
-4.900000	0.987228
-4.950000	0.987895
-5.000000	0.988491
-5.050000	0.989193
-5.100000	0.989789
-5.150000	0.99014
-5.200000	0.990632
-5.250000	0.991088
-5.300000	0.991456
-5.350000	0.991947
-5.400000	0.992368
-5.450000	0.992842
-5.500000	0.993211
-5.550000	0.993509
-5.600000	0.993912
-5.650000	0.99414
-5.700000	0.994333
-5.750000	0.994544
-5.800000	0.994754
-5.850000	0.995105
-5.900000	0.995404
-5.950000	0.995667
-6.000000	0.995772
-6.050000	0.99593
-6.100000	0.996193
-6.150000	0.996456
-6.200000	0.996579
-6.250000	0.996772
-6.300000	0.996912
-6.350000	0.997035
-6.400000	0.99714
-6.450000	0.997228
-6.500000	0.997386
-6.550000	0.997456
-6.600000	0.997579
-6.650000	0.997667
-6.700000	0.997789
-6.750000	0.997912
-6.800000	0.998
-6.850000	0.99814
-6.900000	0.998263
-6.950000	0.998351
-7.000000	0.998456
-7.050000	0.998544
-7.100000	0.998632
-7.150000	0.998719
-7.200000	0.998789
-7.250000	0.99886
-7.300000	0.99893
-7.350000	0.99907
-7.400000	0.99914
-7.450000	0.999175
-7.500000	0.999193
-7.550000	0.999263
-7.600000	0.999281
-7.650000	0.999298
-7.700000	0.999333
-7.750000	0.999386
-7.800000	0.999421
-7.900000	0.999474
-7.950000	0.999544
-8.050000	0.999632
-8.100000	0.999684
-8.150000	0.999772
-8.200000	0.999807
-8.350000	0.999842
-8.400000	0.99986
-8.500000	0.999877
-8.900000	0.999912
-9.000000	0.99993
-9.250000	0.999947
-9.450000	0.999965
-9.650000	0.999982
-9.950000	1
&
61.850000	3.23029e-18
61.800000	3.36018e-18
61.750000	3.4953e-18
61.700000	3.63585e-18
61.650000	3.78205e-18
61.600000	3.93413e-18
61.550000	4.09232e-18
61.500000	4.25686e-18
61.450000	4.42802e-18
61.400000	4.60606e-18
61.350000	4.79125e-18
61.300000	4.98389e-18
61.250000	5.18427e-18
61.200000	5.3927e-18
61.150000	5.60951e-18
61.100000	5.83504e-18
61.050000	6.06962e-18
61.000000	6.31363e-18
60.950000	6.56745e-18
60.900000	6.83147e-18
60.850000	7.1061e-18
60.800000	7.39176e-18
60.750000	7.6889e-18
60.700000	7.99798e-18
60.650000	8.31948e-18
60.600000	8.6539e-18
60.550000	9.00176e-18
60.500000	9.36359e-18
60.450000	9.73996e-18
60.400000	1.01315e-17
60.350000	1.05387e-17
60.300000	1.09623e-17
60.250000	1.14029e-17
60.200000	1.18612e-17
60.150000	1.23379e-17
60.100000	1.28337e-17
60.050000	1.33495e-17
60.000000	1.3886e-17
59.950000	1.44441e-17
59.900000	1.50246e-17
59.850000	1.56284e-17
59.800000	1.62564e-17
59.750000	1.69097e-17
59.700000	1.75892e-17
59.650000	1.8296e-17
59.600000	1.90312e-17
59.550000	1.97959e-17
59.500000	2.05914e-17
59.450000	2.14188e-17
59.400000	2.22794e-17
59.350000	2.31746e-17
59.300000	2.41058e-17
59.250000	2.50743e-17
59.200000	2.60817e-17
59.150000	2.71296e-17
59.100000	2.82196e-17
59.050000	2.93534e-17
59.000000	3.05327e-17
58.950000	3.17593e-17
58.900000	3.30352e-17
58.850000	3.43623e-17
58.800000	3.57428e-17
58.750000	3.71786e-17
58.700000	3.86721e-17
58.650000	4.02256e-17
58.600000	4.18415e-17
58.550000	4.35222e-17
58.500000	4.52704e-17
58.450000	4.70888e-17
58.400000	4.89802e-17
58.350000	5.09476e-17
58.300000	5.29939e-17
58.250000	5.51224e-17
58.200000	5.73363e-17
58.150000	5.96391e-17
58.100000	6.20344e-17
58.050000	6.45258e-17
58.000000	6.71172e-17
57.950000	6.98127e-17
57.900000	7.26163e-17
57.850000	7.55325e-17
57.800000	7.85657e-17
57.750000	8.17207e-17
57.700000	8.50023e-17
57.650000	8.84157e-17
57.600000	9.1966e-17
57.550000	9.56588e-17
57.500000	9.94999e-17
57.450000	1.03495e-16
57.400000	1.07651e-16
57.350000	1.11973e-16
57.300000	1.16469e-16
57.250000	1.21145e-16
57.200000	1.26009e-16
57.150000	1.31068e-16
57.100000	1.3633e-16
57.050000	1.41803e-16
57.000000	1.47496e-16
56.950000	1.53417e-16
56.900000	1.59576e-16
56.850000	1.65982e-16
56.800000	1.72645e-16
56.750000	1.79575e-16
56.700000	1.86783e-16
56.650000	1.94281e-16
56.600000	2.02079e-16
56.550000	2.1019e-16
56.500000	2.18627e-16
56.450000	2.27402e-16
56.400000	2.36529e-16
56.350000	2.46023e-16
56.300000	2.55897e-16
56.250000	2.66167e-16
56.200000	2.76849e-16
56.150000	2.87959e-16
56.100000	2.99516e-16
56.050000	3.11536e-16
56.000000	3.24037e-16
55.950000	3.37041e-16
55.900000	3.50566e-16
55.850000	3.64633e-16
55.800000	3.79264e-16
55.750000	3.94483e-16
55.700000	4.10311e-16
55.650000	4.26775e-16
55.600000	4.43898e-16
55.550000	4.61709e-16
55.500000	4.80233e-16
55.450000	4.99501e-16
55.400000	5.19541e-16
55.350000	5.40384e-16
55.300000	5.62063e-16
55.250000	5.84612e-16
55.200000	6.08065e-16
55.150000	6.32458e-16
55.100000	6.57829e-16
55.050000	6.84217e-16
55.000000	7.11663e-16
54.950000	7.40209e-16
54.900000	7.699e-16
54.850000	8.00781e-16
54.800000	8.329e-16
54.750000	8.66307e-16
54.700000	9.01053e-16
54.650000	9.37191e-16
54.600000	9.74779e-16
54.550000	1.01387e-15
54.500000	1.05453e-15
54.450000	1.09682e-15
54.400000	1.14081e-15
54.350000	1.18656e-15
54.300000	1.23414e-15
54.250000	1.28363e-15
54.200000	1.3351e-15
54.150000	1.38864e-15
54.100000	1.44432e-15
54.050000	1.50223e-15
54.000000	1.56246e-15
53.950000	1.62511e-15
53.900000	1.69026e-15
53.850000	1.75803e-15
53.800000	1.82851e-15
53.750000	1.90182e-15
53.700000	1.97807e-15
53.650000	2.05736e-15
53.600000	2.13984e-15
53.550000	2.22562e-15
53.500000	2.31484e-15
53.450000	2.40763e-15
53.400000	2.50414e-15
53.350000	2.60451e-15
53.300000	2.70891e-15
53.250000	2.81748e-15
53.200000	2.93041e-15
53.150000	3.04786e-15
53.100000	3.17001e-15
53.050000	3.29706e-15
53.000000	3.4292e-15
52.950000	3.56662e-15
52.900000	3.70956e-15
52.850000	3.85821e-15
52.800000	4.01282e-15
52.750000	4.17362e-15
52.700000	4.34086e-15
52.650000	4.5148e-15
52.600000	4.69571e-15
52.550000	4.88385e-15
52.500000	5.07954e-15
52.450000	5.28305e-15
52.400000	5.49472e-15
52.350000	5.71486e-15
52.300000	5.94382e-15
52.250000	6.18194e-15
52.200000	6.42959e-15
52.150000	6.68716e-15
52.100000	6.95504e-15
52.050000	7.23365e-15
52.000000	7.52341e-15
51.950000	7.82476e-15
51.900000	8.13819e-15
51.850000	8.46415e-15
51.800000	8.80317e-15
51.750000	9.15575e-15
51.700000	9.52245e-15
51.650000	9.90382e-15
51.600000	1.03005e-14
51.550000	1.0713e-14
51.500000	1.1142e-14
51.450000	1.15882e-14
51.400000	1.20522e-14
51.350000	1.25348e-14
51.300000	1.30368e-14
51.250000	1.35588e-14
51.200000	1.41017e-14
51.150000	1.46663e-14
51.100000	1.52535e-14
51.050000	1.58642e-14
51.000000	1.64993e-14
50.950000	1.71599e-14
50.900000	1.78469e-14
50.850000	1.85613e-14
50.800000	1.93044e-14
50.750000	2.00771e-14
50.700000	2.08808e-14
50.650000	2.17166e-14
50.600000	2.25859e-14
50.550000	2.34899e-14
50.500000	2.44301e-14
50.450000	2.54079e-14
50.400000	2.64248e-14
50.350000	2.74824e-14
50.300000	2.85822e-14
50.250000	2.97261e-14
50.200000	3.09157e-14
50.150000	3.21528e-14
50.100000	3.34395e-14
50.050000	3.47775e-14
50.000000	3.61691e-14
49.950000	3.76164e-14
49.900000	3.91214e-14
49.850000	4.06867e-14
49.800000	4.23145e-14
49.750000	4.40075e-14
49.700000	4.57681e-14
49.650000	4.75991e-14
49.600000	4.95032e-14
49.550000	5.14835e-14
49.500000	5.3543e-14
49.450000	5.56848e-14
49.400000	5.79121e-14
49.350000	6.02285e-14
49.300000	6.26375e-14
49.250000	6.51428e-14
49.200000	6.77482e-14
49.150000	7.04577e-14
49.100000	7.32755e-14
49.050000	7.62059e-14
49.000000	7.92534e-14
48.950000	8.24226e-14
48.900000	8.57185e-14
48.850000	8.91461e-14
48.800000	9.27106e-14
48.750000	9.64176e-14
48.700000	1.00273e-13
48.650000	1.04282e-13
48.600000	1.08451e-13
48.550000	1.12787e-13
48.500000	1.17296e-13
48.450000	1.21985e-13
48.400000	1.26861e-13
48.350000	1.31932e-13
48.300000	1.37206e-13
48.250000	1.4269e-13
48.200000	1.48394e-13
48.150000	1.54325e-13
48.100000	1.60493e-13
48.050000	1.66907e-13
48.000000	1.73577e-13
47.950000	1.80514e-13
47.900000	1.87728e-13
47.850000	1.9523e-13
47.800000	2.03031e-13
47.750000	2.11144e-13
47.700000	2.19581e-13
47.650000	2.28354e-13
47.600000	2.37478e-13
47.550000	2.46966e-13
47.500000	2.56833e-13
47.450000	2.67093e-13
47.400000	2.77763e-13
47.350000	2.88859e-13
47.300000	3.00398e-13
47.250000	3.12398e-13
47.200000	3.24876e-13
47.150000	3.37852e-13
47.100000	3.51346e-13
47.050000	3.65379e-13
47.000000	3.79971e-13
46.950000	3.95146e-13
46.900000	4.10926e-13
46.850000	4.27336e-13
46.800000	4.44401e-13
46.750000	4.62146e-13
46.700000	4.806e-13
46.650000	4.99789e-13
46.600000	5.19744e-13
46.550000	5.40495e-13
46.500000	5.62074e-13
46.450000	5.84513e-13
46.400000	6.07847e-13
46.350000	6.32112e-13
46.300000	6.57345e-13
46.250000	6.83584e-13
46.200000	7.1087e-13
46.150000	7.39243e-13
46.100000	7.68748e-13
46.050000	7.99429e-13
46.000000	8.31334e-13
45.950000	8.64511e-13
45.900000	8.9901e-13
45.850000	9.34885e-13
45.800000	9.7219e-13
45.750000	1.01098e-12
45.700000	1.05132e-12
45.650000	1.09327e-12
45.600000	1.13688e-12
45.550000	1.18224e-12
45.500000	1.22941e-12
45.450000	1.27845e-12
45.400000	1.32945e-12
45.350000	1.38248e-12
45.300000	1.43762e-12
45.250000	1.49497e-12
45.200000	1.55459e-12
45.150000	1.61659e-12
45.100000	1.68107e-12
45.050000	1.74811e-12
45.000000	1.81782e-12
44.950000	1.89031e-12
44.900000	1.96568e-12
44.850000	2.04406e-12
44.800000	2.12556e-12
44.750000	2.21031e-12
44.700000	2.29843e-12
44.650000	2.39006e-12
44.600000	2.48535e-12
44.550000	2.58442e-12
44.500000	2.68744e-12
44.450000	2.79456e-12
44.400000	2.90595e-12
44.350000	3.02177e-12
44.300000	3.14221e-12
44.250000	3.26744e-12
44.200000	3.39765e-12
44.150000	3.53305e-12
44.100000	3.67384e-12
44.050000	3.82023e-12
44.000000	3.97244e-12
43.950000	4.13072e-12
43.900000	4.2953e-12
43.850000	4.46642e-12
43.800000	4.64435e-12
43.750000	4.82937e-12
43.700000	5.02175e-12
43.650000	5.22178e-12
43.600000	5.42977e-12
43.550000	5.64603e-12
43.500000	5.8709e-12
43.450000	6.10471e-12
43.400000	6.34782e-12
43.350000	6.60061e-12
43.300000	6.86345e-12
43.250000	7.13674e-12
43.200000	7.4209e-12
43.150000	7.71637e-12
43.100000	8.02358e-12
43.050000	8.34301e-12
43.000000	8.67514e-12
42.950000	9.02047e-12
42.900000	9.37954e-12
42.850000	9.75288e-12
42.800000	1.01411e-11
42.750000	1.05447e-11
42.700000	1.09643e-11
42.650000	1.14007e-11
42.600000	1.18543e-11
42.550000	1.23261e-11
42.500000	1.28165e-11
42.450000	1.33265e-11
42.400000	1.38567e-11
42.350000	1.4408e-11
42.300000	1.49811e-11
42.250000	1.55771e-11
42.200000	1.61967e-11
42.150000	1.6841e-11
42.100000	1.75108e-11
42.050000	1.82073e-11
42.000000	1.89314e-11
41.950000	1.96843e-11
41.900000	2.04671e-11
41.850000	2.12809e-11
41.800000	2.21271e-11
41.750000	2.30069e-11
41.700000	2.39216e-11
41.650000	2.48726e-11
41.600000	2.58614e-11
41.550000	2.68895e-11
41.500000	2.79583e-11
41.450000	2.90696e-11
41.400000	3.0225e-11
41.350000	3.14263e-11
41.300000	3.26752e-11
41.250000	3.39737e-11
41.200000	3.53237e-11
41.150000	3.67273e-11
41.100000	3.81866e-11
41.050000	3.97038e-11
41.000000	4.12811e-11
40.950000	4.29211e-11
40.900000	4.46261e-11
40.850000	4.63987e-11
40.800000	4.82417e-11
40.750000	5.01577e-11
40.700000	5.21497e-11
40.650000	5.42208e-11
40.600000	5.63739e-11
40.550000	5.86124e-11
40.500000	6.09397e-11
40.450000	6.33592e-11
40.400000	6.58747e-11
40.350000	6.84899e-11
40.300000	7.12087e-11
40.250000	7.40353e-11
40.200000	7.69739e-11
40.150000	8.0029e-11
40.100000	8.32052e-11
40.050000	8.65072e-11
40.000000	8.994e-11
39.950000	9.35089e-11
39.900000	9.72191e-11
39.850000	1.01076e-10
39.800000	1.05086e-10
39.750000	1.09255e-10
39.700000	1.13589e-10
39.650000	1.18095e-10
39.600000	1.22779e-10
39.550000	1.27648e-10
39.500000	1.32711e-10
39.450000	1.37973e-10
39.400000	1.43444e-10
39.350000	1.49132e-10
39.300000	1.55045e-10
39.250000	1.61192e-10
39.200000	1.67582e-10
39.150000	1.74225e-10
39.100000	1.81131e-10
39.050000	1.8831e-10
39.000000	1.95773e-10
38.950000	2.03532e-10
38.900000	2.11597e-10
38.850000	2.19982e-10
38.800000	2.28698e-10
38.750000	2.37759e-10
38.700000	2.47178e-10
38.650000	2.5697e-10
38.600000	2.67149e-10
38.550000	2.7773e-10
38.500000	2.8873e-10
38.450000	3.00165e-10
38.400000	3.12051e-10
38.350000	3.24408e-10
38.300000	3.37253e-10
38.250000	3.50605e-10
38.200000	3.64485e-10
38.150000	3.78914e-10
38.100000	3.93913e-10
38.050000	4.09504e-10
38.000000	4.25711e-10
37.950000	4.42559e-10
37.900000	4.60072e-10
37.850000	4.78276e-10
37.800000	4.972e-10
37.750000	5.16871e-10
37.700000	5.37318e-10
37.650000	5.58573e-10
37.600000	5.80667e-10
37.550000	6.03633e-10
37.500000	6.27506e-10
37.450000	6.52321e-10
37.400000	6.78115e-10
37.350000	7.04927e-10
37.300000	7.32797e-10
37.250000	7.61767e-10
37.200000	7.91879e-10
37.150000	8.2318e-10
37.100000	8.55715e-10
37.050000	8.89533e-10
37.000000	9.24685e-10
36.950000	9.61223e-10
36.900000	9.99202e-10
36.850000	1.03868e-09
36.800000	1.07971e-09
36.750000	1.12236e-09
36.700000	1.16669e-09
36.650000	1.21277e-09
36.600000	1.26066e-09
36.550000	1.31044e-09
36.500000	1.36219e-09
36.450000	1.41597e-09
36.400000	1.47187e-09
36.350000	1.52997e-09
36.300000	1.59036e-09
36.250000	1.65312e-09
36.200000	1.71836e-09
36.150000	1.78617e-09
36.100000	1.85665e-09
36.050000	1.9299e-09
36.000000	2.00603e-09
35.950000	2.08516e-09
35.900000	2.16741e-09
35.850000	2.25289e-09
35.800000	2.34174e-09
35.750000	2.43408e-09
35.700000	2.53005e-09
35.650000	2.62979e-09
35.600000	2.73346e-09
35.550000	2.84121e-09
35.500000	2.95319e-09
35.450000	3.06958e-09
35.400000	3.19054e-09
35.350000	3.31625e-09
35.300000	3.44691e-09
35.250000	3.5827e-09
35.200000	3.72383e-09
35.150000	3.8705e-09
35.100000	4.02293e-09
35.050000	4.18135e-09
35.000000	4.34599e-09
34.950000	4.5171e-09
34.900000	4.69492e-09
34.850000	4.87973e-09
34.800000	5.07179e-09
34.750000	5.2714e-09
34.700000	5.47883e-09
34.650000	5.69441e-09
34.600000	5.91844e-09
34.550000	6.15127e-09
34.500000	6.39322e-09
34.450000	6.64467e-09
34.400000	6.90598e-09
34.350000	7.17754e-09
34.300000	7.45974e-09
34.250000	7.75301e-09
34.200000	8.05777e-09
34.150000	8.37448e-09
34.100000	8.7036e-09
34.050000	9.04561e-09
34.000000	9.40103e-09
33.950000	9.77037e-09
33.900000	1.01542e-08
33.850000	1.0553e-08
33.800000	1.09675e-08
33.750000	1.13981e-08
33.700000	1.18457e-08
33.650000	1.23107e-08
33.600000	1.2794e-08
33.550000	1.32962e-08
33.500000	1.3818e-08
33.450000	1.43602e-08
33.400000	1.49236e-08
33.350000	1.55091e-08
33.300000	1.61175e-08
33.250000	1.67496e-08
33.200000	1.74065e-08
33.150000	1.8089e-08
33.100000	1.87982e-08
33.050000	1.95352e-08
33.000000	2.03009e-08
32.950000	2.10965e-08
32.900000	2.19232e-08
32.850000	2.27822e-08
32.800000	2.36747e-08
32.750000	2.46021e-08
32.700000	2.55656e-08
32.650000	2.65668e-08
32.600000	2.7607e-08
32.550000	2.86878e-08
32.500000	2.98108e-08
32.450000	3.09776e-08
32.400000	3.21898e-08
32.350000	3.34494e-08
32.300000	3.4758e-08
32.250000	3.61176e-08
32.200000	3.75302e-08
32.150000	3.89979e-08
32.100000	4.05227e-08
32.050000	4.21069e-08
32.000000	4.37529e-08
31.950000	4.54629e-08
31.900000	4.72394e-08
31.850000	4.90851e-08
31.800000	5.10027e-08
31.750000	5.29948e-08
31.700000	5.50644e-08
31.650000	5.72145e-08
31.600000	5.94483e-08
31.550000	6.17689e-08
31.500000	6.41796e-08
31.450000	6.66841e-08
31.400000	6.92859e-08
31.350000	7.19888e-08
31.300000	7.47966e-08
31.250000	7.77135e-08
31.200000	8.07437e-08
31.150000	8.38914e-08
31.100000	8.71614e-08
31.050000	9.05582e-08
31.000000	9.40868e-08
30.950000	9.77522e-08
30.900000	1.0156e-07
30.850000	1.05515e-07
30.800000	1.09624e-07
30.750000	1.13891e-07
30.700000	1.18324e-07
30.650000	1.22929e-07
30.600000	1.27712e-07
30.550000	1.32681e-07
30.500000	1.37842e-07
30.450000	1.43202e-07
30.400000	1.4877e-07
30.350000	1.54553e-07
30.300000	1.6056e-07
30.250000	1.66799e-07
30.200000	1.7328e-07
30.150000	1.80011e-07
30.100000	1.87002e-07
30.050000	1.94263e-07
30.000000	2.01804e-07
29.950000	2.09637e-07
29.900000	2.17772e-07
29.850000	2.26221e-07
29.800000	2.34996e-07
29.750000	2.4411e-07
29.700000	2.53575e-07
29.650000	2.63404e-07
29.600000	2.73613e-07
29.550000	2.84215e-07
29.500000	2.95226e-07
29.450000	3.0666e-07
29.400000	3.18535e-07
29.350000	3.30867e-07
29.300000	3.43674e-07
29.250000	3.56973e-07
29.200000	3.70784e-07
29.150000	3.85125e-07
29.100000	4.00018e-07
29.050000	4.15483e-07
29.000000	4.31543e-07
28.950000	4.48219e-07
28.900000	4.65535e-07
28.850000	4.83516e-07
28.800000	5.02187e-07
28.750000	5.21574e-07
28.700000	5.41704e-07
28.650000	5.62606e-07
28.600000	5.84309e-07
28.550000	6.06844e-07
28.500000	6.30241e-07
28.450000	6.54535e-07
28.400000	6.79758e-07
28.350000	7.05946e-07
28.300000	7.33135e-07
28.250000	7.61364e-07
28.200000	7.90672e-07
28.150000	8.211e-07
28.100000	8.5269e-07
28.050000	8.85486e-07
28.000000	9.19533e-07
27.950000	9.5488e-07
27.900000	9.91574e-07
27.850000	1.02967e-06
27.800000	1.06921e-06
27.750000	1.11026e-06
27.700000	1.15288e-06
27.650000	1.19712e-06
27.600000	1.24304e-06
27.550000	1.2907e-06
27.500000	1.34018e-06
27.450000	1.39154e-06
27.400000	1.44485e-06
27.350000	1.50018e-06
27.300000	1.55762e-06
27.250000	1.61723e-06
27.200000	1.67911e-06
27.150000	1.74333e-06
27.100000	1.80998e-06
27.050000	1.87916e-06
27.000000	1.95095e-06
26.950000	2.02547e-06
26.900000	2.1028e-06
26.850000	2.18305e-06
26.800000	2.26634e-06
26.750000	2.35277e-06
26.700000	2.44246e-06
26.650000	2.53554e-06
26.600000	2.63213e-06
26.550000	2.73236e-06
26.500000	2.83636e-06
26.450000	2.94428e-06
26.400000	3.05626e-06
26.350000	3.17245e-06
26.300000	3.29301e-06
26.250000	3.4181e-06
26.200000	3.54788e-06
26.150000	3.68254e-06
26.100000	3.82225e-06
26.050000	3.96719e-06
26.000000	4.11756e-06
25.950000	4.27356e-06
25.900000	4.4354e-06
25.850000	4.60329e-06
25.800000	4.77746e-06
25.750000	4.95812e-06
25.700000	5.14553e-06
25.650000	5.33993e-06
25.600000	5.54158e-06
25.550000	5.75073e-06
25.500000	5.96767e-06
25.450000	6.19268e-06
25.400000	6.42605e-06
25.350000	6.66809e-06
25.300000	6.91912e-06
25.250000	7.17945e-06
25.200000	7.44943e-06
25.150000	7.7294e-06
25.100000	8.01974e-06
25.050000	8.32081e-06
25.000000	8.633e-06
24.950000	8.95671e-06
24.900000	9.29237e-06
24.850000	9.64039e-06
24.800000	1.00012e-05
24.750000	1.03753e-05
24.700000	1.07632e-05
24.650000	1.11653e-05
24.600000	1.15821e-05
24.550000	1.20143e-05
24.500000	1.24622e-05
24.450000	1.29266e-05
24.400000	1.34079e-05
24.350000	1.39068e-05
24.300000	1.44238e-05
24.250000	1.49597e-05
24.200000	1.55151e-05
24.150000	1.60907e-05
24.100000	1.66873e-05
24.050000	1.73054e-05
24.000000	1.79459e-05
23.950000	1.86096e-05
23.900000	1.92973e-05
23.850000	2.00099e-05
23.800000	2.07481e-05
23.750000	2.15129e-05
23.700000	2.23052e-05
23.650000	2.31259e-05
23.600000	2.39761e-05
23.550000	2.48568e-05
23.500000	2.57689e-05
23.450000	2.67136e-05
23.400000	2.7692e-05
23.350000	2.87052e-05
23.300000	2.97545e-05
23.250000	3.0841e-05
23.200000	3.1966e-05
23.150000	3.31308e-05
23.100000	3.43367e-05
23.050000	3.55851e-05
23.000000	3.68775e-05
22.950000	3.82152e-05
22.900000	3.95999e-05
22.850000	4.1033e-05
22.800000	4.25162e-05
22.750000	4.4051e-05
22.700000	4.56393e-05
22.650000	4.72826e-05
22.600000	4.89829e-05
22.550000	5.07419e-05
22.500000	5.25615e-05
22.450000	5.44437e-05
22.400000	5.63905e-05
22.350000	5.84039e-05
22.300000	6.0486e-05
22.250000	6.26389e-05
22.200000	6.4865e-05
22.150000	6.71663e-05
22.100000	6.95453e-05
22.050000	7.20044e-05
22.000000	7.45459e-05
21.950000	7.71723e-05
21.900000	7.98863e-05
21.850000	8.26903e-05
21.800000	8.55871e-05
21.750000	8.85793e-05
21.700000	9.16698e-05
21.650000	9.48613e-05
21.600000	9.81567e-05
21.550000	0.000101559
21.500000	0.000105071
21.450000	0.000108696
21.400000	0.000112436
21.350000	0.000116296
21.300000	0.000120278
21.250000	0.000124385
21.200000	0.00012862
21.150000	0.000132987
21.100000	0.00013749
21.050000	0.00014213
21.000000	0.000146911
20.950000	0.000151838
20.900000	0.000156912
20.850000	0.000162137
20.800000	0.000167516
20.750000	0.000173053
20.700000	0.00017875
20.650000	0.000184611
20.600000	0.000190638
20.550000	0.000196834
20.500000	0.000203202
20.450000	0.000209744
20.400000	0.000216462
20.350000	0.000223359
20.300000	0.000230436
20.250000	0.000237695
20.200000	0.000245137
20.150000	0.000252762
20.100000	0.000260572
20.050000	0.000268566
20.000000	0.000276742
19.950000	0.000285101
19.900000	0.000293639
19.850000	0.000302354
19.800000	0.000311242
19.750000	0.000320298
19.700000	0.000329516
19.650000	0.000338888
19.600000	0.000348405
19.550000	0.000358057
19.500000	0.000367829
19.450000	0.000377708
19.400000	0.000387674
19.350000	0.000397705
19.300000	0.000407777
19.250000	0.000417859
19.200000	0.000427916
19.150000	0.000437904
19.100000	0.000447773
19.050000	0.000457461
19.000000	0.000466891
18.950000	0.000475968
18.900000	0.000484568
18.850000	0.000492525
18.800000	0.000499595
18.750000	0.000505373
&
```
