## Supplementary material for "All-at-once RNA folding with 3D motif prediction framed by evolutionary information": RF00539_snoMe28S-Cm788.helixcov

```
# RMs = 1 L = 75

# RM_HELIX NESTED 1-3 73-75, nbp = 3 nbp_cov = 1
# pvals: 0.924467,0.00837838,0.998149
# aggregated NONE
NESTED  <<<____________________________________________________________________>>>
        :<______________________________________________________________________>:
```
