## Supplementary material for "All-at-once RNA folding with 3D motif prediction framed by evolutionary information": RF00539_snoMe28S-Cm788.power

```
# Power analysis of given structure 
#
# Powertype = SINGLE SUBSTITUTIONS
# covary  left_pos      right_pos    substitutions      power
#----------------------------------------------------------------
          1		75		1		0.00
     *    2		74		2		0.00
          3		73		2		0.00
#
# BPAIRS 3
# avg substitutions per BP  1.7
# BPAIRS expected to covary 0.0 +/- 0.0
# BPAIRS observed to covary 1
#
```
