## Supplementary material for "All-at-once RNA folding with 3D motif prediction framed by evolutionary information": RF00539_snoMe28S-Cm788.surv

```
0.984962	0.333333
-0.003104	0.666667
-0.816804	1
&
2.803032	0.000370645
2.801258	0.00111193
2.437999	0.00148258
1.580707	0.00185322
1.493525	0.00222387
1.449934	0.00296516
1.406343	0.0033358
1.362752	0.00370645
1.290100	0.00407709
1.261039	0.00444774
1.231978	0.00555967
0.781537	0.00630096
0.767006	0.00667161
0.752476	0.00704225
0.708885	0.0074129
0.694354	0.00778354
0.607172	0.00852483
0.549051	0.00889548
0.447338	0.0100074
0.403747	0.0103781
0.302034	0.0111193
0.287504	0.01149
0.229382	0.0118606
0.200322	0.0129726
0.171261	0.0133432
0.142200	0.0140845
0.127670	0.0148258
0.098609	0.0151964
0.084079	0.0155671
0.069548	0.0159377
0.055018	0.0163084
0.040488	0.0170497
0.025957	0.0181616
0.011427	0.0185322
-0.003104	0.949592
-0.017634	0.953299
-0.032164	0.957005
-0.046695	0.958488
-0.061225	0.958858
-0.075755	0.962194
-0.090286	0.964418
-0.104816	0.966271
-0.119347	0.967754
-0.133877	0.969978
-0.148407	0.972943
-0.162938	0.973684
-0.177468	0.974426
-0.191998	0.975908
-0.206529	0.976279
-0.221059	0.979985
-0.235589	0.980726
-0.250120	0.982209
-0.264650	0.983692
-0.279181	0.984433
-0.293711	0.984804
-0.308241	0.985174
-0.337302	0.985915
-0.351832	0.986286
-0.366363	0.987027
-0.380893	0.987769
-0.395424	0.988139
-0.409954	0.98851
-0.424484	0.991475
-0.439015	0.992587
-0.482606	0.993699
-0.497136	0.99407
-0.511667	0.99444
-0.526197	0.995923
-0.540727	0.996294
-0.584318	0.996664
-0.744153	0.997035
-0.802274	0.998147
-0.816804	0.998888
-0.845865	1
&
5.358604	1.85117e-06
5.242361	3.70233e-06
5.227831	5.5535e-06
5.213300	1.1107e-05
5.198770	1.66605e-05
5.184240	2.2214e-05
5.169709	2.96187e-05
5.155179	3.70233e-05
5.140648	3.88745e-05
5.126118	4.07257e-05
5.111588	4.62792e-05
5.082527	5.18327e-05
5.053466	5.5535e-05
5.038936	5.92373e-05
5.024405	6.6642e-05
5.009875	7.96001e-05
4.995345	9.25583e-05
4.980814	9.62606e-05
4.966284	0.000103665
4.951754	0.000105516
4.937223	0.00011107
4.922693	0.000118475
4.908162	0.000122177
4.893632	0.000129582
4.879102	0.000133284
4.864571	0.000138837
4.850041	0.000146242
4.835511	0.000151796
4.820980	0.000153647
4.806450	0.000157349
4.791919	0.0001592
4.777389	0.000162903
4.762859	0.000168456
4.733798	0.000170307
4.719268	0.000175861
4.704737	0.000179563
4.690207	0.000181414
4.675677	0.000185117
4.661146	0.00019067
4.646616	0.000192521
4.632085	0.000199926
4.603025	0.000203628
4.588494	0.000205479
4.530373	0.000207331
4.472251	0.000211033
4.457721	0.000216586
4.443191	0.000218438
4.428660	0.000223991
4.414130	0.000225842
4.399599	0.000233247
4.385069	0.0002388
4.356008	0.000242503
4.341478	0.000249907
4.326948	0.000251759
4.297887	0.00025361
4.283356	0.000257312
4.268826	0.000259163
4.254296	0.000272121
4.239765	0.000279526
4.225235	0.000281377
4.210705	0.000283228
4.196174	0.000288782
4.181644	0.000296187
4.167113	0.000299889
4.152583	0.000305442
4.138053	0.000307294
4.123522	0.000314698
4.108992	0.000325805
4.094462	0.000331359
4.065401	0.000335061
4.050870	0.000344317
4.036340	0.000348019
4.021810	0.000351722
4.007279	0.000353573
3.992749	0.000355424
3.978219	0.000366531
3.963688	0.000377638
3.949158	0.000394298
3.934627	0.000407257
3.920097	0.000422066
3.905567	0.000431322
3.891036	0.000433173
3.876506	0.000442429
3.861976	0.000459089
3.832915	0.000462792
3.818385	0.000472047
3.803854	0.000477601
3.789324	0.000479452
3.774793	0.000503517
3.760263	0.000518327
3.745733	0.000534987
3.731202	0.000549796
3.716672	0.000599778
3.702142	0.000627545
3.687611	0.000636801
3.673081	0.000655313
3.658550	0.00068308
3.644020	0.000696039
3.629490	0.000712699
3.614959	0.000747871
3.600429	0.000760829
3.585899	0.000807108
3.571368	0.000831174
3.556838	0.000864495
3.542307	0.000886709
3.527777	0.000910774
3.513247	0.000931137
3.498716	0.000947797
3.484186	0.00096816
3.469656	0.000994076
3.455125	0.00103295
3.440595	0.00104776
3.426064	0.00105702
3.411534	0.00108663
3.397004	0.00110885
3.382473	0.00112366
3.367943	0.00113291
3.353413	0.00115698
3.338882	0.00117364
3.324352	0.0011829
3.309821	0.00120326
3.295291	0.00121622
3.280761	0.00122362
3.266230	0.00123103
3.251700	0.00124398
3.237170	0.00125694
3.222639	0.0012736
3.208109	0.00129211
3.193578	0.00131433
3.179048	0.00131988
3.164518	0.00132729
3.149987	0.00134024
3.135457	0.0013532
3.120927	0.00136061
3.106396	0.00137727
3.091866	0.00139393
3.077336	0.00140874
3.062805	0.00143465
3.048275	0.00145131
3.033744	0.00146983
3.019214	0.00149574
3.004684	0.00153277
2.990153	0.00155128
2.975623	0.00156609
2.961093	0.00158645
2.946562	0.00163273
2.932032	0.0016642
2.917501	0.00168641
2.902971	0.00171048
2.888441	0.0017401
2.873910	0.0017438
2.859380	0.00176046
2.844850	0.00178823
2.830319	0.00180304
2.815789	0.00181785
2.801258	0.00182895
2.786728	0.00184932
2.772198	0.00187338
2.757667	0.00187708
2.743137	0.00188819
2.728607	0.0018993
2.714076	0.00190855
2.699546	0.00192892
2.685015	0.00193817
2.670485	0.00194558
2.655955	0.00196409
2.641424	0.00198445
2.626894	0.00200481
2.612364	0.00200666
2.597833	0.00201592
2.583303	0.00203813
2.568772	0.00204924
2.554242	0.00206405
2.539712	0.00208441
2.525181	0.00210107
2.510651	0.00211033
2.496121	0.00212329
2.481590	0.00213439
2.467060	0.00215846
2.452529	0.00216772
2.437999	0.00218067
2.423469	0.00218623
2.408938	0.00219178
2.394408	0.00219919
2.379878	0.00220659
2.365347	0.00221955
2.350817	0.0022288
2.336286	0.00223251
2.321756	0.00224546
2.307226	0.00225842
2.292695	0.00226953
2.278165	0.00228064
2.263635	0.00229174
2.249104	0.00230285
2.234574	0.00231026
2.220044	0.00231951
2.205513	0.00233062
2.190983	0.00234358
2.176452	0.00235468
2.161922	0.00236764
2.147392	0.00237875
2.132861	0.00239356
2.118331	0.00240096
2.103801	0.00241022
2.089270	0.00241392
2.074740	0.00241947
2.060209	0.00242873
2.045679	0.00244169
2.031149	0.00245094
2.016618	0.00246205
2.002088	0.00247316
1.987558	0.00248056
1.973027	0.00248797
1.958497	0.00249537
1.943966	0.00250648
1.929436	0.00251944
1.914906	0.00252869
1.900375	0.00253795
1.885845	0.00255276
1.871315	0.00255831
1.856784	0.00256572
1.842254	0.00257127
1.827723	0.00258053
1.813193	0.00259904
1.798663	0.00263421
1.784132	0.00266013
1.769602	0.0026916
1.755072	0.00272121
1.740541	0.00275454
1.726011	0.0027823
1.711480	0.00282303
1.696950	0.00287301
1.682420	0.0029341
1.667889	0.00303036
1.653359	0.00307664
1.638829	0.00314513
1.624298	0.00321177
1.609768	0.00328952
1.595237	0.00334136
1.580707	0.00342836
1.566177	0.00350611
1.551646	0.00356535
1.537116	0.00362088
1.522586	0.00369863
1.508055	0.00383932
1.493525	0.00405405
1.478994	0.00426324
1.464464	0.00453536
1.449934	0.00463532
1.435403	0.00478156
1.420873	0.00490559
1.406343	0.00505553
1.391812	0.00530914
1.377282	0.00557386
1.362752	0.0057997
1.348221	0.00597556
1.333691	0.00617364
1.319160	0.00636246
1.304630	0.0065846
1.290100	0.00673825
1.275569	0.00693077
1.261039	0.00708626
1.246509	0.0072177
1.231978	0.00729359
1.217448	0.0073769
1.202917	0.00744539
1.188387	0.00751944
1.173857	0.00759348
1.159326	0.00767494
1.144796	0.00776749
1.130266	0.00782303
1.115735	0.00790818
1.101205	0.00797482
1.086674	0.00801185
1.072144	0.0080896
1.057614	0.00812662
1.043083	0.00816549
1.028553	0.00820252
1.014023	0.00823584
0.999492	0.00827471
0.984962	0.00837838
0.970431	0.00852092
0.955901	0.00861163
0.941371	0.00865976
0.926840	0.00871344
0.912310	0.00876342
0.897780	0.00880415
0.883249	0.00885413
0.868719	0.00893743
0.854188	0.00901148
0.839658	0.00907257
0.825128	0.00912625
0.810597	0.00919289
0.796067	0.00925953
0.781537	0.00930951
0.767006	0.0093632
0.752476	0.00944465
0.737945	0.00949463
0.723415	0.00956868
0.708885	0.00964087
0.694354	0.00971677
0.679824	0.00980378
0.665294	0.00990004
0.650763	0.0100629
0.636233	0.010187
0.621703	0.0104313
0.607172	0.0106072
0.592642	0.0107386
0.578111	0.0108404
0.563581	0.0109515
0.549051	0.0110237
0.534520	0.0111588
0.519990	0.0113032
0.505460	0.0115031
0.490929	0.011642
0.476399	0.0117605
0.461868	0.0118641
0.447338	0.01199
0.432808	0.012114
0.418277	0.0122677
0.403747	0.0123825
0.389217	0.0124676
0.374686	0.0125787
0.360156	0.0126953
0.345625	0.0127916
0.331095	0.0129174
0.316565	0.013084
0.302034	0.0133043
0.287504	0.0135043
0.272974	0.0136949
0.258443	0.0138652
0.243913	0.0140392
0.229382	0.0142207
0.214852	0.0143521
0.200322	0.0145428
0.185791	0.0147334
0.171261	0.01495
0.156731	0.0151777
0.142200	0.0154628
0.127670	0.015672
0.113139	0.0159496
0.098609	0.0162181
0.084079	0.0165402
0.069548	0.0169789
0.055018	0.0175213
0.040488	0.0180026
0.025957	0.0192503
0.011427	0.0198038
-0.003104	0.924467
-0.017634	0.929704
-0.032164	0.933738
-0.046695	0.936842
-0.061225	0.939646
-0.075755	0.942453
-0.090286	0.945376
-0.104816	0.948377
-0.119347	0.951301
-0.133877	0.954047
-0.148407	0.956903
-0.162938	0.959793
-0.177468	0.962292
-0.191998	0.964713
-0.206529	0.966936
-0.221059	0.969139
-0.235589	0.970787
-0.250120	0.972373
-0.264650	0.973884
-0.279181	0.975387
-0.293711	0.976827
-0.308241	0.978019
-0.322772	0.979339
-0.337302	0.980602
-0.351832	0.981685
-0.366363	0.982862
-0.380893	0.983836
-0.395424	0.98475
-0.409954	0.985685
-0.424484	0.986455
-0.439015	0.987227
-0.453545	0.987949
-0.468075	0.988652
-0.482606	0.989413
-0.497136	0.990202
-0.511667	0.990913
-0.526197	0.991525
-0.540727	0.992195
-0.555258	0.99283
-0.569788	0.993336
-0.584318	0.993862
-0.598849	0.994361
-0.613379	0.994776
-0.627910	0.995137
-0.642440	0.995492
-0.656970	0.995809
-0.671501	0.996151
-0.686031	0.996444
-0.700561	0.996707
-0.715092	0.996959
-0.729622	0.997203
-0.744153	0.997423
-0.758683	0.997616
-0.773213	0.997764
-0.787744	0.997879
-0.802274	0.998017
-0.816804	0.998149
-0.831335	0.998317
-0.845865	0.998404
-0.860396	0.998541
-0.874926	0.998669
-0.889456	0.998767
-0.903987	0.998867
-0.918517	0.998958
-0.933047	0.999045
-0.947578	0.999123
-0.962108	0.999173
-0.976639	0.999261
-0.991169	0.999317
-1.005699	0.999391
-1.020230	0.999443
-1.034760	0.999513
-1.049290	0.999576
-1.063821	0.999613
-1.078351	0.999645
-1.092881	0.999674
-1.107412	0.999696
-1.121942	0.999713
-1.136473	0.999745
-1.151003	0.999752
-1.165533	0.999782
-1.180064	0.999798
-1.194594	0.999819
-1.209124	0.999843
-1.223655	0.999857
-1.238185	0.999869
-1.252716	0.99988
-1.267246	0.999893
-1.281776	0.999898
-1.296307	0.999917
-1.310837	0.999922
-1.325367	0.999924
-1.339898	0.999932
-1.354428	0.999937
-1.368959	0.999952
-1.383489	0.999954
-1.398019	0.999969
-1.427080	0.999976
-1.441610	0.999981
-1.456141	0.999985
-1.470671	0.999989
-1.485202	0.999994
-1.499732	0.999996
-1.557853	0.999998
-1.703157	1
&
20.847981	4.97059e-20
20.833451	5.13597e-20
20.818921	5.30685e-20
20.804390	5.48342e-20
20.789860	5.66585e-20
20.775330	5.85435e-20
20.760799	6.04913e-20
20.746269	6.25038e-20
20.731738	6.45832e-20
20.717208	6.67318e-20
20.702678	6.89518e-20
20.688147	7.12457e-20
20.673617	7.36158e-20
20.659087	7.60648e-20
20.644556	7.85952e-20
20.630026	8.12097e-20
20.615495	8.39112e-20
20.600965	8.67025e-20
20.586435	8.95866e-20
20.571904	9.25667e-20
20.557374	9.56458e-20
20.542844	9.88273e-20
20.528313	1.02115e-19
20.513783	1.05511e-19
20.499252	1.09021e-19
20.484722	1.12647e-19
20.470192	1.16394e-19
20.455661	1.20265e-19
20.441131	1.24265e-19
20.426601	1.28398e-19
20.412070	1.32669e-19
20.397540	1.37081e-19
20.383009	1.41641e-19
20.368479	1.46351e-19
20.353949	1.51219e-19
20.339418	1.56248e-19
20.324888	1.61444e-19
20.310358	1.66813e-19
20.295827	1.72361e-19
20.281297	1.78093e-19
20.266767	1.84016e-19
20.252236	1.90135e-19
20.237706	1.96458e-19
20.223175	2.02991e-19
20.208645	2.09741e-19
20.194115	2.16716e-19
20.179584	2.23922e-19
20.165054	2.31368e-19
20.150524	2.39062e-19
20.135993	2.47011e-19
20.121463	2.55224e-19
20.106932	2.63711e-19
20.092402	2.72479e-19
20.077872	2.81539e-19
20.063341	2.909e-19
20.048811	3.00572e-19
20.034281	3.10566e-19
20.019750	3.20892e-19
20.005220	3.31561e-19
19.990689	3.42584e-19
19.976159	3.53974e-19
19.961629	3.65742e-19
19.947098	3.77902e-19
19.932568	3.90465e-19
19.918038	4.03446e-19
19.903507	4.16859e-19
19.888977	4.30717e-19
19.874446	4.45036e-19
19.859916	4.5983e-19
19.845386	4.75116e-19
19.830855	4.9091e-19
19.816325	5.07229e-19
19.801795	5.2409e-19
19.787264	5.41512e-19
19.772734	5.59512e-19
19.758203	5.7811e-19
19.743673	5.97326e-19
19.729143	6.17181e-19
19.714612	6.37695e-19
19.700082	6.58891e-19
19.685552	6.80792e-19
19.671021	7.03419e-19
19.656491	7.26799e-19
19.641960	7.50955e-19
19.627430	7.75914e-19
19.612900	8.01702e-19
19.598369	8.28347e-19
19.583839	8.55877e-19
19.569309	8.84321e-19
19.554778	9.1371e-19
19.540248	9.44076e-19
19.525717	9.7545e-19
19.511187	1.00787e-18
19.496657	1.04136e-18
19.482126	1.07597e-18
19.467596	1.11172e-18
19.453066	1.14866e-18
19.438535	1.18683e-18
19.424005	1.22627e-18
19.409475	1.26702e-18
19.394944	1.30912e-18
19.380414	1.35262e-18
19.365883	1.39757e-18
19.351353	1.444e-18
19.336823	1.49198e-18
19.322292	1.54156e-18
19.307762	1.59278e-18
19.293232	1.6457e-18
19.278701	1.70037e-18
19.264171	1.75687e-18
19.249640	1.81524e-18
19.235110	1.87555e-18
19.220580	1.93786e-18
19.206049	2.00224e-18
19.191519	2.06876e-18
19.176989	2.13748e-18
19.162458	2.20849e-18
19.147928	2.28186e-18
19.133397	2.35766e-18
19.118867	2.43598e-18
19.104337	2.5169e-18
19.089806	2.60051e-18
19.075276	2.6869e-18
19.060746	2.77615e-18
19.046215	2.86836e-18
19.031685	2.96364e-18
19.017154	3.06208e-18
19.002624	3.16379e-18
18.988094	3.26888e-18
18.973563	3.37745e-18
18.959033	3.48963e-18
18.944503	3.60553e-18
18.929972	3.72528e-18
18.915442	3.84901e-18
18.900911	3.97684e-18
18.886381	4.10892e-18
18.871851	4.24538e-18
18.857320	4.38637e-18
18.842790	4.53204e-18
18.828260	4.68255e-18
18.813729	4.83805e-18
18.799199	4.99872e-18
18.784668	5.16472e-18
18.770138	5.33622e-18
18.755608	5.51342e-18
18.741077	5.6965e-18
18.726547	5.88566e-18
18.712017	6.0811e-18
18.697486	6.28302e-18
18.682956	6.49164e-18
18.668425	6.70719e-18
18.653895	6.92989e-18
18.639365	7.15998e-18
18.624834	7.39771e-18
18.610304	7.64333e-18
18.595774	7.8971e-18
18.581243	8.15929e-18
18.566713	8.43018e-18
18.552183	8.71006e-18
18.537652	8.99922e-18
18.523122	9.29799e-18
18.508591	9.60666e-18
18.494061	9.92558e-18
18.479531	1.02551e-17
18.465000	1.05955e-17
18.450470	1.09472e-17
18.435940	1.13106e-17
18.421409	1.16861e-17
18.406879	1.2074e-17
18.392348	1.24748e-17
18.377818	1.28889e-17
18.363288	1.33167e-17
18.348757	1.37587e-17
18.334227	1.42154e-17
18.319697	1.46872e-17
18.305166	1.51747e-17
18.290636	1.56783e-17
18.276105	1.61987e-17
18.261575	1.67363e-17
18.247045	1.72917e-17
18.232514	1.78656e-17
18.217984	1.84585e-17
18.203454	1.90711e-17
18.188923	1.9704e-17
18.174393	2.03579e-17
18.159862	2.10335e-17
18.145332	2.17315e-17
18.130802	2.24526e-17
18.116271	2.31977e-17
18.101741	2.39674e-17
18.087211	2.47627e-17
18.072680	2.55844e-17
18.058150	2.64333e-17
18.043619	2.73104e-17
18.029089	2.82166e-17
18.014559	2.91528e-17
18.000028	3.012e-17
17.985498	3.11194e-17
17.970968	3.21518e-17
17.956437	3.32185e-17
17.941907	3.43206e-17
17.927376	3.54592e-17
17.912846	3.66356e-17
17.898316	3.7851e-17
17.883785	3.91067e-17
17.869255	4.0404e-17
17.854725	4.17443e-17
17.840194	4.31291e-17
17.825664	4.45598e-17
17.811134	4.60379e-17
17.796603	4.7565e-17
17.782073	4.91428e-17
17.767542	5.07728e-17
17.753012	5.24569e-17
17.738482	5.41968e-17
17.723951	5.59944e-17
17.709421	5.78516e-17
17.694891	5.97704e-17
17.680360	6.17527e-17
17.665830	6.38008e-17
17.651299	6.59167e-17
17.636769	6.81028e-17
17.622239	7.03614e-17
17.607708	7.26948e-17
17.593178	7.51055e-17
17.578648	7.75962e-17
17.564117	8.01694e-17
17.549587	8.28279e-17
17.535056	8.55744e-17
17.520526	8.84121e-17
17.505996	9.13437e-17
17.491465	9.43725e-17
17.476935	9.75017e-17
17.462405	1.00735e-16
17.447874	1.04075e-16
17.433344	1.07525e-16
17.418813	1.1109e-16
17.404283	1.14773e-16
17.389753	1.18579e-16
17.375222	1.2251e-16
17.360692	1.26572e-16
17.346162	1.30768e-16
17.331631	1.35103e-16
17.317101	1.39582e-16
17.302570	1.44209e-16
17.288040	1.48989e-16
17.273510	1.53928e-16
17.258979	1.59031e-16
17.244449	1.64302e-16
17.229919	1.69748e-16
17.215388	1.75375e-16
17.200858	1.81188e-16
17.186327	1.87193e-16
17.171797	1.93398e-16
17.157267	1.99808e-16
17.142736	2.0643e-16
17.128206	2.13272e-16
17.113676	2.2034e-16
17.099145	2.27643e-16
17.084615	2.35187e-16
17.070084	2.42981e-16
17.055554	2.51033e-16
17.041024	2.59352e-16
17.026493	2.67947e-16
17.011963	2.76826e-16
16.997433	2.85999e-16
16.982902	2.95476e-16
16.968372	3.05267e-16
16.953842	3.15382e-16
16.939311	3.25832e-16
16.924781	3.36628e-16
16.910250	3.47781e-16
16.895720	3.59304e-16
16.881190	3.71208e-16
16.866659	3.83507e-16
16.852129	3.96213e-16
16.837599	4.09339e-16
16.823068	4.229e-16
16.808538	4.3691e-16
16.794007	4.51384e-16
16.779477	4.66337e-16
16.764947	4.81785e-16
16.750416	4.97744e-16
16.735886	5.14232e-16
16.721356	5.31266e-16
16.706825	5.48863e-16
16.692295	5.67043e-16
16.677764	5.85825e-16
16.663234	6.05228e-16
16.648704	6.25274e-16
16.634173	6.45983e-16
16.619643	6.67378e-16
16.605113	6.8948e-16
16.590582	7.12315e-16
16.576052	7.35905e-16
16.561521	7.60275e-16
16.546991	7.85453e-16
16.532461	8.11463e-16
16.517930	8.38334e-16
16.503400	8.66095e-16
16.488870	8.94774e-16
16.474339	9.24402e-16
16.459809	9.55011e-16
16.445278	9.86632e-16
16.430748	1.0193e-15
16.416218	1.05305e-15
16.401687	1.08791e-15
16.387157	1.12393e-15
16.372627	1.16114e-15
16.358096	1.19959e-15
16.343566	1.2393e-15
16.329035	1.28033e-15
16.314505	1.32271e-15
16.299975	1.3665e-15
16.285444	1.41173e-15
16.270914	1.45847e-15
16.256384	1.50674e-15
16.241853	1.55662e-15
16.227323	1.60814e-15
16.212792	1.66137e-15
16.198262	1.71636e-15
16.183732	1.77317e-15
16.169201	1.83186e-15
16.154671	1.89248e-15
16.140141	1.95512e-15
16.125610	2.01982e-15
16.111080	2.08667e-15
16.096550	2.15572e-15
16.082019	2.22706e-15
16.067489	2.30076e-15
16.052958	2.37689e-15
16.038428	2.45555e-15
16.023898	2.5368e-15
16.009367	2.62074e-15
15.994837	2.70746e-15
15.980307	2.79704e-15
15.965776	2.88959e-15
15.951246	2.98519e-15
15.936715	3.08396e-15
15.922185	3.18599e-15
15.907655	3.29139e-15
15.893124	3.40028e-15
15.878594	3.51277e-15
15.864064	3.62898e-15
15.849533	3.74903e-15
15.835003	3.87304e-15
15.820472	4.00116e-15
15.805942	4.13351e-15
15.791412	4.27024e-15
15.776881	4.41148e-15
15.762351	4.5574e-15
15.747821	4.70813e-15
15.733290	4.86385e-15
15.718760	5.02472e-15
15.704229	5.1909e-15
15.689699	5.36257e-15
15.675169	5.53992e-15
15.660638	5.72312e-15
15.646108	5.91239e-15
15.631578	6.1079e-15
15.617047	6.30988e-15
15.602517	6.51853e-15
15.587986	6.73407e-15
15.573456	6.95673e-15
15.558926	7.18676e-15
15.544395	7.42438e-15
15.529865	7.66985e-15
15.515335	7.92343e-15
15.500804	8.18539e-15
15.486274	8.45601e-15
15.471743	8.73556e-15
15.457213	9.02435e-15
15.442683	9.32268e-15
15.428152	9.63086e-15
15.413622	9.94922e-15
15.399092	1.02781e-14
15.384561	1.06178e-14
15.370031	1.09688e-14
15.355501	1.13314e-14
15.340970	1.17059e-14
15.326440	1.20928e-14
15.311909	1.24924e-14
15.297379	1.29053e-14
15.282849	1.33318e-14
15.268318	1.37724e-14
15.253788	1.42276e-14
15.239258	1.46977e-14
15.224727	1.51834e-14
15.210197	1.56851e-14
15.195666	1.62034e-14
15.181136	1.67388e-14
15.166606	1.72919e-14
15.152075	1.78633e-14
15.137545	1.84535e-14
15.123015	1.90632e-14
15.108484	1.9693e-14
15.093954	2.03436e-14
15.079423	2.10157e-14
15.064893	2.17099e-14
15.050363	2.24271e-14
15.035832	2.3168e-14
15.021302	2.39333e-14
15.006772	2.47239e-14
14.992241	2.55405e-14
14.977711	2.63841e-14
14.963180	2.72556e-14
14.948650	2.81558e-14
14.934120	2.90857e-14
14.919589	3.00463e-14
14.905059	3.10387e-14
14.890529	3.20637e-14
14.875998	3.31226e-14
14.861468	3.42164e-14
14.846937	3.53463e-14
14.832407	3.65135e-14
14.817877	3.77192e-14
14.803346	3.89646e-14
14.788816	4.02512e-14
14.774286	4.15802e-14
14.759755	4.2953e-14
14.745225	4.43712e-14
14.730694	4.58361e-14
14.716164	4.73493e-14
14.701634	4.89124e-14
14.687103	5.05271e-14
14.672573	5.21951e-14
14.658043	5.3918e-14
14.643512	5.56978e-14
14.628982	5.75363e-14
14.614451	5.94354e-14
14.599921	6.13972e-14
14.585391	6.34236e-14
14.570860	6.55168e-14
14.556330	6.76791e-14
14.541800	6.99127e-14
14.527269	7.22199e-14
14.512739	7.46032e-14
14.498209	7.70651e-14
14.483678	7.96081e-14
14.469148	8.2235e-14
14.454617	8.49484e-14
14.440087	8.77514e-14
14.425557	9.06467e-14
14.411026	9.36374e-14
14.396496	9.67268e-14
14.381966	9.99179e-14
14.367435	1.03214e-13
14.352905	1.06619e-13
14.338374	1.10136e-13
14.323844	1.1377e-13
14.309314	1.17522e-13
14.294783	1.21399e-13
14.280253	1.25403e-13
14.265723	1.2954e-13
14.251192	1.33812e-13
14.236662	1.38225e-13
14.222131	1.42784e-13
14.207601	1.47493e-13
14.193071	1.52357e-13
14.178540	1.57381e-13
14.164010	1.62571e-13
14.149480	1.67932e-13
14.134949	1.7347e-13
14.120419	1.79189e-13
14.105888	1.85098e-13
14.091358	1.91201e-13
14.076828	1.97504e-13
14.062297	2.04016e-13
14.047767	2.10742e-13
14.033237	2.17689e-13
14.018706	2.24866e-13
14.004176	2.32278e-13
13.989645	2.39935e-13
13.975115	2.47844e-13
13.960585	2.56013e-13
13.946054	2.64452e-13
13.931524	2.73168e-13
13.916994	2.82171e-13
13.902463	2.9147e-13
13.887933	3.01076e-13
13.873402	3.10998e-13
13.858872	3.21246e-13
13.844342	3.31832e-13
13.829811	3.42767e-13
13.815281	3.54061e-13
13.800751	3.65727e-13
13.786220	3.77777e-13
13.771690	3.90224e-13
13.757159	4.0308e-13
13.742629	4.1636e-13
13.728099	4.30076e-13
13.713568	4.44244e-13
13.699038	4.58878e-13
13.684508	4.73994e-13
13.669977	4.89607e-13
13.655447	5.05734e-13
13.640917	5.22391e-13
13.626386	5.39596e-13
13.611856	5.57368e-13
13.597325	5.75724e-13
13.582795	5.94684e-13
13.568265	6.14267e-13
13.553734	6.34495e-13
13.539204	6.55388e-13
13.524674	6.76969e-13
13.510143	6.99259e-13
13.495613	7.22282e-13
13.481082	7.46063e-13
13.466552	7.70626e-13
13.452022	7.95996e-13
13.437491	8.22201e-13
13.422961	8.49267e-13
13.408431	8.77223e-13
13.393900	9.06099e-13
13.379370	9.35924e-13
13.364839	9.66729e-13
13.350309	9.98547e-13
13.335779	1.03141e-12
13.321248	1.06536e-12
13.306718	1.10042e-12
13.292188	1.13663e-12
13.277657	1.17403e-12
13.263127	1.21267e-12
13.248596	1.25257e-12
13.234066	1.29378e-12
13.219536	1.33635e-12
13.205005	1.38032e-12
13.190475	1.42573e-12
13.175945	1.47263e-12
13.161414	1.52108e-12
13.146884	1.57112e-12
13.132353	1.6228e-12
13.117823	1.67618e-12
13.103293	1.73131e-12
13.088762	1.78826e-12
13.074232	1.84707e-12
13.059702	1.90782e-12
13.045171	1.97056e-12
13.030641	2.03536e-12
13.016110	2.1023e-12
13.001580	2.17143e-12
12.987050	2.24283e-12
12.972519	2.31657e-12
12.957989	2.39274e-12
12.943459	2.47141e-12
12.928928	2.55266e-12
12.914398	2.63658e-12
12.899868	2.72325e-12
12.885337	2.81277e-12
12.870807	2.90523e-12
12.856276	3.00073e-12
12.841746	3.09936e-12
12.827216	3.20122e-12
12.812685	3.30643e-12
12.798155	3.4151e-12
12.783625	3.52733e-12
12.769094	3.64324e-12
12.754564	3.76296e-12
12.740033	3.88661e-12
12.725503	4.01431e-12
12.710973	4.14621e-12
12.696442	4.28243e-12
12.681912	4.42312e-12
12.667382	4.56843e-12
12.652851	4.71851e-12
12.638321	4.87351e-12
12.623790	5.03359e-12
12.609260	5.19893e-12
12.594730	5.36969e-12
12.580199	5.54605e-12
12.565669	5.72819e-12
12.551139	5.91631e-12
12.536608	6.1106e-12
12.522078	6.31125e-12
12.507547	6.51849e-12
12.493017	6.73253e-12
12.478487	6.95358e-12
12.463956	7.18188e-12
12.449426	7.41766e-12
12.434896	7.66118e-12
12.420365	7.91268e-12
12.405835	8.17242e-12
12.391304	8.44068e-12
12.376774	8.71773e-12
12.362244	9.00386e-12
12.347713	9.29937e-12
12.333183	9.60456e-12
12.318653	9.91975e-12
12.304122	1.02453e-11
12.289592	1.05815e-11
12.275061	1.09287e-11
12.260531	1.12873e-11
12.246001	1.16576e-11
12.231470	1.204e-11
12.216940	1.2435e-11
12.202410	1.2843e-11
12.187879	1.32643e-11
12.173349	1.36993e-11
12.158818	1.41487e-11
12.144288	1.46127e-11
12.129758	1.5092e-11
12.115227	1.5587e-11
12.100697	1.60981e-11
12.086167	1.6626e-11
12.071636	1.71712e-11
12.057106	1.77342e-11
12.042576	1.83157e-11
12.028045	1.89162e-11
12.013515	1.95363e-11
11.998984	2.01768e-11
11.984454	2.08382e-11
11.969924	2.15213e-11
11.955393	2.22267e-11
11.940863	2.29552e-11
11.926333	2.37075e-11
11.911802	2.44845e-11
11.897272	2.52869e-11
11.882741	2.61155e-11
11.868211	2.69713e-11
11.853681	2.7855e-11
11.839150	2.87677e-11
11.824620	2.97102e-11
11.810090	3.06835e-11
11.795559	3.16887e-11
11.781029	3.27268e-11
11.766498	3.37987e-11
11.751968	3.49058e-11
11.737438	3.60491e-11
11.722907	3.72297e-11
11.708377	3.84489e-11
11.693847	3.9708e-11
11.679316	4.10083e-11
11.664786	4.23511e-11
11.650255	4.37377e-11
11.635725	4.51697e-11
11.621195	4.66485e-11
11.606664	4.81756e-11
11.592134	4.97527e-11
11.577604	5.13812e-11
11.563073	5.3063e-11
11.548543	5.47997e-11
11.534012	5.65932e-11
11.519482	5.84453e-11
11.504952	6.03579e-11
11.490421	6.23329e-11
11.475891	6.43725e-11
11.461361	6.64786e-11
11.446830	6.86536e-11
11.432300	7.08996e-11
11.417769	7.3219e-11
11.403239	7.5614e-11
11.388709	7.80873e-11
11.374178	8.06414e-11
11.359648	8.32788e-11
11.345118	8.60023e-11
11.330587	8.88147e-11
11.316057	9.1719e-11
11.301526	9.4718e-11
11.286996	9.78149e-11
11.272466	1.01013e-10
11.257935	1.04315e-10
11.243405	1.07725e-10
11.228875	1.11247e-10
11.214344	1.14883e-10
11.199814	1.18638e-10
11.185284	1.22515e-10
11.170753	1.26519e-10
11.156223	1.30653e-10
11.141692	1.34923e-10
11.127162	1.39331e-10
11.112632	1.43883e-10
11.098101	1.48584e-10
11.083571	1.53438e-10
11.069041	1.5845e-10
11.054510	1.63626e-10
11.039980	1.6897e-10
11.025449	1.74489e-10
11.010919	1.80187e-10
10.996389	1.86072e-10
10.981858	1.92148e-10
10.967328	1.98422e-10
10.952798	2.049e-10
10.938267	2.1159e-10
10.923737	2.18497e-10
10.909206	2.25629e-10
10.894676	2.32994e-10
10.880146	2.40599e-10
10.865615	2.48451e-10
10.851085	2.5656e-10
10.836555	2.64932e-10
10.822024	2.73577e-10
10.807494	2.82503e-10
10.792963	2.9172e-10
10.778433	3.01237e-10
10.763903	3.11064e-10
10.749372	3.21211e-10
10.734842	3.31688e-10
10.720312	3.42506e-10
10.705781	3.53676e-10
10.691251	3.65209e-10
10.676720	3.77118e-10
10.662190	3.89415e-10
10.647660	4.02111e-10
10.633129	4.1522e-10
10.618599	4.28756e-10
10.604069	4.42732e-10
10.589538	4.57163e-10
10.575008	4.72063e-10
10.560477	4.87447e-10
10.545947	5.03332e-10
10.531417	5.19733e-10
10.516886	5.36668e-10
10.502356	5.54153e-10
10.487826	5.72206e-10
10.473295	5.90846e-10
10.458765	6.10092e-10
10.444235	6.29963e-10
10.429704	6.5048e-10
10.415174	6.71664e-10
10.400643	6.93535e-10
10.386113	7.16118e-10
10.371583	7.39434e-10
10.357052	7.63507e-10
10.342522	7.88362e-10
10.327992	8.14024e-10
10.313461	8.4052e-10
10.298931	8.67876e-10
10.284400	8.9612e-10
10.269870	9.2528e-10
10.255340	9.55388e-10
10.240809	9.86473e-10
10.226279	1.01857e-09
10.211749	1.0517e-09
10.197218	1.08591e-09
10.182688	1.12123e-09
10.168157	1.1577e-09
10.153627	1.19535e-09
10.139097	1.23422e-09
10.124566	1.27435e-09
10.110036	1.31578e-09
10.095506	1.35856e-09
10.080975	1.40272e-09
10.066445	1.44831e-09
10.051914	1.49539e-09
10.037384	1.54399e-09
10.022854	1.59416e-09
10.008323	1.64596e-09
9.993793	1.69944e-09
9.979263	1.75465e-09
9.964732	1.81165e-09
9.950202	1.8705e-09
9.935671	1.93125e-09
9.921141	1.99398e-09
9.906611	2.05873e-09
9.892080	2.12558e-09
9.877550	2.19459e-09
9.863020	2.26584e-09
9.848489	2.3394e-09
9.833959	2.41534e-09
9.819428	2.49373e-09
9.804898	2.57466e-09
9.790368	2.65822e-09
9.775837	2.74447e-09
9.761307	2.83352e-09
9.746777	2.92544e-09
9.732246	3.02034e-09
9.717716	3.11831e-09
9.703185	3.21945e-09
9.688655	3.32386e-09
9.674125	3.43164e-09
9.659594	3.54291e-09
9.645064	3.65778e-09
9.630534	3.77636e-09
9.616003	3.89877e-09
9.601473	4.02514e-09
9.586943	4.15559e-09
9.572412	4.29025e-09
9.557882	4.42927e-09
9.543351	4.57278e-09
9.528821	4.72092e-09
9.514291	4.87385e-09
9.499760	5.03171e-09
9.485230	5.19467e-09
9.470700	5.36289e-09
9.456169	5.53655e-09
9.441639	5.7158e-09
9.427108	5.90085e-09
9.412578	6.09186e-09
9.398048	6.28904e-09
9.383517	6.49257e-09
9.368987	6.70268e-09
9.354457	6.91956e-09
9.339926	7.14343e-09
9.325396	7.37453e-09
9.310865	7.61307e-09
9.296335	7.8593e-09
9.281805	8.11348e-09
9.267274	8.37584e-09
9.252744	8.64666e-09
9.238214	8.9262e-09
9.223683	9.21475e-09
9.209153	9.5126e-09
9.194622	9.82004e-09
9.180092	1.01374e-08
9.165562	1.04649e-08
9.151031	1.0803e-08
9.136501	1.1152e-08
9.121971	1.15123e-08
9.107440	1.18841e-08
9.092910	1.22679e-08
9.078379	1.2664e-08
9.063849	1.30729e-08
9.049319	1.34949e-08
9.034788	1.39305e-08
9.020258	1.43801e-08
9.005728	1.48442e-08
8.991197	1.53232e-08
8.976667	1.58175e-08
8.962136	1.63278e-08
8.947606	1.68545e-08
8.933076	1.73981e-08
8.918545	1.79591e-08
8.904015	1.85382e-08
8.889485	1.91359e-08
8.874954	1.97528e-08
8.860424	2.03895e-08
8.845893	2.10466e-08
8.831363	2.17248e-08
8.816833	2.24248e-08
8.802302	2.31472e-08
8.787772	2.38928e-08
8.773242	2.46624e-08
8.758711	2.54566e-08
8.744181	2.62763e-08
8.729651	2.71223e-08
8.715120	2.79954e-08
8.700590	2.88965e-08
8.686059	2.98265e-08
8.671529	3.07862e-08
8.656999	3.17768e-08
8.642468	3.2799e-08
8.627938	3.3854e-08
8.613408	3.49428e-08
8.598877	3.60665e-08
8.584347	3.72261e-08
8.569816	3.84229e-08
8.555286	3.96579e-08
8.540756	4.09325e-08
8.526225	4.22478e-08
8.511695	4.36053e-08
8.497165	4.50061e-08
8.482634	4.64517e-08
8.468104	4.79436e-08
8.453573	4.94831e-08
8.439043	5.10719e-08
8.424513	5.27114e-08
8.409982	5.44033e-08
8.395452	5.61493e-08
8.380922	5.7951e-08
8.366391	5.98103e-08
8.351861	6.17289e-08
8.337330	6.37087e-08
8.322800	6.57518e-08
8.308270	6.786e-08
8.293739	7.00356e-08
8.279209	7.22805e-08
8.264679	7.4597e-08
8.250148	7.69873e-08
8.235618	7.94539e-08
8.221087	8.19991e-08
8.206557	8.46254e-08
8.192027	8.73354e-08
8.177496	9.01317e-08
8.162966	9.3017e-08
8.148436	9.59943e-08
8.133905	9.90663e-08
8.119375	1.02236e-07
8.104844	1.05507e-07
8.090314	1.08882e-07
8.075784	1.12364e-07
8.061253	1.15957e-07
8.046723	1.19664e-07
8.032193	1.23489e-07
8.017662	1.27435e-07
8.003132	1.31507e-07
7.988602	1.35709e-07
7.974071	1.40043e-07
7.959541	1.44516e-07
7.945010	1.4913e-07
7.930480	1.53891e-07
7.915950	1.58803e-07
7.901419	1.63871e-07
7.886889	1.691e-07
7.872359	1.74494e-07
7.857828	1.8006e-07
7.843298	1.85802e-07
7.828767	1.91726e-07
7.814237	1.97838e-07
7.799707	2.04143e-07
7.785176	2.10648e-07
7.770646	2.17359e-07
7.756116	2.24282e-07
7.741585	2.31425e-07
7.727055	2.38793e-07
7.712524	2.46395e-07
7.697994	2.54237e-07
7.683464	2.62327e-07
7.668933	2.70673e-07
7.654403	2.79282e-07
7.639873	2.88164e-07
7.625342	2.97326e-07
7.610812	3.06777e-07
7.596281	3.16527e-07
7.581751	3.26585e-07
7.567221	3.36959e-07
7.552690	3.47662e-07
7.538160	3.58701e-07
7.523630	3.70089e-07
7.509099	3.81835e-07
7.494569	3.93952e-07
7.480038	4.06451e-07
7.465508	4.19343e-07
7.450978	4.32641e-07
7.436447	4.46357e-07
7.421917	4.60505e-07
7.407387	4.75098e-07
7.392856	4.90151e-07
7.378326	5.05676e-07
7.363795	5.21689e-07
7.349265	5.38206e-07
7.334735	5.55241e-07
7.320204	5.72811e-07
7.305674	5.90933e-07
7.291144	6.09624e-07
7.276613	6.289e-07
7.262083	6.48782e-07
7.247552	6.69287e-07
7.233022	6.90434e-07
7.218492	7.12244e-07
7.203961	7.34738e-07
7.189431	7.57935e-07
7.174901	7.81859e-07
7.160370	8.06531e-07
7.145840	8.31975e-07
7.131310	8.58215e-07
7.116779	8.85275e-07
7.102249	9.13181e-07
7.087718	9.41958e-07
7.073188	9.71634e-07
7.058658	1.00224e-06
7.044127	1.03379e-06
7.029597	1.06634e-06
7.015067	1.09989e-06
7.000536	1.13449e-06
6.986006	1.17018e-06
6.971475	1.20697e-06
6.956945	1.24491e-06
6.942415	1.28402e-06
6.927884	1.32436e-06
6.913354	1.36595e-06
6.898824	1.40883e-06
6.884293	1.45305e-06
6.869763	1.49864e-06
6.855232	1.54564e-06
6.840702	1.5941e-06
6.826172	1.64407e-06
6.811641	1.69559e-06
6.797111	1.7487e-06
6.782581	1.80346e-06
6.768050	1.85992e-06
6.753520	1.91812e-06
6.738989	1.97813e-06
6.724459	2.03999e-06
6.709929	2.10376e-06
6.695398	2.1695e-06
6.680868	2.23728e-06
6.666338	2.30715e-06
6.651807	2.37917e-06
6.637277	2.45342e-06
6.622746	2.52995e-06
6.608216	2.60884e-06
6.593686	2.69017e-06
6.579155	2.774e-06
6.564625	2.8604e-06
6.550095	2.94947e-06
6.535564	3.04127e-06
6.521034	3.1359e-06
6.506503	3.23342e-06
6.491973	3.33395e-06
6.477443	3.43755e-06
6.462912	3.54434e-06
6.448382	3.65439e-06
6.433852	3.76782e-06
6.419321	3.88472e-06
6.404791	4.0052e-06
6.390260	4.12936e-06
6.375730	4.25731e-06
6.361200	4.38917e-06
6.346669	4.52506e-06
6.332139	4.66509e-06
6.317609	4.80939e-06
6.303078	4.95809e-06
6.288548	5.11131e-06
6.274018	5.2692e-06
6.259487	5.43189e-06
6.244957	5.59952e-06
6.230426	5.77225e-06
6.215896	5.95022e-06
6.201366	6.13358e-06
6.186835	6.32251e-06
6.172305	6.51715e-06
6.157775	6.71769e-06
6.143244	6.9243e-06
6.128714	7.13715e-06
6.114183	7.35643e-06
6.099653	7.58233e-06
6.085123	7.81505e-06
6.070592	8.05478e-06
6.056062	8.30173e-06
6.041532	8.55611e-06
6.027001	8.81814e-06
6.012471	9.08804e-06
5.997940	9.36605e-06
5.983410	9.6524e-06
5.968880	9.94733e-06
5.954349	1.02511e-05
5.939819	1.0564e-05
5.925289	1.08862e-05
5.910758	1.1218e-05
5.896228	1.15597e-05
5.881697	1.19117e-05
5.867167	1.22741e-05
5.852637	1.26473e-05
5.838106	1.30316e-05
5.823576	1.34273e-05
5.809046	1.38348e-05
5.794515	1.42544e-05
5.779985	1.46863e-05
5.765454	1.51311e-05
5.750924	1.5589e-05
5.736394	1.60605e-05
5.721863	1.65458e-05
5.707333	1.70455e-05
5.692803	1.75599e-05
5.678272	1.80894e-05
5.663742	1.86344e-05
5.649211	1.91955e-05
5.634681	1.9773e-05
5.620151	2.03674e-05
5.605620	2.09791e-05
5.591090	2.16088e-05
5.576560	2.22568e-05
5.562029	2.29237e-05
5.547499	2.361e-05
5.532969	2.43162e-05
5.518438	2.50429e-05
5.503908	2.57907e-05
5.489377	2.65602e-05
5.474847	2.73518e-05
5.460317	2.81663e-05
5.445786	2.90043e-05
5.431256	2.98664e-05
5.416726	3.07533e-05
5.402195	3.16656e-05
5.387665	3.2604e-05
5.373134	3.35693e-05
5.358604	3.45621e-05
5.344074	3.55833e-05
5.329543	3.66335e-05
5.315013	3.77135e-05
5.300483	3.88241e-05
5.285952	3.99662e-05
5.271422	4.11406e-05
5.256891	4.23481e-05
5.242361	4.35895e-05
5.227831	4.48659e-05
5.213300	4.6178e-05
5.198770	4.75268e-05
5.184240	4.89133e-05
5.169709	5.03385e-05
5.155179	5.18032e-05
5.140648	5.33086e-05
5.126118	5.48557e-05
5.111588	5.64455e-05
5.097057	5.8079e-05
5.082527	5.97575e-05
5.067997	6.1482e-05
5.053466	6.32536e-05
5.038936	6.50735e-05
5.024405	6.69429e-05
5.009875	6.88631e-05
4.995345	7.08351e-05
4.980814	7.28603e-05
4.966284	7.494e-05
4.951754	7.70754e-05
4.937223	7.92679e-05
4.922693	8.15188e-05
4.908162	8.38294e-05
4.893632	8.62011e-05
4.879102	8.86353e-05
4.864571	9.11335e-05
4.850041	9.3697e-05
4.835511	9.63273e-05
4.820980	9.9026e-05
4.806450	0.000101794
4.791919	0.000104634
4.777389	0.000107546
4.762859	0.000110533
4.748328	0.000113596
4.733798	0.000116736
4.719268	0.000119955
4.704737	0.000123254
4.690207	0.000126636
4.675677	0.000130101
4.661146	0.000133652
4.646616	0.00013729
4.632085	0.000141015
4.617555	0.000144831
4.603025	0.000148739
4.588494	0.000152739
4.573964	0.000156834
4.559434	0.000161025
4.544903	0.000165314
4.530373	0.000169702
4.515842	0.00017419
4.501312	0.00017878
4.486782	0.000183473
4.472251	0.000188271
4.457721	0.000193174
4.443191	0.000198184
4.428660	0.000203301
4.414130	0.000208527
4.399599	0.000213863
4.385069	0.000219309
4.370539	0.000224867
4.356008	0.000230535
4.341478	0.000236316
4.326948	0.000242208
4.312417	0.000248213
4.297887	0.00025433
4.283356	0.000260558
4.268826	0.000266896
4.254296	0.000273345
4.239765	0.000279903
4.225235	0.000286568
4.210705	0.000293338
4.196174	0.000300211
4.181644	0.000307185
4.167113	0.000314257
4.152583	0.000321422
4.138053	0.000328678
4.123522	0.000336018
4.108992	0.000343438
4.094462	0.000350932
4.079931	0.000358492
4.065401	0.000366111
4.050870	0.00037378
4.036340	0.000381489
4.021810	0.000389226
4.007279	0.000396979
3.992749	0.000404735
3.978219	0.000412476
3.963688	0.000420185
3.949158	0.000427842
3.934627	0.000435423
3.920097	0.000442903
3.905567	0.000450251
3.891036	0.000457433
3.876506	0.000464408
3.861976	0.000471131
3.847445	0.000477545
3.832915	0.000483583
3.818385	0.00048916
3.803854	0.000494166
3.789324	0.000498448
3.774793	0.000501763
&
```
