## Supplementary material for "All-at-once RNA folding with 3D motif prediction framed by evolutionary information": RF00540_snopsi18S-1854.helixcov

```
# RMs = 5 L = 171

# RM_HELIX NESTED 23-34 55-66, nbp = 12 nbp_cov = 0
# pvals: 0.467825,0.316195,0.589206,0.467825,0.316195,0.467825,0.223801,0.316195,0.755248,0.0327626,0.467825,0.467825
# aggregated NONE
NESTED  ::::::::::::::::::::::<<<<<<<<<<<<_______>>>>>>>>>>>>:::::::::::::::::::::::::::::::::::::::::::::::::::::::::::::::::::::::::::::::::::::::::::::::::::::::
        ::::::::::::::::::::::::::::::::::::::::::::::::::::::::::::::::::::::::::::::::::::::::::::::::::::::::::::::::::::::::::::::::::::::::::::::::::::::::::::

# RM_HELIX NESTED 10-15 74-79, nbp = 6 nbp_cov = 0
# pvals: 0.316195,0.316195,0.316195,0.316195,0.755248,0.939123
# aggregated NONE
NESTED  :::::::::<<<<<<____________________________________________>>>>>>:::::::::::::::::::::::::::::::::::::::::::::::::::::::::::::::::::::::::::::::::::::::::::
        ::::::::::::::::::::::::::::::::::::::::::::::::::::::::::::::::::::::::::::::::::::::::::::::::::::::::::::::::::::::::::::::::::::::::::::::::::::::::::::

# RM_HELIX NESTED 117-119 130-132, nbp = 3 nbp_cov = 0
# pvals: 0.316195,0.316195,0.316195
# aggregated NONE
NESTED  ::::::::::::::::::::::::::::::::::::::::::::::::::::::::::::::::::::::::::::::::::::::::::::::::::::::<<<__________>>>::::::::::::::::::::::::::::::::::::::
        ::::::::::::::::::::::::::::::::::::::::::::::::::::::::::::::::::::::::::::::::::::::::::::::::::::::::::::::::::::::::::::::::::::::::::::::::::::::::::::

# RM_HELIX NESTED 110-115 137-142, nbp = 6 nbp_cov = 0
# pvals: 0.316195,0.316195,0.316195,0.316195,0.316195,0.316195
# aggregated NONE
NESTED  :::::::::::::::::::::::::::::::::::::::::::::::::::::::::::::::::::::::::::::::::::::::::::::::<<<<<<_____________________>>>>>>::::::::::::::::::::::::::::
        ::::::::::::::::::::::::::::::::::::::::::::::::::::::::::::::::::::::::::::::::::::::::::::::::::::::::::::::::::::::::::::::::::::::::::::::::::::::::::::

# RM_HELIX NESTED 95-98 154-157, nbp = 4 nbp_cov = 0
# pvals: 0.316195,0.467825,0.316195,0.467825
# aggregated NONE
NESTED  ::::::::::::::::::::::::::::::::::::::::::::::::::::::::::::::::::::::::::::::::<<<<______________________________________________________>>>>::::::::::::::
        ::::::::::::::::::::::::::::::::::::::::::::::::::::::::::::::::::::::::::::::::::::::::::::::::::::::::::::::::::::::::::::::::::::::::::::::::::::::::::::
```
