## Supplementary material for "All-at-once RNA folding with 3D motif prediction framed by evolutionary information": RF00540_snopsi18S-1854.power

```
# Power analysis of given structure 
#
# Powertype = SINGLE SUBSTITUTIONS
# covary  left_pos      right_pos    substitutions      power
#----------------------------------------------------------------
          10		79		0		0.00
          11		78		0		0.00
          12		77		0		0.00
          13		76		0		0.00
          14		75		3		0.02
          15		74		9		0.28
          23		66		1		0.00
          24		65		0		0.00
          25		64		5		0.11
          26		63		3		0.02
          27		62		2		0.00
          28		61		2		0.00
          29		60		7		0.20
          30		59		0		0.00
          31		58		10		0.32
          32		57		14		0.45
          33		56		4		0.07
          34		55		1		0.00
          95		157		0		0.00
          96		156		4		0.07
          97		155		1		0.00
          98		154		1		0.00
          110		142		0		0.00
          111		141		0		0.00
          112		140		0		0.00
          113		139		0		0.00
          114		138		0		0.00
          115		137		1		0.00
          117		132		4		0.07
          118		131		0		0.00
          119		130		1		0.00
#
# BPAIRS 31
# avg substitutions per BP  2.4
# BPAIRS expected to covary 1.6 +/- 1.1
# BPAIRS observed to covary 0
#
```
