## Supplementary material for "All-at-once RNA folding with 3D motif prediction framed by evolutionary information": RF00540_snopsi18S-1854.surv

```
5.550000	0.0322581
0.100000	0.0645161
0.000000	0.645161
-0.050000	0.870968
-0.450000	0.903226
-1.000000	0.967742
-2.350000	1
&
14.250000	8.29256e-05
13.150000	0.000165851
11.550000	0.000248777
11.050000	0.000414628
10.900000	0.000497554
10.150000	0.000580479
9.850000	0.000663405
9.450000	0.000746331
9.200000	0.000829256
9.150000	0.000912182
8.850000	0.000995107
8.750000	0.00107803
8.500000	0.00116096
8.450000	0.00132681
8.350000	0.00140974
8.150000	0.00149266
8.050000	0.00157559
7.900000	0.00165851
7.850000	0.00182436
7.300000	0.00190729
7.150000	0.00215607
7.100000	0.00223899
7.050000	0.00240484
6.900000	0.00248777
6.750000	0.0029024
6.650000	0.00298532
6.600000	0.00306825
6.550000	0.00331702
6.400000	0.00373165
6.350000	0.00381458
6.250000	0.00398043
6.200000	0.00422921
6.100000	0.00431213
6.050000	0.00439506
6.000000	0.00456091
5.900000	0.00480969
5.850000	0.00489261
5.800000	0.00514139
5.750000	0.00530724
5.700000	0.00563894
5.600000	0.00572187
5.550000	0.00580479
5.500000	0.00605357
5.450000	0.00638527
5.400000	0.00655112
5.350000	0.00663405
5.250000	0.0067999
5.150000	0.00688283
5.100000	0.00738038
5.050000	0.00771208
5.000000	0.00804378
4.950000	0.00829256
4.900000	0.00854134
4.850000	0.00895597
4.800000	0.00912182
4.750000	0.0101999
4.700000	0.0104486
4.650000	0.0105316
4.550000	0.0107803
4.500000	0.0110291
4.450000	0.0113608
4.400000	0.0118584
4.300000	0.012273
4.250000	0.0124388
4.200000	0.0126876
4.150000	0.0127705
4.100000	0.0131022
4.050000	0.013351
4.000000	0.0138486
3.950000	0.0141803
3.900000	0.0143461
3.850000	0.0146778
3.800000	0.0149266
3.750000	0.0152583
3.700000	0.0155071
3.650000	0.0159217
3.600000	0.0163363
3.550000	0.0168339
3.500000	0.0169998
3.450000	0.0173315
3.400000	0.0176632
3.350000	0.017829
3.300000	0.0180778
3.250000	0.0187412
3.200000	0.0196534
3.150000	0.0205656
3.100000	0.0207314
3.050000	0.021229
3.000000	0.0217265
2.950000	0.0223899
2.900000	0.0228045
2.850000	0.0228875
2.800000	0.0239655
2.750000	0.024546
2.700000	0.0250435
2.650000	0.0252923
2.600000	0.025624
2.550000	0.0266191
2.500000	0.0271996
2.450000	0.0277801
2.400000	0.0284435
2.350000	0.028941
2.300000	0.0304337
2.250000	0.0310142
2.200000	0.0320093
2.150000	0.0330044
2.100000	0.0337507
2.050000	0.0354922
2.000000	0.0364873
1.950000	0.0373165
1.900000	0.0387263
1.850000	0.0396384
1.800000	0.0403018
1.750000	0.0414628
1.700000	0.0424579
1.650000	0.0433701
1.600000	0.0444481
1.550000	0.045692
1.500000	0.0473505
1.450000	0.0481798
1.400000	0.049092
1.350000	0.05017
1.300000	0.051331
1.250000	0.0526578
1.200000	0.0536529
1.150000	0.0548968
1.100000	0.0564723
1.050000	0.0574675
1.000000	0.0580479
0.950000	0.0595406
0.900000	0.0607016
0.850000	0.0626918
0.800000	0.0644332
0.750000	0.0660088
0.700000	0.0676673
0.650000	0.0693258
0.600000	0.0712331
0.550000	0.0736379
0.500000	0.0750477
0.450000	0.0762086
0.400000	0.0785306
0.350000	0.0800232
0.300000	0.0834232
0.250000	0.0853305
0.200000	0.0882329
0.150000	0.0910523
0.100000	0.0933742
0.050000	0.0964425
0.000000	0.485695
-0.050000	0.821627
-0.100000	0.823949
-0.150000	0.834066
-0.200000	0.839705
-0.250000	0.845261
-0.300000	0.850236
-0.350000	0.855875
-0.400000	0.861929
-0.450000	0.867734
-0.500000	0.874285
-0.550000	0.879841
-0.600000	0.885729
-0.650000	0.89228
-0.700000	0.89767
-0.750000	0.902562
-0.800000	0.907372
-0.850000	0.910606
-0.900000	0.914752
-0.950000	0.919645
-1.000000	0.924206
-1.050000	0.927855
-1.100000	0.931835
-1.150000	0.935567
-1.200000	0.940459
-1.250000	0.943942
-1.300000	0.947093
-1.350000	0.950659
-1.400000	0.953893
-1.450000	0.956298
-1.500000	0.959118
-1.550000	0.961688
-1.600000	0.964508
-1.650000	0.966249
-1.700000	0.96882
-1.750000	0.970976
-1.800000	0.973049
-1.850000	0.974956
-1.900000	0.976532
-1.950000	0.977113
-2.000000	0.978439
-2.050000	0.979352
-2.100000	0.980181
-2.150000	0.981093
-2.200000	0.982503
-2.250000	0.983498
-2.300000	0.984742
-2.350000	0.98582
-2.400000	0.986981
-2.450000	0.98781
-2.500000	0.988888
-2.550000	0.989717
-2.600000	0.990215
-2.650000	0.990795
-2.700000	0.99121
-2.750000	0.991956
-2.800000	0.99262
-2.850000	0.993117
-2.900000	0.993615
-2.950000	0.993946
-3.000000	0.994444
-3.050000	0.99519
-3.100000	0.995688
-3.150000	0.995854
-3.200000	0.996102
-3.250000	0.996351
-3.300000	0.9966
-3.350000	0.997015
-3.400000	0.997098
-3.500000	0.997263
-3.550000	0.997429
-3.600000	0.997595
-3.650000	0.997678
-3.700000	0.997844
-3.750000	0.99801
-3.800000	0.998176
-3.850000	0.998259
-3.900000	0.998424
-3.950000	0.998673
-4.000000	0.998756
-4.050000	0.998922
-4.100000	0.999005
-4.150000	0.999088
-4.200000	0.999171
-4.300000	0.999254
-4.400000	0.99942
-4.600000	0.999502
-4.900000	0.999668
-5.000000	0.999751
-5.400000	0.999834
-5.500000	0.999917
-5.750000	1
&
18.950000	4.13565e-06
18.400000	8.2713e-06
18.200000	1.24069e-05
17.250000	1.65426e-05
16.900000	2.06782e-05
16.850000	2.89495e-05
16.750000	3.30852e-05
16.500000	3.72208e-05
16.400000	4.13565e-05
16.250000	4.54921e-05
16.100000	4.96278e-05
16.050000	5.37634e-05
16.000000	5.78991e-05
15.700000	6.61704e-05
15.650000	7.0306e-05
15.600000	7.44417e-05
15.400000	7.85773e-05
15.350000	8.2713e-05
15.150000	9.51199e-05
15.100000	0.000107527
15.000000	0.000111663
14.950000	0.000119934
14.800000	0.000128205
14.700000	0.000136476
14.650000	0.000148883
14.600000	0.000153019
14.550000	0.000169562
14.500000	0.000215054
14.450000	0.000223325
14.400000	0.000227461
14.350000	0.000231596
14.300000	0.000252275
14.250000	0.000264682
14.100000	0.000297767
14.050000	0.000330852
14.000000	0.000343259
13.950000	0.000355666
13.900000	0.000363937
13.850000	0.000368073
13.800000	0.000376344
13.750000	0.000388751
13.700000	0.000397022
13.650000	0.000405294
13.600000	0.000417701
13.550000	0.000442514
13.500000	0.000463193
13.450000	0.000471464
13.400000	0.000500414
13.350000	0.000512821
13.300000	0.000516956
13.250000	0.000521092
13.200000	0.000545906
13.150000	0.00057072
13.100000	0.000632754
13.050000	0.000682382
13.000000	0.000711332
12.950000	0.000727874
12.900000	0.000760959
12.850000	0.000785773
12.800000	0.00079818
12.750000	0.000818859
12.700000	0.000822994
12.650000	0.000864351
12.600000	0.000901572
12.550000	0.00092225
12.500000	0.000938792
12.450000	0.000963606
12.400000	0.00100083
12.350000	0.00104632
12.300000	0.00106286
12.250000	0.00109181
12.200000	0.00114971
12.150000	0.00121175
12.100000	0.0012531
12.050000	0.00127792
12.000000	0.00131927
11.950000	0.00135649
11.900000	0.00137717
11.850000	0.00141026
11.800000	0.00143093
11.750000	0.0014847
11.700000	0.00153019
11.650000	0.00154673
11.600000	0.00158395
11.550000	0.00160463
11.500000	0.00165012
11.450000	0.00167494
11.400000	0.00172457
11.350000	0.00176592
11.300000	0.00185691
11.250000	0.00194376
11.200000	0.00198511
11.150000	0.00210091
11.100000	0.00215881
11.050000	0.00218362
11.000000	0.00224979
10.950000	0.00231183
10.900000	0.00238627
10.850000	0.00245244
10.800000	0.00252275
10.750000	0.00258478
10.700000	0.00265922
10.650000	0.00270885
10.600000	0.00279156
10.550000	0.00282878
10.500000	0.0029115
10.450000	0.0029694
10.400000	0.00304797
10.350000	0.00311828
10.300000	0.00320513
10.250000	0.00331679
10.200000	0.00341191
10.150000	0.00346567
10.100000	0.00356079
10.050000	0.00363937
10.000000	0.00369313
9.950000	0.0037469
9.900000	0.00380066
9.850000	0.003933
9.800000	0.00401985
9.750000	0.00414392
9.700000	0.00421836
9.650000	0.00431762
9.600000	0.00440033
9.550000	0.00451613
9.500000	0.00463193
9.450000	0.00475186
9.400000	0.00492969
9.350000	0.0050579
9.300000	0.00516956
9.250000	0.00528536
9.200000	0.00543838
9.150000	0.00552523
9.100000	0.00566998
9.050000	0.00580232
9.000000	0.00591398
8.950000	0.00599669
8.900000	0.00614144
8.850000	0.00633168
8.800000	0.00647229
8.750000	0.00663358
8.700000	0.00674938
8.650000	0.0069024
8.600000	0.00701406
8.550000	0.00714227
8.500000	0.00733251
8.450000	0.00753929
8.400000	0.00763854
8.350000	0.00778743
8.300000	0.00800248
8.250000	0.00816377
8.200000	0.00836642
8.150000	0.00850703
8.100000	0.00861456
8.050000	0.00875517
8.000000	0.00897849
7.950000	0.00907775
7.900000	0.00925145
7.850000	0.00941687
7.800000	0.00959884
7.750000	0.00982217
7.700000	0.0100165
7.650000	0.010335
7.600000	0.0104963
7.550000	0.0107403
7.500000	0.0109305
7.450000	0.0110918
7.400000	0.0113358
7.350000	0.011584
7.300000	0.0119479
7.250000	0.0122167
7.200000	0.0125021
7.150000	0.0127792
7.100000	0.0132134
7.050000	0.0135856
7.000000	0.0139247
6.950000	0.0143052
6.900000	0.0147601
6.850000	0.0152647
6.800000	0.0157568
6.750000	0.0161208
6.700000	0.0166667
6.650000	0.0172208
6.600000	0.0178453
6.550000	0.0183871
6.500000	0.01878
6.450000	0.0193755
6.400000	0.020062
6.350000	0.0208685
6.300000	0.0216212
6.250000	0.0223532
6.200000	0.0229777
6.150000	0.0237965
6.100000	0.0243838
6.050000	0.0250993
6.000000	0.0257361
5.950000	0.0265426
5.900000	0.0275145
5.850000	0.0282423
5.800000	0.0289371
5.750000	0.029603
5.700000	0.0304342
5.650000	0.0311249
5.600000	0.0319396
5.550000	0.0327626
5.500000	0.0334119
5.450000	0.0342142
5.400000	0.0350207
5.350000	0.0358147
5.300000	0.0365178
5.250000	0.0372911
5.200000	0.0379777
5.150000	0.0385732
5.100000	0.0392721
5.050000	0.0399628
5.000000	0.04067
4.950000	0.0413027
4.900000	0.0419272
4.850000	0.0427502
4.800000	0.0435277
4.750000	0.0442184
4.700000	0.0449793
4.650000	0.0457031
4.600000	0.0464392
4.550000	0.0472002
4.500000	0.0479239
4.450000	0.0489082
4.400000	0.0497188
4.350000	0.0505459
4.300000	0.0513854
4.250000	0.0522333
4.200000	0.0532134
4.150000	0.053962
4.100000	0.0549338
4.050000	0.0559098
4.000000	0.0569107
3.950000	0.0579901
3.900000	0.0590695
3.850000	0.0602068
3.800000	0.0614557
3.750000	0.0626013
3.700000	0.0637676
3.650000	0.0649711
3.600000	0.0662655
3.550000	0.0675434
3.500000	0.0687676
3.450000	0.0702192
3.400000	0.0715012
3.350000	0.0729239
3.300000	0.074359
3.250000	0.0758685
3.200000	0.0773036
3.150000	0.0789537
3.100000	0.0804136
3.050000	0.0819727
3.000000	0.0834078
2.950000	0.0849752
2.900000	0.0864806
2.850000	0.0880314
2.800000	0.0895368
2.750000	0.0910505
2.700000	0.0925186
2.650000	0.0941108
2.600000	0.0956865
2.550000	0.097134
2.500000	0.0987138
2.450000	0.100525
2.400000	0.102146
2.350000	0.103888
2.300000	0.105517
2.250000	0.107229
2.200000	0.109173
2.150000	0.110864
2.100000	0.112684
2.050000	0.114566
2.000000	0.116774
1.950000	0.11902
1.900000	0.120926
1.850000	0.12306
1.800000	0.125215
1.750000	0.127341
1.700000	0.129628
1.650000	0.13184
1.600000	0.134194
1.550000	0.136311
1.500000	0.138606
1.450000	0.140831
1.400000	0.142911
1.350000	0.145252
1.300000	0.147407
1.250000	0.149851
1.200000	0.152477
1.150000	0.154859
1.100000	0.15737
1.050000	0.16012
1.000000	0.1628
0.950000	0.165529
0.900000	0.16835
0.850000	0.17122
0.800000	0.174107
0.750000	0.177068
0.700000	0.180265
0.650000	0.183201
0.600000	0.186468
0.550000	0.189777
0.500000	0.193056
0.450000	0.196435
0.400000	0.200087
0.350000	0.203652
0.300000	0.207469
0.250000	0.211369
0.200000	0.215376
0.150000	0.2195
0.100000	0.223801
0.050000	0.228528
0.000000	0.316195
-0.050000	0.467825
-0.100000	0.483184
-0.150000	0.496042
-0.200000	0.509231
-0.250000	0.522887
-0.300000	0.537734
-0.350000	0.554702
-0.400000	0.572043
-0.450000	0.589206
-0.500000	0.606749
-0.550000	0.623726
-0.600000	0.640455
-0.650000	0.6566
-0.700000	0.671911
-0.750000	0.686526
-0.800000	0.70122
-0.850000	0.715567
-0.900000	0.729148
-0.950000	0.742816
-1.000000	0.755248
-1.050000	0.768007
-1.100000	0.7794
-1.150000	0.790873
-1.200000	0.801075
-1.250000	0.810922
-1.300000	0.820041
-1.350000	0.829053
-1.400000	0.837233
-1.450000	0.845376
-1.500000	0.852758
-1.550000	0.859938
-1.600000	0.866485
-1.650000	0.873127
-1.700000	0.879673
-1.750000	0.885414
-1.800000	0.891084
-1.850000	0.89653
-1.900000	0.901811
-1.950000	0.906944
-2.000000	0.911476
-2.050000	0.916001
-2.100000	0.920649
-2.150000	0.924801
-2.200000	0.928619
-2.250000	0.9322
-2.300000	0.935951
-2.350000	0.939123
-2.400000	0.942407
-2.450000	0.945517
-2.500000	0.948098
-2.550000	0.950769
-2.600000	0.953321
-2.650000	0.95579
-2.700000	0.958184
-2.750000	0.960352
-2.800000	0.962597
-2.850000	0.964748
-2.900000	0.96665
-2.950000	0.968383
-3.000000	0.970091
-3.050000	0.971663
-3.100000	0.973238
-3.150000	0.974901
-3.200000	0.976328
-3.250000	0.97775
-3.300000	0.978933
-3.350000	0.980289
-3.400000	0.981361
-3.450000	0.98249
-3.500000	0.983631
-3.550000	0.984524
-3.600000	0.985443
-3.650000	0.986257
-3.700000	0.987171
-3.750000	0.987982
-3.800000	0.988788
-3.850000	0.989475
-3.900000	0.990103
-3.950000	0.990736
-4.000000	0.991303
-4.050000	0.991923
-4.100000	0.992461
-4.150000	0.993019
-4.200000	0.993507
-4.250000	0.993846
-4.300000	0.99426
-4.350000	0.994669
-4.400000	0.99505
-4.450000	0.995409
-4.500000	0.995744
-4.550000	0.99605
-4.600000	0.996398
-4.650000	0.996683
-4.700000	0.996923
-4.750000	0.997134
-4.800000	0.997374
-4.850000	0.997626
-4.900000	0.997845
-4.950000	0.998015
-5.000000	0.998172
-5.050000	0.998313
-5.100000	0.998433
-5.150000	0.998553
-5.200000	0.99866
-5.250000	0.998751
-5.300000	0.998892
-5.350000	0.998987
-5.400000	0.999082
-5.450000	0.999136
-5.500000	0.99921
-5.550000	0.999318
-5.600000	0.999363
-5.650000	0.999392
-5.700000	0.999446
-5.750000	0.999533
-5.800000	0.999557
-5.850000	0.999578
-5.900000	0.999624
-5.950000	0.999665
-6.000000	0.99969
-6.050000	0.999723
-6.100000	0.99976
-6.150000	0.999785
-6.200000	0.999806
-6.250000	0.99983
-6.300000	0.999847
-6.350000	0.999851
-6.400000	0.999868
-6.450000	0.999876
-6.500000	0.999892
-6.550000	0.999897
-6.600000	0.999913
-6.650000	0.999917
-6.700000	0.999942
-6.750000	0.999946
-6.800000	0.999959
-6.950000	0.999963
-7.000000	0.999967
-7.150000	0.999975
-7.250000	0.999979
-7.600000	0.999988
-7.750000	0.999992
-7.900000	1
&
48.350000	2.83014e-21
48.300000	3.00126e-21
48.250000	3.18272e-21
48.200000	3.37515e-21
48.150000	3.57921e-21
48.100000	3.7956e-21
48.050000	4.02507e-21
48.000000	4.26842e-21
47.950000	4.52647e-21
47.900000	4.80012e-21
47.850000	5.0903e-21
47.800000	5.39803e-21
47.750000	5.72435e-21
47.700000	6.07039e-21
47.650000	6.43735e-21
47.600000	6.82648e-21
47.550000	7.23913e-21
47.500000	7.67671e-21
47.450000	8.14074e-21
47.400000	8.63281e-21
47.350000	9.15461e-21
47.300000	9.70795e-21
47.250000	1.02947e-20
47.200000	1.09169e-20
47.150000	1.15768e-20
47.100000	1.22765e-20
47.050000	1.30184e-20
47.000000	1.38052e-20
46.950000	1.46396e-20
46.900000	1.55243e-20
46.850000	1.64625e-20
46.800000	1.74574e-20
46.750000	1.85124e-20
46.700000	1.96311e-20
46.650000	2.08174e-20
46.600000	2.20754e-20
46.550000	2.34094e-20
46.500000	2.48239e-20
46.450000	2.63239e-20
46.400000	2.79145e-20
46.350000	2.96012e-20
46.300000	3.13898e-20
46.250000	3.32865e-20
46.200000	3.52976e-20
46.150000	3.74303e-20
46.100000	3.96918e-20
46.050000	4.20899e-20
46.000000	4.46328e-20
45.950000	4.73293e-20
45.900000	5.01887e-20
45.850000	5.32207e-20
45.800000	5.64359e-20
45.750000	5.98453e-20
45.700000	6.34605e-20
45.650000	6.72941e-20
45.600000	7.13592e-20
45.550000	7.56697e-20
45.500000	8.02406e-20
45.450000	8.50875e-20
45.400000	9.02271e-20
45.350000	9.5677e-20
45.300000	1.01456e-19
45.250000	1.07584e-19
45.200000	1.14082e-19
45.150000	1.20972e-19
45.100000	1.28278e-19
45.050000	1.36026e-19
45.000000	1.44241e-19
44.950000	1.52952e-19
44.900000	1.62189e-19
44.850000	1.71984e-19
44.800000	1.8237e-19
44.750000	1.93383e-19
44.700000	2.05061e-19
44.650000	2.17444e-19
44.600000	2.30574e-19
44.550000	2.44497e-19
44.500000	2.59261e-19
44.450000	2.74915e-19
44.400000	2.91515e-19
44.350000	3.09116e-19
44.300000	3.2778e-19
44.250000	3.47571e-19
44.200000	3.68555e-19
44.150000	3.90807e-19
44.100000	4.14401e-19
44.050000	4.39419e-19
44.000000	4.65947e-19
43.950000	4.94076e-19
43.900000	5.23903e-19
43.850000	5.55529e-19
43.800000	5.89064e-19
43.750000	6.24623e-19
43.700000	6.62328e-19
43.650000	7.02307e-19
43.600000	7.44699e-19
43.550000	7.89649e-19
43.500000	8.37311e-19
43.450000	8.87849e-19
43.400000	9.41436e-19
43.350000	9.98256e-19
43.300000	1.0585e-18
43.250000	1.12239e-18
43.200000	1.19012e-18
43.150000	1.26195e-18
43.100000	1.3381e-18
43.050000	1.41885e-18
43.000000	1.50448e-18
42.950000	1.59526e-18
42.900000	1.69153e-18
42.850000	1.7936e-18
42.800000	1.90182e-18
42.750000	2.01658e-18
42.700000	2.13825e-18
42.650000	2.26727e-18
42.600000	2.40407e-18
42.550000	2.54911e-18
42.500000	2.70291e-18
42.450000	2.86598e-18
42.400000	3.03888e-18
42.350000	3.22221e-18
42.300000	3.4166e-18
42.250000	3.62271e-18
42.200000	3.84125e-18
42.150000	4.07296e-18
42.100000	4.31865e-18
42.050000	4.57916e-18
42.000000	4.85537e-18
41.950000	5.14823e-18
41.900000	5.45875e-18
41.850000	5.788e-18
41.800000	6.13709e-18
41.750000	6.50723e-18
41.700000	6.89969e-18
41.650000	7.3158e-18
41.600000	7.757e-18
41.550000	8.2248e-18
41.500000	8.72079e-18
41.450000	9.24669e-18
41.400000	9.80428e-18
41.350000	1.03955e-17
41.300000	1.10223e-17
41.250000	1.16869e-17
41.200000	1.23916e-17
41.150000	1.31388e-17
41.100000	1.3931e-17
41.050000	1.47709e-17
41.000000	1.56614e-17
40.950000	1.66056e-17
40.900000	1.76067e-17
40.850000	1.86682e-17
40.800000	1.97936e-17
40.750000	2.09868e-17
40.700000	2.22519e-17
40.650000	2.35933e-17
40.600000	2.50154e-17
40.550000	2.65233e-17
40.500000	2.8122e-17
40.450000	2.9817e-17
40.400000	3.16141e-17
40.350000	3.35195e-17
40.300000	3.55397e-17
40.250000	3.76816e-17
40.200000	3.99526e-17
40.150000	4.23603e-17
40.100000	4.4913e-17
40.050000	4.76195e-17
40.000000	5.04891e-17
39.950000	5.35315e-17
39.900000	5.67571e-17
39.850000	6.0177e-17
39.800000	6.38028e-17
39.750000	6.76471e-17
39.700000	7.17228e-17
39.650000	7.6044e-17
39.600000	8.06254e-17
39.550000	8.54827e-17
39.500000	9.06325e-17
39.450000	9.60923e-17
39.400000	1.01881e-16
39.350000	1.08018e-16
39.300000	1.14525e-16
39.250000	1.21423e-16
39.200000	1.28737e-16
39.150000	1.36491e-16
39.100000	1.44712e-16
39.050000	1.53428e-16
39.000000	1.62668e-16
38.950000	1.72465e-16
38.900000	1.82851e-16
38.850000	1.93863e-16
38.800000	2.05537e-16
38.750000	2.17914e-16
38.700000	2.31036e-16
38.650000	2.44948e-16
38.600000	2.59697e-16
38.550000	2.75334e-16
38.500000	2.91911e-16
38.450000	3.09486e-16
38.400000	3.28119e-16
38.350000	3.47873e-16
38.300000	3.68816e-16
38.250000	3.91019e-16
38.200000	4.14557e-16
38.150000	4.39512e-16
38.100000	4.65969e-16
38.050000	4.94017e-16
38.000000	5.23752e-16
37.950000	5.55276e-16
37.900000	5.88697e-16
37.850000	6.24128e-16
37.800000	6.6169e-16
37.750000	7.01512e-16
37.700000	7.43729e-16
37.650000	7.88485e-16
37.600000	8.35933e-16
37.550000	8.86234e-16
37.500000	9.39561e-16
37.450000	9.96095e-16
37.400000	1.05603e-15
37.350000	1.11957e-15
37.300000	1.18692e-15
37.250000	1.25833e-15
37.200000	1.33403e-15
37.150000	1.41429e-15
37.100000	1.49937e-15
37.050000	1.58956e-15
37.000000	1.68518e-15
36.950000	1.78654e-15
36.900000	1.894e-15
36.850000	2.00792e-15
36.800000	2.12868e-15
36.750000	2.2567e-15
36.700000	2.39242e-15
36.650000	2.5363e-15
36.600000	2.68882e-15
36.550000	2.85051e-15
36.500000	3.02192e-15
36.450000	3.20363e-15
36.400000	3.39626e-15
36.350000	3.60046e-15
36.300000	3.81693e-15
36.250000	4.04641e-15
36.200000	4.28968e-15
36.150000	4.54756e-15
36.100000	4.82094e-15
36.050000	5.11074e-15
36.000000	5.41795e-15
35.950000	5.74362e-15
35.900000	6.08885e-15
35.850000	6.45481e-15
35.800000	6.84276e-15
35.750000	7.25401e-15
35.700000	7.68996e-15
35.650000	8.15209e-15
35.600000	8.64197e-15
35.550000	9.16127e-15
35.500000	9.71176e-15
35.450000	1.02953e-14
35.400000	1.09139e-14
35.350000	1.15696e-14
35.300000	1.22647e-14
35.250000	1.30015e-14
35.200000	1.37826e-14
35.150000	1.46105e-14
35.100000	1.54882e-14
35.050000	1.64185e-14
35.000000	1.74047e-14
34.950000	1.84501e-14
34.900000	1.95582e-14
34.850000	2.07329e-14
34.800000	2.1978e-14
34.750000	2.32978e-14
34.700000	2.46969e-14
34.650000	2.61799e-14
34.600000	2.77519e-14
34.550000	2.94182e-14
34.500000	3.11845e-14
34.450000	3.30568e-14
34.400000	3.50414e-14
34.350000	3.7145e-14
34.300000	3.93749e-14
34.250000	4.17385e-14
34.200000	4.42439e-14
34.150000	4.68995e-14
34.100000	4.97145e-14
34.050000	5.26982e-14
34.000000	5.58609e-14
33.950000	5.92133e-14
33.900000	6.27667e-14
33.850000	6.65332e-14
33.800000	7.05255e-14
33.750000	7.47572e-14
33.700000	7.92426e-14
33.650000	8.3997e-14
33.600000	8.90363e-14
33.550000	9.43777e-14
33.500000	1.00039e-13
33.450000	1.0604e-13
33.400000	1.12401e-13
33.350000	1.19143e-13
33.300000	1.26289e-13
33.250000	1.33863e-13
33.200000	1.41891e-13
33.150000	1.504e-13
33.100000	1.59419e-13
33.050000	1.68978e-13
33.000000	1.79111e-13
32.950000	1.8985e-13
32.900000	2.01232e-13
32.850000	2.13296e-13
32.800000	2.26083e-13
32.750000	2.39636e-13
32.700000	2.54001e-13
32.650000	2.69226e-13
32.600000	2.85363e-13
32.550000	3.02466e-13
32.500000	3.20593e-13
32.450000	3.39806e-13
32.400000	3.60169e-13
32.350000	3.81751e-13
32.300000	4.04625e-13
32.250000	4.28869e-13
32.200000	4.54564e-13
32.150000	4.81797e-13
32.100000	5.1066e-13
32.050000	5.4125e-13
32.000000	5.73671e-13
31.950000	6.08033e-13
31.900000	6.44451e-13
31.850000	6.83047e-13
31.800000	7.23954e-13
31.750000	7.67307e-13
31.700000	8.13255e-13
31.650000	8.61951e-13
31.600000	9.1356e-13
31.550000	9.68256e-13
31.500000	1.02622e-12
31.450000	1.08766e-12
31.400000	1.15277e-12
31.350000	1.22177e-12
31.300000	1.2949e-12
31.250000	1.3724e-12
31.200000	1.45454e-12
31.150000	1.54158e-12
31.100000	1.63383e-12
31.050000	1.7316e-12
31.000000	1.8352e-12
30.950000	1.945e-12
30.900000	2.06137e-12
30.850000	2.18469e-12
30.800000	2.31537e-12
30.750000	2.45387e-12
30.700000	2.60064e-12
30.650000	2.75618e-12
30.600000	2.92102e-12
30.550000	3.0957e-12
30.500000	3.28081e-12
30.450000	3.47699e-12
30.400000	3.68488e-12
30.350000	3.90518e-12
30.300000	4.13865e-12
30.250000	4.38605e-12
30.200000	4.64823e-12
30.150000	4.92606e-12
30.100000	5.22048e-12
30.050000	5.53247e-12
30.000000	5.86309e-12
29.950000	6.21344e-12
29.900000	6.5847e-12
29.850000	6.97812e-12
29.800000	7.39502e-12
29.750000	7.8368e-12
29.700000	8.30493e-12
29.650000	8.801e-12
29.600000	9.32666e-12
29.550000	9.88368e-12
29.500000	1.04739e-11
29.450000	1.10994e-11
29.400000	1.17621e-11
29.350000	1.24644e-11
29.300000	1.32085e-11
29.250000	1.39971e-11
29.200000	1.48326e-11
29.150000	1.5718e-11
29.100000	1.66561e-11
29.050000	1.76501e-11
29.000000	1.87034e-11
28.950000	1.98195e-11
28.900000	2.10021e-11
28.850000	2.22551e-11
28.800000	2.35828e-11
28.750000	2.49896e-11
28.700000	2.64802e-11
28.650000	2.80596e-11
28.600000	2.97331e-11
28.550000	3.15062e-11
28.500000	3.3385e-11
28.450000	3.53756e-11
28.400000	3.74847e-11
28.350000	3.97194e-11
28.300000	4.20871e-11
28.250000	4.45958e-11
28.200000	4.72538e-11
28.150000	5.00699e-11
28.100000	5.30537e-11
28.050000	5.6215e-11
28.000000	5.95644e-11
27.950000	6.31131e-11
27.900000	6.68729e-11
27.850000	7.08563e-11
27.800000	7.50766e-11
27.750000	7.95479e-11
27.700000	8.4285e-11
27.650000	8.93039e-11
27.600000	9.46211e-11
27.550000	1.00254e-10
27.500000	1.06223e-10
27.450000	1.12545e-10
27.400000	1.19244e-10
27.350000	1.26341e-10
27.300000	1.33859e-10
27.250000	1.41824e-10
27.200000	1.50262e-10
27.150000	1.59202e-10
27.100000	1.68672e-10
27.050000	1.78705e-10
27.000000	1.89333e-10
26.950000	2.00592e-10
26.900000	2.1252e-10
26.850000	2.25156e-10
26.800000	2.38542e-10
26.750000	2.52722e-10
26.700000	2.67744e-10
26.650000	2.83657e-10
26.600000	3.00514e-10
26.550000	3.18371e-10
26.500000	3.37287e-10
26.450000	3.57325e-10
26.400000	3.78552e-10
26.350000	4.01036e-10
26.300000	4.24854e-10
26.250000	4.50084e-10
26.200000	4.76808e-10
26.150000	5.05117e-10
26.100000	5.35103e-10
26.050000	5.66866e-10
26.000000	6.0051e-10
25.950000	6.36148e-10
25.900000	6.73896e-10
25.850000	7.13879e-10
25.800000	7.5623e-10
25.750000	8.01087e-10
25.700000	8.48601e-10
25.650000	8.98926e-10
25.600000	9.5223e-10
25.550000	1.00869e-09
25.500000	1.06849e-09
25.450000	1.13182e-09
25.400000	1.1989e-09
25.350000	1.26995e-09
25.300000	1.3452e-09
25.250000	1.4249e-09
25.200000	1.50931e-09
25.150000	1.59871e-09
25.100000	1.69339e-09
25.050000	1.79366e-09
25.000000	1.89987e-09
24.950000	2.01234e-09
24.900000	2.13146e-09
24.850000	2.25761e-09
24.800000	2.39121e-09
24.750000	2.53269e-09
24.700000	2.68253e-09
24.650000	2.84121e-09
24.600000	3.00925e-09
24.550000	3.18721e-09
24.500000	3.37566e-09
24.450000	3.57523e-09
24.400000	3.78657e-09
24.350000	4.01036e-09
24.300000	4.24735e-09
24.250000	4.49831e-09
24.200000	4.76405e-09
24.150000	5.04546e-09
24.100000	5.34344e-09
24.050000	5.65897e-09
24.000000	5.99308e-09
23.950000	6.34686e-09
23.900000	6.72146e-09
23.850000	7.11812e-09
23.800000	7.53811e-09
23.750000	7.98282e-09
23.700000	8.45368e-09
23.650000	8.95223e-09
23.600000	9.4801e-09
23.550000	1.0039e-08
23.500000	1.06308e-08
23.450000	1.12573e-08
23.400000	1.19206e-08
23.350000	1.26229e-08
23.300000	1.33665e-08
23.250000	1.41537e-08
23.200000	1.49871e-08
23.150000	1.58694e-08
23.100000	1.68036e-08
23.050000	1.77925e-08
23.000000	1.88394e-08
22.950000	1.99477e-08
22.900000	2.1121e-08
22.850000	2.23631e-08
22.800000	2.36779e-08
22.750000	2.50698e-08
22.700000	2.65433e-08
22.650000	2.8103e-08
22.600000	2.9754e-08
22.550000	3.15017e-08
22.500000	3.33517e-08
22.450000	3.53099e-08
22.400000	3.73826e-08
22.350000	3.95765e-08
22.300000	4.18987e-08
22.250000	4.43567e-08
22.200000	4.69582e-08
22.150000	4.97117e-08
22.100000	5.26261e-08
22.050000	5.57106e-08
22.000000	5.89751e-08
21.950000	6.24302e-08
21.900000	6.60868e-08
21.850000	6.99567e-08
21.800000	7.40522e-08
21.750000	7.83864e-08
21.700000	8.29732e-08
21.650000	8.78272e-08
21.600000	9.29639e-08
21.550000	9.83997e-08
21.500000	1.04152e-07
21.450000	1.10239e-07
21.400000	1.16679e-07
21.350000	1.23495e-07
21.300000	1.30706e-07
21.250000	1.38337e-07
21.200000	1.46411e-07
21.150000	1.54954e-07
21.100000	1.63992e-07
21.050000	1.73556e-07
21.000000	1.83674e-07
20.950000	1.94378e-07
20.900000	2.05704e-07
20.850000	2.17685e-07
20.800000	2.30361e-07
20.750000	2.43771e-07
20.700000	2.57957e-07
20.650000	2.72964e-07
20.600000	2.88838e-07
20.550000	3.05631e-07
20.500000	3.23394e-07
20.450000	3.42184e-07
20.400000	3.62058e-07
20.350000	3.8308e-07
20.300000	4.05315e-07
20.250000	4.28832e-07
20.200000	4.53705e-07
20.150000	4.80012e-07
20.100000	5.07833e-07
20.050000	5.37257e-07
20.000000	5.68373e-07
19.950000	6.0128e-07
19.900000	6.36078e-07
19.850000	6.72876e-07
19.800000	7.11787e-07
19.750000	7.52933e-07
19.700000	7.96439e-07
19.650000	8.4244e-07
19.600000	8.91078e-07
19.550000	9.42503e-07
19.500000	9.96872e-07
19.450000	1.05435e-06
19.400000	1.11512e-06
19.350000	1.17936e-06
19.300000	1.24727e-06
19.250000	1.31906e-06
19.200000	1.39495e-06
19.150000	1.47516e-06
19.100000	1.55995e-06
19.050000	1.64956e-06
19.000000	1.74427e-06
18.950000	1.84438e-06
18.900000	1.95017e-06
18.850000	2.06197e-06
18.800000	2.18012e-06
18.750000	2.30497e-06
18.700000	2.43689e-06
18.650000	2.57629e-06
18.600000	2.72358e-06
18.550000	2.8792e-06
18.500000	3.04362e-06
18.450000	3.21732e-06
18.400000	3.40082e-06
18.350000	3.59466e-06
18.300000	3.79943e-06
18.250000	4.01572e-06
18.200000	4.24417e-06
18.150000	4.48546e-06
18.100000	4.74029e-06
18.050000	5.00941e-06
18.000000	5.29361e-06
17.950000	5.59371e-06
17.900000	5.91059e-06
17.850000	6.24518e-06
17.800000	6.59843e-06
17.750000	6.97137e-06
17.700000	7.36508e-06
17.650000	7.78068e-06
17.600000	8.21937e-06
17.550000	8.6824e-06
17.500000	9.17108e-06
17.450000	9.68682e-06
17.400000	1.02311e-05
17.350000	1.08054e-05
17.300000	1.14113e-05
17.250000	1.20506e-05
17.200000	1.27251e-05
17.150000	1.34366e-05
17.100000	1.41871e-05
17.050000	1.49786e-05
17.000000	1.58135e-05
16.950000	1.66938e-05
16.900000	1.76221e-05
16.850000	1.86009e-05
16.800000	1.96329e-05
16.750000	2.07207e-05
16.700000	2.18674e-05
16.650000	2.30759e-05
16.600000	2.43495e-05
16.550000	2.56916e-05
16.500000	2.71057e-05
16.450000	2.85955e-05
16.400000	3.01648e-05
16.350000	3.18177e-05
16.300000	3.35584e-05
16.250000	3.53914e-05
16.200000	3.73213e-05
16.150000	3.9353e-05
16.100000	4.14914e-05
16.050000	4.3742e-05
16.000000	4.61101e-05
15.950000	4.86016e-05
15.900000	5.12224e-05
15.850000	5.39788e-05
15.800000	5.68773e-05
15.750000	5.99246e-05
15.700000	6.31278e-05
15.650000	6.64941e-05
15.600000	7.00312e-05
15.550000	7.37469e-05
15.500000	7.76492e-05
15.450000	8.17466e-05
15.400000	8.60478e-05
15.350000	9.05617e-05
15.300000	9.52975e-05
15.250000	0.000100265
15.200000	0.000105473
15.150000	0.000110932
15.100000	0.000116653
15.050000	0.000122645
15.000000	0.000128919
14.950000	0.000135485
14.900000	0.000142355
14.850000	0.000149539
14.800000	0.000157047
14.750000	0.000164891
14.700000	0.000173081
14.650000	0.000181626
14.600000	0.000190537
14.550000	0.000199822
14.500000	0.000209491
14.450000	0.00021955
14.400000	0.000230006
14.350000	0.000240863
14.300000	0.000252126
14.250000	0.000263796
14.200000	0.00027587
14.150000	0.000288344
14.100000	0.000301211
14.050000	0.000314457
14.000000	0.000328064
13.950000	0.000342007
13.900000	0.000356253
13.850000	0.000370758
13.800000	0.000385466
13.750000	0.000400303
13.700000	0.000415177
13.650000	0.000429967
13.600000	0.000444513
13.550000	0.0004586
13.500000	0.000471932
13.450000	0.000484062
13.400000	0.000494233
&
```
