## Supplementary material for "All-at-once RNA folding with 3D motif prediction framed by evolutionary information": RF00541_snopsi28S-2876.cacofold.helixcov

```
# RMs = 3 L = 164

# RM_HELIX NESTED 20-30 52-66, nbp = 11 nbp_cov = 0
# pvals: 0.732361,0.732361,0.86534,0.188951,0.944037,0.732361,0.732361,0.732361,0.732361,0.732361,0.732361
# aggregated NONE
NESTED  ::::::::::::::::::<<<<<<<<<<<________>>>>>>>>>>>:::::::::::::::::::::::::::::::::::::::::::::::::::::::::::::::::::::::::::::::::::::::::::::::::
        :::::::::::::::::::::::::::::::::::::::::::::::::::::::::::::::::::::::::::::::::::::::::::::::::::::::::::::::::::::::::::::::::::::::::::::::::

# RM_HELIX NESTED 6-13 73-80, nbp = 7 nbp_cov = 0
# pvals: 0.0271743,0.732361,0.732361,0.732361,0.742294,0.732361,0.781446
# aggregated NONE
NESTED  :::::<<<<<<<__________________________________________>>>->>>>:::::::::::::::::::::::::::::::::::::::::::::::::::::::::::::::::::::::::::::::::::
        :::::::::::::::::::::::::::::::::::::::::::::::::::::::::::::::::::::::::::::::::::::::::::::::::::::::::::::::::::::::::::::::::::::::::::::::::

# RM_HELIX NESTED 108-119 133-143, nbp = 11 nbp_cov = 0
# pvals: 0.732361,0.732361,0.732361,0.732361,0.732361,0.188951,0.732361,0.732361,0.188951,0.732361,0.767486
# aggregated NONE
NESTED  :::::::::::::::::::::::::::::::::::::::::::::::::::::::::::::::::::::::::::::::::::::::::<<<<<<-<<<<<____________>>>>>>>>>>>:::::::::::::::::::::
        :::::::::::::::::::::::::::::::::::::::::::::::::::::::::::::::::::::::::::::::::::::::::::::::::::::::::::::::::::::::::::::::::::::::::::::::::
```
