## Supplementary material for "All-at-once RNA folding with 3D motif prediction framed by evolutionary information": RF00541_snopsi28S-2876.cacofold.power

```
# Power analysis of CaCoFold structure 
#
# Powertype = SINGLE SUBSTITUTIONS
# covary  left_pos      right_pos    substitutions      power
#----------------------------------------------------------------
          6		80		3		0.02
          8		79		0		0.00
          9		78		0		0.00
          10		77		0		0.00
          11		75		2		0.00
          12		74		1		0.00
          13		73		5		0.11
          20		66		0		0.00
          21		65		0		0.00
          22		64		3		0.02
          23		63		3		0.02
          24		62		4		0.07
          25		61		1		0.00
          26		60		2		0.00
          27		59		2		0.00
          28		58		1		0.00
          29		57		0		0.00
          30		52		1		0.00
          108		143		0		0.00
          109		142		0		0.00
          110		141		0		0.00
          111		140		0		0.00
          112		139		1		0.00
          113		138		1		0.00
          115		137		0		0.00
          116		136		0		0.00
          117		135		1		0.00
          118		134		1		0.00
          119		133		2		0.00
#
# BPAIRS 29
# avg substitutions per BP  1.2
# BPAIRS expected to covary 0.2 +/- 0.5
# BPAIRS observed to covary 0
#
```
