## Supplementary material for "All-at-once RNA folding with 3D motif prediction framed by evolutionary information": RF00541_snopsi28S-2876.helixcov

```
# RMs = 5 L = 164

# RM_HELIX NESTED 25-29 57-61, nbp = 5 nbp_cov = 0
# pvals: 0.732361,0.732361,0.732361,0.732361,0.732361
# aggregated NONE
NESTED  :::::::::::::::::::::::<<<<<__________>>>>>::::::::::::::::::::::::::::::::::::::::::::::::::::::::::::::::::::::::::::::::::::::::::::::::::::::
        :::::::::::::::::::::::::::::::::::::::::::::::::::::::::::::::::::::::::::::::::::::::::::::::::::::::::::::::::::::::::::::::::::::::::::::::::

# RM_HELIX NESTED 5-13 73-81, nbp = 8 nbp_cov = 0
# pvals: 0.188951,0.0271743,0.732361,0.732361,0.732361,0.732361,0.732361,0.781446
# aggregated NONE
NESTED  ::::<<<<<<<<__________________________________________>>->>>>>>::::::::::::::::::::::::::::::::::::::::::::::::::::::::::::::::::::::::::::::::::
        :::::::::::::::::::::::::::::::::::::::::::::::::::::::::::::::::::::::::::::::::::::::::::::::::::::::::::::::::::::::::::::::::::::::::::::::::

# RM_HELIX NESTED 123-133 137-145, nbp = 9 nbp_cov = 0
# pvals: 0.188951,0.732361,0.732361,0.732361,0.188951,0.732361,0.732361,0.732361,0.732361
# aggregated NONE
NESTED  ::::::::::::::::::::::::::::::::::::::::::::::::::::::::::::::::::::::::::::::::::::::::::::::::::::::::<<<<-<<<<<___>>>>>>>>>:::::::::::::::::::
        :::::::::::::::::::::::::::::::::::::::::::::::::::::::::::::::::::::::::::::::::::::::::::::::::::::::::::::::::::::::::::::::::::::::::::::::::

# RM_HELIX NESTED 117-119 149-151, nbp = 3 nbp_cov = 0
# pvals: 0.188951,0.877136,0.898147
# aggregated NONE
NESTED  ::::::::::::::::::::::::::::::::::::::::::::::::::::::::::::::::::::::::::::::::::::::::::::::::::<<<____________________________>>>:::::::::::::
        :::::::::::::::::::::::::::::::::::::::::::::::::::::::::::::::::::::::::::::::::::::::::::::::::::::::::::::::::::::::::::::::::::::::::::::::::

# RM_HELIX NESTED 110-112 156-158, nbp = 3 nbp_cov = 0
# pvals: 0.732361,0.732361,0.781446
# aggregated NONE
NESTED  :::::::::::::::::::::::::::::::::::::::::::::::::::::::::::::::::::::::::::::::::::::::::::<<<__________________________________________>>>::::::
        :::::::::::::::::::::::::::::::::::::::::::::::::::::::::::::::::::::::::::::::::::::::::::::::::::::::::::::::::::::::::::::::::::::::::::::::::
```
