## Supplementary material for "All-at-once RNA folding with 3D motif prediction framed by evolutionary information": RF00541_snopsi28S-2876.power

```
# Power analysis of given structure 
#
# Powertype = SINGLE SUBSTITUTIONS
# covary  left_pos      right_pos    substitutions      power
#----------------------------------------------------------------
          5		81		2		0.00
          6		80		3		0.02
          8		79		0		0.00
          9		78		0		0.00
          10		77		0		0.00
          11		76		2		0.00
          12		74		1		0.00
          13		73		5		0.11
          25		61		1		0.00
          26		60		2		0.00
          27		59		2		0.00
          28		58		1		0.00
          29		57		0		0.00
          110		158		0		0.00
          111		157		0		0.00
          112		156		2		0.00
          117		151		1		0.00
          118		150		4		0.07
          119		149		3		0.02
          123		145		3		0.02
          124		144		1		0.00
          125		143		1		0.00
          126		142		0		0.00
          129		141		2		0.00
          130		140		0		0.00
          131		139		0		0.00
          132		138		0		0.00
          133		137		1		0.00
#
# BPAIRS 28
# avg substitutions per BP  1.3
# BPAIRS expected to covary 0.2 +/- 0.5
# BPAIRS observed to covary 0
#
```
