## Supplementary material for "All-at-once RNA folding with 3D motif prediction framed by evolutionary information": RF00541_snopsi28S-2876.surv

```
0.962838	0.0357143
0.000151	0.178571
-0.019496	0.857143
-0.098082	0.928571
-0.235609	0.964286
-0.274902	1
&
10.236062	9.6043e-05
4.597470	0.000192086
3.968777	0.000288129
3.890190	0.000480215
3.831250	0.000576258
3.752664	0.000672301
3.713370	0.000768344
3.575844	0.00096043
3.556197	0.00105647
3.359730	0.00124856
3.320437	0.0013446
3.281144	0.00153669
3.261497	0.00163273
3.241850	0.00182482
3.163264	0.00192086
3.143617	0.0020169
3.104324	0.00211295
3.065030	0.00220899
2.947151	0.00240108
2.927504	0.00249712
2.711391	0.00259316
2.652451	0.0026892
2.613157	0.00278525
2.514924	0.00288129
2.475631	0.00297733
2.416691	0.00307338
2.318457	0.00326546
2.259517	0.00345755
2.239871	0.00364964
2.200577	0.00374568
2.102344	0.00384172
2.043404	0.00393776
1.964817	0.00403381
1.886231	0.00412985
1.846937	0.00422589
1.787997	0.00432194
1.768351	0.00441798
1.729057	0.00470611
1.630824	0.00480215
1.591531	0.00499424
1.552237	0.00509028
1.532591	0.00528237
1.512944	0.00537841
1.473651	0.00547445
1.454004	0.00566654
1.414711	0.00585862
1.355771	0.00605071
1.336124	0.00633884
1.316478	0.00643488
1.296831	0.00672301
1.277184	0.00681905
1.257538	0.00729927
1.237891	0.00749136
1.218244	0.00768344
1.178951	0.00787553
1.159304	0.00797157
1.100364	0.00835574
1.080718	0.00864387
1.061071	0.00912409
1.041424	0.00931617
1.021778	0.00989243
0.982484	0.0101806
0.962838	0.0105647
0.943191	0.0107568
0.923544	0.0109489
0.903898	0.0110449
0.884251	0.011237
0.864604	0.0116212
0.844958	0.0119093
0.825311	0.0123896
0.805664	0.0128698
0.786018	0.0132539
0.766371	0.01335
0.746724	0.0139262
0.727078	0.0143104
0.707431	0.0147906
0.687784	0.0150788
0.668138	0.0159431
0.648491	0.0167115
0.628844	0.0169996
0.609198	0.01796
0.589551	0.0183442
0.569904	0.0194007
0.550258	0.020169
0.530611	0.0211295
0.510964	0.0219939
0.491318	0.0228582
0.471671	0.0238187
0.452024	0.0243949
0.432378	0.0251633
0.412731	0.0265079
0.393084	0.0273723
0.373438	0.0283327
0.353791	0.028909
0.334144	0.0293892
0.314498	0.0301575
0.294851	0.0311179
0.275204	0.0320784
0.255558	0.0326546
0.235911	0.0336151
0.216264	0.0343834
0.196618	0.035632
0.176971	0.0365924
0.157324	0.0377449
0.137678	0.0393776
0.118031	0.0413945
0.098384	0.0435075
0.078738	0.0457165
0.059091	0.0485017
0.039444	0.0509988
0.019798	0.053496
0.000151	0.173358
-0.019496	0.853823
-0.039142	0.860546
-0.058789	0.868709
-0.078436	0.876393
-0.098082	0.885613
-0.117729	0.892912
-0.137375	0.903669
-0.157022	0.911929
-0.176669	0.92038
-0.196315	0.927584
-0.215962	0.935075
-0.235609	0.942374
-0.255255	0.948809
-0.274902	0.954764
-0.294549	0.95995
-0.314195	0.964656
-0.333842	0.968594
-0.353489	0.97234
-0.373135	0.975317
-0.392782	0.977718
-0.412429	0.979159
-0.432075	0.980791
-0.451722	0.982424
-0.471369	0.984057
-0.491015	0.985498
-0.510662	0.986362
-0.530309	0.987514
-0.549955	0.988571
-0.569602	0.989723
-0.589249	0.991068
-0.608895	0.992317
-0.628542	0.992989
-0.648189	0.994237
-0.667835	0.994622
-0.687482	0.995774
-0.707129	0.996446
-0.726775	0.996831
-0.746422	0.997215
-0.766069	0.997983
-0.785715	0.998463
-0.805362	0.998655
-0.825009	0.999136
-0.844655	0.999328
-0.864302	0.999424
-0.883949	0.99952
-0.942889	0.999712
-1.001829	0.999904
-1.021475	1
&
9.725249	4.78927e-06
9.705602	9.57854e-06
9.568076	1.43678e-05
9.391256	1.91571e-05
9.312669	2.39464e-05
9.214436	2.87356e-05
9.155496	3.35249e-05
8.860796	3.83142e-05
7.957049	4.31034e-05
7.858816	4.78927e-05
7.544469	5.2682e-05
7.367650	5.74713e-05
7.210476	6.22605e-05
7.151536	7.18391e-05
7.131890	7.66284e-05
7.053303	8.62069e-05
7.033656	9.09962e-05
6.994363	9.57854e-05
6.955070	0.000100575
6.856836	0.000105364
6.837190	0.000110153
6.817543	0.000114943
6.797896	0.000119732
6.778250	0.000124521
6.719310	0.0001341
6.699663	0.000138889
6.680016	0.000143678
6.660370	0.000148467
6.640723	0.000158046
6.621076	0.000162835
6.562136	0.000167625
6.542490	0.000186782
6.483550	0.000201149
6.463903	0.000205939
6.404963	0.000210728
6.346023	0.000225096
6.326376	0.000234674
6.287083	0.000244253
6.247790	0.000253831
6.070970	0.000272989
5.953090	0.000277778
5.736977	0.000282567
5.678037	0.000287356
5.638743	0.000296935
5.599450	0.000301724
5.579803	0.000306513
5.560157	0.000311303
5.501217	0.000316092
5.461923	0.000320881
5.402983	0.00032567
5.344043	0.00033046
5.265457	0.000335249
5.147577	0.000340038
5.127930	0.000344828
5.088637	0.000349617
5.068990	0.000359195
5.010050	0.000363985
4.990403	0.000373563
4.970757	0.000378352
4.951110	0.000383142
4.931463	0.00039272
4.911817	0.00039751
4.892170	0.000407088
4.833230	0.000416667
4.754643	0.000426245
4.734997	0.000431034
4.715350	0.000440613
4.656410	0.000445402
4.617117	0.000450192
4.597470	0.000454981
4.577823	0.000464559
4.518883	0.000474138
4.499237	0.000483716
4.479590	0.000488506
4.440297	0.000493295
4.420650	0.000512452
4.401004	0.000522031
4.361710	0.000536398
4.342064	0.000550766
4.322417	0.000555556
4.302770	0.000565134
4.283124	0.000584291
4.243830	0.000617816
4.224184	0.000627395
4.204537	0.00066092
4.184890	0.000689655
4.165244	0.000694444
4.145597	0.000727969
4.125950	0.000737548
4.106304	0.000751916
4.086657	0.000761494
4.067010	0.000771073
4.047364	0.000780651
4.027717	0.000814176
4.008070	0.000838123
3.988424	0.000866858
3.968777	0.000914751
3.949130	0.000948276
3.929484	0.000957854
3.909837	0.000962644
3.890190	0.000977011
3.870544	0.00103448
3.850897	0.00105843
3.831250	0.00110632
3.811604	0.00117816
3.791957	0.00125479
3.772310	0.001341
3.752664	0.00138889
3.733017	0.00149425
3.713370	0.00158525
3.693724	0.00176724
3.674077	0.00187739
3.654430	0.00204023
3.634784	0.00220785
3.615137	0.00239464
3.595490	0.00261973
3.575844	0.00281609
3.556197	0.00304119
3.536550	0.00321839
3.516904	0.00332854
3.497257	0.00347701
3.477610	0.00366858
3.457964	0.0037069
3.438317	0.00385536
3.418670	0.00395594
3.399024	0.0040613
3.379377	0.00413314
3.359730	0.00421935
3.340084	0.00427682
3.320437	0.00435345
3.300790	0.00441092
3.281144	0.00454981
3.261497	0.00461686
3.241850	0.00469828
3.222204	0.00477011
3.202557	0.00481801
3.182910	0.00488985
3.163264	0.00495211
3.143617	0.00503831
3.123970	0.00514368
3.104324	0.00524904
3.084677	0.00534483
3.065030	0.00540709
3.045384	0.0054933
3.025737	0.00561303
3.006090	0.00566571
2.986444	0.00570402
2.966797	0.00576149
2.947151	0.00581418
2.927504	0.00587644
2.907857	0.00594828
2.888211	0.00600096
2.868564	0.0061159
2.848917	0.00619732
2.829271	0.00623563
2.809624	0.00630268
2.789977	0.00639847
2.770331	0.00647031
2.750684	0.0065182
2.731037	0.00657088
2.711391	0.00662835
2.691744	0.00667625
2.672097	0.00673372
2.652451	0.0067864
2.632804	0.00683908
2.613157	0.00686303
2.593511	0.00693008
2.573864	0.00695881
2.554217	0.00699234
2.534571	0.00702586
2.514924	0.00706418
2.495277	0.00710249
2.475631	0.0071887
2.455984	0.00728927
2.436337	0.00737548
2.416691	0.00748563
2.397044	0.0075431
2.377397	0.0076341
2.357751	0.00768678
2.338104	0.00772989
2.318457	0.00776341
2.298811	0.0078113
2.279164	0.00788314
2.259517	0.00798851
2.239871	0.00811782
2.220224	0.00821839
2.200577	0.0083477
2.180931	0.00846264
2.161284	0.00863027
2.141637	0.0087069
2.121991	0.00881705
2.102344	0.0089272
2.082697	0.0090182
2.063051	0.00917625
2.043404	0.00937739
2.023757	0.00950192
2.004111	0.00957854
1.984464	0.00967433
1.964817	0.00974617
1.945171	0.00989464
1.925524	0.0100814
1.905877	0.0101772
1.886231	0.0103592
1.866584	0.0105939
1.846937	0.0107328
1.827291	0.0109483
1.807644	0.0111159
1.787997	0.0113458
1.768351	0.011499
1.748704	0.0117241
1.729057	0.011887
1.709411	0.0120929
1.689764	0.0123563
1.670117	0.0126149
1.650471	0.0128688
1.630824	0.013046
1.611177	0.0132615
1.591531	0.0135393
1.571884	0.0137787
1.552237	0.0140757
1.532591	0.0144157
1.512944	0.0147126
1.493297	0.0149186
1.473651	0.0152395
1.454004	0.0154358
1.434358	0.0157375
1.414711	0.0160153
1.395064	0.016341
1.375418	0.0166523
1.355771	0.0170307
1.336124	0.0174521
1.316478	0.0179646
1.296831	0.0184722
1.277184	0.0189655
1.257538	0.0194875
1.237891	0.0199808
1.218244	0.020455
1.198598	0.0209866
1.178951	0.0214895
1.159304	0.0219923
1.139658	0.0224904
1.120011	0.0230268
1.100364	0.0234914
1.080718	0.0241762
1.061071	0.0247031
1.041424	0.025158
1.021778	0.0257998
1.002131	0.0262931
0.982484	0.0266715
0.962838	0.0271743
0.943191	0.0277538
0.923544	0.0281513
0.903898	0.0286303
0.884251	0.029181
0.864604	0.0296695
0.844958	0.0301533
0.825311	0.0305268
0.805664	0.0310105
0.786018	0.0314033
0.766371	0.0319061
0.746724	0.0323467
0.727078	0.0328544
0.707431	0.0333477
0.687784	0.0341379
0.668138	0.0346456
0.648491	0.0353113
0.628844	0.0359291
0.609198	0.0366044
0.589551	0.037251
0.569904	0.0378305
0.550258	0.0384387
0.530611	0.0390613
0.510964	0.0396791
0.491318	0.0403352
0.471671	0.040886
0.452024	0.0416667
0.432378	0.0426964
0.412731	0.0437069
0.393084	0.0448132
0.373438	0.045886
0.353791	0.0468151
0.334144	0.0478161
0.314498	0.049023
0.294851	0.0501868
0.275204	0.051341
0.255558	0.0526533
0.235911	0.0542433
0.216264	0.0560249
0.196618	0.0579358
0.176971	0.0597366
0.157324	0.061614
0.137678	0.0635489
0.118031	0.0655316
0.098384	0.067773
0.078738	0.0699904
0.059091	0.0721456
0.039444	0.0747845
0.019798	0.0777251
0.000151	0.188951
-0.019496	0.732361
-0.039142	0.742294
-0.058789	0.753898
-0.078436	0.767486
-0.098082	0.781446
-0.117729	0.795967
-0.137375	0.811015
-0.157022	0.825383
-0.176669	0.839191
-0.196315	0.852534
-0.215962	0.86534
-0.235609	0.877136
-0.255255	0.887869
-0.274902	0.898147
-0.294549	0.907591
-0.314195	0.916279
-0.333842	0.923937
-0.353489	0.931015
-0.373135	0.93762
-0.392782	0.944037
-0.412429	0.949904
-0.432075	0.95523
-0.451722	0.960043
-0.471369	0.964684
-0.491015	0.968333
-0.510662	0.971968
-0.530309	0.975158
-0.549955	0.97784
-0.569602	0.980101
-0.589249	0.982165
-0.608895	0.983956
-0.628542	0.985738
-0.648189	0.987323
-0.667835	0.988769
-0.687482	0.989828
-0.707129	0.99091
-0.726775	0.992007
-0.746422	0.992869
-0.766069	0.993568
-0.785715	0.994191
-0.805362	0.994875
-0.825009	0.995436
-0.844655	0.996006
-0.864302	0.996451
-0.883949	0.996806
-0.903595	0.997184
-0.923242	0.997505
-0.942889	0.997763
-0.962535	0.998032
-0.982182	0.998309
-1.001829	0.998515
-1.021475	0.998731
-1.041122	0.998855
-1.060769	0.999009
-1.080415	0.999128
-1.100062	0.999229
-1.119709	0.999286
-1.139355	0.999373
-1.159002	0.99942
-1.178649	0.999507
-1.198295	0.999531
-1.217942	0.999607
-1.237589	0.999655
-1.257235	0.999708
-1.276882	0.999732
-1.296529	0.999775
-1.316175	0.999794
-1.335822	0.999823
-1.355469	0.999832
-1.375115	0.999852
-1.394762	0.999856
-1.414409	0.999871
-1.434055	0.999885
-1.453702	0.999909
-1.473349	0.999923
-1.492995	0.999947
-1.512642	0.999962
-1.532289	0.999966
-1.571582	0.999971
-1.610875	0.999981
-1.630522	0.999986
-1.669815	0.99999
-1.689462	0.999995
-1.826988	1
&
30.648944	1.32075e-11
30.629298	1.33854e-11
30.609651	1.35658e-11
30.590004	1.37486e-11
30.570358	1.39339e-11
30.550711	1.41217e-11
30.531064	1.4312e-11
30.511418	1.45049e-11
30.491771	1.47003e-11
30.472124	1.48984e-11
30.452478	1.50992e-11
30.432831	1.53027e-11
30.413184	1.55089e-11
30.393538	1.57179e-11
30.373891	1.59297e-11
30.354245	1.61443e-11
30.334598	1.63619e-11
30.314951	1.65824e-11
30.295305	1.68058e-11
30.275658	1.70323e-11
30.256011	1.72618e-11
30.236365	1.74944e-11
30.216718	1.77301e-11
30.197071	1.7969e-11
30.177425	1.82111e-11
30.157778	1.84565e-11
30.138131	1.87052e-11
30.118485	1.89572e-11
30.098838	1.92127e-11
30.079191	1.94715e-11
30.059545	1.97339e-11
30.039898	1.99998e-11
30.020251	2.02693e-11
30.000605	2.05424e-11
29.980958	2.08191e-11
29.961311	2.10996e-11
29.941665	2.13839e-11
29.922018	2.1672e-11
29.902371	2.1964e-11
29.882725	2.226e-11
29.863078	2.25599e-11
29.843431	2.28638e-11
29.823785	2.31719e-11
29.804138	2.3484e-11
29.784491	2.38004e-11
29.764845	2.41211e-11
29.745198	2.44461e-11
29.725551	2.47754e-11
29.705905	2.51092e-11
29.686258	2.54475e-11
29.666611	2.57903e-11
29.646965	2.61377e-11
29.627318	2.64899e-11
29.607671	2.68467e-11
29.588025	2.72084e-11
29.568378	2.7575e-11
29.548731	2.79464e-11
29.529085	2.83229e-11
29.509438	2.87045e-11
29.489791	2.90911e-11
29.470145	2.9483e-11
29.450498	2.98802e-11
29.430851	3.02827e-11
29.411205	3.06907e-11
29.391558	3.11041e-11
29.371911	3.15231e-11
29.352265	3.19477e-11
29.332618	3.23781e-11
29.312971	3.28142e-11
29.293325	3.32563e-11
29.273678	3.37042e-11
29.254031	3.41582e-11
29.234385	3.46183e-11
29.214738	3.50846e-11
29.195091	3.55572e-11
29.175445	3.60362e-11
29.155798	3.65216e-11
29.136151	3.70135e-11
29.116505	3.75121e-11
29.096858	3.80173e-11
29.077211	3.85294e-11
29.057565	3.90484e-11
29.037918	3.95743e-11
29.018271	4.01073e-11
28.998625	4.06475e-11
28.978978	4.1195e-11
28.959331	4.17499e-11
28.939685	4.23122e-11
28.920038	4.28821e-11
28.900391	4.34596e-11
28.880745	4.4045e-11
28.861098	4.46382e-11
28.841452	4.52394e-11
28.821805	4.58486e-11
28.802158	4.64661e-11
28.782512	4.70919e-11
28.762865	4.77262e-11
28.743218	4.83689e-11
28.723572	4.90203e-11
28.703925	4.96805e-11
28.684278	5.03496e-11
28.664632	5.10277e-11
28.644985	5.17149e-11
28.625338	5.24113e-11
28.605692	5.31171e-11
28.586045	5.38325e-11
28.566398	5.45574e-11
28.546752	5.52921e-11
28.527105	5.60367e-11
28.507458	5.67913e-11
28.487812	5.75561e-11
28.468165	5.83312e-11
28.448518	5.91167e-11
28.428872	5.99128e-11
28.409225	6.07195e-11
28.389578	6.15372e-11
28.369932	6.23658e-11
28.350285	6.32056e-11
28.330638	6.40567e-11
28.310992	6.49193e-11
28.291345	6.57935e-11
28.271698	6.66794e-11
28.252052	6.75772e-11
28.232405	6.84872e-11
28.212758	6.94094e-11
28.193112	7.03439e-11
28.173465	7.12911e-11
28.153818	7.2251e-11
28.134172	7.32239e-11
28.114525	7.42098e-11
28.094878	7.5209e-11
28.075232	7.62216e-11
28.055585	7.72479e-11
28.035938	7.82879e-11
28.016292	7.9342e-11
27.996645	8.04102e-11
27.976998	8.14929e-11
27.957352	8.25901e-11
27.937705	8.3702e-11
27.918058	8.48289e-11
27.898412	8.5971e-11
27.878765	8.71285e-11
27.859118	8.83015e-11
27.839472	8.94903e-11
27.819825	9.06951e-11
27.800178	9.19161e-11
27.780532	9.31536e-11
27.760885	9.44076e-11
27.741238	9.56786e-11
27.721592	9.69667e-11
27.701945	9.82721e-11
27.682298	9.9595e-11
27.662652	1.00936e-10
27.643005	1.02295e-10
27.623358	1.03672e-10
27.603712	1.05067e-10
27.584065	1.06482e-10
27.564418	1.07915e-10
27.544772	1.09368e-10
27.525125	1.1084e-10
27.505478	1.12332e-10
27.485832	1.13844e-10
27.466185	1.15377e-10
27.446538	1.1693e-10
27.426892	1.18504e-10
27.407245	1.20099e-10
27.387598	1.21715e-10
27.367952	1.23354e-10
27.348305	1.25014e-10
27.328659	1.26697e-10
27.309012	1.28402e-10
27.289365	1.3013e-10
27.269719	1.31882e-10
27.250072	1.33657e-10
27.230425	1.35456e-10
27.210779	1.37279e-10
27.191132	1.39127e-10
27.171485	1.41e-10
27.151839	1.42897e-10
27.132192	1.44821e-10
27.112545	1.4677e-10
27.092899	1.48745e-10
27.073252	1.50747e-10
27.053605	1.52776e-10
27.033959	1.54832e-10
27.014312	1.56916e-10
26.994665	1.59028e-10
26.975019	1.61168e-10
26.955372	1.63337e-10
26.935725	1.65535e-10
26.916079	1.67763e-10
26.896432	1.70021e-10
26.876785	1.72309e-10
26.857139	1.74628e-10
26.837492	1.76978e-10
26.817845	1.79359e-10
26.798199	1.81773e-10
26.778552	1.84219e-10
26.758905	1.86698e-10
26.739259	1.8921e-10
26.719612	1.91757e-10
26.699965	1.94337e-10
26.680319	1.96952e-10
26.660672	1.99602e-10
26.641025	2.02288e-10
26.621379	2.0501e-10
26.601732	2.07769e-10
26.582085	2.10565e-10
26.562439	2.13398e-10
26.542792	2.16269e-10
26.523145	2.19179e-10
26.503499	2.22129e-10
26.483852	2.25117e-10
26.464205	2.28146e-10
26.444559	2.31216e-10
26.424912	2.34327e-10
26.405265	2.3748e-10
26.385619	2.40675e-10
26.365972	2.43913e-10
26.346325	2.47195e-10
26.326679	2.50521e-10
26.307032	2.53892e-10
26.287385	2.57308e-10
26.267739	2.60769e-10
26.248092	2.64278e-10
26.228445	2.67833e-10
26.208799	2.71437e-10
26.189152	2.75088e-10
26.169505	2.78789e-10
26.149859	2.8254e-10
26.130212	2.86341e-10
26.110565	2.90193e-10
26.090919	2.94097e-10
26.071272	2.98054e-10
26.051625	3.02063e-10
26.031979	3.06127e-10
26.012332	3.10245e-10
25.992685	3.14419e-10
25.973039	3.18648e-10
25.953392	3.22935e-10
25.933745	3.27279e-10
25.914099	3.31681e-10
25.894452	3.36143e-10
25.874805	3.40665e-10
25.855159	3.45247e-10
25.835512	3.49891e-10
25.815866	3.54598e-10
25.796219	3.59367e-10
25.776572	3.64201e-10
25.756926	3.691e-10
25.737279	3.74065e-10
25.717632	3.79096e-10
25.697986	3.84195e-10
25.678339	3.89363e-10
25.658692	3.946e-10
25.639046	3.99907e-10
25.619399	4.05286e-10
25.599752	4.10737e-10
25.580106	4.16261e-10
25.560459	4.2186e-10
25.540812	4.27534e-10
25.521166	4.33284e-10
25.501519	4.39111e-10
25.481872	4.45017e-10
25.462226	4.51002e-10
25.442579	4.57067e-10
25.422932	4.63214e-10
25.403286	4.69444e-10
25.383639	4.75757e-10
25.363992	4.82155e-10
25.344346	4.88639e-10
25.324699	4.9521e-10
25.305052	5.0187e-10
25.285406	5.08619e-10
25.265759	5.15459e-10
25.246112	5.2239e-10
25.226466	5.29415e-10
25.206819	5.36534e-10
25.187172	5.43749e-10
25.167526	5.51061e-10
25.147879	5.58471e-10
25.128232	5.65981e-10
25.108586	5.73591e-10
25.088939	5.81304e-10
25.069292	5.8912e-10
25.049646	5.97042e-10
25.029999	6.0507e-10
25.010352	6.13205e-10
24.990706	6.21451e-10
24.971059	6.29806e-10
24.951412	6.38274e-10
24.931766	6.46856e-10
24.912119	6.55553e-10
24.892472	6.64368e-10
24.872826	6.733e-10
24.853179	6.82352e-10
24.833532	6.91526e-10
24.813886	7.00824e-10
24.794239	7.10246e-10
24.774592	7.19795e-10
24.754946	7.29472e-10
24.735299	7.39279e-10
24.715652	7.49218e-10
24.696006	7.5929e-10
24.676359	7.69498e-10
24.656712	7.79842e-10
24.637066	7.90326e-10
24.617419	8.00951e-10
24.597772	8.11718e-10
24.578126	8.2263e-10
24.558479	8.33688e-10
24.538832	8.44895e-10
24.519186	8.56253e-10
24.499539	8.67763e-10
24.479892	8.79427e-10
24.460246	8.91249e-10
24.440599	9.03229e-10
24.420952	9.1537e-10
24.401306	9.27674e-10
24.381659	9.40143e-10
24.362012	9.5278e-10
24.342366	9.65587e-10
24.322719	9.78565e-10
24.303073	9.91718e-10
24.283426	1.00505e-09
24.263779	1.01856e-09
24.244133	1.03225e-09
24.224486	1.04612e-09
24.204839	1.06018e-09
24.185193	1.07443e-09
24.165546	1.08887e-09
24.145899	1.1035e-09
24.126253	1.11833e-09
24.106606	1.13336e-09
24.086959	1.1486e-09
24.067313	1.16403e-09
24.047666	1.17968e-09
24.028019	1.19553e-09
24.008373	1.2116e-09
23.988726	1.22788e-09
23.969079	1.24438e-09
23.949433	1.2611e-09
23.929786	1.27805e-09
23.910139	1.29522e-09
23.890493	1.31263e-09
23.870846	1.33027e-09
23.851199	1.34814e-09
23.831553	1.36626e-09
23.811906	1.38462e-09
23.792259	1.40322e-09
23.772613	1.42208e-09
23.752966	1.44118e-09
23.733319	1.46055e-09
23.713673	1.48017e-09
23.694026	1.50006e-09
23.674379	1.52022e-09
23.654733	1.54064e-09
23.635086	1.56134e-09
23.615439	1.58232e-09
23.595793	1.60358e-09
23.576146	1.62513e-09
23.556499	1.64696e-09
23.536853	1.66909e-09
23.517206	1.69151e-09
23.497559	1.71424e-09
23.477913	1.73727e-09
23.458266	1.76061e-09
23.438619	1.78426e-09
23.418973	1.80823e-09
23.399326	1.83252e-09
23.379679	1.85714e-09
23.360033	1.88209e-09
23.340386	1.90737e-09
23.320739	1.93299e-09
23.301093	1.95896e-09
23.281446	1.98528e-09
23.261799	2.01194e-09
23.242153	2.03897e-09
23.222506	2.06636e-09
23.202859	2.09411e-09
23.183213	2.12224e-09
23.163566	2.15075e-09
23.143919	2.17964e-09
23.124273	2.20892e-09
23.104626	2.23859e-09
23.084979	2.26865e-09
23.065333	2.29912e-09
23.045686	2.33e-09
23.026039	2.3613e-09
23.006393	2.39301e-09
22.986746	2.42515e-09
22.967099	2.45772e-09
22.947453	2.49073e-09
22.927806	2.52418e-09
22.908159	2.55808e-09
22.888513	2.59244e-09
22.868866	2.62725e-09
22.849219	2.66254e-09
22.829573	2.69829e-09
22.809926	2.73453e-09
22.790279	2.77125e-09
22.770633	2.80847e-09
22.750986	2.84618e-09
22.731340	2.8844e-09
22.711693	2.92313e-09
22.692046	2.96239e-09
22.672400	3.00217e-09
22.652753	3.04248e-09
22.633106	3.08333e-09
22.613460	3.12473e-09
22.593813	3.16669e-09
22.574166	3.20921e-09
22.554520	3.2523e-09
22.534873	3.29597e-09
22.515226	3.34022e-09
22.495580	3.38507e-09
22.475933	3.43052e-09
22.456286	3.47658e-09
22.436640	3.52326e-09
22.416993	3.57056e-09
22.397346	3.6185e-09
22.377700	3.66708e-09
22.358053	3.71631e-09
22.338406	3.7662e-09
22.318760	3.81676e-09
22.299113	3.868e-09
22.279466	3.91993e-09
22.259820	3.97255e-09
22.240173	4.02588e-09
22.220526	4.07993e-09
22.200880	4.13469e-09
22.181233	4.1902e-09
22.161586	4.24645e-09
22.141940	4.30345e-09
22.122293	4.36121e-09
22.102646	4.41976e-09
22.083000	4.47908e-09
22.063353	4.5392e-09
22.043706	4.60013e-09
22.024060	4.66187e-09
22.004413	4.72445e-09
21.984766	4.78786e-09
21.965120	4.85212e-09
21.945473	4.91724e-09
21.925826	4.98324e-09
21.906180	5.05012e-09
21.886533	5.1179e-09
21.866886	5.18659e-09
21.847240	5.2562e-09
21.827593	5.32674e-09
21.807946	5.39822e-09
21.788300	5.47067e-09
21.768653	5.54409e-09
21.749006	5.61849e-09
21.729360	5.69388e-09
21.709713	5.77029e-09
21.690066	5.84773e-09
21.670420	5.9262e-09
21.650773	6.00572e-09
21.631126	6.08631e-09
21.611480	6.16798e-09
21.591833	6.25074e-09
21.572186	6.33462e-09
21.552540	6.41961e-09
21.532893	6.50575e-09
21.513246	6.59304e-09
21.493600	6.6815e-09
21.473953	6.77115e-09
21.454306	6.862e-09
21.434660	6.95406e-09
21.415013	7.04736e-09
21.395366	7.14191e-09
21.375720	7.23773e-09
21.356073	7.33483e-09
21.336426	7.43324e-09
21.316780	7.53296e-09
21.297133	7.63402e-09
21.277486	7.73643e-09
21.257840	7.84021e-09
21.238193	7.94539e-09
21.218547	8.05197e-09
21.198900	8.15999e-09
21.179253	8.26945e-09
21.159607	8.38037e-09
21.139960	8.49279e-09
21.120313	8.60671e-09
21.100667	8.72215e-09
21.081020	8.83915e-09
21.061373	8.95771e-09
21.041727	9.07786e-09
21.022080	9.19961e-09
21.002433	9.323e-09
20.982787	9.44805e-09
20.963140	9.57477e-09
20.943493	9.70318e-09
20.923847	9.83332e-09
20.904200	9.9652e-09
20.884553	1.00988e-08
20.864907	1.02343e-08
20.845260	1.03715e-08
20.825613	1.05106e-08
20.805967	1.06516e-08
20.786320	1.07944e-08
20.766673	1.09392e-08
20.747027	1.10859e-08
20.727380	1.12345e-08
20.707733	1.13852e-08
20.688087	1.15378e-08
20.668440	1.16925e-08
20.648793	1.18493e-08
20.629147	1.20082e-08
20.609500	1.21692e-08
20.589853	1.23324e-08
20.570207	1.24977e-08
20.550560	1.26653e-08
20.530913	1.28351e-08
20.511267	1.30072e-08
20.491620	1.31816e-08
20.471973	1.33583e-08
20.452327	1.35374e-08
20.432680	1.37189e-08
20.413033	1.39028e-08
20.393387	1.40892e-08
20.373740	1.42781e-08
20.354093	1.44695e-08
20.334447	1.46634e-08
20.314800	1.486e-08
20.295153	1.50592e-08
20.275507	1.52611e-08
20.255860	1.54656e-08
20.236213	1.56729e-08
20.216567	1.5883e-08
20.196920	1.60959e-08
20.177273	1.63117e-08
20.157627	1.65303e-08
20.137980	1.67519e-08
20.118333	1.69764e-08
20.098687	1.72039e-08
20.079040	1.74345e-08
20.059393	1.76682e-08
20.039747	1.79049e-08
20.020100	1.81449e-08
20.000453	1.83881e-08
19.980807	1.86345e-08
19.961160	1.88842e-08
19.941513	1.91373e-08
19.921867	1.93937e-08
19.902220	1.96536e-08
19.882573	1.9917e-08
19.862927	2.01839e-08
19.843280	2.04543e-08
19.823633	2.07284e-08
19.803987	2.10062e-08
19.784340	2.12876e-08
19.764693	2.15729e-08
19.745047	2.18619e-08
19.725400	2.21548e-08
19.705754	2.24517e-08
19.686107	2.27525e-08
19.666460	2.30573e-08
19.646814	2.33662e-08
19.627167	2.36793e-08
19.607520	2.39965e-08
19.587874	2.4318e-08
19.568227	2.46437e-08
19.548580	2.49739e-08
19.528934	2.53084e-08
19.509287	2.56475e-08
19.489640	2.5991e-08
19.469994	2.63392e-08
19.450347	2.6692e-08
19.430700	2.70495e-08
19.411054	2.74119e-08
19.391407	2.7779e-08
19.371760	2.81511e-08
19.352114	2.85282e-08
19.332467	2.89103e-08
19.312820	2.92975e-08
19.293174	2.96898e-08
19.273527	3.00875e-08
19.253880	3.04904e-08
19.234234	3.08988e-08
19.214587	3.13126e-08
19.194940	3.17319e-08
19.175294	3.21569e-08
19.155647	3.25875e-08
19.136000	3.30239e-08
19.116354	3.34661e-08
19.096707	3.39142e-08
19.077060	3.43683e-08
19.057414	3.48285e-08
19.037767	3.52949e-08
19.018120	3.57675e-08
18.998474	3.62464e-08
18.978827	3.67317e-08
18.959180	3.72235e-08
18.939534	3.77219e-08
18.919887	3.82269e-08
18.900240	3.87387e-08
18.880594	3.92573e-08
18.860947	3.97829e-08
18.841300	4.03155e-08
18.821654	4.08552e-08
18.802007	4.14021e-08
18.782360	4.19563e-08
18.762714	4.2518e-08
18.743067	4.30871e-08
18.723420	4.36639e-08
18.703774	4.42483e-08
18.684127	4.48406e-08
18.664480	4.54408e-08
18.644834	4.6049e-08
18.625187	4.66654e-08
18.605540	4.729e-08
18.585894	4.79229e-08
18.566247	4.85643e-08
18.546600	4.92142e-08
18.526954	4.98729e-08
18.507307	5.05403e-08
18.487660	5.12167e-08
18.468014	5.19021e-08
18.448367	5.25966e-08
18.428720	5.33004e-08
18.409074	5.40137e-08
18.389427	5.47365e-08
18.369780	5.54689e-08
18.350134	5.62111e-08
18.330487	5.69632e-08
18.310840	5.77254e-08
18.291194	5.84977e-08
18.271547	5.92804e-08
18.251900	6.00735e-08
18.232254	6.08773e-08
18.212607	6.16917e-08
18.192961	6.25171e-08
18.173314	6.33534e-08
18.153667	6.4201e-08
18.134021	6.50598e-08
18.114374	6.59301e-08
18.094727	6.68121e-08
18.075081	6.77058e-08
18.055434	6.86115e-08
18.035787	6.95292e-08
18.016141	7.04592e-08
17.996494	7.14017e-08
17.976847	7.23567e-08
17.957201	7.33245e-08
17.937554	7.43051e-08
17.917907	7.52989e-08
17.898261	7.6306e-08
17.878614	7.73265e-08
17.858967	7.83606e-08
17.839321	7.94085e-08
17.819674	8.04705e-08
17.800027	8.15466e-08
17.780381	8.2637e-08
17.760734	8.37421e-08
17.741087	8.48618e-08
17.721441	8.59966e-08
17.701794	8.71464e-08
17.682147	8.83116e-08
17.662501	8.94924e-08
17.642854	9.06889e-08
17.623207	9.19014e-08
17.603561	9.31301e-08
17.583914	9.43752e-08
17.564267	9.56369e-08
17.544621	9.69154e-08
17.524974	9.8211e-08
17.505327	9.95239e-08
17.485681	1.00854e-07
17.466034	1.02203e-07
17.446387	1.03569e-07
17.426741	1.04953e-07
17.407094	1.06356e-07
17.387447	1.07777e-07
17.367801	1.09218e-07
17.348154	1.10678e-07
17.328507	1.12157e-07
17.308861	1.13656e-07
17.289214	1.15175e-07
17.269567	1.16714e-07
17.249921	1.18274e-07
17.230274	1.19854e-07
17.210627	1.21456e-07
17.190981	1.23079e-07
17.171334	1.24724e-07
17.151687	1.2639e-07
17.132041	1.28079e-07
17.112394	1.29791e-07
17.092747	1.31525e-07
17.073101	1.33282e-07
17.053454	1.35063e-07
17.033807	1.36867e-07
17.014161	1.38696e-07
16.994514	1.40549e-07
16.974867	1.42426e-07
16.955221	1.44329e-07
16.935574	1.46257e-07
16.915927	1.48211e-07
16.896281	1.50191e-07
16.876634	1.52197e-07
16.856987	1.5423e-07
16.837341	1.5629e-07
16.817694	1.58377e-07
16.798047	1.60493e-07
16.778401	1.62636e-07
16.758754	1.64808e-07
16.739107	1.67009e-07
16.719461	1.6924e-07
16.699814	1.715e-07
16.680168	1.7379e-07
16.660521	1.76111e-07
16.640874	1.78463e-07
16.621228	1.80846e-07
16.601581	1.8326e-07
16.581934	1.85707e-07
16.562288	1.88187e-07
16.542641	1.907e-07
16.522994	1.93246e-07
16.503348	1.95826e-07
16.483701	1.9844e-07
16.464054	2.01089e-07
16.444408	2.03774e-07
16.424761	2.06494e-07
16.405114	2.09251e-07
16.385468	2.12044e-07
16.365821	2.14874e-07
16.346174	2.17743e-07
16.326528	2.20649e-07
16.306881	2.23594e-07
16.287234	2.26578e-07
16.267588	2.29602e-07
16.247941	2.32667e-07
16.228294	2.35772e-07
16.208648	2.38918e-07
16.189001	2.42107e-07
16.169354	2.45338e-07
16.149708	2.48611e-07
16.130061	2.51929e-07
16.110414	2.55291e-07
16.090768	2.58697e-07
16.071121	2.62149e-07
16.051474	2.65646e-07
16.031828	2.69191e-07
16.012181	2.72782e-07
15.992534	2.76421e-07
15.972888	2.80109e-07
15.953241	2.83846e-07
15.933594	2.87632e-07
15.913948	2.91469e-07
15.894301	2.95357e-07
15.874654	2.99297e-07
15.855008	3.03289e-07
15.835361	3.07335e-07
15.815714	3.11434e-07
15.796068	3.15587e-07
15.776421	3.19796e-07
15.756774	3.24061e-07
15.737128	3.28383e-07
15.717481	3.32762e-07
15.697834	3.372e-07
15.678188	3.41696e-07
15.658541	3.46253e-07
15.638894	3.5087e-07
15.619248	3.55548e-07
15.599601	3.60289e-07
15.579954	3.65092e-07
15.560308	3.6996e-07
15.540661	3.74892e-07
15.521014	3.7989e-07
15.501368	3.84955e-07
15.481721	3.90086e-07
15.462074	3.95286e-07
15.442428	4.00556e-07
15.422781	4.05895e-07
15.403134	4.11305e-07
15.383488	4.16787e-07
15.363841	4.22342e-07
15.344194	4.27971e-07
15.324548	4.33675e-07
15.304901	4.39454e-07
15.285254	4.45311e-07
15.265608	4.51245e-07
15.245961	4.57258e-07
15.226314	4.63351e-07
15.206668	4.69525e-07
15.187021	4.75781e-07
15.167374	4.8212e-07
15.147728	4.88544e-07
15.128081	4.95053e-07
15.108435	5.01648e-07
15.088788	5.08331e-07
15.069141	5.15103e-07
15.049495	5.21965e-07
15.029848	5.28917e-07
15.010201	5.35963e-07
14.990555	5.43102e-07
14.970908	5.50335e-07
14.951261	5.57665e-07
14.931615	5.65093e-07
14.911968	5.72618e-07
14.892321	5.80244e-07
14.872675	5.87971e-07
14.853028	5.95801e-07
14.833381	6.03735e-07
14.813735	6.11774e-07
14.794088	6.1992e-07
14.774441	6.28174e-07
14.754795	6.36537e-07
14.735148	6.45012e-07
14.715501	6.53599e-07
14.695855	6.623e-07
14.676208	6.71117e-07
14.656561	6.80051e-07
14.636915	6.89103e-07
14.617268	6.98276e-07
14.597621	7.0757e-07
14.577975	7.16988e-07
14.558328	7.2653e-07
14.538681	7.362e-07
14.519035	7.45997e-07
14.499388	7.55925e-07
14.479741	7.65984e-07
14.460095	7.76177e-07
14.440448	7.86505e-07
14.420801	7.9697e-07
14.401155	8.07574e-07
14.381508	8.18319e-07
14.361861	8.29206e-07
14.342215	8.40238e-07
14.322568	8.51416e-07
14.302921	8.62742e-07
14.283275	8.74218e-07
14.263628	8.85847e-07
14.243981	8.9763e-07
14.224335	9.09569e-07
14.204688	9.21666e-07
14.185041	9.33924e-07
14.165395	9.46344e-07
14.145748	9.58929e-07
14.126101	9.71681e-07
14.106455	9.84602e-07
14.086808	9.97695e-07
14.067161	1.01096e-06
14.047515	1.0244e-06
14.027868	1.03802e-06
14.008221	1.05182e-06
13.988575	1.06581e-06
13.968928	1.07997e-06
13.949281	1.09433e-06
13.929635	1.10888e-06
13.909988	1.12362e-06
13.890341	1.13855e-06
13.870695	1.15368e-06
13.851048	1.16902e-06
13.831401	1.18455e-06
13.811755	1.20029e-06
13.792108	1.21624e-06
13.772461	1.23241e-06
13.752815	1.24878e-06
13.733168	1.26537e-06
13.713521	1.28219e-06
13.693875	1.29922e-06
13.674228	1.31648e-06
13.654581	1.33397e-06
13.634935	1.35169e-06
13.615288	1.36965e-06
13.595642	1.38784e-06
13.575995	1.40627e-06
13.556348	1.42495e-06
13.536702	1.44388e-06
13.517055	1.46305e-06
13.497408	1.48248e-06
13.477762	1.50217e-06
13.458115	1.52211e-06
13.438468	1.54232e-06
13.418822	1.5628e-06
13.399175	1.58355e-06
13.379528	1.60458e-06
13.359882	1.62588e-06
13.340235	1.64746e-06
13.320588	1.66933e-06
13.300942	1.69149e-06
13.281295	1.71394e-06
13.261648	1.73669e-06
13.242002	1.75974e-06
13.222355	1.78309e-06
13.202708	1.80675e-06
13.183062	1.83073e-06
13.163415	1.85502e-06
13.143768	1.87964e-06
13.124122	1.90458e-06
13.104475	1.92985e-06
13.084828	1.95545e-06
13.065182	1.98139e-06
13.045535	2.00767e-06
13.025888	2.0343e-06
13.006242	2.06129e-06
12.986595	2.08863e-06
12.966948	2.11633e-06
12.947302	2.1444e-06
12.927655	2.17283e-06
12.908008	2.20165e-06
12.888362	2.23084e-06
12.868715	2.26042e-06
12.849068	2.29039e-06
12.829422	2.32076e-06
12.809775	2.35153e-06
12.790128	2.3827e-06
12.770482	2.41428e-06
12.750835	2.44629e-06
12.731188	2.47871e-06
12.711542	2.51156e-06
12.691895	2.54485e-06
12.672248	2.57858e-06
12.652602	2.61275e-06
12.632955	2.64737e-06
12.613308	2.68245e-06
12.593662	2.71799e-06
12.574015	2.754e-06
12.554368	2.79048e-06
12.534722	2.82745e-06
12.515075	2.86491e-06
12.495428	2.90285e-06
12.475782	2.9413e-06
12.456135	2.98026e-06
12.436488	3.01973e-06
12.416842	3.05972e-06
12.397195	3.10024e-06
12.377548	3.14129e-06
12.357902	3.18288e-06
12.338255	3.22502e-06
12.318608	3.26772e-06
12.298962	3.31098e-06
12.279315	3.35481e-06
12.259668	3.39922e-06
12.240022	3.44421e-06
12.220375	3.48979e-06
12.200728	3.53598e-06
12.181082	3.58277e-06
12.161435	3.63018e-06
12.141788	3.67822e-06
12.122142	3.72689e-06
12.102495	3.7762e-06
12.082849	3.82615e-06
12.063202	3.87677e-06
12.043555	3.92805e-06
12.023909	3.98001e-06
12.004262	4.03265e-06
11.984615	4.08599e-06
11.964969	4.14002e-06
11.945322	4.19477e-06
11.925675	4.25024e-06
11.906029	4.30644e-06
11.886382	4.36337e-06
11.866735	4.42106e-06
11.847089	4.47951e-06
11.827442	4.53872e-06
11.807795	4.59871e-06
11.788149	4.6595e-06
11.768502	4.72108e-06
11.748855	4.78347e-06
11.729209	4.84668e-06
11.709562	4.91072e-06
11.689915	4.97561e-06
11.670269	5.04134e-06
11.650622	5.10795e-06
11.630975	5.17542e-06
11.611329	5.24379e-06
11.591682	5.31305e-06
11.572035	5.38322e-06
11.552389	5.45431e-06
11.532742	5.52634e-06
11.513095	5.59931e-06
11.493449	5.67324e-06
11.473802	5.74815e-06
11.454155	5.82403e-06
11.434509	5.90092e-06
11.414862	5.97881e-06
11.395215	6.05772e-06
11.375569	6.13767e-06
11.355922	6.21867e-06
11.336275	6.30073e-06
11.316629	6.38387e-06
11.296982	6.4681e-06
11.277335	6.55344e-06
11.257689	6.63989e-06
11.238042	6.72748e-06
11.218395	6.81622e-06
11.198749	6.90612e-06
11.179102	6.9972e-06
11.159455	7.08947e-06
11.139809	7.18296e-06
11.120162	7.27766e-06
11.100515	7.37361e-06
11.080869	7.47082e-06
11.061222	7.5693e-06
11.041575	7.66907e-06
11.021929	7.77015e-06
11.002282	7.87256e-06
10.982635	7.9763e-06
10.962989	8.0814e-06
10.943342	8.18788e-06
10.923695	8.29575e-06
10.904049	8.40504e-06
10.884402	8.51575e-06
10.864755	8.62792e-06
10.845109	8.74155e-06
10.825462	8.85667e-06
10.805815	8.9733e-06
10.786169	9.09145e-06
10.766522	9.21115e-06
10.746875	9.33241e-06
10.727229	9.45526e-06
10.707582	9.57971e-06
10.687935	9.7058e-06
10.668289	9.83353e-06
10.648642	9.96293e-06
10.628995	1.0094e-05
10.609349	1.02268e-05
10.589702	1.03614e-05
10.570056	1.04977e-05
10.550409	1.06357e-05
10.530762	1.07756e-05
10.511116	1.09173e-05
10.491469	1.10609e-05
10.471822	1.12063e-05
10.452176	1.13537e-05
10.432529	1.15029e-05
10.412882	1.16541e-05
10.393236	1.18073e-05
10.373589	1.19625e-05
10.353942	1.21197e-05
10.334296	1.22789e-05
10.314649	1.24402e-05
10.295002	1.26037e-05
10.275356	1.27692e-05
10.255709	1.29369e-05
10.236062	1.31068e-05
10.216416	1.3279e-05
10.196769	1.34533e-05
10.177122	1.363e-05
10.157476	1.38089e-05
10.137829	1.39902e-05
10.118182	1.41738e-05
10.098536	1.43598e-05
10.078889	1.45482e-05
10.059242	1.47391e-05
10.039596	1.49325e-05
10.019949	1.51284e-05
10.000302	1.53268e-05
9.980656	1.55279e-05
9.961009	1.57315e-05
9.941362	1.59378e-05
9.921716	1.61468e-05
9.902069	1.63584e-05
9.882422	1.65729e-05
9.862776	1.67901e-05
9.843129	1.70102e-05
9.823482	1.72331e-05
9.803836	1.74589e-05
9.784189	1.76876e-05
9.764542	1.79193e-05
9.744896	1.8154e-05
9.725249	1.83918e-05
9.705602	1.86326e-05
9.685956	1.88766e-05
9.666309	1.91237e-05
9.646662	1.93741e-05
9.627016	1.96276e-05
9.607369	1.98845e-05
9.587722	2.01447e-05
9.568076	2.04083e-05
9.548429	2.06753e-05
9.528782	2.09458e-05
9.509136	2.12197e-05
9.489489	2.14972e-05
9.469842	2.17783e-05
9.450196	2.20631e-05
9.430549	2.23515e-05
9.410902	2.26437e-05
9.391256	2.29396e-05
9.371609	2.32394e-05
9.351962	2.3543e-05
9.332316	2.38506e-05
9.312669	2.41621e-05
9.293022	2.44777e-05
9.273376	2.47974e-05
9.253729	2.51212e-05
9.234082	2.54491e-05
9.214436	2.57813e-05
9.194789	2.61178e-05
9.175142	2.64587e-05
9.155496	2.68039e-05
9.135849	2.71536e-05
9.116202	2.75078e-05
9.096556	2.78666e-05
9.076909	2.823e-05
9.057263	2.85981e-05
9.037616	2.89709e-05
9.017969	2.93486e-05
8.998323	2.97311e-05
8.978676	3.01185e-05
8.959029	3.05109e-05
8.939383	3.09084e-05
8.919736	3.1311e-05
8.900089	3.17188e-05
8.880443	3.21318e-05
8.860796	3.25501e-05
8.841149	3.29738e-05
8.821503	3.3403e-05
8.801856	3.38377e-05
8.782209	3.42779e-05
8.762563	3.47238e-05
8.742916	3.51755e-05
8.723269	3.56329e-05
8.703623	3.60962e-05
8.683976	3.65655e-05
8.664329	3.70408e-05
8.644683	3.75222e-05
8.625036	3.80097e-05
8.605389	3.85035e-05
8.585743	3.90036e-05
8.566096	3.95102e-05
8.546449	4.00232e-05
8.526803	4.05428e-05
8.507156	4.1069e-05
8.487509	4.1602e-05
8.467863	4.21418e-05
8.448216	4.26885e-05
8.428569	4.32422e-05
8.408923	4.3803e-05
8.389276	4.43709e-05
8.369629	4.49461e-05
8.349983	4.55286e-05
8.330336	4.61186e-05
8.310689	4.67161e-05
8.291043	4.73212e-05
8.271396	4.7934e-05
8.251749	4.85547e-05
8.232103	4.91832e-05
8.212456	4.98198e-05
8.192809	5.04645e-05
8.173163	5.11173e-05
8.153516	5.17785e-05
8.133869	5.24481e-05
8.114223	5.31262e-05
8.094576	5.3813e-05
8.074929	5.45084e-05
8.055283	5.52127e-05
8.035636	5.5926e-05
8.015989	5.66483e-05
7.996343	5.73797e-05
7.976696	5.81205e-05
7.957049	5.88706e-05
7.937403	5.96302e-05
7.917756	6.03995e-05
7.898109	6.11785e-05
7.878463	6.19673e-05
7.858816	6.27662e-05
7.839169	6.35751e-05
7.819523	6.43943e-05
7.799876	6.52238e-05
7.780229	6.60638e-05
7.760583	6.69144e-05
7.740936	6.77758e-05
7.721289	6.8648e-05
7.701643	6.95312e-05
7.681996	7.04255e-05
7.662349	7.13311e-05
7.642703	7.22482e-05
7.623056	7.31767e-05
7.603409	7.41169e-05
7.583763	7.5069e-05
7.564116	7.6033e-05
7.544469	7.70091e-05
7.524823	7.79975e-05
7.505176	7.89983e-05
7.485530	8.00116e-05
7.465883	8.10376e-05
7.446236	8.20765e-05
7.426590	8.31284e-05
7.406943	8.41935e-05
7.387296	8.52718e-05
7.367650	8.63637e-05
7.348003	8.74692e-05
7.328356	8.85885e-05
7.308710	8.97217e-05
7.289063	9.08691e-05
7.269416	9.20308e-05
7.249770	9.3207e-05
7.230123	9.43978e-05
7.210476	9.56034e-05
7.190830	9.6824e-05
7.171183	9.80597e-05
7.151536	9.93108e-05
7.131890	0.000100577
7.112243	0.00010186
7.092596	0.000103158
7.072950	0.000104472
7.053303	0.000105803
7.033656	0.00010715
7.014010	0.000108513
6.994363	0.000109894
6.974716	0.000111291
6.955070	0.000112706
6.935423	0.000114138
6.915776	0.000115588
6.896130	0.000117056
6.876483	0.000118541
6.856836	0.000120045
6.837190	0.000121567
6.817543	0.000123108
6.797896	0.000124668
6.778250	0.000126247
6.758603	0.000127845
6.738956	0.000129463
6.719310	0.0001311
6.699663	0.000132758
6.680016	0.000134435
6.660370	0.000136133
6.640723	0.000137852
6.621076	0.000139591
6.601430	0.000141352
6.581783	0.000143134
6.562136	0.000144937
6.542490	0.000146762
6.522843	0.00014861
6.503196	0.000150479
6.483550	0.000152371
6.463903	0.000154286
6.444256	0.000156224
6.424610	0.000158185
6.404963	0.00016017
6.385316	0.000162178
6.365670	0.00016421
6.346023	0.000166267
6.326376	0.000168348
6.306730	0.000170454
6.287083	0.000172585
6.267436	0.000174741
6.247790	0.000176922
6.228143	0.00017913
6.208496	0.000181364
6.188850	0.000183623
6.169203	0.00018591
6.149556	0.000188223
6.129910	0.000190564
6.110263	0.000192932
6.090616	0.000195328
6.070970	0.000197751
6.051323	0.000200203
6.031676	0.000202683
6.012030	0.000205192
5.992383	0.000207731
5.972737	0.000210298
5.953090	0.000212895
5.933443	0.000215522
5.913797	0.000218179
5.894150	0.000220867
5.874503	0.000223585
5.854857	0.000226334
5.835210	0.000229114
5.815563	0.000231926
5.795917	0.00023477
5.776270	0.000237645
5.756623	0.000240553
5.736977	0.000243494
5.717330	0.000246467
5.697683	0.000249474
5.678037	0.000252514
5.658390	0.000255587
5.638743	0.000258694
5.619097	0.000261836
5.599450	0.000265011
5.579803	0.000268222
5.560157	0.000271467
5.540510	0.000274747
5.520863	0.000278063
5.501217	0.000281414
5.481570	0.0002848
5.461923	0.000288223
5.442277	0.000291682
5.422630	0.000295177
5.402983	0.000298708
5.383337	0.000302276
5.363690	0.000305881
5.344043	0.000309523
5.324397	0.000313202
5.304750	0.000316918
5.285103	0.000320671
5.265457	0.000324462
5.245810	0.00032829
5.226163	0.000332156
5.206517	0.000336059
5.186870	0.000339999
5.167223	0.000343977
5.147577	0.000347993
5.127930	0.000352045
5.108283	0.000356136
5.088637	0.000360263
5.068990	0.000364427
5.049343	0.000368628
5.029697	0.000372865
5.010050	0.000377138
4.990403	0.000381447
4.970757	0.000385791
4.951110	0.00039017
4.931463	0.000394584
4.911817	0.000399031
4.892170	0.000403511
4.872523	0.000408023
4.852877	0.000412566
4.833230	0.000417139
4.813583	0.000421741
4.793937	0.000426371
4.774290	0.000431027
4.754643	0.000435707
4.734997	0.00044041
4.715350	0.000445133
4.695703	0.000449874
4.676057	0.000454629
4.656410	0.000459397
4.636763	0.000464172
4.617117	0.000468951
4.597470	0.000473728
4.577823	0.000478498
4.558177	0.000483253
4.538530	0.000487985
4.518883	0.000492683
4.499237	0.000497333
4.479590	0.000501917
4.459944	0.000506411
4.440297	0.00051078
4.420650	0.000514966
4.401004	0.000518859
&
```
