## Supplementary material for "All-at-once RNA folding with 3D motif prediction framed by evolutionary information": RF00542_snopsi28S-1192.cacofold.power

```
# Power analysis of CaCoFold structure 
#
# Powertype = SINGLE SUBSTITUTIONS
# covary  left_pos      right_pos    substitutions      power
#----------------------------------------------------------------
          5		63		8		0.24
          6		62		0		0.00
          7		61		0		0.00
          8		60		0		0.00
          9		59		0		0.00
          10		58		0		0.00
          11		57		4		0.07
          19		48		0		0.00
          20		47		0		0.00
          21		46		5		0.11
          22		45		2		0.00
          23		44		2		0.00
          24		43		3		0.02
          25		42		8		0.24
          26		41		2		0.00
          27		40		5		0.11
          79		143		0		0.00
          80		142		1		0.00
          81		141		6		0.16
          82		140		1		0.00
          83		139		6		0.16
          84		138		0		0.00
          85		137		0		0.00
          86		136		0		0.00
          91		131		0		0.00
          92		130		1		0.00
          93		129		0		0.00
          94		128		1		0.00
          95		127		0		0.00
          96		126		0		0.00
#
# BPAIRS 30
# avg substitutions per BP  1.8
# BPAIRS expected to covary 1.1 +/- 1.0
# BPAIRS observed to covary 0
#
```
