## Supplementary material for "All-at-once RNA folding with 3D motif prediction framed by evolutionary information": RF00542_snopsi28S-1192.helixcov

```
# RMs = 4 L = 149

# RM_HELIX NESTED 19-28 38-48, nbp = 10 nbp_cov = 0
# pvals: 0.473207,0.473207,0.851587,0.739712,0.75556,0.294832,0.992404,0.473207,0.473207,0.473207
# aggregated NONE
NESTED  ::::::::::::::::::<<<<<<<<<<_________>>->>>>>>>>::::::::::::::::::::::::::::::::::::::::::::::::::::::::::::::::::::::::::::::::::::::::::::::::::
        ::::::::::::::::::::::::::::::::::::::::::::::::::::::::::::::::::::::::::::::::::::::::::::::::::::::::::::::::::::::::::::::::::::::::::::::::::

# RM_HELIX NESTED 5-10 58-63, nbp = 6 nbp_cov = 0
# pvals: 0.576353,0.473207,0.473207,0.473207,0.473207,0.473207
# aggregated NONE
NESTED  ::::<<<<<<_______________________________________________>>>>>>:::::::::::::::::::::::::::::::::::::::::::::::::::::::::::::::::::::::::::::::::::
        ::::::::::::::::::::::::::::::::::::::::::::::::::::::::::::::::::::::::::::::::::::::::::::::::::::::::::::::::::::::::::::::::::::::::::::::::::

# RM_HELIX NESTED 91-96 126-131, nbp = 6 nbp_cov = 0
# pvals: 0.473207,0.294832,0.473207,0.294832,0.473207,0.473207
# aggregated NONE
NESTED  :::::::::::::::::::::::::::::::::::::::::::::::::::::::::::::::::::::::::::::::::::::::::<<<<<<___________________________>>>>>>::::::::::::::::::
        ::::::::::::::::::::::::::::::::::::::::::::::::::::::::::::::::::::::::::::::::::::::::::::::::::::::::::::::::::::::::::::::::::::::::::::::::::

# RM_HELIX NESTED 79-86 136-143, nbp = 8 nbp_cov = 0
# pvals: 0.473207,0.294832,0.68889,0.294832,0.134738,0.473207,0.473207,0.473207
# aggregated NONE
NESTED  :::::::::::::::::::::::::::::::::::::::::::::::::::::::::::::::::::::::::::::<<<<<<<<_______________________________________________>>>>>>>>::::::
        ::::::::::::::::::::::::::::::::::::::::::::::::::::::::::::::::::::::::::::::::::::::::::::::::::::::::::::::::::::::::::::::::::::::::::::::::::
```
