## Supplementary material for "All-at-once RNA folding with 3D motif prediction framed by evolutionary information": RF00542_snopsi28S-1192.surv

```
1.050000	0.0333333
0.000000	0.2
-0.050000	0.8
-0.300000	0.833333
-0.600000	0.866667
-0.750000	0.9
-0.800000	0.933333
-1.200000	0.966667
-3.300000	1
&
12.700000	9.47418e-05
10.250000	0.000189484
9.800000	0.000284225
8.700000	0.000378967
8.600000	0.000473709
8.350000	0.000568451
7.750000	0.000663193
7.650000	0.000757935
7.450000	0.000947418
7.350000	0.0011369
7.300000	0.00123164
7.150000	0.00132639
7.100000	0.00142113
6.950000	0.00151587
6.800000	0.00161061
6.700000	0.00170535
6.650000	0.00180009
6.600000	0.00208432
6.550000	0.00217906
6.400000	0.0022738
6.350000	0.00236855
6.300000	0.00255803
6.100000	0.00265277
6.050000	0.00274751
5.950000	0.00284225
5.850000	0.00303174
5.750000	0.00331596
5.700000	0.00350545
5.600000	0.00378967
5.550000	0.00416864
5.500000	0.00426338
5.450000	0.00435812
5.350000	0.00454761
5.300000	0.00483183
5.150000	0.00502132
5.100000	0.00511606
5.050000	0.0052108
5.000000	0.00558977
4.950000	0.00577925
4.900000	0.00606348
4.800000	0.00615822
4.750000	0.00625296
4.700000	0.00663193
4.650000	0.00691615
4.600000	0.0070109
4.550000	0.00720038
4.500000	0.00738986
4.450000	0.00776883
4.400000	0.00786357
4.350000	0.00824254
4.300000	0.00862151
4.200000	0.00871625
4.150000	0.00909522
4.100000	0.00956892
4.050000	0.0101374
4.000000	0.0102321
3.950000	0.0107058
3.900000	0.0109901
3.850000	0.0112743
3.800000	0.011369
3.750000	0.0116532
3.700000	0.0122217
3.650000	0.0124112
3.600000	0.0126954
3.550000	0.0129796
3.450000	0.0133586
3.400000	0.0136428
3.350000	0.0141165
3.300000	0.0144008
3.250000	0.014685
3.200000	0.015064
3.150000	0.0157271
3.100000	0.0160114
3.050000	0.0169588
3.000000	0.0177167
2.950000	0.0183799
2.900000	0.0194221
2.850000	0.0207485
2.800000	0.0216011
2.750000	0.0219801
2.700000	0.0223591
2.650000	0.0233065
2.600000	0.0242539
2.550000	0.0250118
2.500000	0.0261487
2.450000	0.0266225
2.400000	0.0273804
2.350000	0.0280436
2.300000	0.0288015
2.250000	0.0291805
2.200000	0.0300332
2.150000	0.0310753
2.100000	0.0320227
2.050000	0.0332544
2.000000	0.0341071
1.950000	0.0347703
1.900000	0.0363809
1.850000	0.0369493
1.800000	0.0375178
1.750000	0.0384652
1.700000	0.0389389
1.650000	0.0398863
1.600000	0.0404548
1.550000	0.0415917
1.500000	0.0425391
1.450000	0.0433918
1.400000	0.0444339
1.350000	0.0456656
1.300000	0.0465182
1.250000	0.0476551
1.200000	0.0490763
1.150000	0.0505921
1.100000	0.0518238
1.050000	0.0527712
1.000000	0.054666
0.950000	0.0560872
0.900000	0.0569398
0.850000	0.0582662
0.800000	0.0587399
0.750000	0.0600663
0.700000	0.0608243
0.650000	0.0619612
0.600000	0.0632875
0.550000	0.0639507
0.500000	0.0651824
0.450000	0.0663193
0.400000	0.0678351
0.350000	0.0696352
0.300000	0.0708669
0.250000	0.0734249
0.200000	0.0751303
0.150000	0.0769304
0.100000	0.0789199
0.050000	0.0812885
0.000000	0.33567
-0.050000	0.858929
-0.100000	0.861582
-0.150000	0.865751
-0.200000	0.869067
-0.250000	0.872572
-0.300000	0.876551
-0.350000	0.882236
-0.400000	0.886689
-0.450000	0.891331
-0.500000	0.895595
-0.550000	0.899479
-0.600000	0.903837
-0.650000	0.907816
-0.700000	0.912553
-0.750000	0.918996
-0.800000	0.92288
-0.850000	0.927428
-0.900000	0.931502
-0.950000	0.934344
-1.000000	0.937281
-1.050000	0.940313
-1.100000	0.942586
-1.150000	0.946187
-1.200000	0.94846
-1.250000	0.950924
-1.300000	0.954334
-1.350000	0.957082
-1.400000	0.960208
-1.450000	0.962293
-1.500000	0.965703
-1.550000	0.967219
-1.600000	0.968451
-1.650000	0.969777
-1.700000	0.971956
-1.750000	0.973283
-1.800000	0.975272
-1.850000	0.976599
-1.900000	0.977925
-1.950000	0.979157
-2.000000	0.980104
-2.050000	0.981146
-2.100000	0.982378
-2.150000	0.983704
-2.200000	0.984557
-2.250000	0.98541
-2.300000	0.986168
-2.350000	0.986831
-2.400000	0.987589
-2.450000	0.988157
-2.500000	0.988441
-2.550000	0.989578
-2.600000	0.989957
-2.650000	0.990526
-2.700000	0.991094
-2.750000	0.991947
-2.800000	0.992515
-2.850000	0.9928
-2.900000	0.993084
-2.950000	0.993558
-3.000000	0.993747
-3.050000	0.99441
-3.100000	0.9946
-3.150000	0.994789
-3.200000	0.995168
-3.250000	0.995737
-3.300000	0.996305
-3.350000	0.996779
-3.400000	0.996874
-3.450000	0.997063
-3.500000	0.997158
-3.550000	0.997442
-3.600000	0.997537
-3.650000	0.997821
-3.750000	0.9982
-3.800000	0.998484
-3.850000	0.998579
-3.900000	0.998768
-3.950000	0.998863
-4.000000	0.998958
-4.050000	0.999147
-4.100000	0.999242
-4.150000	0.999526
-4.350000	0.999621
-4.550000	0.999716
-4.600000	0.999811
-4.800000	0.999905
-5.400000	1
&
16.550000	4.72367e-06
16.250000	9.44733e-06
15.600000	1.4171e-05
15.500000	1.88947e-05
15.300000	2.36183e-05
15.200000	2.8342e-05
15.000000	3.30657e-05
14.950000	4.72367e-05
14.850000	5.19603e-05
14.450000	6.61313e-05
14.400000	7.0855e-05
14.250000	7.55786e-05
14.150000	8.03023e-05
14.100000	8.5026e-05
14.050000	8.97496e-05
13.900000	9.9197e-05
13.850000	0.000113368
13.750000	0.000118092
13.700000	0.000127539
13.650000	0.000132263
13.600000	0.000151157
13.550000	0.000155881
13.500000	0.000160605
13.450000	0.000165328
13.400000	0.000174776
13.350000	0.000184223
13.300000	0.00019367
13.200000	0.000198394
13.150000	0.000212565
13.100000	0.00023146
13.000000	0.000264525
12.950000	0.000278696
12.850000	0.000311762
12.800000	0.000330657
12.750000	0.00033538
12.700000	0.000349551
12.650000	0.000368446
12.600000	0.000377893
12.550000	0.000396788
12.500000	0.000410959
12.450000	0.000429854
12.400000	0.000439301
12.350000	0.000458196
12.300000	0.000467643
12.250000	0.000481814
12.200000	0.000491261
12.150000	0.000500709
12.100000	0.000510156
12.050000	0.000524327
12.000000	0.000599906
11.950000	0.000642419
11.900000	0.000675484
11.850000	0.000680208
11.800000	0.000694379
11.750000	0.000717997
11.700000	0.00076051
11.650000	0.00081247
11.600000	0.000826641
11.550000	0.000854983
11.500000	0.000869154
11.450000	0.000925838
11.400000	0.000949457
11.350000	0.000982522
11.300000	0.00102504
11.250000	0.00111951
11.200000	0.0011384
11.150000	0.00116675
11.100000	0.00120453
11.050000	0.00124232
11.000000	0.00127539
10.950000	0.00130373
10.900000	0.0013179
10.850000	0.00134624
10.800000	0.00138876
10.750000	0.00142182
10.700000	0.00146906
10.650000	0.00150685
10.600000	0.00153991
10.550000	0.00158243
10.500000	0.00160605
10.450000	0.00162966
10.400000	0.00166273
10.350000	0.00170997
10.300000	0.00172886
10.250000	0.00177137
10.200000	0.00180916
10.150000	0.0018753
10.100000	0.00194143
10.050000	0.00199811
10.000000	0.00204062
9.950000	0.00208314
9.900000	0.0021162
9.850000	0.00222957
9.800000	0.00228153
9.750000	0.00233821
9.700000	0.0023949
9.650000	0.00243269
9.600000	0.00249882
9.550000	0.0025744
9.500000	0.00261691
9.450000	0.00268777
9.400000	0.00273028
9.350000	0.00277279
9.300000	0.00284837
9.250000	0.00294757
9.200000	0.00304204
9.150000	0.003094
9.100000	0.00314596
9.050000	0.00322154
9.000000	0.00328295
8.950000	0.00334436
8.900000	0.00340104
8.850000	0.00345772
8.800000	0.00351441
8.750000	0.00359943
8.700000	0.00367501
8.650000	0.00372225
8.600000	0.00382617
8.550000	0.00391592
8.500000	0.00401512
8.450000	0.00414265
8.400000	0.00418517
8.350000	0.00427019
8.300000	0.0043505
8.250000	0.0044308
8.200000	0.00450638
8.150000	0.0045914
8.100000	0.00466698
8.050000	0.00473784
8.000000	0.00482286
7.950000	0.00492678
7.900000	0.00500236
7.850000	0.00508739
7.800000	0.00520548
7.750000	0.00540387
7.700000	0.00551724
7.650000	0.00561644
7.600000	0.0057676
7.550000	0.00591403
7.500000	0.00605574
7.450000	0.0062069
7.400000	0.00631554
7.350000	0.00651866
7.300000	0.00672178
7.250000	0.00688238
7.200000	0.00702409
7.150000	0.00734058
7.100000	0.007624
7.050000	0.00787907
7.000000	0.00819556
6.950000	0.00847426
6.900000	0.00881436
6.850000	0.0092017
6.800000	0.00969296
6.750000	0.0101086
6.700000	0.0106282
6.650000	0.0110061
6.600000	0.011384
6.550000	0.0118186
6.500000	0.0122012
6.450000	0.0128436
6.400000	0.0133302
6.350000	0.0137837
6.300000	0.0143552
6.250000	0.0150307
6.200000	0.0156826
6.150000	0.0162778
6.100000	0.0169013
6.050000	0.0176004
6.000000	0.0182239
5.950000	0.0189325
5.900000	0.0196788
5.850000	0.0203873
5.800000	0.021025
5.750000	0.0216486
5.700000	0.0224138
5.650000	0.0233774
5.600000	0.0240765
5.550000	0.0247945
5.500000	0.0254795
5.450000	0.0262447
5.400000	0.0270524
5.350000	0.0276949
5.300000	0.0283514
5.250000	0.0290033
5.200000	0.0297591
5.150000	0.0302976
5.100000	0.0309117
5.050000	0.0316297
5.000000	0.032324
4.950000	0.0329428
4.900000	0.0334813
4.850000	0.0339584
4.800000	0.0345725
4.750000	0.0351252
4.700000	0.0357251
4.650000	0.0365281
4.600000	0.0370949
4.550000	0.0377374
4.500000	0.0382995
4.450000	0.039008
4.400000	0.0395843
4.350000	0.0401181
4.300000	0.0407605
4.250000	0.0414218
4.200000	0.0421871
4.150000	0.0427964
4.100000	0.0435616
4.050000	0.0442938
4.000000	0.0450071
3.950000	0.0457676
3.900000	0.0462966
3.850000	0.0470005
3.800000	0.0476523
3.750000	0.0482948
3.700000	0.04906
3.650000	0.0499764
3.600000	0.0507416
3.550000	0.0515966
3.500000	0.0524138
3.450000	0.0534577
3.400000	0.0542938
3.350000	0.0551016
3.300000	0.0562163
3.250000	0.0572744
3.200000	0.0583562
3.150000	0.0593529
3.100000	0.0603118
3.050000	0.0614927
3.000000	0.062683
2.950000	0.0638829
2.900000	0.0650543
2.850000	0.0661171
2.800000	0.0672697
2.750000	0.0685829
2.700000	0.069726
2.650000	0.0708361
2.600000	0.072069
2.550000	0.0734624
2.500000	0.074837
2.450000	0.0760274
2.400000	0.0774256
2.350000	0.0786112
2.300000	0.0797969
2.250000	0.0812234
2.200000	0.0827019
2.150000	0.0841474
2.100000	0.0858479
2.050000	0.0880397
2.000000	0.0896363
1.950000	0.0917147
1.900000	0.0933066
1.850000	0.0952763
1.800000	0.097213
1.750000	0.0994095
1.700000	0.101587
1.650000	0.103902
1.600000	0.106325
1.550000	0.10864
1.500000	0.111063
1.450000	0.113392
1.400000	0.115938
1.350000	0.118616
1.300000	0.121091
1.250000	0.123472
1.200000	0.126424
1.150000	0.129192
1.100000	0.132135
1.050000	0.134738
1.000000	0.137308
0.950000	0.140047
0.900000	0.142778
0.850000	0.146004
0.800000	0.149282
0.750000	0.152149
0.700000	0.155328
0.650000	0.158413
0.600000	0.162168
0.550000	0.165479
0.500000	0.169022
0.450000	0.172187
0.400000	0.175796
0.350000	0.179339
0.300000	0.183118
0.250000	0.186826
0.200000	0.190657
0.150000	0.194648
0.100000	0.198687
0.050000	0.203089
0.000000	0.294832
-0.050000	0.473207
-0.100000	0.494828
-0.150000	0.517652
-0.200000	0.537851
-0.250000	0.556868
-0.300000	0.576353
-0.350000	0.595753
-0.400000	0.614851
-0.450000	0.633963
-0.500000	0.651979
-0.550000	0.670751
-0.600000	0.68889
-0.650000	0.706509
-0.700000	0.724053
-0.750000	0.739712
-0.800000	0.75556
-0.850000	0.770222
-0.900000	0.784577
-0.950000	0.797067
-1.000000	0.808838
-1.050000	0.821266
-1.100000	0.832253
-1.150000	0.842206
-1.200000	0.851587
-1.250000	0.860453
-1.300000	0.869041
-1.350000	0.876812
-1.400000	0.88385
-1.450000	0.891077
-1.500000	0.898177
-1.550000	0.90495
-1.600000	0.911072
-1.650000	0.916793
-1.700000	0.922244
-1.750000	0.927742
-1.800000	0.932409
-1.850000	0.93658
-1.900000	0.940609
-1.950000	0.944487
-2.000000	0.948356
-2.050000	0.951474
-2.100000	0.954761
-2.150000	0.957893
-2.200000	0.960742
-2.250000	0.963288
-2.300000	0.9659
-2.350000	0.968276
-2.400000	0.970491
-2.450000	0.972504
-2.500000	0.97453
-2.550000	0.976349
-2.600000	0.978002
-2.650000	0.979457
-2.700000	0.981072
-2.750000	0.982329
-2.800000	0.983472
-2.850000	0.984596
-2.900000	0.985593
-2.950000	0.986656
-3.000000	0.987638
-3.050000	0.988531
-3.100000	0.989325
-3.150000	0.990203
-3.200000	0.99103
-3.250000	0.991757
-3.300000	0.992404
-3.350000	0.992948
-3.400000	0.993538
-3.450000	0.994072
-3.500000	0.994577
-3.550000	0.995007
-3.600000	0.995427
-3.650000	0.995923
-3.700000	0.99632
-3.750000	0.996679
-3.800000	0.996972
-3.850000	0.997331
-3.900000	0.997577
-3.950000	0.997808
-4.000000	0.998049
-4.050000	0.998238
-4.100000	0.998446
-4.150000	0.998635
-4.200000	0.998715
-4.250000	0.998819
-4.300000	0.998923
-4.350000	0.998999
-4.400000	0.999088
-4.450000	0.999145
-4.500000	0.999221
-4.550000	0.999306
-4.600000	0.999362
-4.650000	0.999405
-4.700000	0.999457
-4.750000	0.999504
-4.800000	0.999565
-4.850000	0.999613
-4.900000	0.999646
-4.950000	0.999669
-5.000000	0.999684
-5.050000	0.999726
-5.100000	0.999759
-5.150000	0.999783
-5.200000	0.999806
-5.250000	0.999825
-5.300000	0.999835
-5.350000	0.999839
-5.400000	0.999854
-5.450000	0.999858
-5.500000	0.999877
-5.550000	0.999882
-5.600000	0.999915
-5.650000	0.999929
-5.700000	0.999943
-5.750000	0.999953
-5.850000	0.999967
-6.200000	0.999976
-6.250000	0.999981
-6.300000	0.999986
-6.700000	0.999991
-6.750000	0.999995
-6.900000	1
&
43.550000	4.73972e-22
43.500000	5.07842e-22
43.450000	5.44131e-22
43.400000	5.83013e-22
43.350000	6.24673e-22
43.300000	6.69308e-22
43.250000	7.17131e-22
43.200000	7.6837e-22
43.150000	8.23269e-22
43.100000	8.82089e-22
43.050000	9.4511e-22
43.000000	1.01263e-21
42.950000	1.08498e-21
42.900000	1.16249e-21
42.850000	1.24553e-21
42.800000	1.33451e-21
42.750000	1.42984e-21
42.700000	1.53198e-21
42.650000	1.64141e-21
42.600000	1.75865e-21
42.550000	1.88427e-21
42.500000	2.01885e-21
42.450000	2.16305e-21
42.400000	2.31754e-21
42.350000	2.48306e-21
42.300000	2.6604e-21
42.250000	2.85039e-21
42.200000	3.05396e-21
42.150000	3.27205e-21
42.100000	3.50571e-21
42.050000	3.75605e-21
42.000000	4.02427e-21
41.950000	4.31162e-21
41.900000	4.61949e-21
41.850000	4.94934e-21
41.800000	5.30272e-21
41.750000	5.68133e-21
41.700000	6.08696e-21
41.650000	6.52154e-21
41.600000	6.98713e-21
41.550000	7.48595e-21
41.500000	8.02037e-21
41.450000	8.59292e-21
41.400000	9.20634e-21
41.350000	9.86352e-21
41.300000	1.05676e-20
41.250000	1.13219e-20
41.200000	1.213e-20
41.150000	1.29958e-20
41.100000	1.39234e-20
41.050000	1.49172e-20
41.000000	1.59818e-20
40.950000	1.71224e-20
40.900000	1.83444e-20
40.850000	1.96535e-20
40.800000	2.1056e-20
40.750000	2.25586e-20
40.700000	2.41683e-20
40.650000	2.58929e-20
40.600000	2.77405e-20
40.550000	2.97198e-20
40.500000	3.18403e-20
40.450000	3.41121e-20
40.400000	3.65459e-20
40.350000	3.91532e-20
40.300000	4.19465e-20
40.250000	4.4939e-20
40.200000	4.81449e-20
40.150000	5.15793e-20
40.100000	5.52587e-20
40.050000	5.92004e-20
40.000000	6.34232e-20
39.950000	6.7947e-20
39.900000	7.27934e-20
39.850000	7.79853e-20
39.800000	8.35473e-20
39.750000	8.95059e-20
39.700000	9.58892e-20
39.650000	1.02728e-19
39.600000	1.10053e-19
39.550000	1.17901e-19
39.500000	1.26309e-19
39.450000	1.35315e-19
39.400000	1.44964e-19
39.350000	1.553e-19
39.300000	1.66373e-19
39.250000	1.78235e-19
39.200000	1.90943e-19
39.150000	2.04556e-19
39.100000	2.19139e-19
39.050000	2.34761e-19
39.000000	2.51496e-19
38.950000	2.69424e-19
38.900000	2.88629e-19
38.850000	3.09202e-19
38.800000	3.31242e-19
38.750000	3.54851e-19
38.700000	3.80142e-19
38.650000	4.07235e-19
38.600000	4.36259e-19
38.550000	4.67349e-19
38.500000	5.00654e-19
38.450000	5.36332e-19
38.400000	5.7455e-19
38.350000	6.15491e-19
38.300000	6.59347e-19
38.250000	7.06327e-19
38.200000	7.56653e-19
38.150000	8.10563e-19
38.100000	8.68311e-19
38.050000	9.30172e-19
38.000000	9.96438e-19
37.950000	1.06742e-18
37.900000	1.14346e-18
37.850000	1.22491e-18
37.800000	1.31216e-18
37.750000	1.40563e-18
37.700000	1.50574e-18
37.650000	1.61299e-18
37.600000	1.72786e-18
37.550000	1.85092e-18
37.500000	1.98273e-18
37.450000	2.12393e-18
37.400000	2.27518e-18
37.350000	2.43719e-18
37.300000	2.61073e-18
37.250000	2.79662e-18
37.200000	2.99574e-18
37.150000	3.20903e-18
37.100000	3.4375e-18
37.050000	3.68223e-18
37.000000	3.94436e-18
36.950000	4.22515e-18
36.900000	4.52592e-18
36.850000	4.84809e-18
36.800000	5.19317e-18
36.750000	5.5628e-18
36.700000	5.95873e-18
36.650000	6.38283e-18
36.600000	6.83709e-18
36.550000	7.32366e-18
36.500000	7.84483e-18
36.450000	8.40308e-18
36.400000	9.00102e-18
36.350000	9.6415e-18
36.300000	1.03275e-17
36.250000	1.10623e-17
36.200000	1.18494e-17
36.150000	1.26924e-17
36.100000	1.35953e-17
36.050000	1.45625e-17
36.000000	1.55984e-17
35.950000	1.6708e-17
35.900000	1.78964e-17
35.850000	1.91693e-17
35.800000	2.05328e-17
35.750000	2.19931e-17
35.700000	2.35572e-17
35.650000	2.52325e-17
35.600000	2.70268e-17
35.550000	2.89487e-17
35.500000	3.10072e-17
35.450000	3.32119e-17
35.400000	3.55733e-17
35.350000	3.81025e-17
35.300000	4.08115e-17
35.250000	4.37128e-17
35.200000	4.68204e-17
35.150000	5.01486e-17
35.100000	5.37134e-17
35.050000	5.75313e-17
35.000000	6.16205e-17
34.950000	6.60001e-17
34.900000	7.06908e-17
34.850000	7.57147e-17
34.800000	8.10953e-17
34.750000	8.68581e-17
34.700000	9.30301e-17
34.650000	9.96404e-17
34.600000	1.0672e-16
34.550000	1.14302e-16
34.500000	1.22423e-16
34.450000	1.3112e-16
34.400000	1.40435e-16
34.350000	1.50411e-16
34.300000	1.61095e-16
34.250000	1.72538e-16
34.200000	1.84792e-16
34.150000	1.97917e-16
34.100000	2.11973e-16
34.050000	2.27027e-16
34.000000	2.43149e-16
33.950000	2.60414e-16
33.900000	2.78906e-16
33.850000	2.98709e-16
33.800000	3.19917e-16
33.750000	3.4263e-16
33.700000	3.66954e-16
33.650000	3.93004e-16
33.600000	4.20902e-16
33.550000	4.50779e-16
33.500000	4.82774e-16
33.450000	5.1704e-16
33.400000	5.53735e-16
33.350000	5.93033e-16
33.300000	6.35117e-16
33.250000	6.80186e-16
33.200000	7.2845e-16
33.150000	7.80137e-16
33.100000	8.35488e-16
33.050000	8.94764e-16
33.000000	9.58241e-16
32.950000	1.02622e-15
32.900000	1.09901e-15
32.850000	1.17697e-15
32.800000	1.26045e-15
32.750000	1.34985e-15
32.700000	1.44558e-15
32.650000	1.5481e-15
32.600000	1.65788e-15
32.550000	1.77544e-15
32.500000	1.90133e-15
32.450000	2.03613e-15
32.400000	2.18049e-15
32.350000	2.33508e-15
32.300000	2.50061e-15
32.250000	2.67787e-15
32.200000	2.86769e-15
32.150000	3.07094e-15
32.100000	3.28859e-15
32.050000	3.52166e-15
32.000000	3.77123e-15
31.950000	4.03847e-15
31.900000	4.32463e-15
31.850000	4.63105e-15
31.800000	4.95916e-15
31.750000	5.3105e-15
31.700000	5.6867e-15
31.650000	6.08954e-15
31.600000	6.52088e-15
31.550000	6.98276e-15
31.500000	7.47731e-15
31.450000	8.00686e-15
31.400000	8.57389e-15
31.350000	9.18103e-15
31.300000	9.83112e-15
31.250000	1.05272e-14
31.200000	1.12725e-14
31.150000	1.20706e-14
31.100000	1.29251e-14
31.050000	1.384e-14
31.000000	1.48196e-14
30.950000	1.58685e-14
30.900000	1.69916e-14
30.850000	1.8194e-14
30.800000	1.94815e-14
30.750000	2.086e-14
30.700000	2.2336e-14
30.650000	2.39163e-14
30.600000	2.56082e-14
30.550000	2.74198e-14
30.500000	2.93594e-14
30.450000	3.1436e-14
30.400000	3.36594e-14
30.350000	3.60399e-14
30.300000	3.85886e-14
30.250000	4.13173e-14
30.200000	4.42387e-14
30.150000	4.73666e-14
30.100000	5.07153e-14
30.050000	5.43006e-14
30.000000	5.8139e-14
29.950000	6.22485e-14
29.900000	6.66481e-14
29.850000	7.13584e-14
29.800000	7.64012e-14
29.750000	8.18e-14
29.700000	8.75798e-14
29.650000	9.37677e-14
29.600000	1.00392e-13
29.550000	1.07484e-13
29.500000	1.15077e-13
29.450000	1.23205e-13
29.400000	1.31907e-13
29.350000	1.41222e-13
29.300000	1.51195e-13
29.250000	1.61871e-13
29.200000	1.733e-13
29.150000	1.85535e-13
29.100000	1.98633e-13
29.050000	2.12654e-13
29.000000	2.27665e-13
28.950000	2.43733e-13
28.900000	2.60934e-13
28.850000	2.79348e-13
28.800000	2.99059e-13
28.750000	3.2016e-13
28.700000	3.42747e-13
28.650000	3.66926e-13
28.600000	3.92809e-13
28.550000	4.20515e-13
28.500000	4.50173e-13
28.450000	4.8192e-13
28.400000	5.15904e-13
28.350000	5.5228e-13
28.300000	5.91218e-13
28.250000	6.32898e-13
28.200000	6.77512e-13
28.150000	7.25268e-13
28.100000	7.76385e-13
28.050000	8.311e-13
28.000000	8.89665e-13
27.950000	9.52353e-13
27.900000	1.01945e-12
27.850000	1.09127e-12
27.800000	1.16814e-12
27.750000	1.25042e-12
27.700000	1.33849e-12
27.650000	1.43275e-12
27.600000	1.53364e-12
27.550000	1.64163e-12
27.500000	1.7572e-12
27.450000	1.8809e-12
27.400000	2.0133e-12
27.350000	2.15501e-12
27.300000	2.30667e-12
27.250000	2.46899e-12
27.200000	2.64272e-12
27.150000	2.82866e-12
27.100000	3.02765e-12
27.050000	3.24063e-12
27.000000	3.46856e-12
26.950000	3.7125e-12
26.900000	3.97357e-12
26.850000	4.25297e-12
26.800000	4.55199e-12
26.750000	4.872e-12
26.700000	5.21447e-12
26.650000	5.58097e-12
26.600000	5.9732e-12
26.550000	6.39294e-12
26.500000	6.84213e-12
26.450000	7.32284e-12
26.400000	7.83726e-12
26.350000	8.38776e-12
26.300000	8.97686e-12
26.250000	9.60727e-12
26.200000	1.02819e-11
26.150000	1.10038e-11
26.100000	1.17763e-11
26.050000	1.26029e-11
26.000000	1.34874e-11
25.950000	1.4434e-11
25.900000	1.54468e-11
25.850000	1.65306e-11
25.800000	1.76903e-11
25.750000	1.89312e-11
25.700000	2.0259e-11
25.650000	2.16797e-11
25.600000	2.31999e-11
25.550000	2.48265e-11
25.500000	2.65669e-11
25.450000	2.84292e-11
25.400000	3.04217e-11
25.350000	3.25536e-11
25.300000	3.48345e-11
25.250000	3.72751e-11
25.200000	3.98862e-11
25.150000	4.268e-11
25.100000	4.5669e-11
25.050000	4.88669e-11
25.000000	5.22883e-11
24.950000	5.59488e-11
24.900000	5.9865e-11
24.850000	6.40548e-11
24.800000	6.85372e-11
24.750000	7.33326e-11
24.700000	7.84629e-11
24.650000	8.39513e-11
24.600000	8.98227e-11
24.550000	9.6104e-11
24.500000	1.02824e-10
24.450000	1.10012e-10
24.400000	1.17702e-10
24.350000	1.25928e-10
24.300000	1.34727e-10
24.250000	1.44141e-10
24.200000	1.5421e-10
24.150000	1.64981e-10
24.100000	1.76503e-10
24.050000	1.88828e-10
24.000000	2.02011e-10
23.950000	2.16113e-10
23.900000	2.31196e-10
23.850000	2.4733e-10
23.800000	2.64587e-10
23.750000	2.83045e-10
23.700000	3.02787e-10
23.650000	3.23903e-10
23.600000	3.46488e-10
23.550000	3.70644e-10
23.500000	3.9648e-10
23.450000	4.24111e-10
23.400000	4.53664e-10
23.350000	4.8527e-10
23.300000	5.19073e-10
23.250000	5.55224e-10
23.200000	5.93886e-10
23.150000	6.35233e-10
23.100000	6.7945e-10
23.050000	7.26737e-10
23.000000	7.77306e-10
22.950000	8.31383e-10
22.900000	8.89212e-10
22.850000	9.51052e-10
22.800000	1.01718e-09
22.750000	1.08789e-09
22.700000	1.16351e-09
22.650000	1.24436e-09
22.600000	1.33082e-09
22.550000	1.42326e-09
22.500000	1.52211e-09
22.450000	1.6278e-09
22.400000	1.74081e-09
22.350000	1.86164e-09
22.300000	1.99082e-09
22.250000	2.12895e-09
22.200000	2.27662e-09
22.150000	2.43451e-09
22.100000	2.60331e-09
22.050000	2.78378e-09
22.000000	2.97671e-09
21.950000	3.18297e-09
21.900000	3.40347e-09
21.850000	3.6392e-09
21.800000	3.89119e-09
21.750000	4.16057e-09
21.700000	4.44854e-09
21.650000	4.75636e-09
21.600000	5.08541e-09
21.550000	5.43714e-09
21.500000	5.8131e-09
21.450000	6.21496e-09
21.400000	6.6445e-09
21.350000	7.10361e-09
21.300000	7.59433e-09
21.250000	8.1188e-09
21.200000	8.67936e-09
21.150000	9.27847e-09
21.100000	9.91876e-09
21.050000	1.06031e-08
21.000000	1.13344e-08
20.950000	1.21159e-08
20.900000	1.29511e-08
20.850000	1.38436e-08
20.800000	1.47974e-08
20.750000	1.58166e-08
20.700000	1.69057e-08
20.650000	1.80695e-08
20.600000	1.9313e-08
20.550000	2.06416e-08
20.500000	2.20613e-08
20.450000	2.35782e-08
20.400000	2.51988e-08
20.350000	2.69303e-08
20.300000	2.87803e-08
20.250000	3.07566e-08
20.200000	3.28681e-08
20.150000	3.51237e-08
20.100000	3.75334e-08
20.050000	4.01075e-08
20.000000	4.28573e-08
19.950000	4.57945e-08
19.900000	4.89321e-08
19.850000	5.22834e-08
19.800000	5.5863e-08
19.750000	5.96863e-08
19.700000	6.37698e-08
19.650000	6.81311e-08
19.600000	7.2789e-08
19.550000	7.77635e-08
19.500000	8.30759e-08
19.450000	8.87491e-08
19.400000	9.48074e-08
19.350000	1.01277e-07
19.300000	1.08185e-07
19.250000	1.15561e-07
19.200000	1.23437e-07
19.150000	1.31846e-07
19.100000	1.40824e-07
19.050000	1.5041e-07
19.000000	1.60643e-07
18.950000	1.71569e-07
18.900000	1.83232e-07
18.850000	1.95682e-07
18.800000	2.08972e-07
18.750000	2.23159e-07
18.700000	2.38301e-07
18.650000	2.54463e-07
18.600000	2.71713e-07
18.550000	2.90124e-07
18.500000	3.09772e-07
18.450000	3.3074e-07
18.400000	3.53116e-07
18.350000	3.76994e-07
18.300000	4.02473e-07
18.250000	4.29659e-07
18.200000	4.58666e-07
18.150000	4.89615e-07
18.100000	5.22633e-07
18.050000	5.57858e-07
18.000000	5.95435e-07
17.950000	6.3552e-07
17.900000	6.78278e-07
17.850000	7.23886e-07
17.800000	7.7253e-07
17.750000	8.24411e-07
17.700000	8.79741e-07
17.650000	9.38746e-07
17.600000	1.00167e-06
17.550000	1.06876e-06
17.500000	1.1403e-06
17.450000	1.21658e-06
17.400000	1.2979e-06
17.350000	1.38459e-06
17.300000	1.47701e-06
17.250000	1.57553e-06
17.200000	1.68053e-06
17.150000	1.79245e-06
17.100000	1.91173e-06
17.050000	2.03884e-06
17.000000	2.1743e-06
16.950000	2.31864e-06
16.900000	2.47243e-06
16.850000	2.63628e-06
16.800000	2.81084e-06
16.750000	2.99678e-06
16.700000	3.19485e-06
16.650000	3.40582e-06
16.600000	3.6305e-06
16.550000	3.86977e-06
16.500000	4.12456e-06
16.450000	4.39586e-06
16.400000	4.6847e-06
16.350000	4.9922e-06
16.300000	5.31953e-06
16.250000	5.66794e-06
16.200000	6.03875e-06
16.150000	6.43337e-06
16.100000	6.85329e-06
16.050000	7.30008e-06
16.000000	7.77542e-06
15.950000	8.28107e-06
15.900000	8.81892e-06
15.850000	9.39095e-06
15.800000	9.99926e-06
15.750000	1.06461e-05
15.700000	1.13338e-05
15.650000	1.20648e-05
15.600000	1.28419e-05
15.550000	1.36677e-05
15.500000	1.45453e-05
15.450000	1.54777e-05
15.400000	1.64682e-05
15.350000	1.75204e-05
15.300000	1.86378e-05
15.250000	1.98244e-05
15.200000	2.10842e-05
15.150000	2.24215e-05
15.100000	2.38408e-05
15.050000	2.5347e-05
15.000000	2.6945e-05
14.950000	2.86402e-05
14.900000	3.0438e-05
14.850000	3.23444e-05
14.800000	3.43654e-05
14.750000	3.65074e-05
14.700000	3.87774e-05
14.650000	4.11822e-05
14.600000	4.37293e-05
14.550000	4.64265e-05
14.500000	4.92818e-05
14.450000	5.23038e-05
14.400000	5.55011e-05
14.350000	5.88831e-05
14.300000	6.24592e-05
14.250000	6.62394e-05
14.200000	7.02339e-05
14.150000	7.44535e-05
14.100000	7.89092e-05
14.050000	8.36123e-05
14.000000	8.85746e-05
13.950000	9.3808e-05
13.900000	9.93249e-05
13.850000	0.000105138
13.800000	0.00011126
13.750000	0.000117703
13.700000	0.000124482
13.650000	0.000131608
13.600000	0.000139095
13.550000	0.000146956
13.500000	0.000155204
13.450000	0.00016385
13.400000	0.000172906
13.350000	0.000182383
13.300000	0.000192292
13.250000	0.000202639
13.200000	0.000213433
13.150000	0.000224679
13.100000	0.000236378
13.050000	0.000248532
13.000000	0.000261136
12.950000	0.000274182
12.900000	0.000287658
12.850000	0.000301546
12.800000	0.000315819
12.750000	0.000330445
12.700000	0.000345378
12.650000	0.000360563
12.600000	0.00037593
12.550000	0.000391389
12.500000	0.000406832
12.450000	0.000422121
12.400000	0.000437085
12.350000	0.000451507
12.300000	0.00046511
12.250000	0.000477529
12.200000	0.000488261
12.150000	0.000496535
&
```
