## Supplementary material for "All-at-once RNA folding with 3D motif prediction framed by evolutionary information": RF00543_snopsi18S-1377.cacofold.helixcov

```
# RMs = 4 L = 159

# RM_HELIX NESTED 16-27 33-45, nbp = 12 nbp_cov = 0
# pvals: 0.420122,0.337683,0.92778,0.420122,0.420122,0.59901,0.84936,0.225781,0.953575,0.221476,0.201797,0.238806
# aggregated NONE
NESTED  :::::::::::::::<<<<<<<<<<<<_____>>>>>>>>>>>>:::::::::::::::::::::::::::::::::::::::::::::::::::::::::::::::::::::::::::::::::::::::::::::::::::
        :::::::::::::::::::::::::::::::::::::::::::::::::::::::::::::::::::::::::::::::::::::::::::::::::::::::::::::::::::::::::::::::::::::::::::::::

# RM_HELIX NESTED 2-10 53-60, nbp = 8 nbp_cov = 0
# pvals: 0.420122,0.420122,0.420122,0.420122,0.420122,0.420122,0.420122,0.420122
# aggregated NONE
NESTED  :<<<<<-<<<_________________________________________>>>>>>>>::::::::::::::::::::::::::::::::::::::::::::::::::::::::::::::::::::::::::::::::::::
        :::::::::::::::::::::::::::::::::::::::::::::::::::::::::::::::::::::::::::::::::::::::::::::::::::::::::::::::::::::::::::::::::::::::::::::::

# RM_HELIX NESTED 101-111 125-136, nbp = 11 nbp_cov = 0
# pvals: 0.535472,0.337683,0.420122,0.420122,0.936103,0.631424,0.729341,0.0203881,0.337683,0.453895,0.648611
# aggregated NONE
NESTED  :::::::::::::::::::::::::::::::::::::::::::::::::::::::::::::::::::::::::::::::::::::::<<<<<<<<<<<____________>>>>->>>>>>>:::::::::::::::::::::
        :::::::::::::::::::::::::::::::::::::::::::::::::::::::::::::::::::::::::::::::::::::::::::::::::::::::::::::::::::::::::::::::::::::::::::::::

# RM_HELIX NESTED 81-88 147-152, nbp = 6 nbp_cov = 0
# pvals: 0.551999,0.420122,0.420122,0.453895,0.982301,0.492559
# aggregated NONE
NESTED  :::::::::::::::::::::::::::::::::::::::::::::::::::::::::::::::::::::<<<<<<_______________________________________________________>>>>>>:::::::
        :::::::::::::::::::::::::::::::::::::::::::::::::::::::::::::::::::::::::::::::::::::::::::::::::::::::::::::::::::::::::::::::::::::::::::::::
```
