## Supplementary material for "All-at-once RNA folding with 3D motif prediction framed by evolutionary information": RF00543_snopsi18S-1377.cacofold.power

```
# Power analysis of CaCoFold structure 
#
# Powertype = SINGLE SUBSTITUTIONS
# covary  left_pos      right_pos    substitutions      power
#----------------------------------------------------------------
          2		60		0		0.00
          3		59		0		0.00
          4		58		0		0.00
          5		57		0		0.00
          6		56		2		0.00
          8		55		0		0.00
          9		54		0		0.00
          10		53		0		0.00
          16		45		0		0.00
          17		44		4		0.07
          18		43		9		0.28
          19		42		0		0.00
          20		41		1		0.00
          21		40		3		0.02
          22		39		6		0.16
          23		37		8		0.24
          24		36		11		0.35
          25		35		12		0.39
          26		34		6		0.16
          27		33		5		0.11
          81		152		3		0.02
          82		151		4		0.07
          83		150		10		0.32
          84		149		0		0.00
          87		148		10		0.32
          88		147		4		0.07
          101		136		2		0.00
          102		135		2		0.00
          103		134		0		0.00
          104		133		0		0.00
          105		132		11		0.35
          106		131		6		0.16
          107		130		5		0.11
          108		128		4		0.07
          109		127		1		0.00
          110		126		5		0.11
          111		125		3		0.02
#
# BPAIRS 37
# avg substitutions per BP  3.7
# BPAIRS expected to covary 3.4 +/- 1.6
# BPAIRS observed to covary 0
#
```
