## Supplementary material for "All-at-once RNA folding with 3D motif prediction framed by evolutionary information": RF00543_snopsi18S-1377.power

```
# Power analysis of given structure 
#
# Powertype = SINGLE SUBSTITUTIONS
# covary  left_pos      right_pos    substitutions      power
#----------------------------------------------------------------
          2		60		0		0.00
          3		59		0		0.00
          4		58		0		0.00
          5		57		0		0.00
          6		56		2		0.00
          7		55		0		0.00
          10		51		0		0.00
          11		50		0		0.00
          16		45		0		0.00
          17		44		4		0.07
          18		43		9		0.28
          19		42		0		0.00
          20		41		1		0.00
          21		40		3		0.02
          22		39		6		0.16
          101		136		2		0.00
          102		135		2		0.00
          103		134		0		0.00
          104		133		0		0.00
          105		132		11		0.35
          108		128		4		0.07
          109		127		1		0.00
          110		126		5		0.11
          111		125		3		0.02
#
# BPAIRS 24
# avg substitutions per BP  2.2
# BPAIRS expected to covary 1.1 +/- 0.9
# BPAIRS observed to covary 0
#
```
