## Supplementary material for "All-at-once RNA folding with 3D motif prediction framed by evolutionary information": RF00543_snopsi18S-1377.surv

```
6.100000	0.0416667
0.000000	0.166667
-0.050000	0.708333
-0.150000	0.75
-0.450000	0.791667
-0.650000	0.833333
-0.800000	0.875
-1.600000	0.916667
-2.250000	0.958333
-2.350000	1
&
10.700000	9.87264e-05
10.550000	0.000197453
10.150000	0.000296179
9.950000	0.000493632
9.900000	0.000592359
9.150000	0.000691085
9.100000	0.000888538
8.550000	0.000987264
8.450000	0.00108599
8.350000	0.00118472
8.300000	0.00138217
8.250000	0.0014809
8.050000	0.00177708
7.700000	0.0018758
7.600000	0.00197453
7.550000	0.00207326
7.500000	0.00217198
7.400000	0.00227071
7.350000	0.00236943
7.300000	0.00246816
6.900000	0.00256689
6.850000	0.00266561
6.800000	0.00276434
6.750000	0.00296179
6.650000	0.00306052
6.600000	0.00315925
6.450000	0.00325797
6.400000	0.0033567
6.350000	0.00355415
6.300000	0.00394906
6.250000	0.00414651
6.200000	0.00424524
6.150000	0.00434396
6.100000	0.00444269
6.050000	0.00454142
6.000000	0.0048376
5.950000	0.00513377
5.850000	0.00533123
5.800000	0.00562741
5.750000	0.00572613
5.700000	0.00602231
5.650000	0.00631849
5.600000	0.00661467
5.550000	0.0067134
5.500000	0.00681212
5.450000	0.0071083
5.400000	0.00750321
5.350000	0.00770066
5.300000	0.00799684
5.250000	0.00819429
5.200000	0.00888538
5.100000	0.00918156
5.050000	0.00957646
5.000000	0.00977392
4.950000	0.0101688
4.900000	0.0103663
4.850000	0.0106625
4.800000	0.0113535
4.750000	0.0117484
4.700000	0.0120446
4.650000	0.0124395
4.600000	0.0128344
4.550000	0.0130319
4.500000	0.0131306
4.450000	0.0135255
4.400000	0.0141179
4.350000	0.0147102
4.300000	0.0154013
4.250000	0.015895
4.200000	0.0167835
4.150000	0.0168822
4.100000	0.0177708
4.050000	0.0185606
4.000000	0.0193504
3.950000	0.0196466
3.900000	0.019844
3.850000	0.0207326
3.800000	0.0218185
3.750000	0.0227071
3.700000	0.0234969
3.650000	0.024188
3.600000	0.0250765
3.550000	0.0262612
3.500000	0.027051
3.450000	0.0278409
3.400000	0.0287294
3.350000	0.029223
3.300000	0.0298154
3.250000	0.030309
3.200000	0.0310001
3.150000	0.0316912
3.100000	0.0325797
3.050000	0.0342581
3.000000	0.0352453
2.950000	0.0358377
2.900000	0.0365288
2.850000	0.0382071
2.800000	0.0394906
2.750000	0.040774
2.700000	0.0417613
2.650000	0.042946
2.600000	0.044032
2.550000	0.045118
2.500000	0.0463027
2.450000	0.0477836
2.400000	0.0488696
2.350000	0.0500543
2.300000	0.0511403
2.250000	0.0518314
2.200000	0.0528186
2.150000	0.0543983
2.100000	0.0554843
2.050000	0.0562741
2.000000	0.0574588
1.950000	0.0596308
1.900000	0.0620002
1.850000	0.0632836
1.800000	0.0646658
1.750000	0.0664429
1.700000	0.0680225
1.650000	0.069997
1.600000	0.0707868
1.550000	0.0722677
1.500000	0.0741435
1.450000	0.0758219
1.400000	0.0775002
1.350000	0.0791786
1.300000	0.0808569
1.250000	0.082634
1.200000	0.0843124
1.150000	0.0864844
1.100000	0.0884589
1.050000	0.0906309
1.000000	0.0930003
0.950000	0.0947774
0.900000	0.0969494
0.850000	0.0992201
0.800000	0.101589
0.750000	0.10386
0.700000	0.107019
0.650000	0.109191
0.600000	0.112351
0.550000	0.114424
0.500000	0.116695
0.450000	0.119656
0.400000	0.123013
0.350000	0.125481
0.300000	0.128542
0.250000	0.131997
0.200000	0.136144
0.150000	0.1395
0.100000	0.143351
0.050000	0.147399
0.000000	0.316023
-0.050000	0.75269
-0.100000	0.758515
-0.150000	0.766018
-0.200000	0.771646
-0.250000	0.77678
-0.300000	0.782308
-0.350000	0.78912
-0.400000	0.79534
-0.450000	0.803929
-0.500000	0.812913
-0.550000	0.821799
-0.600000	0.830289
-0.650000	0.83641
-0.700000	0.844111
-0.750000	0.84964
-0.800000	0.856254
-0.850000	0.861586
-0.900000	0.86741
-0.950000	0.872248
-1.000000	0.878073
-1.050000	0.884391
-1.100000	0.890809
-1.150000	0.897818
-1.200000	0.90236
-1.250000	0.907
-1.300000	0.912331
-1.350000	0.916971
-1.400000	0.920426
-1.450000	0.92556
-1.500000	0.929411
-1.550000	0.933261
-1.600000	0.936914
-1.650000	0.94185
-1.700000	0.945207
-1.750000	0.948366
-1.800000	0.951624
-1.850000	0.955079
-1.900000	0.958337
-1.950000	0.960707
-2.000000	0.962681
-2.050000	0.96515
-2.100000	0.967618
-2.150000	0.969691
-2.200000	0.971567
-2.250000	0.973739
-2.300000	0.97522
-2.350000	0.976799
-2.400000	0.978675
-2.450000	0.980156
-2.500000	0.981538
-2.550000	0.982624
-2.600000	0.983809
-2.650000	0.984895
-2.700000	0.985685
-2.750000	0.986672
-2.800000	0.987462
-2.850000	0.988252
-2.900000	0.988943
-2.950000	0.989634
-3.000000	0.990226
-3.050000	0.990818
-3.100000	0.991115
-3.150000	0.991411
-3.200000	0.992497
-3.250000	0.993287
-3.300000	0.993978
-3.350000	0.994471
-3.400000	0.994965
-3.450000	0.995064
-3.500000	0.995557
-3.550000	0.995853
-3.700000	0.996347
-3.750000	0.996446
-3.800000	0.996643
-3.850000	0.997236
-3.900000	0.997334
-3.950000	0.997532
-4.000000	0.997828
-4.050000	0.997927
-4.100000	0.998223
-4.150000	0.99842
-4.200000	0.998717
-4.250000	0.999013
-4.300000	0.999111
-4.350000	0.999309
-4.400000	0.999408
-4.450000	0.999506
-4.550000	0.999605
-4.600000	0.999704
-4.700000	0.999803
-4.900000	0.999901
-5.300000	1
&
15.900000	4.92465e-06
15.600000	1.4774e-05
15.550000	1.96986e-05
15.500000	2.46233e-05
15.450000	3.44726e-05
15.350000	3.93972e-05
15.300000	4.43219e-05
15.200000	4.92465e-05
15.150000	5.90958e-05
15.100000	7.38698e-05
15.000000	7.87944e-05
14.900000	9.35684e-05
14.850000	9.84931e-05
14.600000	0.000108342
14.550000	0.000113267
14.500000	0.000123116
14.450000	0.000128041
14.400000	0.000132966
14.300000	0.00013789
14.200000	0.00014774
14.150000	0.000152664
14.100000	0.000162514
14.050000	0.000172363
14.000000	0.000192061
13.950000	0.000201911
13.900000	0.00021176
13.850000	0.000216685
13.800000	0.000221609
13.750000	0.000236383
13.700000	0.000241308
13.650000	0.000246233
13.600000	0.000256082
13.550000	0.000265931
13.500000	0.000270856
13.450000	0.000275781
13.400000	0.00028563
13.350000	0.000290555
13.300000	0.000300404
13.250000	0.000315178
13.200000	0.000325027
13.150000	0.000334876
13.100000	0.0003595
13.050000	0.000369349
13.000000	0.000374274
12.950000	0.000379198
12.900000	0.000389048
12.850000	0.000398897
12.800000	0.000403822
12.750000	0.000418595
12.700000	0.000448143
12.650000	0.000453068
12.600000	0.000462917
12.550000	0.000482616
12.500000	0.000492465
12.450000	0.00049739
12.400000	0.000507239
12.350000	0.000531863
12.300000	0.00056141
12.250000	0.000590958
12.200000	0.000630356
12.150000	0.000640205
12.100000	0.000664828
12.050000	0.000679602
12.000000	0.00070915
11.950000	0.000714075
11.900000	0.000753472
11.850000	0.00077317
11.800000	0.000797794
11.750000	0.000817492
11.700000	0.000891362
11.650000	0.000930759
11.600000	0.000940609
11.550000	0.000965232
11.500000	0.00103418
11.450000	0.00108835
11.400000	0.00112775
11.350000	0.00118192
11.300000	0.00121146
11.250000	0.00124101
11.200000	0.00128533
11.150000	0.00132966
11.100000	0.0013789
11.050000	0.00141338
11.000000	0.0014577
10.950000	0.00149709
10.900000	0.00152664
10.850000	0.00160051
10.800000	0.00164483
10.750000	0.00167438
10.700000	0.00172363
10.650000	0.0017778
10.600000	0.00181227
10.550000	0.00186644
10.500000	0.00192554
10.450000	0.00195509
10.400000	0.00206343
10.350000	0.00213237
10.300000	0.0021964
10.250000	0.00225057
10.200000	0.00228504
10.150000	0.00236383
10.100000	0.00246725
10.050000	0.00250665
10.000000	0.00257067
9.950000	0.00263469
9.900000	0.00273811
9.850000	0.00282675
9.800000	0.00292524
9.750000	0.00298926
9.700000	0.00308776
9.650000	0.0032158
9.600000	0.00332907
9.550000	0.00346696
9.500000	0.0035359
9.450000	0.00365902
9.400000	0.00373781
9.350000	0.0038363
9.300000	0.00395942
9.250000	0.00407761
9.200000	0.00420073
9.150000	0.00431892
9.100000	0.00443219
9.050000	0.00456515
9.000000	0.00468827
8.950000	0.00480646
8.900000	0.00494435
8.850000	0.00506254
8.800000	0.00520043
8.750000	0.00532847
8.700000	0.00547129
8.650000	0.00560425
8.600000	0.00580124
8.550000	0.00593913
8.500000	0.0060721
8.450000	0.00626416
8.400000	0.00639712
8.350000	0.00653501
8.300000	0.00669753
8.250000	0.00686989
8.200000	0.0070718
8.150000	0.00720969
8.100000	0.00737713
8.050000	0.00759381
8.000000	0.00774155
7.950000	0.00795824
7.900000	0.0080912
7.850000	0.00827834
7.800000	0.0084507
7.750000	0.00866246
7.700000	0.0088102
7.650000	0.00901704
7.600000	0.0092091
7.550000	0.00937161
7.500000	0.00955875
7.450000	0.00975081
7.400000	0.0099281
7.350000	0.0101448
7.300000	0.0103861
7.250000	0.0106225
7.200000	0.0108687
7.150000	0.0111839
7.100000	0.0113956
7.050000	0.0116074
7.000000	0.011898
6.950000	0.0121146
6.900000	0.0124495
6.850000	0.0127499
6.800000	0.0131439
6.750000	0.0135182
6.700000	0.0139515
6.650000	0.0144145
6.600000	0.014966
6.550000	0.0153698
6.500000	0.0158328
6.450000	0.0163646
6.400000	0.0168522
6.350000	0.0174333
6.300000	0.0179602
6.250000	0.0184625
6.200000	0.0191421
6.150000	0.0197725
6.100000	0.0203881
6.050000	0.0210677
6.000000	0.0218704
5.950000	0.0227519
5.900000	0.0236531
5.850000	0.0244361
5.800000	0.0252388
5.750000	0.0262435
5.700000	0.0271348
5.650000	0.0279671
5.600000	0.0288338
5.550000	0.0297498
5.500000	0.0306116
5.450000	0.0316064
5.400000	0.0324141
5.350000	0.0332611
5.300000	0.0342066
5.250000	0.0350734
5.200000	0.0361617
5.150000	0.0371861
5.100000	0.0383384
5.050000	0.0393627
5.000000	0.0403723
4.950000	0.041308
4.900000	0.0423077
4.850000	0.0432975
4.800000	0.0442825
4.750000	0.0453019
4.700000	0.0463311
4.650000	0.0472323
4.600000	0.0482173
4.550000	0.0492761
4.500000	0.0503398
4.450000	0.051374
4.400000	0.0523047
4.350000	0.0533192
4.300000	0.0542254
4.250000	0.0552398
4.200000	0.0563331
4.150000	0.0574313
4.100000	0.0583522
4.050000	0.0593864
4.000000	0.0604895
3.950000	0.0615089
3.900000	0.0625776
3.850000	0.0636019
3.800000	0.0646607
3.750000	0.0658722
3.700000	0.0671132
3.650000	0.0684379
3.600000	0.0696149
3.550000	0.0709298
3.500000	0.0723333
3.450000	0.0737713
3.400000	0.0750763
3.350000	0.0765784
3.300000	0.0781493
3.250000	0.0797597
3.200000	0.0812568
3.150000	0.083005
3.100000	0.0847976
3.050000	0.086408
3.000000	0.0881316
2.950000	0.0900079
2.900000	0.0918497
2.850000	0.0936029
2.800000	0.0955136
2.750000	0.0974884
2.700000	0.0994435
2.650000	0.101251
2.600000	0.103122
2.550000	0.105186
2.500000	0.107343
2.450000	0.109514
2.400000	0.111632
2.350000	0.11405
2.300000	0.116138
2.250000	0.118595
2.200000	0.120757
2.150000	0.123116
2.100000	0.125396
2.050000	0.127864
2.000000	0.130543
1.950000	0.133059
1.900000	0.135989
1.850000	0.138831
1.800000	0.141983
1.750000	0.145016
1.700000	0.148119
1.650000	0.151335
1.600000	0.154447
1.550000	0.157702
1.500000	0.160751
1.450000	0.164129
1.400000	0.167276
1.350000	0.170605
1.300000	0.173752
1.250000	0.176913
1.200000	0.180489
1.150000	0.183995
1.100000	0.187728
1.050000	0.190894
1.000000	0.194332
0.950000	0.198055
0.900000	0.201797
0.850000	0.205718
0.800000	0.2095
0.750000	0.213676
0.700000	0.217379
0.650000	0.221476
0.600000	0.225781
0.550000	0.230104
0.500000	0.234305
0.450000	0.238806
0.400000	0.243426
0.350000	0.248276
0.300000	0.253373
0.250000	0.258268
0.200000	0.263292
0.150000	0.268591
0.100000	0.273796
0.050000	0.279415
0.000000	0.337683
-0.050000	0.420122
-0.100000	0.437221
-0.150000	0.453895
-0.200000	0.468758
-0.250000	0.481075
-0.300000	0.492559
-0.350000	0.504999
-0.400000	0.519822
-0.450000	0.535472
-0.500000	0.551999
-0.550000	0.568285
-0.600000	0.583995
-0.650000	0.59901
-0.700000	0.614858
-0.750000	0.631424
-0.800000	0.648611
-0.850000	0.665271
-0.900000	0.681951
-0.950000	0.698316
-1.000000	0.714695
-1.050000	0.729341
-1.100000	0.743426
-1.150000	0.756963
-1.200000	0.770019
-1.250000	0.782143
-1.300000	0.793317
-1.350000	0.803767
-1.400000	0.813528
-1.450000	0.822983
-1.500000	0.832173
-1.550000	0.841101
-1.600000	0.84936
-1.650000	0.857136
-1.700000	0.864651
-1.750000	0.872043
-1.800000	0.878829
-1.850000	0.885443
-1.900000	0.892076
-1.950000	0.89772
-2.000000	0.903777
-2.050000	0.908869
-2.100000	0.913828
-2.150000	0.918679
-2.200000	0.923313
-2.250000	0.92778
-2.300000	0.932128
-2.350000	0.936103
-2.400000	0.940013
-2.450000	0.943578
-2.500000	0.946907
-2.550000	0.950483
-2.600000	0.953575
-2.650000	0.95656
-2.700000	0.95914
-2.750000	0.961937
-2.800000	0.964626
-2.850000	0.966872
-2.900000	0.969034
-2.950000	0.971058
-3.000000	0.972914
-3.050000	0.974549
-3.100000	0.976234
-3.150000	0.978149
-3.200000	0.979632
-3.250000	0.981001
-3.300000	0.982301
-3.350000	0.983571
-3.400000	0.984886
-3.450000	0.986004
-3.500000	0.986994
-3.550000	0.987856
-3.600000	0.988856
-3.650000	0.989747
-3.700000	0.990392
-3.750000	0.991091
-3.800000	0.99185
-3.850000	0.99248
-3.900000	0.992958
-3.950000	0.993509
-4.000000	0.993938
-4.050000	0.994371
-4.100000	0.99477
-4.150000	0.995144
-4.200000	0.995494
-4.250000	0.99578
-4.300000	0.99609
-4.350000	0.996385
-4.400000	0.9967
-4.450000	0.996996
-4.500000	0.997213
-4.550000	0.997365
-4.600000	0.997607
-4.650000	0.997843
-4.700000	0.99803
-4.750000	0.998168
-4.800000	0.99837
-4.850000	0.998503
-4.900000	0.998656
-4.950000	0.998808
-5.000000	0.998922
-5.050000	0.999015
-5.100000	0.999114
-5.150000	0.999202
-5.200000	0.999315
-5.250000	0.999384
-5.300000	0.999434
-5.350000	0.999458
-5.400000	0.999503
-5.450000	0.999552
-5.500000	0.999596
-5.550000	0.999616
-5.600000	0.99966
-5.650000	0.99968
-5.700000	0.999709
-5.750000	0.999729
-5.800000	0.999754
-5.850000	0.999788
-5.900000	0.999808
-5.950000	0.999828
-6.000000	0.999837
-6.050000	0.999847
-6.100000	0.999862
-6.150000	0.999882
-6.200000	0.999902
-6.250000	0.999911
-6.300000	0.999921
-6.400000	0.999926
-6.450000	0.999931
-6.500000	0.999936
-6.550000	0.999941
-6.600000	0.999951
-6.650000	0.999956
-6.750000	0.999961
-6.800000	0.999966
-6.850000	0.99998
-6.900000	0.999985
-7.000000	0.99999
-7.350000	0.999995
-7.450000	1
&
42.250000	3.41054e-19
42.200000	3.62845e-19
42.150000	3.86029e-19
42.100000	4.10693e-19
42.050000	4.36931e-19
42.000000	4.64846e-19
41.950000	4.94542e-19
41.900000	5.26135e-19
41.850000	5.59745e-19
41.800000	5.955e-19
41.750000	6.33538e-19
41.700000	6.74005e-19
41.650000	7.17055e-19
41.600000	7.62853e-19
41.550000	8.11574e-19
41.500000	8.63405e-19
41.450000	9.18545e-19
41.400000	9.77203e-19
41.350000	1.03961e-18
41.300000	1.10599e-18
41.250000	1.17661e-18
41.200000	1.25174e-18
41.150000	1.33166e-18
41.100000	1.41669e-18
41.050000	1.50713e-18
41.000000	1.60335e-18
40.950000	1.70571e-18
40.900000	1.8146e-18
40.850000	1.93044e-18
40.800000	2.05366e-18
40.750000	2.18475e-18
40.700000	2.3242e-18
40.650000	2.47254e-18
40.600000	2.63035e-18
40.550000	2.79822e-18
40.500000	2.9768e-18
40.450000	3.16677e-18
40.400000	3.36885e-18
40.350000	3.58382e-18
40.300000	3.81251e-18
40.250000	4.05577e-18
40.200000	4.31455e-18
40.150000	4.58982e-18
40.100000	4.88265e-18
40.050000	5.19415e-18
40.000000	5.52551e-18
39.950000	5.87799e-18
39.900000	6.25295e-18
39.850000	6.6518e-18
39.800000	7.07609e-18
39.750000	7.52742e-18
39.700000	8.00751e-18
39.650000	8.51821e-18
39.600000	9.06145e-18
39.550000	9.63932e-18
39.500000	1.0254e-17
39.450000	1.09079e-17
39.400000	1.16034e-17
39.350000	1.23433e-17
39.300000	1.31303e-17
39.250000	1.39674e-17
39.200000	1.48579e-17
39.150000	1.58051e-17
39.100000	1.68126e-17
39.050000	1.78844e-17
39.000000	1.90244e-17
38.950000	2.0237e-17
38.900000	2.15269e-17
38.850000	2.28989e-17
38.800000	2.43583e-17
38.750000	2.59107e-17
38.700000	2.75619e-17
38.650000	2.93183e-17
38.600000	3.11865e-17
38.550000	3.31736e-17
38.500000	3.52873e-17
38.450000	3.75356e-17
38.400000	3.9927e-17
38.350000	4.24707e-17
38.300000	4.51763e-17
38.250000	4.80542e-17
38.200000	5.11152e-17
38.150000	5.43711e-17
38.100000	5.78342e-17
38.050000	6.15177e-17
38.000000	6.54357e-17
37.950000	6.96029e-17
37.900000	7.40354e-17
37.850000	7.875e-17
37.800000	8.37645e-17
37.750000	8.90981e-17
37.700000	9.47711e-17
37.650000	1.00805e-16
37.600000	1.07223e-16
37.550000	1.14049e-16
37.500000	1.21309e-16
37.450000	1.29031e-16
37.400000	1.37244e-16
37.350000	1.4598e-16
37.300000	1.55271e-16
37.250000	1.65153e-16
37.200000	1.75664e-16
37.150000	1.86843e-16
37.100000	1.98732e-16
37.050000	2.11378e-16
37.000000	2.24828e-16
36.950000	2.39133e-16
36.900000	2.54347e-16
36.850000	2.70528e-16
36.800000	2.87738e-16
36.750000	3.06042e-16
36.700000	3.2551e-16
36.650000	3.46214e-16
36.600000	3.68235e-16
36.550000	3.91655e-16
36.500000	4.16563e-16
36.450000	4.43054e-16
36.400000	4.71228e-16
36.350000	5.01193e-16
36.300000	5.33061e-16
36.250000	5.66953e-16
36.200000	6.02999e-16
36.150000	6.41334e-16
36.100000	6.82104e-16
36.050000	7.25464e-16
36.000000	7.71578e-16
35.950000	8.20621e-16
35.900000	8.72778e-16
35.850000	9.28246e-16
35.800000	9.87237e-16
35.750000	1.04997e-15
35.700000	1.11669e-15
35.650000	1.18765e-15
35.600000	1.26311e-15
35.550000	1.34336e-15
35.500000	1.4287e-15
35.450000	1.51947e-15
35.400000	1.61599e-15
35.350000	1.71863e-15
35.300000	1.8278e-15
35.250000	1.94388e-15
35.200000	2.06734e-15
35.150000	2.19863e-15
35.100000	2.33824e-15
35.050000	2.48672e-15
35.000000	2.64461e-15
34.950000	2.81252e-15
34.900000	2.99108e-15
34.850000	3.18097e-15
34.800000	3.38289e-15
34.750000	3.59763e-15
34.700000	3.82598e-15
34.650000	4.06881e-15
34.600000	4.32704e-15
34.550000	4.60164e-15
34.500000	4.89365e-15
34.450000	5.20417e-15
34.400000	5.53437e-15
34.350000	5.8855e-15
34.300000	6.25889e-15
34.250000	6.65595e-15
34.200000	7.07817e-15
34.150000	7.52714e-15
34.100000	8.00456e-15
34.050000	8.51223e-15
34.000000	9.05207e-15
33.950000	9.6261e-15
33.900000	1.02365e-14
33.850000	1.08856e-14
33.800000	1.15757e-14
33.750000	1.23096e-14
33.700000	1.309e-14
33.650000	1.39198e-14
33.600000	1.48021e-14
33.550000	1.57403e-14
33.500000	1.67379e-14
33.450000	1.77986e-14
33.400000	1.89265e-14
33.350000	2.01258e-14
33.300000	2.1401e-14
33.250000	2.27569e-14
33.200000	2.41987e-14
33.150000	2.57316e-14
33.100000	2.73616e-14
33.050000	2.90946e-14
33.000000	3.09374e-14
32.950000	3.28967e-14
32.900000	3.49799e-14
32.850000	3.7195e-14
32.800000	3.95501e-14
32.750000	4.20541e-14
32.700000	4.47166e-14
32.650000	4.75473e-14
32.600000	5.05571e-14
32.550000	5.37571e-14
32.500000	5.71595e-14
32.450000	6.07769e-14
32.400000	6.4623e-14
32.350000	6.87122e-14
32.300000	7.30598e-14
32.250000	7.76822e-14
32.200000	8.25966e-14
32.150000	8.78216e-14
32.100000	9.33767e-14
32.050000	9.92827e-14
32.000000	1.05562e-13
31.950000	1.12237e-13
31.900000	1.19335e-13
31.850000	1.2688e-13
31.800000	1.34902e-13
31.750000	1.43431e-13
31.700000	1.52498e-13
31.650000	1.62138e-13
31.600000	1.72386e-13
31.550000	1.8328e-13
31.500000	1.94863e-13
31.450000	2.07176e-13
31.400000	2.20267e-13
31.350000	2.34184e-13
31.300000	2.48978e-13
31.250000	2.64706e-13
31.200000	2.81426e-13
31.150000	2.99201e-13
31.100000	3.18097e-13
31.050000	3.38185e-13
31.000000	3.59539e-13
30.950000	3.8224e-13
30.900000	4.06372e-13
30.850000	4.32025e-13
30.800000	4.59296e-13
30.750000	4.88286e-13
30.700000	5.19102e-13
30.650000	5.51861e-13
30.600000	5.86684e-13
30.550000	6.23701e-13
30.500000	6.6305e-13
30.450000	7.04878e-13
30.400000	7.49341e-13
30.350000	7.96604e-13
30.300000	8.46843e-13
30.250000	9.00247e-13
30.200000	9.57012e-13
30.150000	1.01735e-12
30.100000	1.08149e-12
30.050000	1.14967e-12
30.000000	1.22213e-12
29.950000	1.29916e-12
29.900000	1.38103e-12
29.850000	1.46806e-12
29.800000	1.56056e-12
29.750000	1.65888e-12
29.700000	1.76338e-12
29.650000	1.87446e-12
29.600000	1.99252e-12
29.550000	2.11801e-12
29.500000	2.25138e-12
29.450000	2.39314e-12
29.400000	2.54382e-12
29.350000	2.70396e-12
29.300000	2.87417e-12
29.250000	3.05507e-12
29.200000	3.24734e-12
29.150000	3.45168e-12
29.100000	3.66887e-12
29.050000	3.8997e-12
29.000000	4.14502e-12
28.950000	4.40575e-12
28.900000	4.68285e-12
28.850000	4.97735e-12
28.800000	5.29033e-12
28.750000	5.62296e-12
28.700000	5.97647e-12
28.650000	6.35216e-12
28.600000	6.75142e-12
28.550000	7.17574e-12
28.500000	7.62666e-12
28.450000	8.10588e-12
28.400000	8.61514e-12
28.350000	9.15635e-12
28.300000	9.73148e-12
28.250000	1.03427e-11
28.200000	1.09922e-11
28.150000	1.16824e-11
28.100000	1.24158e-11
28.050000	1.31953e-11
28.000000	1.40235e-11
27.950000	1.49037e-11
27.900000	1.58389e-11
27.850000	1.68328e-11
27.800000	1.78889e-11
27.750000	1.90111e-11
27.700000	2.02035e-11
27.650000	2.14706e-11
27.600000	2.2817e-11
27.550000	2.42476e-11
27.500000	2.57678e-11
27.450000	2.7383e-11
27.400000	2.90993e-11
27.350000	3.0923e-11
27.300000	3.28606e-11
27.250000	3.49194e-11
27.200000	3.7107e-11
27.150000	3.94312e-11
27.100000	4.19008e-11
27.050000	4.45246e-11
27.000000	4.73124e-11
26.950000	5.02743e-11
26.900000	5.34212e-11
26.850000	5.67646e-11
26.800000	6.03168e-11
26.750000	6.40908e-11
26.700000	6.81004e-11
26.650000	7.23602e-11
26.600000	7.68858e-11
26.550000	8.16938e-11
26.500000	8.68018e-11
26.450000	9.22283e-11
26.400000	9.79932e-11
26.350000	1.04118e-10
26.300000	1.10624e-10
26.250000	1.17536e-10
26.200000	1.24878e-10
26.150000	1.32678e-10
26.100000	1.40964e-10
26.050000	1.49766e-10
26.000000	1.59117e-10
25.950000	1.69049e-10
25.900000	1.796e-10
25.850000	1.90808e-10
25.800000	2.02713e-10
25.750000	2.15359e-10
25.700000	2.28792e-10
25.650000	2.4306e-10
25.600000	2.58216e-10
25.550000	2.74314e-10
25.500000	2.91414e-10
25.450000	3.09575e-10
25.400000	3.28866e-10
25.350000	3.49355e-10
25.300000	3.71117e-10
25.250000	3.94231e-10
25.200000	4.1878e-10
25.150000	4.44853e-10
25.100000	4.72545e-10
25.050000	5.01955e-10
25.000000	5.3319e-10
24.950000	5.66363e-10
24.900000	6.01594e-10
24.850000	6.39009e-10
24.800000	6.78744e-10
24.750000	7.20942e-10
24.700000	7.65756e-10
24.650000	8.13345e-10
24.600000	8.63884e-10
24.550000	9.17552e-10
24.500000	9.74543e-10
24.450000	1.03506e-09
24.400000	1.09933e-09
24.350000	1.16757e-09
24.300000	1.24003e-09
24.250000	1.31698e-09
24.200000	1.39868e-09
24.150000	1.48544e-09
24.100000	1.57756e-09
24.050000	1.67537e-09
24.000000	1.77922e-09
23.950000	1.88949e-09
23.900000	2.00657e-09
23.850000	2.13087e-09
23.800000	2.26285e-09
23.750000	2.40297e-09
23.700000	2.55174e-09
23.650000	2.70968e-09
23.600000	2.87736e-09
23.550000	3.05538e-09
23.500000	3.24437e-09
23.450000	3.445e-09
23.400000	3.65799e-09
23.350000	3.88409e-09
23.300000	4.12412e-09
23.250000	4.37892e-09
23.200000	4.6494e-09
23.150000	4.93651e-09
23.100000	5.24128e-09
23.050000	5.56479e-09
23.000000	5.90818e-09
22.950000	6.27268e-09
22.900000	6.65956e-09
22.850000	7.0702e-09
22.800000	7.50605e-09
22.750000	7.96865e-09
22.700000	8.45963e-09
22.650000	8.98072e-09
22.600000	9.53377e-09
22.550000	1.01207e-08
22.500000	1.07436e-08
22.450000	1.14047e-08
22.400000	1.21063e-08
22.350000	1.28508e-08
22.300000	1.36409e-08
22.250000	1.44793e-08
22.200000	1.5369e-08
22.150000	1.63131e-08
22.100000	1.73148e-08
22.050000	1.83778e-08
22.000000	1.95058e-08
21.950000	2.07026e-08
21.900000	2.19724e-08
21.850000	2.33197e-08
21.800000	2.47492e-08
21.750000	2.62658e-08
21.700000	2.78749e-08
21.650000	2.9582e-08
21.600000	3.1393e-08
21.550000	3.33144e-08
21.500000	3.53526e-08
21.450000	3.75148e-08
21.400000	3.98085e-08
21.350000	4.22416e-08
21.300000	4.48225e-08
21.250000	4.75602e-08
21.200000	5.04641e-08
21.150000	5.35442e-08
21.100000	5.68111e-08
21.050000	6.02761e-08
21.000000	6.39511e-08
20.950000	6.78487e-08
20.900000	7.19824e-08
20.850000	7.63662e-08
20.800000	8.10152e-08
20.750000	8.59453e-08
20.700000	9.11734e-08
20.650000	9.67173e-08
20.600000	1.02596e-07
20.550000	1.0883e-07
20.500000	1.15439e-07
20.450000	1.22447e-07
20.400000	1.29878e-07
20.350000	1.37755e-07
20.300000	1.46108e-07
20.250000	1.54962e-07
20.200000	1.6435e-07
20.150000	1.74301e-07
20.100000	1.84851e-07
20.050000	1.96034e-07
20.000000	2.07887e-07
19.950000	2.20452e-07
19.900000	2.3377e-07
19.850000	2.47886e-07
19.800000	2.62847e-07
19.750000	2.78703e-07
19.700000	2.95507e-07
19.650000	3.13316e-07
19.600000	3.32188e-07
19.550000	3.52186e-07
19.500000	3.73378e-07
19.450000	3.95832e-07
19.400000	4.19625e-07
19.350000	4.44833e-07
19.300000	4.71542e-07
19.250000	4.99838e-07
19.200000	5.29815e-07
19.150000	5.61572e-07
19.100000	5.95212e-07
19.050000	6.30847e-07
19.000000	6.68593e-07
18.950000	7.08573e-07
18.900000	7.50917e-07
18.850000	7.95764e-07
18.800000	8.4326e-07
18.750000	8.93558e-07
18.700000	9.46821e-07
18.650000	1.00322e-06
18.600000	1.06294e-06
18.550000	1.12617e-06
18.500000	1.19312e-06
18.450000	1.264e-06
18.400000	1.33904e-06
18.350000	1.41847e-06
18.300000	1.50255e-06
18.250000	1.59155e-06
18.200000	1.68575e-06
18.150000	1.78545e-06
18.100000	1.89096e-06
18.050000	2.00262e-06
18.000000	2.12077e-06
17.950000	2.24579e-06
17.900000	2.37808e-06
17.850000	2.51804e-06
17.800000	2.6661e-06
17.750000	2.82274e-06
17.700000	2.98842e-06
17.650000	3.16368e-06
17.600000	3.34904e-06
17.550000	3.54507e-06
17.500000	3.75239e-06
17.450000	3.97161e-06
17.400000	4.20341e-06
17.350000	4.44849e-06
17.300000	4.70759e-06
17.250000	4.98149e-06
17.200000	5.27102e-06
17.150000	5.57705e-06
17.100000	5.90048e-06
17.050000	6.24228e-06
17.000000	6.60347e-06
16.950000	6.9851e-06
16.900000	7.3883e-06
16.850000	7.81426e-06
16.800000	8.26421e-06
16.750000	8.73946e-06
16.700000	9.24139e-06
16.650000	9.77144e-06
16.600000	1.03311e-05
16.550000	1.0922e-05
16.500000	1.15459e-05
16.450000	1.22044e-05
16.400000	1.28994e-05
16.350000	1.3633e-05
16.300000	1.4407e-05
16.250000	1.52237e-05
16.200000	1.60852e-05
16.150000	1.6994e-05
16.100000	1.79526e-05
16.050000	1.89634e-05
16.000000	2.00292e-05
15.950000	2.11529e-05
15.900000	2.23374e-05
15.850000	2.35859e-05
15.800000	2.49015e-05
15.750000	2.62877e-05
15.700000	2.7748e-05
15.650000	2.92861e-05
15.600000	3.0906e-05
15.550000	3.26116e-05
15.500000	3.44072e-05
15.450000	3.62972e-05
15.400000	3.8286e-05
15.350000	4.03786e-05
15.300000	4.25798e-05
15.250000	4.48948e-05
15.200000	4.7329e-05
15.150000	4.98879e-05
15.100000	5.25772e-05
15.050000	5.54029e-05
15.000000	5.83712e-05
14.950000	6.14884e-05
14.900000	6.47612e-05
14.850000	6.81963e-05
14.800000	7.18007e-05
14.750000	7.55816e-05
14.700000	7.95463e-05
14.650000	8.37024e-05
14.600000	8.80576e-05
14.550000	9.26199e-05
14.500000	9.73972e-05
14.450000	0.000102398
14.400000	0.00010763
14.350000	0.000113101
14.300000	0.000118821
14.250000	0.000124797
14.200000	0.000131038
14.150000	0.000137552
14.100000	0.000144347
14.050000	0.000151431
14.000000	0.000158812
13.950000	0.000166497
13.900000	0.000174492
13.850000	0.000182805
13.800000	0.00019144
13.750000	0.000200402
13.700000	0.000209695
13.650000	0.000219322
13.600000	0.000229284
13.550000	0.000239581
13.500000	0.00025021
13.450000	0.000261168
13.400000	0.000272448
13.350000	0.000284039
13.300000	0.000295931
13.250000	0.000308105
13.200000	0.000320542
13.150000	0.000333215
13.100000	0.000346094
13.050000	0.000359141
13.000000	0.000372311
12.950000	0.000385549
12.900000	0.000398792
12.850000	0.000411965
12.800000	0.000424977
12.750000	0.000437724
12.700000	0.00045008
12.650000	0.000461897
12.600000	0.000472994
12.550000	0.000483155
12.500000	0.000492109
12.450000	0.000499505
12.400000	0.000504851
&
```
