## Supplementary material for "All-at-once RNA folding with 3D motif prediction framed by evolutionary information": RF00544_snopsi28S-3327.cacofold.helixcov

```
# RMs = 3 L = 161

# RM_HELIX NESTED 18-30 49-62, nbp = 13 nbp_cov = 0
# pvals: 0.49831,0.49831,0.49831,0.49831,0.311548,0.0337607,0.144338,0.997718,0.819993,0.139443,0.087398,0.311548,0.919386
# aggregated NONE
NESTED  :::::::::::::::::<<<<<<<<<<<<<__________>>>>>>>>>>>>>:::::::::::::::::::::::::::::::::::::::::::::::::::::::::::::::::::::::::::::::::::::::::::
        ::::::::::::::::::::::::::::::::::::::::::::::::::::::::::::::::::::::::::::::::::::::::::::::::::::::::::::::::::::::::::::::::::::::::::::::::

# RM_HELIX NESTED 5-13 67-79, nbp = 9 nbp_cov = 0
# pvals: 0.841502,0.49831,0.49831,0.49831,0.49831,0.311548,0.851753,0.944969,0.49831
# aggregated NONE
NESTED  ::::<<<<<<<<<____________________________________________>>>>>>>>>::::::::::::::::::::::::::::::::::::::::::::::::::::::::::::::::::::::::::::::
        ::::::::::::::::::::::::::::::::::::::::::::::::::::::::::::::::::::::::::::::::::::::::::::::::::::::::::::::::::::::::::::::::::::::::::::::::

# RM_HELIX NESTED 100-116 128-142, nbp = 15 nbp_cov = 0
# pvals: 0.49831,0.49831,0.49831,0.49831,0.49831,0.49831,0.49831,0.311548,0.49831,0.618973,0.109892,0.618973,0.311548,0.113811,0.49831
# aggregated NONE
NESTED  ::::::::::::::::::::::::::::::::::::::::::::::::::::::::::::::::::::::::::::::::::::::<<<<<<<<<<<<<-<<________>>>>>>>>>>>>>>>:::::::::::::::::::
        ::::::::::::::::::::::::::::::::::::::::::::::::::::::::::::::::::::::::::::::::::::::::::::::::::::::::::::::::::::::::::::::::::::::::::::::::
```
