## Supplementary material for "All-at-once RNA folding with 3D motif prediction framed by evolutionary information": RF00544_snopsi28S-3327.cacofold.power

```
# Power analysis of CaCoFold structure 
#
# Powertype = SINGLE SUBSTITUTIONS
# covary  left_pos      right_pos    substitutions      power
#----------------------------------------------------------------
          5		79		6		0.16
          6		78		0		0.00
          7		77		0		0.00
          8		76		0		0.00
          9		75		1		0.00
          10		74		7		0.20
          11		72		9		0.28
          12		71		10		0.32
          13		67		2		0.00
          18		62		0		0.00
          19		61		0		0.00
          20		60		0		0.00
          21		59		0		0.00
          22		58		5		0.11
          23		57		12		0.39
          24		56		5		0.11
          25		54		9		0.28
          26		53		6		0.16
          27		52		11		0.35
          28		51		4		0.07
          29		50		5		0.11
          30		49		12		0.39
          100		142		0		0.00
          101		141		0		0.00
          102		140		0		0.00
          103		139		0		0.00
          104		138		2		0.00
          105		137		0		0.00
          106		136		0		0.00
          107		135		4		0.07
          108		134		0		0.00
          109		133		4		0.07
          111		132		8		0.24
          112		131		7		0.20
          113		130		2		0.00
          115		129		5		0.11
          116		128		0		0.00
#
# BPAIRS 37
# avg substitutions per BP  3.7
# BPAIRS expected to covary 3.6 +/- 1.6
# BPAIRS observed to covary 0
#
```
