## Supplementary material for "All-at-once RNA folding with 3D motif prediction framed by evolutionary information": RF00544_snopsi28S-3327.power

```
# Power analysis of given structure 
#
# Powertype = SINGLE SUBSTITUTIONS
# covary  left_pos      right_pos    substitutions      power
#----------------------------------------------------------------
          4		80		5		0.11
          5		79		6		0.16
          6		78		0		0.00
          7		77		0		0.00
          8		76		0		0.00
          9		75		1		0.00
          11		72		9		0.28
          12		71		10		0.32
          18		62		0		0.00
          19		61		0		0.00
          20		60		0		0.00
          21		59		0		0.00
          22		58		5		0.11
          23		57		12		0.39
          24		56		5		0.11
          28		51		4		0.07
          29		50		5		0.11
          30		49		12		0.39
          90		153		0		0.00
          91		152		0		0.00
          92		151		0		0.00
          94		150		3		0.02
          95		149		0		0.00
          96		148		0		0.00
          97		147		0		0.00
          100		142		0		0.00
          101		141		0		0.00
          102		140		0		0.00
          105		137		0		0.00
          106		136		0		0.00
          108		134		0		0.00
          112		131		7		0.20
          113		130		2		0.00
          115		129		5		0.11
          116		128		0		0.00
#
# BPAIRS 35
# avg substitutions per BP  2.6
# BPAIRS expected to covary 2.4 +/- 1.3
# BPAIRS observed to covary 0
#
```
