## Supplementary material for "All-at-once RNA folding with 3D motif prediction framed by evolutionary information": RF00544_snopsi28S-3327.surv

```
4.900000	0.0285714
2.400000	0.0571429
1.700000	0.0857143
1.000000	0.114286
0.000000	0.228571
-0.050000	0.857143
-0.450000	0.885714
-1.200000	0.914286
-1.250000	0.942857
-1.750000	0.971429
-2.050000	1
&
11.150000	9.74564e-05
11.000000	0.000194913
10.350000	0.000292369
9.450000	0.000389826
9.300000	0.000487282
8.750000	0.000584738
8.450000	0.000877107
8.350000	0.000974564
7.750000	0.00107202
7.500000	0.00116948
7.450000	0.00136439
7.350000	0.00146185
7.250000	0.0015593
7.200000	0.00165676
7.150000	0.00175421
7.100000	0.00185167
7.050000	0.00194913
6.900000	0.00204658
6.850000	0.00214404
6.800000	0.00233895
6.750000	0.00243641
6.650000	0.00253387
6.600000	0.00263132
6.550000	0.00272878
6.500000	0.00282624
6.300000	0.0031186
6.100000	0.00321606
5.900000	0.00350843
5.850000	0.00360589
5.600000	0.00370334
5.500000	0.00389826
5.450000	0.00399571
5.400000	0.00409317
5.300000	0.00419062
5.250000	0.00448299
5.150000	0.00477536
5.100000	0.00497028
5.050000	0.00506773
4.950000	0.00526264
4.900000	0.00545756
4.850000	0.00555501
4.750000	0.00574993
4.650000	0.00613975
4.600000	0.00633467
4.550000	0.00643212
4.500000	0.00682195
4.450000	0.00750414
4.400000	0.00769905
4.350000	0.00799142
4.300000	0.00808888
4.250000	0.00847871
4.200000	0.00857616
4.150000	0.00886853
4.100000	0.00925836
4.050000	0.00945327
4.000000	0.0098431
3.950000	0.0101355
3.900000	0.0104278
3.850000	0.01111
3.800000	0.0114024
3.750000	0.0115973
3.700000	0.012182
3.650000	0.0127668
3.600000	0.0135464
3.550000	0.0139363
3.500000	0.0142286
3.450000	0.0146185
3.400000	0.0151057
3.350000	0.0153981
3.300000	0.0160803
3.250000	0.0163727
3.200000	0.01686
3.150000	0.0172498
3.100000	0.0178345
3.050000	0.0183218
3.000000	0.0185167
2.950000	0.019004
2.900000	0.0195887
2.850000	0.0199786
2.800000	0.0205633
2.750000	0.0208557
2.700000	0.0215379
2.650000	0.0219277
2.600000	0.0229023
2.550000	0.0231946
2.500000	0.0240717
2.450000	0.0244616
2.400000	0.024559
2.350000	0.0247539
2.300000	0.0254361
2.250000	0.0261183
2.200000	0.0266056
2.150000	0.0270929
2.100000	0.0277751
2.050000	0.0285547
2.000000	0.0292369
1.950000	0.0303089
1.900000	0.0309911
1.850000	0.0318682
1.800000	0.0327453
1.750000	0.0333301
1.700000	0.0346945
1.650000	0.0361563
1.600000	0.0368385
1.550000	0.0373258
1.500000	0.0386902
1.450000	0.0396648
1.400000	0.0406393
1.350000	0.041419
1.300000	0.0421012
1.250000	0.0426859
1.200000	0.0442452
1.150000	0.0451223
1.100000	0.0467791
1.050000	0.0476562
1.000000	0.0496053
0.950000	0.0508722
0.900000	0.0527239
0.850000	0.0541858
0.800000	0.0557451
0.750000	0.0576942
0.700000	0.0589611
0.650000	0.0609102
0.600000	0.0628594
0.550000	0.0638339
0.500000	0.0651983
0.450000	0.0673424
0.400000	0.0687068
0.350000	0.0708508
0.300000	0.0730923
0.250000	0.0748465
0.200000	0.0769905
0.150000	0.0786473
0.100000	0.0813761
0.050000	0.0842023
0.000000	0.27317
-0.050000	0.873989
-0.100000	0.8774
-0.150000	0.880811
-0.200000	0.883052
-0.250000	0.885976
-0.300000	0.890264
-0.350000	0.892701
-0.400000	0.896014
-0.450000	0.899522
-0.500000	0.903031
-0.550000	0.906052
-0.600000	0.909658
-0.650000	0.912192
-0.700000	0.915603
-0.750000	0.919306
-0.800000	0.922522
-0.850000	0.926128
-0.900000	0.929052
-0.950000	0.931878
-1.000000	0.934899
-1.050000	0.937141
-1.100000	0.939869
-1.150000	0.942988
-1.200000	0.946204
-1.250000	0.948738
-1.300000	0.951759
-1.350000	0.955268
-1.400000	0.958094
-1.450000	0.96053
-1.500000	0.963356
-1.550000	0.965208
-1.600000	0.96745
-1.650000	0.969399
-1.700000	0.971445
-1.750000	0.972225
-1.800000	0.973492
-1.850000	0.975149
-1.900000	0.97661
-1.950000	0.978072
-2.000000	0.979144
-2.050000	0.980606
-2.100000	0.981776
-2.150000	0.983043
-2.200000	0.984115
-2.250000	0.984504
-2.300000	0.985869
-2.350000	0.986648
-2.400000	0.987526
-2.450000	0.988208
-2.500000	0.98889
-2.550000	0.990059
-2.600000	0.990449
-2.650000	0.990937
-2.700000	0.991716
-2.750000	0.992203
-2.800000	0.993276
-2.850000	0.993373
-2.900000	0.99386
-2.950000	0.994055
-3.000000	0.994153
-3.050000	0.994542
-3.100000	0.994737
-3.150000	0.995127
-3.200000	0.995322
-3.250000	0.995809
-3.300000	0.996004
-3.350000	0.996297
-3.400000	0.996394
-3.450000	0.996784
-3.500000	0.996881
-3.550000	0.997076
-3.600000	0.997271
-3.650000	0.997369
-3.700000	0.997856
-3.750000	0.997953
-3.800000	0.998148
-3.850000	0.998636
-3.900000	0.998733
-3.950000	0.998928
-4.000000	0.999123
-4.050000	0.99922
-4.150000	0.999318
-4.200000	0.999415
-4.500000	0.999513
-4.600000	0.99961
-4.950000	0.999708
-5.450000	0.999805
-5.550000	0.999903
-5.600000	1
&
16.050000	4.85625e-06
15.800000	9.71251e-06
15.000000	1.45688e-05
14.950000	1.9425e-05
14.550000	2.42813e-05
14.450000	3.39938e-05
14.350000	3.885e-05
13.900000	4.37063e-05
13.550000	5.82751e-05
13.450000	6.31313e-05
13.350000	6.79876e-05
13.300000	7.77001e-05
13.250000	8.25563e-05
13.150000	9.22688e-05
13.100000	0.000106838
13.050000	0.000111694
12.850000	0.00011655
12.800000	0.000121406
12.750000	0.000126263
12.650000	0.000135975
12.550000	0.000160256
12.500000	0.000169969
12.450000	0.000179681
12.400000	0.000208819
12.300000	0.000213675
12.200000	0.000223388
12.150000	0.000228244
12.100000	0.000247669
12.050000	0.000262238
12.000000	0.000276807
11.950000	0.000281663
11.900000	0.000286519
11.850000	0.0003108
11.800000	0.000335082
11.750000	0.000369075
11.700000	0.000393357
11.650000	0.000407925
11.600000	0.000422494
11.550000	0.000446775
11.500000	0.000461344
11.450000	0.000471057
11.400000	0.000505051
11.350000	0.000534188
11.300000	0.000539044
11.250000	0.000548757
11.200000	0.000568182
11.150000	0.000587607
11.100000	0.000616744
11.050000	0.000636169
11.000000	0.000679876
10.950000	0.000684732
10.900000	0.000694444
10.850000	0.000723582
10.800000	0.000728438
10.750000	0.000733294
10.700000	0.000767288
10.650000	0.000796426
10.600000	0.000849845
10.550000	0.000874126
10.500000	0.000912976
10.450000	0.000951826
10.400000	0.00100039
10.350000	0.00107809
10.300000	0.00118007
10.250000	0.00120921
10.200000	0.00122863
10.150000	0.0012772
10.100000	0.00131605
10.050000	0.00137432
10.000000	0.00143745
9.950000	0.00147145
9.900000	0.00153943
9.850000	0.00159285
9.800000	0.00167055
9.750000	0.00171426
9.700000	0.00179196
9.650000	0.00184538
9.600000	0.00193765
9.550000	0.00200563
9.500000	0.00205905
9.450000	0.00219017
9.400000	0.00223873
9.350000	0.00231643
9.300000	0.0024427
9.250000	0.00249126
9.200000	0.00260781
9.150000	0.00273893
9.100000	0.00280692
9.050000	0.0029089
9.000000	0.00300117
8.950000	0.00309829
8.900000	0.00326826
8.850000	0.0033411
8.800000	0.00342852
8.750000	0.00348679
8.700000	0.00357906
8.650000	0.00366162
8.600000	0.00380245
8.550000	0.00387529
8.500000	0.00393357
8.450000	0.00405012
8.400000	0.00420066
8.350000	0.00433664
8.300000	0.00442405
8.250000	0.00456974
8.200000	0.004696
8.150000	0.00482226
8.100000	0.00498737
8.050000	0.00510392
8.000000	0.00527389
7.950000	0.00538559
7.900000	0.00553613
7.850000	0.00568667
7.800000	0.0058615
7.750000	0.00596348
7.700000	0.00611402
7.650000	0.00627428
7.600000	0.00639569
7.550000	0.00650738
7.500000	0.00660936
7.450000	0.00681333
7.400000	0.00696873
7.350000	0.00716783
7.300000	0.00730381
7.250000	0.00748349
7.200000	0.00769716
7.150000	0.00789627
7.100000	0.00807595
7.050000	0.0083042
7.000000	0.00850816
6.950000	0.0087704
6.900000	0.00907148
6.850000	0.00930458
6.800000	0.00972222
6.750000	0.00996989
6.700000	0.0102321
6.650000	0.0106158
6.600000	0.0110577
6.550000	0.0113394
6.500000	0.0117764
6.450000	0.0121164
6.400000	0.0127331
6.350000	0.0132236
6.300000	0.0137044
6.250000	0.0142288
6.200000	0.0146756
6.150000	0.0151904
6.100000	0.0157585
6.050000	0.0163559
6.000000	0.0171571
5.950000	0.0176428
5.900000	0.0181867
5.850000	0.0188714
5.800000	0.0195561
5.750000	0.0202846
5.700000	0.0209839
5.650000	0.0216783
5.600000	0.0225087
5.550000	0.0235334
5.500000	0.0246115
5.450000	0.0253885
5.400000	0.0261752
5.350000	0.0269376
5.300000	0.0277632
5.250000	0.0284868
5.200000	0.0293463
5.150000	0.0300845
5.100000	0.0308372
5.050000	0.0315414
5.000000	0.032265
4.950000	0.0330225
4.900000	0.0337607
4.850000	0.0344211
4.800000	0.035135
4.750000	0.036048
4.700000	0.0368201
4.650000	0.0375826
4.600000	0.0383401
4.550000	0.0391414
4.500000	0.0399573
4.450000	0.0406469
4.400000	0.0413559
4.350000	0.0421766
4.300000	0.0428467
4.250000	0.0435023
4.200000	0.0441822
4.150000	0.0448669
4.100000	0.0455662
4.050000	0.0463287
4.000000	0.0470085
3.950000	0.0477418
3.900000	0.048514
3.850000	0.0493298
3.800000	0.0501457
3.750000	0.0510684
3.700000	0.0518842
3.650000	0.0528749
3.600000	0.0537296
3.550000	0.0548368
3.500000	0.0559635
3.450000	0.0570027
3.400000	0.0580954
3.350000	0.0593337
3.300000	0.060407
3.250000	0.0616453
3.200000	0.0629711
3.150000	0.0644134
3.100000	0.0656226
3.050000	0.0669192
3.000000	0.0682984
2.950000	0.0696581
2.900000	0.0709645
2.850000	0.0726641
2.800000	0.0741453
2.750000	0.0757333
2.700000	0.0773261
2.650000	0.078987
2.600000	0.0805895
2.550000	0.0820659
2.500000	0.0839209
2.450000	0.0855381
2.400000	0.087398
2.350000	0.0891317
2.300000	0.0910839
2.250000	0.0928176
2.200000	0.0944299
2.150000	0.0962121
2.100000	0.0978487
2.050000	0.0995484
2.000000	0.101554
1.950000	0.103414
1.900000	0.10556
1.850000	0.107576
1.800000	0.109892
1.750000	0.111738
1.700000	0.113811
1.650000	0.115559
1.600000	0.117735
1.550000	0.119969
1.500000	0.122086
1.450000	0.124194
1.400000	0.126355
1.350000	0.128642
1.300000	0.130706
1.250000	0.132853
1.200000	0.135043
1.150000	0.137199
1.100000	0.139443
1.050000	0.141909
1.000000	0.144338
0.950000	0.146863
0.900000	0.149383
0.850000	0.151884
0.800000	0.15439
0.750000	0.157046
0.700000	0.159339
0.650000	0.162073
0.600000	0.164923
0.550000	0.167604
0.500000	0.170547
0.450000	0.173499
0.400000	0.176719
0.350000	0.180104
0.300000	0.183625
0.250000	0.187209
0.200000	0.19053
0.150000	0.194313
0.100000	0.197941
0.050000	0.201928
0.000000	0.311548
-0.050000	0.49831
-0.100000	0.515385
-0.150000	0.531269
-0.200000	0.544794
-0.250000	0.556702
-0.300000	0.569799
-0.350000	0.584882
-0.400000	0.601607
-0.450000	0.618973
-0.500000	0.63582
-0.550000	0.652705
-0.600000	0.669634
-0.650000	0.687179
-0.700000	0.703467
-0.750000	0.719925
-0.800000	0.73616
-0.850000	0.752122
-0.900000	0.766672
-0.950000	0.781571
-1.000000	0.79494
-1.050000	0.807804
-1.100000	0.819993
-1.150000	0.830895
-1.200000	0.841502
-1.250000	0.851753
-1.300000	0.86099
-1.350000	0.869532
-1.400000	0.87668
-1.450000	0.883858
-1.500000	0.890428
-1.550000	0.89647
-1.600000	0.902506
-1.650000	0.90862
-1.700000	0.913835
-1.750000	0.919386
-1.800000	0.924422
-1.850000	0.928798
-1.900000	0.933178
-1.950000	0.937165
-2.000000	0.94088
-2.050000	0.944969
-2.100000	0.948378
-2.150000	0.951467
-2.200000	0.954332
-2.250000	0.957216
-2.300000	0.960057
-2.350000	0.962646
-2.400000	0.964991
-2.450000	0.967279
-2.500000	0.969367
-2.550000	0.971314
-2.600000	0.973193
-2.650000	0.975049
-2.700000	0.976612
-2.750000	0.978254
-2.800000	0.979832
-2.850000	0.981235
-2.900000	0.982755
-2.950000	0.984071
-3.000000	0.985116
-3.050000	0.986267
-3.100000	0.987281
-3.150000	0.988073
-3.200000	0.989035
-3.250000	0.989831
-3.300000	0.990584
-3.350000	0.99137
-3.400000	0.992026
-3.450000	0.992628
-3.500000	0.993085
-3.550000	0.993619
-3.600000	0.994148
-3.650000	0.994551
-3.700000	0.995076
-3.750000	0.995406
-3.800000	0.99576
-3.850000	0.996086
-3.900000	0.996436
-3.950000	0.996761
-4.000000	0.997018
-4.050000	0.997217
-4.100000	0.997441
-4.150000	0.997718
-4.200000	0.997946
-4.250000	0.99813
-4.300000	0.998252
-4.350000	0.998436
-4.400000	0.998601
-4.450000	0.998733
-4.500000	0.998849
-4.550000	0.998966
-4.600000	0.999048
-4.650000	0.99915
-4.700000	0.999233
-4.750000	0.99933
-4.800000	0.999369
-4.850000	0.99948
-4.900000	0.999553
-4.950000	0.999573
-5.000000	0.999611
-5.050000	0.999645
-5.100000	0.999694
-5.150000	0.999723
-5.200000	0.999781
-5.250000	0.999811
-5.300000	0.999835
-5.350000	0.999874
-5.400000	0.999888
-5.450000	0.999893
-5.500000	0.999917
-5.550000	0.999922
-5.600000	0.999927
-5.700000	0.999942
-5.750000	0.999956
-5.850000	0.999961
-6.000000	0.999976
-6.050000	0.999981
-6.150000	0.999985
-6.250000	0.99999
-6.350000	0.999995
-6.600000	1
&
42.550000	5.2159e-21
42.500000	5.56414e-21
42.450000	5.93563e-21
42.400000	6.33191e-21
42.350000	6.75465e-21
42.300000	7.2056e-21
42.250000	7.68664e-21
42.200000	8.1998e-21
42.150000	8.7472e-21
42.100000	9.33114e-21
42.050000	9.95405e-21
42.000000	1.06185e-20
41.950000	1.13274e-20
41.900000	1.20835e-20
41.850000	1.28901e-20
41.800000	1.37505e-20
41.750000	1.46684e-20
41.700000	1.56474e-20
41.650000	1.66919e-20
41.600000	1.7806e-20
41.550000	1.89945e-20
41.500000	2.02622e-20
41.450000	2.16146e-20
41.400000	2.30572e-20
41.350000	2.4596e-20
41.300000	2.62376e-20
41.250000	2.79886e-20
41.200000	2.98565e-20
41.150000	3.1849e-20
41.100000	3.39744e-20
41.050000	3.62417e-20
41.000000	3.86602e-20
40.950000	4.124e-20
40.900000	4.3992e-20
40.850000	4.69276e-20
40.800000	5.0059e-20
40.750000	5.33992e-20
40.700000	5.69623e-20
40.650000	6.07631e-20
40.600000	6.48174e-20
40.550000	6.91422e-20
40.500000	7.37555e-20
40.450000	7.86764e-20
40.400000	8.39256e-20
40.350000	8.95249e-20
40.300000	9.54977e-20
40.250000	1.01869e-19
40.200000	1.08665e-19
40.150000	1.15914e-19
40.100000	1.23647e-19
40.050000	1.31895e-19
40.000000	1.40694e-19
39.950000	1.50079e-19
39.900000	1.60091e-19
39.850000	1.7077e-19
39.800000	1.82161e-19
39.750000	1.94311e-19
39.700000	2.07272e-19
39.650000	2.21097e-19
39.600000	2.35844e-19
39.550000	2.51574e-19
39.500000	2.68354e-19
39.450000	2.86251e-19
39.400000	3.05343e-19
39.350000	3.25707e-19
39.300000	3.47429e-19
39.250000	3.70599e-19
39.200000	3.95313e-19
39.150000	4.21676e-19
39.100000	4.49796e-19
39.050000	4.7979e-19
39.000000	5.11784e-19
38.950000	5.45911e-19
38.900000	5.82313e-19
38.850000	6.21142e-19
38.800000	6.62558e-19
38.750000	7.06735e-19
38.700000	7.53857e-19
38.650000	8.0412e-19
38.600000	8.57733e-19
38.550000	9.1492e-19
38.500000	9.75917e-19
38.450000	1.04098e-18
38.400000	1.11038e-18
38.350000	1.1844e-18
38.300000	1.26336e-18
38.250000	1.34758e-18
38.200000	1.43741e-18
38.150000	1.53323e-18
38.100000	1.63544e-18
38.050000	1.74445e-18
38.000000	1.86073e-18
37.950000	1.98476e-18
37.900000	2.11705e-18
37.850000	2.25815e-18
37.800000	2.40866e-18
37.750000	2.56919e-18
37.700000	2.74043e-18
37.650000	2.92306e-18
37.600000	3.11787e-18
37.550000	3.32566e-18
37.500000	3.54728e-18
37.450000	3.78368e-18
37.400000	4.03582e-18
37.350000	4.30475e-18
37.300000	4.5916e-18
37.250000	4.89756e-18
37.200000	5.2239e-18
37.150000	5.57198e-18
37.100000	5.94324e-18
37.050000	6.33922e-18
37.000000	6.76159e-18
36.950000	7.21208e-18
36.900000	7.69258e-18
36.850000	8.20507e-18
36.800000	8.7517e-18
36.750000	9.33473e-18
36.700000	9.95659e-18
36.650000	1.06199e-17
36.600000	1.13273e-17
36.550000	1.20818e-17
36.500000	1.28866e-17
36.450000	1.3745e-17
36.400000	1.46605e-17
36.350000	1.5637e-17
36.300000	1.66785e-17
36.250000	1.77894e-17
36.200000	1.89742e-17
36.150000	2.02378e-17
36.100000	2.15857e-17
36.050000	2.30232e-17
36.000000	2.45564e-17
35.950000	2.61917e-17
35.900000	2.79359e-17
35.850000	2.97961e-17
35.800000	3.17802e-17
35.750000	3.38964e-17
35.700000	3.61533e-17
35.650000	3.85606e-17
35.600000	4.1128e-17
35.550000	4.38663e-17
35.500000	4.67868e-17
35.450000	4.99018e-17
35.400000	5.3224e-17
35.350000	5.67673e-17
35.300000	6.05463e-17
35.250000	6.45769e-17
35.200000	6.88756e-17
35.150000	7.34604e-17
35.100000	7.83503e-17
35.050000	8.35655e-17
35.000000	8.91277e-17
34.950000	9.50599e-17
34.900000	1.01387e-16
34.850000	1.08135e-16
34.800000	1.15332e-16
34.750000	1.23007e-16
34.700000	1.31193e-16
34.650000	1.39924e-16
34.600000	1.49235e-16
34.550000	1.59166e-16
34.500000	1.69757e-16
34.450000	1.81053e-16
34.400000	1.931e-16
34.350000	2.05949e-16
34.300000	2.19651e-16
34.250000	2.34266e-16
34.200000	2.49852e-16
34.150000	2.66474e-16
34.100000	2.84202e-16
34.050000	3.03109e-16
34.000000	3.23273e-16
33.950000	3.44777e-16
33.900000	3.67712e-16
33.850000	3.92171e-16
33.800000	4.18257e-16
33.750000	4.46077e-16
33.700000	4.75746e-16
33.650000	5.07388e-16
33.600000	5.41133e-16
33.550000	5.77122e-16
33.500000	6.15503e-16
33.450000	6.56435e-16
33.400000	7.00087e-16
33.350000	7.46642e-16
33.300000	7.9629e-16
33.250000	8.49238e-16
33.200000	9.05706e-16
33.150000	9.65925e-16
33.100000	1.03015e-15
33.050000	1.09864e-15
33.000000	1.17168e-15
32.950000	1.24957e-15
32.900000	1.33264e-15
32.850000	1.42123e-15
32.800000	1.51571e-15
32.750000	1.61646e-15
32.700000	1.72391e-15
32.650000	1.83849e-15
32.600000	1.96069e-15
32.550000	2.091e-15
32.500000	2.22998e-15
32.450000	2.37818e-15
32.400000	2.53623e-15
32.350000	2.70477e-15
32.300000	2.88451e-15
32.250000	3.07619e-15
32.200000	3.28059e-15
32.150000	3.49857e-15
32.100000	3.73103e-15
32.050000	3.97893e-15
32.000000	4.24328e-15
31.950000	4.52519e-15
31.900000	4.82582e-15
31.850000	5.1464e-15
31.800000	5.48828e-15
31.750000	5.85285e-15
31.700000	6.24162e-15
31.650000	6.65621e-15
31.600000	7.09831e-15
31.550000	7.56976e-15
31.500000	8.07251e-15
31.450000	8.60863e-15
31.400000	9.18033e-15
31.350000	9.78997e-15
31.300000	1.04401e-14
31.250000	1.11333e-14
31.200000	1.18726e-14
31.150000	1.26609e-14
31.100000	1.35015e-14
31.050000	1.43979e-14
31.000000	1.53538e-14
30.950000	1.63731e-14
30.900000	1.746e-14
30.850000	1.86191e-14
30.800000	1.9855e-14
30.750000	2.11729e-14
30.700000	2.25783e-14
30.650000	2.40769e-14
30.600000	2.56748e-14
30.550000	2.73788e-14
30.500000	2.91957e-14
30.450000	3.11332e-14
30.400000	3.31992e-14
30.350000	3.54021e-14
30.300000	3.77512e-14
30.250000	4.0256e-14
30.200000	4.29269e-14
30.150000	4.57749e-14
30.100000	4.88117e-14
30.050000	5.20498e-14
30.000000	5.55026e-14
29.950000	5.91843e-14
29.900000	6.31101e-14
29.850000	6.7296e-14
29.800000	7.17595e-14
29.750000	7.65187e-14
29.700000	8.15934e-14
29.650000	8.70044e-14
29.600000	9.27739e-14
29.550000	9.89258e-14
29.500000	1.05485e-13
29.450000	1.1248e-13
29.400000	1.19937e-13
29.350000	1.27889e-13
29.300000	1.36367e-13
29.250000	1.45407e-13
29.200000	1.55046e-13
29.150000	1.65324e-13
29.100000	1.76282e-13
29.050000	1.87966e-13
29.000000	2.00424e-13
28.950000	2.13707e-13
28.900000	2.27869e-13
28.850000	2.4297e-13
28.800000	2.5907e-13
28.750000	2.76236e-13
28.700000	2.94539e-13
28.650000	3.14054e-13
28.600000	3.3486e-13
28.550000	3.57044e-13
28.500000	3.80696e-13
28.450000	4.05914e-13
28.400000	4.32801e-13
28.350000	4.61468e-13
28.300000	4.92031e-13
28.250000	5.24617e-13
28.200000	5.5936e-13
28.150000	5.96402e-13
28.100000	6.35894e-13
28.050000	6.77999e-13
28.000000	7.2289e-13
27.950000	7.7075e-13
27.900000	8.21777e-13
27.850000	8.76179e-13
27.800000	9.34179e-13
27.750000	9.96015e-13
27.700000	1.06194e-12
27.650000	1.13223e-12
27.600000	1.20716e-12
27.550000	1.28705e-12
27.500000	1.37222e-12
27.450000	1.46302e-12
27.400000	1.55982e-12
27.350000	1.66302e-12
27.300000	1.77305e-12
27.250000	1.89035e-12
27.200000	2.0154e-12
27.150000	2.14871e-12
27.100000	2.29084e-12
27.050000	2.44235e-12
27.000000	2.60388e-12
26.950000	2.77608e-12
26.900000	2.95966e-12
26.850000	3.15536e-12
26.800000	3.364e-12
26.750000	3.58641e-12
26.700000	3.82352e-12
26.650000	4.07628e-12
26.600000	4.34574e-12
26.550000	4.63299e-12
26.500000	4.93921e-12
26.450000	5.26565e-12
26.400000	5.61365e-12
26.350000	5.98461e-12
26.300000	6.38007e-12
26.250000	6.80163e-12
26.200000	7.25101e-12
26.150000	7.73005e-12
26.100000	8.24071e-12
26.050000	8.78506e-12
26.000000	9.36533e-12
25.950000	9.98389e-12
25.900000	1.06433e-11
25.850000	1.13461e-11
25.800000	1.20954e-11
25.750000	1.2894e-11
25.700000	1.37453e-11
25.650000	1.46528e-11
25.600000	1.56201e-11
25.550000	1.66512e-11
25.500000	1.77503e-11
25.450000	1.89218e-11
25.400000	2.01706e-11
25.350000	2.15017e-11
25.300000	2.29205e-11
25.250000	2.44328e-11
25.200000	2.60448e-11
25.150000	2.77631e-11
25.100000	2.95945e-11
25.050000	3.15466e-11
25.000000	3.36273e-11
24.950000	3.58451e-11
24.900000	3.82089e-11
24.850000	4.07284e-11
24.800000	4.34139e-11
24.750000	4.62762e-11
24.700000	4.93269e-11
24.650000	5.25786e-11
24.600000	5.60442e-11
24.550000	5.9738e-11
24.500000	6.3675e-11
24.450000	6.7871e-11
24.400000	7.23432e-11
24.350000	7.71097e-11
24.300000	8.21897e-11
24.250000	8.7604e-11
24.200000	9.33745e-11
24.150000	9.95245e-11
24.100000	1.06079e-10
24.050000	1.13065e-10
24.000000	1.20509e-10
23.950000	1.28444e-10
23.900000	1.369e-10
23.850000	1.45912e-10
23.800000	1.55516e-10
23.750000	1.65751e-10
23.700000	1.7666e-10
23.650000	1.88284e-10
23.600000	2.00673e-10
23.550000	2.13876e-10
23.500000	2.27945e-10
23.450000	2.42939e-10
23.400000	2.58918e-10
23.350000	2.75946e-10
23.300000	2.94092e-10
23.250000	3.13429e-10
23.200000	3.34036e-10
23.150000	3.55995e-10
23.100000	3.79395e-10
23.050000	4.04331e-10
23.000000	4.30903e-10
22.950000	4.59218e-10
22.900000	4.89391e-10
22.850000	5.21543e-10
22.800000	5.55803e-10
22.750000	5.9231e-10
22.700000	6.31211e-10
22.650000	6.72661e-10
22.600000	7.16829e-10
22.550000	7.63892e-10
22.500000	8.14039e-10
22.450000	8.67471e-10
22.400000	9.24405e-10
22.350000	9.85068e-10
22.300000	1.0497e-09
22.250000	1.11857e-09
22.200000	1.19195e-09
22.150000	1.27013e-09
22.100000	1.35344e-09
22.050000	1.44219e-09
22.000000	1.53675e-09
21.950000	1.6375e-09
21.900000	1.74484e-09
21.850000	1.8592e-09
21.800000	1.98105e-09
21.750000	2.11086e-09
21.700000	2.24916e-09
21.650000	2.3965e-09
21.600000	2.55347e-09
21.550000	2.7207e-09
21.500000	2.89886e-09
21.450000	3.08865e-09
21.400000	3.29085e-09
21.350000	3.50626e-09
21.300000	3.73573e-09
21.250000	3.98018e-09
21.200000	4.24059e-09
21.150000	4.518e-09
21.100000	4.81352e-09
21.050000	5.12832e-09
21.000000	5.46365e-09
20.950000	5.82086e-09
20.900000	6.20136e-09
20.850000	6.60668e-09
20.800000	7.03841e-09
20.750000	7.49829e-09
20.700000	7.98814e-09
20.650000	8.50991e-09
20.600000	9.06567e-09
20.550000	9.65762e-09
20.500000	1.02881e-08
20.450000	1.09597e-08
20.400000	1.16749e-08
20.350000	1.24368e-08
20.300000	1.32482e-08
20.250000	1.41123e-08
20.200000	1.50327e-08
20.150000	1.60129e-08
20.100000	1.70569e-08
20.050000	1.81687e-08
20.000000	1.93528e-08
19.950000	2.06138e-08
19.900000	2.19568e-08
19.850000	2.33869e-08
19.800000	2.49099e-08
19.750000	2.65318e-08
19.700000	2.82589e-08
19.650000	3.00981e-08
19.600000	3.20566e-08
19.550000	3.41421e-08
19.500000	3.63628e-08
19.450000	3.87275e-08
19.400000	4.12455e-08
19.350000	4.39265e-08
19.300000	4.67813e-08
19.250000	4.98209e-08
19.200000	5.30573e-08
19.150000	5.65031e-08
19.100000	6.0172e-08
19.050000	6.40781e-08
19.000000	6.82369e-08
18.950000	7.26645e-08
18.900000	7.73783e-08
18.850000	8.23967e-08
18.800000	8.77393e-08
18.750000	9.34269e-08
18.700000	9.94817e-08
18.650000	1.05927e-07
18.600000	1.12789e-07
18.550000	1.20093e-07
18.500000	1.27867e-07
18.450000	1.36144e-07
18.400000	1.44953e-07
18.350000	1.5433e-07
18.300000	1.6431e-07
18.250000	1.74933e-07
18.200000	1.8624e-07
18.150000	1.98274e-07
18.100000	2.11082e-07
18.050000	2.24713e-07
18.000000	2.3922e-07
17.950000	2.54659e-07
17.900000	2.7109e-07
17.850000	2.88575e-07
17.800000	3.07182e-07
17.750000	3.26982e-07
17.700000	3.48051e-07
17.650000	3.70471e-07
17.600000	3.94327e-07
17.550000	4.1971e-07
17.500000	4.46719e-07
17.450000	4.75454e-07
17.400000	5.06028e-07
17.350000	5.38556e-07
17.300000	5.73162e-07
17.250000	6.09977e-07
17.200000	6.49143e-07
17.150000	6.90807e-07
17.100000	7.35129e-07
17.050000	7.82275e-07
17.000000	8.32424e-07
16.950000	8.85766e-07
16.900000	9.42503e-07
16.850000	1.00285e-06
16.800000	1.06703e-06
16.750000	1.13529e-06
16.700000	1.20788e-06
16.650000	1.28508e-06
16.600000	1.36718e-06
16.550000	1.45448e-06
16.500000	1.54731e-06
16.450000	1.64601e-06
16.400000	1.75097e-06
16.350000	1.86255e-06
16.300000	1.98119e-06
16.250000	2.10732e-06
16.200000	2.2414e-06
16.150000	2.38394e-06
16.100000	2.53546e-06
16.050000	2.69652e-06
16.000000	2.86771e-06
15.950000	3.04966e-06
15.900000	3.24305e-06
15.850000	3.44857e-06
15.800000	3.66697e-06
15.750000	3.89907e-06
15.700000	4.14569e-06
15.650000	4.40774e-06
15.600000	4.68616e-06
15.550000	4.98197e-06
15.500000	5.29623e-06
15.450000	5.63007e-06
15.400000	5.98469e-06
15.350000	6.36136e-06
15.300000	6.76144e-06
15.250000	7.18634e-06
15.200000	7.63758e-06
15.150000	8.11675e-06
15.100000	8.62556e-06
15.050000	9.1658e-06
15.000000	9.73937e-06
14.950000	1.03483e-05
14.900000	1.09947e-05
14.850000	1.16807e-05
14.800000	1.24089e-05
14.750000	1.31818e-05
14.700000	1.40019e-05
14.650000	1.48721e-05
14.600000	1.57954e-05
14.550000	1.67749e-05
14.500000	1.7814e-05
14.450000	1.89161e-05
14.400000	2.0085e-05
14.350000	2.13246e-05
14.300000	2.2639e-05
14.250000	2.40326e-05
14.200000	2.551e-05
14.150000	2.7076e-05
14.100000	2.87357e-05
14.050000	3.04945e-05
14.000000	3.23581e-05
13.950000	3.43325e-05
13.900000	3.64239e-05
13.850000	3.86389e-05
13.800000	4.09844e-05
13.750000	4.34679e-05
13.700000	4.60968e-05
13.650000	4.88793e-05
13.600000	5.18238e-05
13.550000	5.49391e-05
13.500000	5.82344e-05
13.450000	6.17195e-05
13.400000	6.54044e-05
13.350000	6.92997e-05
13.300000	7.34163e-05
13.250000	7.77658e-05
13.200000	8.23602e-05
13.150000	8.72117e-05
13.100000	9.23332e-05
13.050000	9.77382e-05
13.000000	0.00010344
12.950000	0.000109454
12.900000	0.000115793
12.850000	0.000122473
12.800000	0.00012951
12.750000	0.000136918
12.700000	0.000144714
12.650000	0.000152914
12.600000	0.000161533
12.550000	0.000170588
12.500000	0.000180094
12.450000	0.000190066
12.400000	0.000200519
12.350000	0.000211467
12.300000	0.000222923
12.250000	0.000234896
12.200000	0.000247397
12.150000	0.000260431
12.100000	0.000274
12.050000	0.000288105
12.000000	0.000302737
11.950000	0.000317883
11.900000	0.000333521
11.850000	0.000349618
11.800000	0.000366127
11.750000	0.000382983
11.700000	0.000400099
11.650000	0.000417353
11.600000	0.00043458
11.550000	0.00045155
11.500000	0.000467928
11.450000	0.000483199
11.400000	0.000496447
&
```
