## Supplementary material for "All-at-once RNA folding with 3D motif prediction framed by evolutionary information": RF00545_snopsi18S-841.cacofold.helixcov

```
# RMs = 3 L = 176

# RM_HELIX NESTED 14-23 46-56, nbp = 10 nbp_cov = 0
# pvals: 0.395092,0.395092,0.395092,0.439414,0.395092,0.395092,0.377742,0.395092,0.395092,0.580671
# aggregated NONE
NESTED  :::::::::::::<<<<<<<<<<________________>>>>>>>->>>::::::::::::::::::::::::::::::::::::::::::::::::::::::::::::::::::::::::::::::::::::::::::::::::
        ::::::::::::::::::::::::::::::::::::::::::::::::::::::::::::::::::::::::::::::::::::::::::::::::::::::::::::::::::::::::::::::::::::::::::::::::::

# RM_HELIX NESTED 1-10 60-72, nbp = 10 nbp_cov = 0
# pvals: 0.324601,0.395092,0.395092,0.395092,0.467629,0.677742,0.929476,0.377742,0.377742,0.395092
# aggregated NONE
NESTED  <<<<<<<<<<___________________________________________>>>-->>>>>>>:::::::::::::::::::::::::::::::::::::::::::::::::::::::::::::::::::::::::::::::::
        ::::::::::::::::::::::::::::::::::::::::::::::::::::::::::::::::::::::::::::::::::::::::::::::::::::::::::::::::::::::::::::::::::::::::::::::::::

# RM_HELIX NESTED 87-120 137-165, nbp = 25 nbp_cov = 0
# pvals: 0.580671,0.35804,0.725782,0.498956,0.677742,0.122508,0.922452,0.545324,0.467629,0.0834341,0.395092,0.395092,0.395092,0.488224,0.521323,0.238347,0.477737,0.910605,0.405281,0.285239,0.230713,0.0218092,0.216009,0.230713,0.346519
# aggregated NONE
NESTED  ::::::::::::::::::::::::::::::::::::::::::::::::::::::::::::::::::::::::::::<<<<<<<<<<<<--<<<<<<<<<<<<<___________>>>>>>>>>>>>>>>>>>>>>>>>>:::::::
        ::::::::::::::::::::::::::::::::::::::::::::::::::::::::::::::::::::::::::::::::::::::::::::::::::::::::::::::::::::::::::::::::::::::::::::::::::
```
