## Supplementary material for "All-at-once RNA folding with 3D motif prediction framed by evolutionary information": RF00545_snopsi18S-841.cacofold.power

```
# Power analysis of CaCoFold structure
#
# Powertype = SINGLE SUBSTITUTIONS
# covary left_pos right_pos substitutions power
#----------------------------------------------------------------
1		72		16		0.50
2		71		0		0.00
3		70		0		0.00
4		68		0		0.00
5		67		3		0.02
6		66		12		0.39
7		65		11		0.35
8		62		1		0.00
9		61		1		0.00
10		60		0		0.00
14		56		0		0.00
15		55		0		0.00
16		54		0		0.00
17		52		7		0.20
18		51		1		0.00
19		50		0		0.00
20		49		1		0.00
21		48		0		0.00
22		47		0		0.00
23		46		7		0.20
87		165		18		0.55
91		164		12		0.39
94		163		9		0.28
95		160		13		0.42
96		159		16		0.50
99		158		14		0.45
100		157		5		0.11
101		156		3		0.02
102		155		10		0.32
103		154		9		0.28
104		153		1		0.00
105		152		0		0.00
108		151		1		0.00
109		150		2		0.00
110		149		3		0.02
111		148		5		0.11
112		147		2		0.00
113		146		11		0.35
114		145		15		0.47
115		144		10		0.32
116		143		12		0.39
117		141		20		0.59
118		140		10		0.32
119		138		25		0.67
120		137		17		0.52
#
# BPAIRS 45
# avg substitutions per BP 6.7
# BPAIRS expected to covary 8.7 +/- 2.2
# BPAIRS observed to covary 0
#
```
