## Supplementary material for "All-at-once RNA folding with 3D motif prediction framed by evolutionary information": RF00545_snopsi18S-841.helixcov

```
# RMs = 6 L = 176

# RM_HELIX NESTED 14-28 44-56, nbp = 12 nbp_cov = 0
# pvals: 0.395092,0.395092,0.395092,0.439414,0.395092,0.395092,0.377742,0.395092,0.395092,0.580671,0.377742,0.532948
# aggregated NONE
NESTED  :::::::::::::<<<<<<<<<<-<<___________>>>>>>>>>->>>::::::::::::::::::::::::::::::::::::::::::::::::::::::::::::::::::::::::::::::::::::::::::::::::
        ::::::::::::::::::::::::::::::::::::::::::::::::::::::::::::::::::::::::::::::::::::::::::::::::::::::::::::::::::::::::::::::::::::::::::::::::::

# RM_HELIX NESTED 10-11 61-62, nbp = 2 nbp_cov = 0
# pvals: 0.377742,0.377742
# aggregated NONE
NESTED  :::::::::<<___________________________________________>>::::::::::::::::::::::::::::::::::::::::::::::::::::::::::::::::::::::::::::::::::::::::::
        ::::::::::::::::::::::::::::::::::::::::::::::::::::::::::::::::::::::::::::::::::::::::::::::::::::::::::::::::::::::::::::::::::::::::::::::::::

# RM_HELIX NESTED 2-7 65-71, nbp = 6 nbp_cov = 0
# pvals: 0.395092,0.395092,0.395092,0.467629,0.677742,0.929476
# aggregated NONE
NESTED  :<<<<<<___________________________________________________>>>>>>::::::::::::::::::::::::::::::::::::::::::::::::::::::::::::::::::::::::::::::::::
        ::::::::::::::::::::::::::::::::::::::::::::::::::::::::::::::::::::::::::::::::::::::::::::::::::::::::::::::::::::::::::::::::::::::::::::::::::

# RM_HELIX NESTED 107-120 137-152, nbp = 12 nbp_cov = 0
# pvals: 0.395092,0.395092,0.521323,0.238347,0.477737,0.910605,0.405281,0.285239,0.230713,0.0218092,0.230713,0.346519
# aggregated NONE
NESTED  :::::::::::::::::::::::::::::::::::::::::::::::::::::::::::::::::::::::::::::::::::::::::<<-<<<<<<<<-<<___________>>->>>>>>>>->>::::::::::::::::::
        ::::::::::::::::::::::::::::::::::::::::::::::::::::::::::::::::::::::::::::::::::::::::::::::::::::::::::::::::::::::::::::::::::::::::::::::::::

# RM_HELIX NESTED 85-101 156-165, nbp = 8 nbp_cov = 0
# pvals: 0.422721,0.0453377,0.414048,0.271852,0.785574,0.0121682,0.922452,0.545324
# aggregated NONE
NESTED  ::::::::::::::::::::::::::::::::::::::::::::::::::::::::::::::::::::::::::<<<-<<<-<<_______________________________________________>>>>>>>>:::::::
        ::::::::::::::::::::::::::::::::::::::::::::::::::::::::::::::::::::::::::::::::::::::::::::::::::::::::::::::::::::::::::::::::::::::::::::::::::

# RM_HELIX NESTED 77-79 173-175, nbp = 3 nbp_cov = 0
# pvals: 0.910605,0.614502,0.439414
# aggregated NONE
NESTED  :::::::::::::::::::::::::::::::::::::::::::::::::::::::::::::::::::::<<<______________________________________________________________________>>>:
        ::::::::::::::::::::::::::::::::::::::::::::::::::::::::::::::::::::::::::::::::::::::::::::::::::::::::::::::::::::::::::::::::::::::::::::::::::
```
