## Supplementary material for "All-at-once RNA folding with 3D motif prediction framed by evolutionary information": RF00545_snopsi18S-841.power

```
# Power analysis of given structure 
#
# Powertype = SINGLE SUBSTITUTIONS
# covary  left_pos      right_pos    substitutions      power
#----------------------------------------------------------------
          2		71		0		0.00
          3		70		0		0.00
          4		68		0		0.00
          5		67		3		0.02
          6		66		12		0.39
          7		65		11		0.35
          10		62		1		0.00
          11		61		1		0.00
          14		56		0		0.00
          15		55		0		0.00
          16		54		0		0.00
          17		52		7		0.20
          18		51		1		0.00
          19		50		0		0.00
          20		49		1		0.00
          21		48		0		0.00
          22		47		0		0.00
          23		46		7		0.20
          27		45		1		0.00
          28		44		9		0.28
          77		175		14		0.45
          78		174		6		0.16
          79		173		4		0.07
          85		165		21		0.61
          86		164		9		0.28
          87		163		16		0.50
          94		160		8		0.24
          95		159		17		0.52
          96		158		12		0.39
          100		157		5		0.11
          101		156		3		0.02
          107		152		0		0.00
          108		151		1		0.00
          110		149		3		0.02
          111		148		5		0.11
          112		147		2		0.00
          113		146		11		0.35
          114		145		15		0.47
          115		144		10		0.32
          116		143		12		0.39
          117		141		20		0.59
          119		138		25		0.67
          120		137		17		0.52
#
# BPAIRS 43
# avg substitutions per BP  6.7
# BPAIRS expected to covary 8.2 +/- 2.2
# BPAIRS observed to covary 0
#
```
