## Supplementary material for "All-at-once RNA folding with 3D motif prediction framed by evolutionary information": RF00545_snopsi18S-841.surv

```
9.300000	0.0232558
7.800000	0.0465116
6.000000	0.0697674
1.450000	0.116279
1.350000	0.139535
0.950000	0.162791
0.800000	0.186047
0.200000	0.209302
0.000000	0.302326
-0.050000	0.581395
-0.100000	0.604651
-0.150000	0.627907
-0.200000	0.651163
-0.300000	0.697674
-0.450000	0.72093
-0.500000	0.744186
-0.700000	0.767442
-0.750000	0.790698
-0.800000	0.813953
-0.950000	0.837209
-1.100000	0.860465
-1.400000	0.883721
-2.000000	0.906977
-3.050000	0.953488
-3.200000	0.976744
-3.300000	1
&
16.450000	9.48587e-05
12.950000	0.000189717
11.900000	0.000284576
11.450000	0.000379435
11.300000	0.000664011
11.250000	0.000758869
11.000000	0.000948587
10.900000	0.00104345
10.750000	0.0011383
10.500000	0.00123316
10.250000	0.00142288
10.100000	0.00151774
10.000000	0.0016126
9.500000	0.00170746
9.400000	0.00180231
9.200000	0.00189717
9.100000	0.00199203
9.050000	0.00208689
9.000000	0.00218175
8.950000	0.00227661
8.900000	0.00237147
8.650000	0.00246633
8.600000	0.00256118
8.550000	0.00265604
8.500000	0.0027509
8.450000	0.00294062
8.400000	0.00313034
8.350000	0.00332005
8.250000	0.00379435
8.000000	0.00417378
7.950000	0.0043635
7.900000	0.00455322
7.850000	0.00464807
7.800000	0.00493265
7.700000	0.00512237
7.600000	0.00521723
7.550000	0.00531208
7.500000	0.00559666
7.450000	0.00578638
7.400000	0.00616581
7.350000	0.00635553
7.300000	0.00654525
7.100000	0.00664011
7.050000	0.00692468
7.000000	0.00720926
6.950000	0.00749383
6.900000	0.00777841
6.850000	0.00796813
6.800000	0.00844242
6.750000	0.00882186
6.700000	0.00891671
6.650000	0.00920129
6.600000	0.00948587
6.550000	0.00996016
6.500000	0.0102447
6.450000	0.0104345
6.400000	0.010719
6.300000	0.0111933
6.250000	0.0117625
6.200000	0.0122368
6.150000	0.0129008
6.100000	0.0133751
6.050000	0.0136596
6.000000	0.0137545
5.950000	0.0141339
5.900000	0.0144185
5.850000	0.0146082
5.800000	0.0147031
5.750000	0.0153671
5.700000	0.0157465
5.650000	0.016126
5.600000	0.0165054
5.550000	0.0169797
5.500000	0.0171694
5.450000	0.0176437
5.400000	0.0179283
5.350000	0.0182129
5.300000	0.0183077
5.250000	0.0186872
5.200000	0.0190666
5.150000	0.0196357
5.100000	0.0198255
5.050000	0.0200152
5.000000	0.0202049
4.950000	0.0205843
4.900000	0.0212483
4.850000	0.0218175
4.800000	0.0221021
4.750000	0.0223866
4.700000	0.0227661
4.650000	0.0232404
4.600000	0.0235249
4.550000	0.0242838
4.500000	0.0249478
4.450000	0.025517
4.400000	0.026181
4.350000	0.0267501
4.300000	0.0271296
4.250000	0.0274142
4.200000	0.0278884
4.150000	0.0282679
4.100000	0.0291216
4.050000	0.0295959
4.000000	0.0300702
3.950000	0.0304496
3.900000	0.0309239
3.850000	0.0314931
3.800000	0.0323468
3.750000	0.0332954
3.700000	0.0344337
3.650000	0.0352874
3.600000	0.0357617
3.550000	0.0366154
3.500000	0.0376589
3.450000	0.0383229
3.400000	0.0389869
3.350000	0.0403149
3.300000	0.0410738
3.250000	0.0417378
3.200000	0.0427813
3.150000	0.0437298
3.100000	0.0446784
3.050000	0.046291
3.000000	0.047619
2.950000	0.0487574
2.900000	0.0506545
2.850000	0.0519825
2.800000	0.0526466
2.750000	0.0538797
2.700000	0.0552077
2.650000	0.0562512
2.600000	0.0575792
2.550000	0.0590021
2.500000	0.0599507
2.450000	0.0614684
2.400000	0.0629862
2.350000	0.0645039
2.300000	0.0660216
2.250000	0.0675394
2.200000	0.0690571
2.150000	0.0713337
2.100000	0.0729463
2.050000	0.0742743
2.000000	0.0762664
1.950000	0.0779738
1.900000	0.0804401
1.850000	0.081863
1.800000	0.0849934
1.750000	0.0867957
1.700000	0.0890723
1.650000	0.0903054
1.600000	0.0928666
1.550000	0.0949535
1.500000	0.0969456
1.450000	0.0990324
1.400000	0.10093
1.350000	0.103301
1.300000	0.105578
1.250000	0.108613
1.200000	0.110036
1.150000	0.111933
1.100000	0.116012
1.050000	0.118668
1.000000	0.121893
0.950000	0.124075
0.900000	0.128439
0.850000	0.131
0.800000	0.134035
0.750000	0.137071
0.700000	0.140486
0.650000	0.143237
0.600000	0.147031
0.550000	0.152248
0.500000	0.156612
0.450000	0.16088
0.400000	0.165054
0.350000	0.168374
0.300000	0.173212
0.250000	0.180326
0.200000	0.185259
0.150000	0.190571
0.100000	0.196357
0.050000	0.202903
0.000000	0.347278
-0.050000	0.6476
-0.100000	0.670746
-0.150000	0.689812
-0.200000	0.704705
-0.250000	0.714855
-0.300000	0.722918
-0.350000	0.732024
-0.400000	0.740846
-0.450000	0.748719
-0.500000	0.761146
-0.550000	0.771865
-0.600000	0.780497
-0.650000	0.790742
-0.700000	0.79852
-0.750000	0.807532
-0.800000	0.814931
-0.850000	0.821002
-0.900000	0.82878
-0.950000	0.835895
-1.000000	0.843009
-1.050000	0.848226
-1.100000	0.854202
-1.150000	0.859704
-1.200000	0.865016
-1.250000	0.870897
-1.300000	0.876589
-1.350000	0.881047
-1.400000	0.887308
-1.450000	0.892335
-1.500000	0.897742
-1.550000	0.903244
-1.600000	0.907323
-1.650000	0.911971
-1.700000	0.915671
-1.750000	0.918991
-1.800000	0.921836
-1.850000	0.925631
-1.900000	0.929425
-1.950000	0.93303
-2.000000	0.935306
-2.050000	0.937962
-2.100000	0.941282
-2.150000	0.943559
-2.200000	0.94631
-2.250000	0.949061
-2.300000	0.951432
-2.350000	0.953235
-2.400000	0.954847
-2.450000	0.956744
-2.500000	0.957978
-2.550000	0.960159
-2.600000	0.962246
-2.650000	0.964618
-2.700000	0.966705
-2.750000	0.968507
-2.800000	0.96974
-2.850000	0.970784
-2.900000	0.972017
-2.950000	0.973345
-3.000000	0.974862
-3.050000	0.97619
-3.100000	0.976949
-3.150000	0.977993
-3.200000	0.978752
-3.250000	0.97989
-3.300000	0.980933
-3.350000	0.981787
-3.400000	0.98321
-3.450000	0.983684
-3.500000	0.984823
-3.550000	0.985961
-3.600000	0.986815
-3.650000	0.988143
-3.700000	0.988807
-3.750000	0.989945
-3.800000	0.990894
-3.850000	0.991463
-3.900000	0.992032
-3.950000	0.992601
-4.000000	0.993075
-4.050000	0.993739
-4.100000	0.994024
-4.150000	0.994308
-4.200000	0.994688
-4.250000	0.995257
-4.300000	0.995921
-4.350000	0.996111
-4.400000	0.996395
-4.500000	0.99649
-4.600000	0.996965
-4.650000	0.997059
-4.700000	0.997344
-4.750000	0.997534
-4.800000	0.997818
-4.850000	0.997913
-4.900000	0.998103
-5.050000	0.998482
-5.200000	0.998672
-5.250000	0.998767
-5.300000	0.998862
-5.450000	0.998957
-5.600000	0.999146
-5.700000	0.999241
-5.750000	0.999336
-5.850000	0.999431
-6.000000	0.999526
-6.100000	0.999621
-6.150000	0.999905
-6.200000	1
&
26.450000	4.72367e-06
23.550000	9.44733e-06
23.500000	1.4171e-05
23.100000	1.88947e-05
23.000000	2.36183e-05
22.400000	2.8342e-05
22.050000	3.30657e-05
21.850000	3.77893e-05
21.500000	4.2513e-05
21.450000	5.19603e-05
21.150000	5.6684e-05
21.000000	6.14077e-05
20.800000	6.61313e-05
20.750000	7.0855e-05
20.300000	8.03023e-05
20.250000	8.5026e-05
20.200000	8.97496e-05
20.150000	9.44733e-05
20.050000	9.9197e-05
20.000000	0.000103921
19.900000	0.000118092
19.850000	0.000122815
19.700000	0.000127539
19.650000	0.00014171
19.600000	0.000146434
19.550000	0.000151157
19.400000	0.000155881
19.300000	0.000160605
19.150000	0.000165328
19.100000	0.000174776
19.050000	0.000179499
18.950000	0.000184223
18.900000	0.000188947
18.850000	0.00019367
18.800000	0.000203118
18.750000	0.000212565
18.700000	0.000217289
18.650000	0.00023146
18.550000	0.000236183
18.350000	0.000240907
18.300000	0.000250354
18.100000	0.000259802
18.050000	0.000264525
18.000000	0.000269249
17.950000	0.000278696
17.900000	0.000292867
17.850000	0.000307038
17.800000	0.000311762
17.750000	0.000316486
17.650000	0.000321209
17.600000	0.000325933
17.550000	0.00033538
17.500000	0.000354275
17.450000	0.000363722
17.400000	0.000368446
17.350000	0.00037317
17.300000	0.000387341
17.250000	0.000401512
17.200000	0.000410959
17.050000	0.000420406
17.000000	0.000434577
16.950000	0.000439301
16.900000	0.000444025
16.850000	0.000458196
16.700000	0.00047709
16.650000	0.000491261
16.600000	0.000500709
16.550000	0.000519603
16.500000	0.000538498
16.450000	0.000543222
16.400000	0.000562116
16.350000	0.000585735
16.300000	0.0006188
16.250000	0.000637695
16.200000	0.000651866
16.150000	0.000670761
16.100000	0.000680208
16.050000	0.000684932
16.000000	0.000694379
15.950000	0.00070855
15.900000	0.000713274
15.850000	0.000741615
15.800000	0.00076051
15.750000	0.000769957
15.700000	0.000788852
15.650000	0.000803023
15.600000	0.000821918
15.550000	0.000831365
15.500000	0.000869154
15.450000	0.000897496
15.400000	0.000916391
15.350000	0.000930562
15.300000	0.00095418
15.250000	0.00099197
15.200000	0.00100142
15.150000	0.00101086
15.100000	0.00103921
15.050000	0.00106755
15.000000	0.00109589
14.950000	0.00110534
14.900000	0.00112423
14.850000	0.00114785
14.800000	0.00118564
14.750000	0.00121398
14.700000	0.00123288
14.650000	0.00127539
14.600000	0.00130846
14.550000	0.00134152
14.500000	0.00137931
14.450000	0.00139821
14.400000	0.0014171
14.350000	0.00144544
14.300000	0.00146434
14.250000	0.00150213
14.200000	0.00154936
14.150000	0.0015966
14.100000	0.00162494
14.050000	0.00166273
14.000000	0.00170997
13.950000	0.00174776
13.900000	0.00179027
13.850000	0.00182333
13.800000	0.00184695
13.750000	0.0018753
13.700000	0.00194615
13.650000	0.00197449
13.600000	0.00201228
13.550000	0.00205007
13.500000	0.00210675
13.450000	0.00216344
13.400000	0.00222485
13.350000	0.00227208
13.300000	0.00232404
13.250000	0.00238545
13.200000	0.00244686
13.150000	0.00247992
13.100000	0.00250354
13.050000	0.00253661
13.000000	0.00259329
12.950000	0.00264998
12.900000	0.00268777
12.850000	0.00274917
12.800000	0.00282948
12.750000	0.00285782
12.700000	0.00290505
12.650000	0.00295229
12.600000	0.0029948
12.550000	0.00305621
12.500000	0.00316958
12.450000	0.00324988
12.400000	0.00332074
12.350000	0.0033727
12.300000	0.00342938
12.250000	0.00349079
12.200000	0.0035333
12.150000	0.00362778
12.100000	0.00371752
12.050000	0.00377893
12.000000	0.00388285
11.950000	0.00396788
11.900000	0.00406708
11.850000	0.004171
11.800000	0.00425602
11.750000	0.0043316
11.700000	0.00441663
11.650000	0.00458196
11.600000	0.00468115
11.550000	0.0047709
11.500000	0.00490789
11.450000	0.00499764
11.400000	0.00511573
11.350000	0.00517714
11.300000	0.00532357
11.250000	0.00544639
11.200000	0.00554558
11.150000	0.00571564
11.100000	0.00582428
11.050000	0.00598488
11.000000	0.00606991
10.950000	0.00619745
10.900000	0.00633444
10.850000	0.00646197
10.800000	0.00660368
10.750000	0.00670288
10.700000	0.00688238
10.650000	0.00704771
10.600000	0.00719887
10.550000	0.00732641
10.500000	0.0075059
10.450000	0.00769957
10.400000	0.0078649
10.350000	0.00800661
10.300000	0.00817194
10.250000	0.00834199
10.200000	0.00849787
10.150000	0.0086632
10.100000	0.00881908
10.050000	0.00900803
10.000000	0.00921115
9.950000	0.00940482
9.900000	0.00958432
9.850000	0.00975909
9.800000	0.0100283
9.750000	0.0102787
9.700000	0.0105291
9.650000	0.0107322
9.600000	0.0109117
9.550000	0.011077
9.500000	0.0113179
9.450000	0.011521
9.400000	0.0117147
9.350000	0.0119556
9.300000	0.0121682
9.250000	0.0123949
9.200000	0.0126264
9.150000	0.0129192
9.100000	0.0131412
9.050000	0.0133963
9.000000	0.0136325
8.950000	0.0138829
8.900000	0.0141143
8.850000	0.0143458
8.800000	0.0146339
8.750000	0.0149504
8.700000	0.0152149
8.650000	0.0155739
8.600000	0.0159046
8.550000	0.0162022
8.500000	0.0165187
8.450000	0.0168635
8.400000	0.0172367
8.350000	0.0175437
8.300000	0.0178602
8.250000	0.018205
8.200000	0.0185404
8.150000	0.018923
8.100000	0.0192631
8.050000	0.0195418
8.000000	0.0199811
7.950000	0.0203968
7.900000	0.0208314
7.850000	0.0213368
7.800000	0.0218092
7.750000	0.0222248
7.700000	0.0227208
7.650000	0.0230846
7.600000	0.0234247
7.550000	0.0238167
7.500000	0.024256
7.450000	0.0246953
7.400000	0.025196
7.350000	0.025692
7.300000	0.0263108
7.250000	0.0268446
7.200000	0.0274681
7.150000	0.0279499
7.100000	0.0285262
7.050000	0.0290694
7.000000	0.0296788
6.950000	0.0303023
6.900000	0.0308503
6.850000	0.0314927
6.800000	0.0322343
6.750000	0.033009
6.700000	0.0337837
6.650000	0.0345394
6.600000	0.0352149
6.550000	0.0359849
6.500000	0.0366982
6.450000	0.0374256
6.400000	0.0384034
6.350000	0.0392489
6.300000	0.0400992
6.250000	0.0409306
6.200000	0.0417005
6.150000	0.0426169
6.100000	0.0435569
6.050000	0.0444733
6.000000	0.0453377
5.950000	0.0463155
5.900000	0.047213
5.850000	0.0481578
5.800000	0.0491308
5.750000	0.0500378
5.700000	0.0511006
5.650000	0.0522107
5.600000	0.053146
5.550000	0.0541521
5.500000	0.0551393
5.450000	0.0562258
5.400000	0.0573831
5.350000	0.0586632
5.300000	0.0599669
5.250000	0.0610109
5.200000	0.0621256
5.150000	0.0633113
5.100000	0.0646103
5.050000	0.0658054
5.000000	0.0669249
4.950000	0.068205
4.900000	0.069556
4.850000	0.070992
4.800000	0.0722674
4.750000	0.0735805
4.700000	0.0749504
4.650000	0.0762305
4.600000	0.0776665
4.550000	0.0791734
4.500000	0.0805574
4.450000	0.0821256
4.400000	0.0834341
4.350000	0.0849032
4.300000	0.0863486
4.250000	0.0878885
4.200000	0.0893954
4.150000	0.0911384
4.100000	0.092513
4.050000	0.0940765
4.000000	0.0957865
3.950000	0.0976004
3.900000	0.0993576
3.850000	0.101016
3.800000	0.102858
3.750000	0.104676
3.700000	0.10641
3.650000	0.10821
3.600000	0.110142
3.550000	0.112074
3.500000	0.114195
3.450000	0.116141
3.400000	0.118214
3.350000	0.120331
3.300000	0.122508
3.250000	0.124851
3.200000	0.127114
3.150000	0.129428
3.100000	0.131838
3.050000	0.134218
3.000000	0.136675
2.950000	0.139027
2.900000	0.141431
2.850000	0.144006
2.800000	0.146632
2.750000	0.149178
2.700000	0.151918
2.650000	0.154473
2.600000	0.157322
2.550000	0.160033
2.500000	0.162825
2.450000	0.165786
2.400000	0.16872
2.350000	0.171469
2.300000	0.174431
2.250000	0.177378
2.200000	0.180416
2.150000	0.183623
2.100000	0.186679
2.050000	0.18965
2.000000	0.19274
1.950000	0.195923
1.900000	0.199216
1.850000	0.202381
1.800000	0.205555
1.750000	0.208772
1.700000	0.212329
1.650000	0.216009
1.600000	0.21974
1.550000	0.223297
1.500000	0.227015
1.450000	0.230713
1.400000	0.234554
1.350000	0.238347
1.300000	0.242187
1.250000	0.24616
1.200000	0.250397
1.150000	0.25453
1.100000	0.258838
1.050000	0.263307
1.000000	0.267648
0.950000	0.271852
0.900000	0.276349
0.850000	0.280737
0.800000	0.285239
0.750000	0.29
0.700000	0.294667
0.650000	0.299325
0.600000	0.304464
0.550000	0.309452
0.500000	0.314502
0.450000	0.319471
0.400000	0.324601
0.350000	0.330137
0.300000	0.335508
0.250000	0.340808
0.200000	0.346519
0.150000	0.352102
0.100000	0.35804
0.050000	0.364128
0.000000	0.377742
-0.050000	0.395092
-0.100000	0.405281
-0.150000	0.414048
-0.200000	0.422721
-0.250000	0.430997
-0.300000	0.439414
-0.350000	0.448725
-0.400000	0.458129
-0.450000	0.467629
-0.500000	0.477737
-0.550000	0.488224
-0.600000	0.498956
-0.650000	0.510024
-0.700000	0.521323
-0.750000	0.532948
-0.800000	0.545324
-0.850000	0.55709
-0.900000	0.56898
-0.950000	0.580671
-1.000000	0.592192
-1.050000	0.603462
-1.100000	0.614502
-1.150000	0.625805
-1.200000	0.63624
-1.250000	0.646712
-1.300000	0.657652
-1.350000	0.667912
-1.400000	0.677742
-1.450000	0.687874
-1.500000	0.697473
-1.550000	0.707298
-1.600000	0.716552
-1.650000	0.725782
-1.700000	0.734761
-1.750000	0.743448
-1.800000	0.752584
-1.850000	0.761086
-1.900000	0.769438
-1.950000	0.777733
-2.000000	0.785574
-2.050000	0.793278
-2.100000	0.800827
-2.150000	0.808063
-2.200000	0.815531
-2.250000	0.822858
-2.300000	0.829835
-2.350000	0.836679
-2.400000	0.843122
-2.450000	0.849509
-2.500000	0.855711
-2.550000	0.861507
-2.600000	0.867421
-2.650000	0.872971
-2.700000	0.878148
-2.750000	0.883581
-2.800000	0.888474
-2.850000	0.893066
-2.900000	0.897837
-2.950000	0.90231
-3.000000	0.906476
-3.050000	0.910605
-3.100000	0.914903
-3.150000	0.918833
-3.200000	0.922452
-3.250000	0.926084
-3.300000	0.929476
-3.350000	0.932518
-3.400000	0.935612
-3.450000	0.938441
-3.500000	0.941351
-3.550000	0.943944
-3.600000	0.946608
-3.650000	0.949206
-3.700000	0.951606
-3.750000	0.953821
-3.800000	0.956065
-3.850000	0.958167
-3.900000	0.960137
-3.950000	0.961998
-4.000000	0.963727
-4.050000	0.965555
-4.100000	0.967359
-4.150000	0.968942
-4.200000	0.970453
-4.250000	0.971904
-4.300000	0.973236
-4.350000	0.974648
-4.400000	0.975952
-4.450000	0.977199
-4.500000	0.97847
-4.550000	0.979565
-4.600000	0.980666
-4.650000	0.981691
-4.700000	0.982716
-4.750000	0.983618
-4.800000	0.984535
-4.850000	0.985432
-4.900000	0.986278
-4.950000	0.9871
-5.000000	0.987752
-5.050000	0.988446
-5.100000	0.989032
-5.150000	0.989617
-5.200000	0.990222
-5.250000	0.990808
-5.300000	0.991313
-5.350000	0.991833
-5.400000	0.99231
-5.450000	0.992744
-5.500000	0.993165
-5.550000	0.993477
-5.600000	0.993831
-5.650000	0.994166
-5.700000	0.994492
-5.750000	0.994846
-5.800000	0.995182
-5.850000	0.995489
-5.900000	0.99573
-5.950000	0.995985
-6.000000	0.996259
-6.050000	0.996471
-6.100000	0.996679
-6.150000	0.996901
-6.200000	0.997067
-6.250000	0.997284
-6.300000	0.997492
-6.350000	0.997629
-6.400000	0.997742
-6.450000	0.997912
-6.500000	0.998026
-6.550000	0.998181
-6.600000	0.998271
-6.650000	0.998394
-6.700000	0.998512
-6.750000	0.998588
-6.800000	0.998692
-6.850000	0.998739
-6.900000	0.998791
-6.950000	0.998885
-7.000000	0.998966
-7.050000	0.999027
-7.100000	0.999107
-7.150000	0.999159
-7.200000	0.999211
-7.250000	0.999263
-7.300000	0.999315
-7.350000	0.999362
-7.400000	0.99941
-7.450000	0.999476
-7.500000	0.999523
-7.550000	0.999542
-7.600000	0.99958
-7.650000	0.999598
-7.700000	0.999641
-7.750000	0.999655
-7.800000	0.999665
-7.850000	0.999679
-7.900000	0.999702
-7.950000	0.99974
-8.000000	0.999764
-8.050000	0.999783
-8.100000	0.999811
-8.150000	0.999821
-8.200000	0.99983
-8.250000	0.999835
-8.300000	0.999839
-8.350000	0.999858
-8.400000	0.999868
-8.500000	0.999882
-8.600000	0.999891
-8.650000	0.999901
-8.700000	0.999915
-8.800000	0.99992
-8.850000	0.999929
-8.900000	0.999939
-8.950000	0.999948
-9.000000	0.999953
-9.100000	0.999962
-9.200000	0.999967
-9.250000	0.999972
-9.400000	0.999976
-9.450000	0.999981
-9.800000	0.999986
-9.850000	0.999995
-9.900000	1
&
63.350000	1.87549e-15
63.300000	1.9306e-15
63.250000	1.98732e-15
63.200000	2.0457e-15
63.150000	2.10581e-15
63.100000	2.16767e-15
63.050000	2.23136e-15
63.000000	2.29691e-15
62.950000	2.36439e-15
62.900000	2.43385e-15
62.850000	2.50536e-15
62.800000	2.57896e-15
62.750000	2.65472e-15
62.700000	2.73271e-15
62.650000	2.81298e-15
62.600000	2.89562e-15
62.550000	2.98068e-15
62.500000	3.06824e-15
62.450000	3.15837e-15
62.400000	3.25115e-15
62.350000	3.34665e-15
62.300000	3.44495e-15
62.250000	3.54615e-15
62.200000	3.65031e-15
62.150000	3.75753e-15
62.100000	3.8679e-15
62.050000	3.98151e-15
62.000000	4.09846e-15
61.950000	4.21884e-15
61.900000	4.34275e-15
61.850000	4.4703e-15
61.800000	4.6016e-15
61.750000	4.73675e-15
61.700000	4.87587e-15
61.650000	5.01907e-15
61.600000	5.16648e-15
61.550000	5.31822e-15
61.500000	5.47441e-15
61.450000	5.63518e-15
61.400000	5.80068e-15
61.350000	5.97103e-15
61.300000	6.14638e-15
61.250000	6.32689e-15
61.200000	6.51269e-15
61.150000	6.70394e-15
61.100000	6.90081e-15
61.050000	7.10346e-15
61.000000	7.31205e-15
60.950000	7.52677e-15
60.900000	7.74779e-15
60.850000	7.9753e-15
60.800000	8.20949e-15
60.750000	8.45055e-15
60.700000	8.69869e-15
60.650000	8.9541e-15
60.600000	9.21702e-15
60.550000	9.48765e-15
60.500000	9.76623e-15
60.450000	1.0053e-14
60.400000	1.03481e-14
60.350000	1.0652e-14
60.300000	1.09647e-14
60.250000	1.12866e-14
60.200000	1.1618e-14
60.150000	1.19591e-14
60.100000	1.23102e-14
60.050000	1.26716e-14
60.000000	1.30437e-14
59.950000	1.34266e-14
59.900000	1.38208e-14
59.850000	1.42265e-14
59.800000	1.46441e-14
59.750000	1.5074e-14
59.700000	1.55166e-14
59.650000	1.59721e-14
59.600000	1.64409e-14
59.550000	1.69235e-14
59.500000	1.74203e-14
59.450000	1.79317e-14
59.400000	1.84581e-14
59.350000	1.89999e-14
59.300000	1.95576e-14
59.250000	2.01316e-14
59.200000	2.07225e-14
59.150000	2.13308e-14
59.100000	2.19569e-14
59.050000	2.26013e-14
59.000000	2.32647e-14
58.950000	2.39475e-14
58.900000	2.46504e-14
58.850000	2.53739e-14
58.800000	2.61186e-14
58.750000	2.68851e-14
58.700000	2.76742e-14
58.650000	2.84864e-14
58.600000	2.93224e-14
58.550000	3.01829e-14
58.500000	3.10687e-14
58.450000	3.19804e-14
58.400000	3.29189e-14
58.350000	3.3885e-14
58.300000	3.48793e-14
58.250000	3.59029e-14
58.200000	3.69564e-14
58.150000	3.80409e-14
58.100000	3.91571e-14
58.050000	4.03061e-14
58.000000	4.14888e-14
57.950000	4.27062e-14
57.900000	4.39593e-14
57.850000	4.52492e-14
57.800000	4.65768e-14
57.750000	4.79435e-14
57.700000	4.93501e-14
57.650000	5.07981e-14
57.600000	5.22885e-14
57.550000	5.38226e-14
57.500000	5.54017e-14
57.450000	5.70271e-14
57.400000	5.87002e-14
57.350000	6.04223e-14
57.300000	6.21949e-14
57.250000	6.40195e-14
57.200000	6.58976e-14
57.150000	6.78308e-14
57.100000	6.98207e-14
57.050000	7.18689e-14
57.000000	7.39771e-14
56.950000	7.61472e-14
56.900000	7.83809e-14
56.850000	8.06801e-14
56.800000	8.30467e-14
56.750000	8.54827e-14
56.700000	8.79901e-14
56.650000	9.0571e-14
56.600000	9.32275e-14
56.550000	9.5962e-14
56.500000	9.87766e-14
56.450000	1.01674e-13
56.400000	1.04656e-13
56.350000	1.07725e-13
56.300000	1.10885e-13
56.250000	1.14137e-13
56.200000	1.17484e-13
56.150000	1.2093e-13
56.100000	1.24476e-13
56.050000	1.28127e-13
56.000000	1.31884e-13
55.950000	1.35752e-13
55.900000	1.39733e-13
55.850000	1.4383e-13
55.800000	1.48048e-13
55.750000	1.5239e-13
55.700000	1.56858e-13
55.650000	1.61458e-13
55.600000	1.66192e-13
55.550000	1.71065e-13
55.500000	1.76081e-13
55.450000	1.81244e-13
55.400000	1.86558e-13
55.350000	1.92028e-13
55.300000	1.97658e-13
55.250000	2.03454e-13
55.200000	2.09419e-13
55.150000	2.15559e-13
55.100000	2.21878e-13
55.050000	2.28383e-13
55.000000	2.35079e-13
54.950000	2.41971e-13
54.900000	2.49064e-13
54.850000	2.56366e-13
54.800000	2.63881e-13
54.750000	2.71617e-13
54.700000	2.79579e-13
54.650000	2.87775e-13
54.600000	2.9621e-13
54.550000	3.04893e-13
54.500000	3.1383e-13
54.450000	3.23029e-13
54.400000	3.32498e-13
54.350000	3.42244e-13
54.300000	3.52275e-13
54.250000	3.626e-13
54.200000	3.73228e-13
54.150000	3.84167e-13
54.100000	3.95427e-13
54.050000	4.07016e-13
54.000000	4.18945e-13
53.950000	4.31223e-13
53.900000	4.4386e-13
53.850000	4.56868e-13
53.800000	4.70257e-13
53.750000	4.84038e-13
53.700000	4.98223e-13
53.650000	5.12823e-13
53.600000	5.2785e-13
53.550000	5.43318e-13
53.500000	5.59239e-13
53.450000	5.75626e-13
53.400000	5.92493e-13
53.350000	6.09854e-13
53.300000	6.27723e-13
53.250000	6.46115e-13
53.200000	6.65046e-13
53.150000	6.84532e-13
53.100000	7.04588e-13
53.050000	7.25231e-13
53.000000	7.46478e-13
52.950000	7.68348e-13
52.900000	7.90858e-13
52.850000	8.14027e-13
52.800000	8.37875e-13
52.750000	8.6242e-13
52.700000	8.87685e-13
52.650000	9.13689e-13
52.600000	9.40454e-13
52.550000	9.68003e-13
52.500000	9.96358e-13
52.450000	1.02554e-12
52.400000	1.05558e-12
52.350000	1.0865e-12
52.300000	1.11833e-12
52.250000	1.15108e-12
52.200000	1.1848e-12
52.150000	1.2195e-12
52.100000	1.25521e-12
52.050000	1.29198e-12
52.000000	1.32982e-12
51.950000	1.36876e-12
51.900000	1.40885e-12
51.850000	1.45011e-12
51.800000	1.49257e-12
51.750000	1.53628e-12
51.700000	1.58127e-12
51.650000	1.62757e-12
51.600000	1.67523e-12
51.550000	1.72429e-12
51.500000	1.77478e-12
51.450000	1.82675e-12
51.400000	1.88024e-12
51.350000	1.93529e-12
51.300000	1.99195e-12
51.250000	2.05028e-12
51.200000	2.1103e-12
51.150000	2.17209e-12
51.100000	2.23568e-12
51.050000	2.30114e-12
51.000000	2.3685e-12
50.950000	2.43784e-12
50.900000	2.50921e-12
50.850000	2.58267e-12
50.800000	2.65827e-12
50.750000	2.73609e-12
50.700000	2.81618e-12
50.650000	2.89862e-12
50.600000	2.98346e-12
50.550000	3.07079e-12
50.500000	3.16067e-12
50.450000	3.25319e-12
50.400000	3.3484e-12
50.350000	3.44641e-12
50.300000	3.54728e-12
50.250000	3.6511e-12
50.200000	3.75795e-12
50.150000	3.86793e-12
50.100000	3.98113e-12
50.050000	4.09764e-12
50.000000	4.21755e-12
49.950000	4.34097e-12
49.900000	4.46801e-12
49.850000	4.59875e-12
49.800000	4.73332e-12
49.750000	4.87182e-12
49.700000	5.01438e-12
49.650000	5.1611e-12
49.600000	5.31211e-12
49.550000	5.46753e-12
49.500000	5.6275e-12
49.450000	5.79215e-12
49.400000	5.96161e-12
49.350000	6.13603e-12
49.300000	6.31554e-12
49.250000	6.50031e-12
49.200000	6.69047e-12
49.150000	6.88619e-12
49.100000	7.08763e-12
49.050000	7.29497e-12
49.000000	7.50836e-12
48.950000	7.72799e-12
48.900000	7.95404e-12
48.850000	8.18669e-12
48.800000	8.42615e-12
48.750000	8.6726e-12
48.700000	8.92626e-12
48.650000	9.18733e-12
48.600000	9.45603e-12
48.550000	9.73258e-12
48.500000	1.00172e-11
48.450000	1.03102e-11
48.400000	1.06117e-11
48.350000	1.0922e-11
48.300000	1.12414e-11
48.250000	1.15701e-11
48.200000	1.19084e-11
48.150000	1.22567e-11
48.100000	1.2615e-11
48.050000	1.29839e-11
48.000000	1.33635e-11
47.950000	1.37543e-11
47.900000	1.41564e-11
47.850000	1.45703e-11
47.800000	1.49963e-11
47.750000	1.54347e-11
47.700000	1.58859e-11
47.650000	1.63503e-11
47.600000	1.68283e-11
47.550000	1.73202e-11
47.500000	1.78265e-11
47.450000	1.83476e-11
47.400000	1.88839e-11
47.350000	1.94359e-11
47.300000	2.0004e-11
47.250000	2.05887e-11
47.200000	2.11904e-11
47.150000	2.18098e-11
47.100000	2.24472e-11
47.050000	2.31032e-11
47.000000	2.37784e-11
46.950000	2.44733e-11
46.900000	2.51885e-11
46.850000	2.59246e-11
46.800000	2.66821e-11
46.750000	2.74618e-11
46.700000	2.82643e-11
46.650000	2.90901e-11
46.600000	2.99401e-11
46.550000	3.08149e-11
46.500000	3.17153e-11
46.450000	3.26419e-11
46.400000	3.35955e-11
46.350000	3.4577e-11
46.300000	3.55872e-11
46.250000	3.66268e-11
46.200000	3.76968e-11
46.150000	3.8798e-11
46.100000	3.99313e-11
46.050000	4.10978e-11
46.000000	4.22982e-11
45.950000	4.35337e-11
45.900000	4.48053e-11
45.850000	4.61139e-11
45.800000	4.74608e-11
45.750000	4.88469e-11
45.700000	5.02735e-11
45.650000	5.17417e-11
45.600000	5.32528e-11
45.550000	5.48079e-11
45.500000	5.64084e-11
45.450000	5.80556e-11
45.400000	5.97508e-11
45.350000	6.14955e-11
45.300000	6.32911e-11
45.250000	6.51391e-11
45.200000	6.7041e-11
45.150000	6.89984e-11
45.100000	7.10128e-11
45.050000	7.3086e-11
45.000000	7.52197e-11
44.950000	7.74156e-11
44.900000	7.96756e-11
44.850000	8.20014e-11
44.800000	8.43951e-11
44.750000	8.68586e-11
44.700000	8.93939e-11
44.650000	9.20031e-11
44.600000	9.46885e-11
44.550000	9.74521e-11
44.500000	1.00296e-10
44.450000	1.03223e-10
44.400000	1.06236e-10
44.350000	1.09336e-10
44.300000	1.12527e-10
44.250000	1.15811e-10
44.200000	1.1919e-10
44.150000	1.22668e-10
44.100000	1.26247e-10
44.050000	1.29931e-10
44.000000	1.33722e-10
43.950000	1.37623e-10
43.900000	1.41638e-10
43.850000	1.45771e-10
43.800000	1.50023e-10
43.750000	1.544e-10
43.700000	1.58904e-10
43.650000	1.63539e-10
43.600000	1.6831e-10
43.550000	1.73219e-10
43.500000	1.78272e-10
43.450000	1.83471e-10
43.400000	1.88823e-10
43.350000	1.9433e-10
43.300000	1.99997e-10
43.250000	2.0583e-10
43.200000	2.11832e-10
43.150000	2.1801e-10
43.100000	2.24367e-10
43.050000	2.30909e-10
43.000000	2.37642e-10
42.950000	2.44572e-10
42.900000	2.51703e-10
42.850000	2.59041e-10
42.800000	2.66594e-10
42.750000	2.74366e-10
42.700000	2.82364e-10
42.650000	2.90596e-10
42.600000	2.99067e-10
42.550000	3.07785e-10
42.500000	3.16757e-10
42.450000	3.2599e-10
42.400000	3.35491e-10
42.350000	3.4527e-10
42.300000	3.55333e-10
42.250000	3.65689e-10
42.200000	3.76346e-10
42.150000	3.87314e-10
42.100000	3.986e-10
42.050000	4.10216e-10
42.000000	4.22169e-10
41.950000	4.3447e-10
41.900000	4.4713e-10
41.850000	4.60157e-10
41.800000	4.73564e-10
41.750000	4.87361e-10
41.700000	5.01559e-10
41.650000	5.16171e-10
41.600000	5.31207e-10
41.550000	5.46681e-10
41.500000	5.62606e-10
41.450000	5.78993e-10
41.400000	5.95857e-10
41.350000	6.13212e-10
41.300000	6.31072e-10
41.250000	6.49451e-10
41.200000	6.68365e-10
41.150000	6.87828e-10
41.100000	7.07858e-10
41.050000	7.28471e-10
41.000000	7.49682e-10
40.950000	7.71511e-10
40.900000	7.93974e-10
40.850000	8.17091e-10
40.800000	8.40879e-10
40.750000	8.6536e-10
40.700000	8.90552e-10
40.650000	9.16476e-10
40.600000	9.43154e-10
40.550000	9.70608e-10
40.500000	9.98859e-10
40.450000	1.02793e-09
40.400000	1.05785e-09
40.350000	1.08864e-09
40.300000	1.12032e-09
40.250000	1.15292e-09
40.200000	1.18647e-09
40.150000	1.221e-09
40.100000	1.25653e-09
40.050000	1.29309e-09
40.000000	1.33071e-09
39.950000	1.36943e-09
39.900000	1.40927e-09
39.850000	1.45026e-09
39.800000	1.49245e-09
39.750000	1.53587e-09
39.700000	1.58054e-09
39.650000	1.62652e-09
39.600000	1.67383e-09
39.550000	1.72251e-09
39.500000	1.77261e-09
39.450000	1.82416e-09
39.400000	1.87721e-09
39.350000	1.93179e-09
39.300000	1.98797e-09
39.250000	2.04577e-09
39.200000	2.10525e-09
39.150000	2.16646e-09
39.100000	2.22945e-09
39.050000	2.29427e-09
39.000000	2.36096e-09
38.950000	2.42959e-09
38.900000	2.50022e-09
38.850000	2.57289e-09
38.800000	2.64767e-09
38.750000	2.72463e-09
38.700000	2.80381e-09
38.650000	2.8853e-09
38.600000	2.96915e-09
38.550000	3.05543e-09
38.500000	3.14421e-09
38.450000	3.23557e-09
38.400000	3.32958e-09
38.350000	3.42632e-09
38.300000	3.52586e-09
38.250000	3.62829e-09
38.200000	3.73369e-09
38.150000	3.84215e-09
38.100000	3.95375e-09
38.050000	4.06859e-09
38.000000	4.18675e-09
37.950000	4.30835e-09
37.900000	4.43347e-09
37.850000	4.56222e-09
37.800000	4.6947e-09
37.750000	4.83102e-09
37.700000	4.97129e-09
37.650000	5.11562e-09
37.600000	5.26415e-09
37.550000	5.41697e-09
37.500000	5.57422e-09
37.450000	5.73603e-09
37.400000	5.90253e-09
37.350000	6.07386e-09
37.300000	6.25014e-09
37.250000	6.43154e-09
37.200000	6.61819e-09
37.150000	6.81024e-09
37.100000	7.00786e-09
37.050000	7.21121e-09
37.000000	7.42044e-09
36.950000	7.63573e-09
36.900000	7.85726e-09
36.850000	8.0852e-09
36.800000	8.31974e-09
36.750000	8.56107e-09
36.700000	8.80939e-09
36.650000	9.0649e-09
36.600000	9.3278e-09
36.550000	9.59831e-09
36.500000	9.87666e-09
36.450000	1.01631e-08
36.400000	1.04577e-08
36.350000	1.0761e-08
36.300000	1.1073e-08
36.250000	1.1394e-08
36.200000	1.17243e-08
36.150000	1.20641e-08
36.100000	1.24138e-08
36.050000	1.27736e-08
36.000000	1.31439e-08
35.950000	1.35248e-08
35.900000	1.39167e-08
35.850000	1.432e-08
35.800000	1.47349e-08
35.750000	1.51619e-08
35.700000	1.56012e-08
35.650000	1.60531e-08
35.600000	1.65182e-08
35.550000	1.69967e-08
35.500000	1.7489e-08
35.450000	1.79955e-08
35.400000	1.85167e-08
35.350000	1.9053e-08
35.300000	1.96047e-08
35.250000	2.01724e-08
35.200000	2.07565e-08
35.150000	2.13575e-08
35.100000	2.19758e-08
35.050000	2.2612e-08
35.000000	2.32666e-08
34.950000	2.394e-08
34.900000	2.46329e-08
34.850000	2.53459e-08
34.800000	2.60794e-08
34.750000	2.68341e-08
34.700000	2.76106e-08
34.650000	2.84095e-08
34.600000	2.92314e-08
34.550000	3.00771e-08
34.500000	3.09472e-08
34.450000	3.18424e-08
34.400000	3.27634e-08
34.350000	3.3711e-08
34.300000	3.4686e-08
34.250000	3.56891e-08
34.200000	3.67211e-08
34.150000	3.77829e-08
34.100000	3.88753e-08
34.050000	3.99992e-08
34.000000	4.11555e-08
33.950000	4.23452e-08
33.900000	4.35692e-08
33.850000	4.48284e-08
33.800000	4.6124e-08
33.750000	4.74569e-08
33.700000	4.88282e-08
33.650000	5.02391e-08
33.600000	5.16906e-08
33.550000	5.31839e-08
33.500000	5.47203e-08
33.450000	5.63009e-08
33.400000	5.79271e-08
33.350000	5.96001e-08
33.300000	6.13213e-08
33.250000	6.3092e-08
33.200000	6.49138e-08
33.150000	6.6788e-08
33.100000	6.87161e-08
33.050000	7.06998e-08
33.000000	7.27406e-08
32.950000	7.48401e-08
32.900000	7.70001e-08
32.850000	7.92222e-08
32.800000	8.15083e-08
32.750000	8.38601e-08
32.700000	8.62796e-08
32.650000	8.87687e-08
32.600000	9.13294e-08
32.550000	9.39637e-08
32.500000	9.66738e-08
32.450000	9.94618e-08
32.400000	1.0233e-07
32.350000	1.05281e-07
32.300000	1.08316e-07
32.250000	1.11439e-07
32.200000	1.14651e-07
32.150000	1.17956e-07
32.100000	1.21356e-07
32.050000	1.24853e-07
32.000000	1.28451e-07
31.950000	1.32153e-07
31.900000	1.3596e-07
31.850000	1.39877e-07
31.800000	1.43906e-07
31.750000	1.48052e-07
31.700000	1.52316e-07
31.650000	1.56702e-07
31.600000	1.61215e-07
31.550000	1.65856e-07
31.500000	1.70632e-07
31.450000	1.75544e-07
31.400000	1.80597e-07
31.350000	1.85795e-07
31.300000	1.91142e-07
31.250000	1.96642e-07
31.200000	2.02301e-07
31.150000	2.08121e-07
31.100000	2.14108e-07
31.050000	2.20267e-07
31.000000	2.26603e-07
30.950000	2.3312e-07
30.900000	2.39824e-07
30.850000	2.46719e-07
30.800000	2.53813e-07
30.750000	2.61109e-07
30.700000	2.68615e-07
30.650000	2.76336e-07
30.600000	2.84277e-07
30.550000	2.92446e-07
30.500000	3.00849e-07
30.450000	3.09492e-07
30.400000	3.18383e-07
30.350000	3.27528e-07
30.300000	3.36934e-07
30.250000	3.4661e-07
30.200000	3.56563e-07
30.150000	3.668e-07
30.100000	3.7733e-07
30.050000	3.88161e-07
30.000000	3.99301e-07
29.950000	4.1076e-07
29.900000	4.22547e-07
29.850000	4.3467e-07
29.800000	4.4714e-07
29.750000	4.59965e-07
29.700000	4.73158e-07
29.650000	4.86726e-07
29.600000	5.00683e-07
29.550000	5.15037e-07
29.500000	5.29802e-07
29.450000	5.44988e-07
29.400000	5.60607e-07
29.350000	5.76672e-07
29.300000	5.93195e-07
29.250000	6.10189e-07
29.200000	6.27668e-07
29.150000	6.45645e-07
29.100000	6.64135e-07
29.050000	6.83152e-07
29.000000	7.02711e-07
28.950000	7.22827e-07
28.900000	7.43516e-07
28.850000	7.64794e-07
28.800000	7.86679e-07
28.750000	8.09186e-07
28.700000	8.32335e-07
28.650000	8.56142e-07
28.600000	8.80627e-07
28.550000	9.05808e-07
28.500000	9.31706e-07
28.450000	9.58341e-07
28.400000	9.85733e-07
28.350000	1.0139e-06
28.300000	1.04288e-06
28.250000	1.07267e-06
28.200000	1.10331e-06
28.150000	1.13482e-06
28.100000	1.16723e-06
28.050000	1.20056e-06
28.000000	1.23483e-06
27.950000	1.27008e-06
27.900000	1.30633e-06
27.850000	1.34361e-06
27.800000	1.38194e-06
27.750000	1.42136e-06
27.700000	1.4619e-06
27.650000	1.50359e-06
27.600000	1.54646e-06
27.550000	1.59055e-06
27.500000	1.63588e-06
27.450000	1.6825e-06
27.400000	1.73044e-06
27.350000	1.77974e-06
27.300000	1.83043e-06
27.250000	1.88256e-06
27.200000	1.93616e-06
27.150000	1.99128e-06
27.100000	2.04796e-06
27.050000	2.10624e-06
27.000000	2.16617e-06
26.950000	2.22779e-06
26.900000	2.29116e-06
26.850000	2.35631e-06
26.800000	2.4233e-06
26.750000	2.49219e-06
26.700000	2.56302e-06
26.650000	2.63585e-06
26.600000	2.71074e-06
26.550000	2.78773e-06
26.500000	2.8669e-06
26.450000	2.9483e-06
26.400000	3.032e-06
26.350000	3.11805e-06
26.300000	3.20653e-06
26.250000	3.2975e-06
26.200000	3.39103e-06
26.150000	3.4872e-06
26.100000	3.58607e-06
26.050000	3.68772e-06
26.000000	3.79223e-06
25.950000	3.89968e-06
25.900000	4.01014e-06
25.850000	4.12372e-06
25.800000	4.24048e-06
25.750000	4.36052e-06
25.700000	4.48393e-06
25.650000	4.61081e-06
25.600000	4.74124e-06
25.550000	4.87533e-06
25.500000	5.01318e-06
25.450000	5.1549e-06
25.400000	5.30058e-06
25.350000	5.45035e-06
25.300000	5.60431e-06
25.250000	5.76257e-06
25.200000	5.92527e-06
25.150000	6.09252e-06
25.100000	6.26444e-06
25.050000	6.44117e-06
25.000000	6.62283e-06
24.950000	6.80957e-06
24.900000	7.00152e-06
24.850000	7.19883e-06
24.800000	7.40165e-06
24.750000	7.61012e-06
24.700000	7.8244e-06
24.650000	8.04465e-06
24.600000	8.27104e-06
24.550000	8.50373e-06
24.500000	8.74289e-06
24.450000	8.98871e-06
24.400000	9.24136e-06
24.350000	9.50104e-06
24.300000	9.76793e-06
24.250000	1.00422e-05
24.200000	1.03241e-05
24.150000	1.06139e-05
24.100000	1.09117e-05
24.050000	1.12177e-05
24.000000	1.15322e-05
23.950000	1.18554e-05
23.900000	1.21876e-05
23.850000	1.25289e-05
23.800000	1.28797e-05
23.750000	1.32402e-05
23.700000	1.36106e-05
23.650000	1.39913e-05
23.600000	1.43825e-05
23.550000	1.47844e-05
23.500000	1.51975e-05
23.450000	1.56219e-05
23.400000	1.6058e-05
23.350000	1.65061e-05
23.300000	1.69666e-05
23.250000	1.74397e-05
23.200000	1.79257e-05
23.150000	1.84252e-05
23.100000	1.89383e-05
23.050000	1.94655e-05
23.000000	2.00071e-05
22.950000	2.05636e-05
22.900000	2.11353e-05
22.850000	2.17227e-05
22.800000	2.23261e-05
22.750000	2.2946e-05
22.700000	2.35827e-05
22.650000	2.42369e-05
22.600000	2.49089e-05
22.550000	2.55992e-05
22.500000	2.63082e-05
22.450000	2.70366e-05
22.400000	2.77847e-05
22.350000	2.85532e-05
22.300000	2.93425e-05
22.250000	3.01532e-05
22.200000	3.09858e-05
22.150000	3.1841e-05
22.100000	3.27193e-05
22.050000	3.36213e-05
22.000000	3.45476e-05
21.950000	3.5499e-05
21.900000	3.64759e-05
21.850000	3.74792e-05
21.800000	3.85094e-05
21.750000	3.95673e-05
21.700000	4.06535e-05
21.650000	4.17689e-05
21.600000	4.29142e-05
21.550000	4.40901e-05
21.500000	4.52974e-05
21.450000	4.65369e-05
21.400000	4.78094e-05
21.350000	4.91159e-05
21.300000	5.04571e-05
21.250000	5.18339e-05
21.200000	5.32472e-05
21.150000	5.4698e-05
21.100000	5.61871e-05
21.050000	5.77157e-05
21.000000	5.92845e-05
20.950000	6.08947e-05
20.900000	6.25472e-05
20.850000	6.42432e-05
20.800000	6.59837e-05
20.750000	6.77697e-05
20.700000	6.96025e-05
20.650000	7.14831e-05
20.600000	7.34127e-05
20.550000	7.53925e-05
20.500000	7.74238e-05
20.450000	7.95078e-05
20.400000	8.16456e-05
20.350000	8.38387e-05
20.300000	8.60883e-05
20.250000	8.83958e-05
20.200000	9.07626e-05
20.150000	9.319e-05
20.100000	9.56794e-05
20.050000	9.82324e-05
20.000000	0.00010085
19.950000	0.000103535
19.900000	0.000106287
19.850000	0.000109109
19.800000	0.000112002
19.750000	0.000114967
19.700000	0.000118007
19.650000	0.000121123
19.600000	0.000124316
19.550000	0.000127589
19.500000	0.000130943
19.450000	0.000134379
19.400000	0.0001379
19.350000	0.000141507
19.300000	0.000145202
19.250000	0.000148986
19.200000	0.000152862
19.150000	0.000156832
19.100000	0.000160897
19.050000	0.000165059
19.000000	0.000169319
18.950000	0.000173681
18.900000	0.000178145
18.850000	0.000182713
18.800000	0.000187387
18.750000	0.00019217
18.700000	0.000197062
18.650000	0.000202065
18.600000	0.000207182
18.550000	0.000212414
18.500000	0.000217762
18.450000	0.000223229
18.400000	0.000228815
18.350000	0.000234522
18.300000	0.000240351
18.250000	0.000246305
18.200000	0.000252383
18.150000	0.000258587
18.100000	0.000264917
18.050000	0.000271376
18.000000	0.000277962
17.950000	0.000284676
17.900000	0.000291519
17.850000	0.00029849
17.800000	0.000305589
17.750000	0.000312814
17.700000	0.000320165
17.650000	0.000327639
17.600000	0.000335235
17.550000	0.000342949
17.500000	0.000350779
17.450000	0.000358719
17.400000	0.000366765
17.350000	0.000374909
17.300000	0.000383146
17.250000	0.000391465
17.200000	0.000399856
17.150000	0.000408306
17.100000	0.000416799
17.050000	0.000425318
17.000000	0.000433839
16.950000	0.000442335
16.900000	0.000450773
16.850000	0.000459108
16.800000	0.000467286
16.750000	0.000475231
16.700000	0.000482837
16.650000	0.000489937
16.600000	0.000496227
&
```
