## Supplementary material for "All-at-once RNA folding with 3D motif prediction framed by evolutionary information": RF00546_snopsi28S-3316.cacofold.helixcov

```
# RMs = 5 L = 169

# RM_HELIX NESTED 28-29 43-44, nbp = 2 nbp_cov = 0
# pvals: 0.406288,0.396429
# aggregated NONE
NESTED  :::::::::::::::::::::::::<<_________>>:::::::::::::::::::::::::::::::::::::::::::::::::::::::::::::::::::::::::::::::::::::::::::::::
        :::::::::::::::::::::::::::::::::::::::::::::::::::::::::::::::::::::::::::::::::::::::::::::::::::::::::::::::::::::::::::::::::::::

# RM_HELIX NESTED 13-20 49-57, nbp = 8 nbp_cov = 0
# pvals: 0.406288,0.406288,0.406288,0.406288,0.406288,0.406288,0.462269,0.406288
# aggregated NONE
NESTED  :::::::::::<<<<<<<<_______________________>>>>>->>>::::::::::::::::::::::::::::::::::::::::::::::::::::::::::::::::::::::::::::::::::
        :::::::::::::::::::::::::::::::::::::::::::::::::::::::::::::::::::::::::::::::::::::::::::::::::::::::::::::::::::::::::::::::::::::

# RM_HELIX NESTED 2-5 65-68, nbp = 4 nbp_cov = 0
# pvals: 0.406288,0.406288,0.406288,0.406288
# aggregated NONE
NESTED  :<<<<____________________________________________________>>>>::::::::::::::::::::::::::::::::::::::::::::::::::::::::::::::::::::::::
        :::::::::::::::::::::::::::::::::::::::::::::::::::::::::::::::::::::::::::::::::::::::::::::::::::::::::::::::::::::::::::::::::::::

# RM_HELIX NESTED 73-85 94-99, nbp = 6 nbp_cov = 0
# pvals: 0.593666,0.396429,0.576868,0.396429,0.298405,0.160071
# aggregated NONE
NESTED  :::::::::::::::::::::::::::::::::::::::::::::::::::::::::::::::::<<<<<<_____>>>>>>:::::::::::::::::::::::::::::::::::::::::::::::::::
        :::::::::::::::::::::::::::::::::::::::::::::::::::::::::::::::::::::::::::::::::::::::::::::::::::::::::::::::::::::::::::::::::::::

# RM_HELIX NESTED 105-119 126-147, nbp = 11 nbp_cov = 0
# pvals: 0.101134,0.509313,0.915567,0.55147,0.315374,0.374795,0.55147,0.91841,0.619481,0.652734,0.602233
# aggregated NONE
NESTED  ::::::::::::::::::::::::::::::::::::::::::::::::::::::::::::::::::::::::::::::::::::::<<<<<<<<<<<_____>>>>>>>>>>>::::::::::::::::::::
        :::::::::::::::::::::::::::::::::::::::::::::::::::::::::::::::::::::::::::::::::::::::::::::::::::::::::::::::::::::::::::::::::::::
```
