## Supplementary material for "All-at-once RNA folding with 3D motif prediction framed by evolutionary information": RF00546_snopsi28S-3316.cacofold.power

```
# Power analysis of CaCoFold structure 
#
# Powertype = SINGLE SUBSTITUTIONS
# covary  left_pos      right_pos    substitutions      power
#----------------------------------------------------------------
          2		68		0		0.00
          3		67		0		0.00
          4		66		0		0.00
          5		65		0		0.00
          13		57		0		0.00
          14		56		0		0.00
          15		55		0		0.00
          16		53		0		0.00
          17		52		0		0.00
          18		51		0		0.00
          19		50		2		0.00
          20		49		0		0.00
          28		44		1		0.00
          29		43		2		0.00
          73		99		15		0.47
          74		98		6		0.16
          76		97		13		0.42
          80		96		4		0.07
          84		95		22		0.63
          85		94		22		0.63
          105		147		5		0.11
          106		146		3		0.02
          107		145		21		0.61
          108		144		25		0.67
          109		142		27		0.70
          112		141		23		0.64
          113		140		18		0.55
          114		139		28		0.72
          115		133		23		0.64
          116		132		17		0.52
          119		126		16		0.50
#
# BPAIRS 31
# avg substitutions per BP  9.5
# BPAIRS expected to covary 8.1 +/- 1.8
# BPAIRS observed to covary 0
#
```
