## Supplementary material for "All-at-once RNA folding with 3D motif prediction framed by evolutionary information": RF00546_snopsi28S-3316.helixcov

```
# RMs = 5 L = 169

# RM_HELIX NESTED 23-27 42-44, nbp = 3 nbp_cov = 0
# pvals: 0.406288,0.396429,0.73891
# aggregated NONE
NESTED  :::::::::::::::::::::<<-<__________>>>:::::::::::::::::::::::::::::::::::::::::::::::::::::::::::::::::::::::::::::::::::::::::::::::
        :::::::::::::::::::::::::::::::::::::::::::::::::::::::::::::::::::::::::::::::::::::::::::::::::::::::::::::::::::::::::::::::::::::

# RM_HELIX NESTED 13-20 49-57, nbp = 8 nbp_cov = 0
# pvals: 0.406288,0.406288,0.406288,0.406288,0.406288,0.406288,0.462269,0.406288
# aggregated NONE
NESTED  :::::::::::<<<<<<<<_______________________>>>>>->>>::::::::::::::::::::::::::::::::::::::::::::::::::::::::::::::::::::::::::::::::::
        :::::::::::::::::::::::::::::::::::::::::::::::::::::::::::::::::::::::::::::::::::::::::::::::::::::::::::::::::::::::::::::::::::::

# RM_HELIX NESTED 1-6 63-69, nbp = 6 nbp_cov = 0
# pvals: 0.884171,0.406288,0.406288,0.406288,0.406288,0.406288
# aggregated NONE
NESTED  <<<<<<_________________________________________________>->>>>>:::::::::::::::::::::::::::::::::::::::::::::::::::::::::::::::::::::::
        :::::::::::::::::::::::::::::::::::::::::::::::::::::::::::::::::::::::::::::::::::::::::::::::::::::::::::::::::::::::::::::::::::::

# RM_HELIX NESTED 101-116 132-152, nbp = 13 nbp_cov = 0
# pvals: 0.760304,0.341501,0.576868,0.0634655,0.559877,0.509313,0.915567,0.55147,0.315374,0.55147,0.91841,0.619481,0.652734
# aggregated NONE
NESTED  ::::::::::::::::::::::::::::::::::::::::::::::::::::::::::::::::::::::::::::::::::<<<<<<<<<-<<<<_______>>>>->>>>->>>>>:::::::::::::::
        :::::::::::::::::::::::::::::::::::::::::::::::::::::::::::::::::::::::::::::::::::::::::::::::::::::::::::::::::::::::::::::::::::::

# RM_HELIX NESTED 90-96 156-163, nbp = 7 nbp_cov = 0
# pvals: 0.212321,0.717157,0.970284,0.47762,0.753082,0.517441,0.652734
# aggregated NONE
NESTED  ::::::::::::::::::::::::::::::::::::::::::::::::::::::::::::::::::::::::<<<<<<<_________________________________________>>>>>>>::::::
        :::::::::::::::::::::::::::::::::::::::::::::::::::::::::::::::::::::::::::::::::::::::::::::::::::::::::::::::::::::::::::::::::::::
```
