## Supplementary material for "All-at-once RNA folding with 3D motif prediction framed by evolutionary information": RF00546_snopsi28S-3316.power

```
# Power analysis of given structure 
#
# Powertype = SINGLE SUBSTITUTIONS
# covary  left_pos      right_pos    substitutions      power
#----------------------------------------------------------------
          1		69		29		0.73
          2		68		0		0.00
          3		67		0		0.00
          4		66		0		0.00
          5		65		0		0.00
          6		63		0		0.00
          13		57		0		0.00
          14		56		0		0.00
          15		55		0		0.00
          16		53		0		0.00
          17		52		0		0.00
          18		51		0		0.00
          19		50		2		0.00
          20		49		0		0.00
          23		44		1		0.00
          24		43		13		0.42
          27		42		14		0.45
          90		163		19		0.57
          91		162		21		0.61
          92		161		28		0.72
          93		160		8		0.24
          94		159		12		0.39
          95		158		16		0.50
          96		156		17		0.52
          101		152		6		0.16
          102		151		9		0.28
          103		150		6		0.16
          104		149		12		0.39
          105		148		6		0.16
          106		146		3		0.02
          107		145		21		0.61
          108		144		25		0.67
          109		142		27		0.70
          113		140		18		0.55
          114		139		28		0.72
          115		133		23		0.64
          116		132		17		0.52
#
# BPAIRS 37
# avg substitutions per BP  10.3
# BPAIRS expected to covary 10.7 +/- 2.2
# BPAIRS observed to covary 0
#
```
