## Supplementary material for "All-at-once RNA folding with 3D motif prediction framed by evolutionary information": RF00546_snopsi28S-3316.surv

```
6.200000	0.027027
2.250000	0.0540541
0.850000	0.0810811
0.550000	0.108108
0.000000	0.135135
-0.050000	0.486486
-0.500000	0.513514
-0.600000	0.540541
-0.800000	0.567568
-0.850000	0.594595
-1.050000	0.648649
-1.100000	0.675676
-1.200000	0.702703
-1.450000	0.72973
-1.650000	0.783784
-2.050000	0.810811
-2.200000	0.837838
-2.300000	0.864865
-2.350000	0.891892
-3.500000	0.918919
-3.950000	0.945946
-4.000000	0.972973
-5.300000	1
&
13.850000	0.000114403
13.650000	0.000228807
13.450000	0.00034321
13.150000	0.000457614
12.550000	0.00068642
12.350000	0.000800824
12.200000	0.000915227
11.950000	0.00102963
11.750000	0.00114403
11.650000	0.00125844
11.550000	0.00137284
11.100000	0.00160165
10.950000	0.00171605
10.600000	0.00183045
10.500000	0.00194486
10.200000	0.00205926
10.150000	0.00217366
10.000000	0.00240247
9.800000	0.00251687
9.700000	0.00263128
9.450000	0.00286008
9.350000	0.00297449
9.250000	0.00308889
9.050000	0.00320329
8.950000	0.0033177
8.850000	0.0034321
8.800000	0.00366091
8.700000	0.00400412
8.650000	0.00411852
8.600000	0.00434733
8.500000	0.00446173
8.450000	0.00457614
8.400000	0.00469054
8.200000	0.00503375
8.150000	0.00526256
8.100000	0.00537696
8.000000	0.00549136
7.950000	0.00560577
7.900000	0.00583457
7.850000	0.00594898
7.800000	0.00629219
7.750000	0.0066354
7.700000	0.00697861
7.600000	0.00720741
7.550000	0.00732182
7.500000	0.00743622
7.450000	0.00755062
7.400000	0.00777943
7.350000	0.00789383
7.300000	0.00812264
7.200000	0.00835145
7.100000	0.00869466
7.050000	0.00892346
7.000000	0.00903787
6.950000	0.00938108
6.900000	0.00995309
6.850000	0.0100675
6.800000	0.0101819
6.750000	0.0108683
6.700000	0.0109827
6.650000	0.0113259
6.600000	0.0114403
6.550000	0.0121268
6.500000	0.0122412
6.450000	0.0123556
6.400000	0.0125844
6.350000	0.013042
6.250000	0.0133852
6.200000	0.013614
6.150000	0.0139572
6.100000	0.0140716
6.050000	0.0144148
5.950000	0.0153301
5.900000	0.0154445
5.850000	0.0159021
5.800000	0.0165885
5.750000	0.0171605
5.700000	0.0175037
5.600000	0.0180757
5.550000	0.0184189
5.500000	0.0191054
5.450000	0.0194486
5.400000	0.0199062
5.350000	0.0200206
5.300000	0.0202494
5.250000	0.0205926
5.200000	0.0209358
5.150000	0.0216222
5.100000	0.0217366
5.050000	0.0220799
5.000000	0.0227663
4.950000	0.0233383
4.900000	0.0235671
4.850000	0.0240247
4.800000	0.0243679
4.750000	0.0245967
4.700000	0.0251687
4.650000	0.0263128
4.600000	0.027228
4.550000	0.0278
4.500000	0.0287152
4.450000	0.0294017
4.400000	0.0300881
4.350000	0.0306601
4.300000	0.0313465
4.250000	0.0320329
4.200000	0.033177
4.150000	0.0342066
4.100000	0.0353506
4.050000	0.0360371
4.000000	0.0370667
3.950000	0.0377531
3.900000	0.0384395
3.850000	0.0398124
3.800000	0.0412996
3.750000	0.0421004
3.700000	0.0435877
3.650000	0.0442741
3.600000	0.045647
3.550000	0.047363
3.500000	0.0475918
3.450000	0.0482782
3.400000	0.0491935
3.350000	0.0501087
3.300000	0.0506807
3.250000	0.0515959
3.200000	0.0528544
3.150000	0.053312
3.100000	0.0543416
3.050000	0.0554856
3.000000	0.0564009
2.950000	0.0572017
2.900000	0.0583457
2.850000	0.0594898
2.800000	0.060405
2.750000	0.0622354
2.700000	0.0641803
2.650000	0.0649811
2.600000	0.0664684
2.550000	0.067498
2.500000	0.069214
2.450000	0.0704725
2.400000	0.0724173
2.350000	0.0744766
2.300000	0.0759638
2.250000	0.0784807
2.200000	0.0806544
2.150000	0.0817984
2.100000	0.0830569
2.050000	0.0851161
2.000000	0.087061
1.950000	0.0886626
1.900000	0.0908363
1.850000	0.0931244
1.800000	0.094726
1.750000	0.0962132
1.700000	0.0981581
1.650000	0.0997598
1.600000	0.102505
1.550000	0.104336
1.500000	0.106967
1.450000	0.108683
1.400000	0.110742
1.350000	0.113831
1.300000	0.117263
1.250000	0.120009
1.200000	0.122183
1.150000	0.124814
1.100000	0.127102
1.050000	0.130077
1.000000	0.133166
0.950000	0.135682
0.900000	0.138314
0.850000	0.141059
0.800000	0.145636
0.750000	0.149525
0.700000	0.153072
0.650000	0.156275
0.600000	0.159135
0.550000	0.162338
0.500000	0.165885
0.450000	0.170461
0.400000	0.175037
0.350000	0.17824
0.300000	0.181673
0.250000	0.184761
0.200000	0.188308
0.150000	0.192541
0.100000	0.197231
0.050000	0.201236
0.000000	0.35282
-0.050000	0.688365
-0.100000	0.691797
-0.150000	0.695687
-0.200000	0.70175
-0.250000	0.706441
-0.300000	0.712848
-0.350000	0.720513
-0.400000	0.72875
-0.450000	0.737787
-0.500000	0.748427
-0.550000	0.756664
-0.600000	0.763757
-0.650000	0.770964
-0.700000	0.77943
-0.750000	0.786638
-0.800000	0.796362
-0.850000	0.803684
-0.900000	0.812035
-0.950000	0.819471
-1.000000	0.826908
-1.050000	0.833886
-1.100000	0.840178
-1.150000	0.849216
-1.200000	0.855509
-1.250000	0.861229
-1.300000	0.867063
-1.350000	0.871296
-1.400000	0.877245
-1.450000	0.881135
-1.500000	0.886169
-1.550000	0.890173
-1.600000	0.89269
-1.650000	0.89555
-1.700000	0.899325
-1.750000	0.902986
-1.800000	0.905503
-1.850000	0.908821
-1.900000	0.913397
-1.950000	0.917515
-2.000000	0.920833
-2.050000	0.923579
-2.100000	0.927468
-2.150000	0.930443
-2.200000	0.934332
-2.250000	0.935362
-2.300000	0.938451
-2.350000	0.941197
-2.400000	0.94337
-2.450000	0.945773
-2.500000	0.94829
-2.550000	0.949777
-2.600000	0.951379
-2.650000	0.953781
-2.700000	0.955726
-2.750000	0.957213
-2.800000	0.959844
-2.850000	0.961904
-2.900000	0.963849
-2.950000	0.964993
-3.000000	0.966709
-3.050000	0.967853
-3.100000	0.968653
-3.150000	0.969683
-3.200000	0.971514
-3.250000	0.972429
-3.300000	0.973916
-3.350000	0.974602
-3.400000	0.976318
-3.450000	0.977806
-3.500000	0.97895
-3.550000	0.98078
-3.600000	0.981581
-3.650000	0.982839
-3.700000	0.983412
-3.750000	0.984441
-3.800000	0.984899
-3.850000	0.985242
-3.900000	0.985928
-3.950000	0.9865
-4.000000	0.987072
-4.050000	0.987644
-4.100000	0.988102
-4.150000	0.98856
-4.200000	0.989132
-4.250000	0.989818
-4.300000	0.990619
-4.350000	0.990962
-4.400000	0.99142
-4.450000	0.991877
-4.500000	0.992221
-4.550000	0.992907
-4.600000	0.993136
-4.650000	0.993365
-4.700000	0.993708
-4.750000	0.994394
-4.800000	0.994623
-4.850000	0.995195
-4.900000	0.995424
-4.950000	0.995996
-5.000000	0.996339
-5.050000	0.996568
-5.100000	0.996797
-5.200000	0.997026
-5.250000	0.997254
-5.400000	0.997712
-5.450000	0.997941
-5.500000	0.998398
-5.550000	0.998513
-5.600000	0.998856
-5.700000	0.99897
-5.850000	0.999085
-5.900000	0.999199
-6.000000	0.999314
-6.250000	0.999428
-6.850000	0.999542
-7.250000	0.999657
-8.400000	0.999771
-8.650000	1
&
32.000000	5.69606e-06
30.750000	1.13921e-05
30.450000	1.70882e-05
30.100000	2.27842e-05
28.800000	2.84803e-05
27.600000	3.41763e-05
27.400000	3.98724e-05
27.000000	4.55685e-05
26.800000	5.12645e-05
26.750000	5.69606e-05
26.250000	6.26566e-05
26.000000	6.83527e-05
25.800000	7.40488e-05
25.550000	7.97448e-05
25.500000	8.54409e-05
25.450000	9.11369e-05
25.400000	9.6833e-05
25.200000	0.000108225
24.800000	0.000113921
24.650000	0.000119617
24.600000	0.000136705
24.450000	0.000148098
24.350000	0.000153794
24.050000	0.00015949
23.950000	0.000165186
23.850000	0.000170882
23.800000	0.00018797
23.550000	0.000193666
23.500000	0.000199362
23.450000	0.000205058
23.400000	0.00021645
23.350000	0.000222146
23.250000	0.000233538
23.150000	0.000239234
23.100000	0.000244931
23.050000	0.000256323
23.000000	0.000262019
22.950000	0.000273411
22.900000	0.000279107
22.750000	0.000296195
22.600000	0.000318979
22.550000	0.000324675
22.450000	0.000336067
22.400000	0.000341763
22.300000	0.000353156
22.200000	0.000370244
22.150000	0.000387332
22.100000	0.000398724
22.050000	0.00040442
21.900000	0.000410116
21.850000	0.000415812
21.800000	0.000421508
21.750000	0.0004329
21.700000	0.000438596
21.550000	0.000455685
21.500000	0.000472773
21.450000	0.000478469
21.400000	0.000489861
21.350000	0.000495557
21.250000	0.000512645
21.200000	0.000535429
21.150000	0.000552518
21.000000	0.000558214
20.950000	0.000575302
20.900000	0.000580998
20.850000	0.000586694
20.800000	0.000603782
20.750000	0.000615174
20.650000	0.00062087
20.600000	0.000643655
20.500000	0.000655047
20.400000	0.000666439
20.350000	0.000706311
20.300000	0.000729095
20.200000	0.00075188
20.150000	0.000768968
20.100000	0.00078036
20.050000	0.00080884
19.950000	0.000837321
19.900000	0.000854409
19.850000	0.000888585
19.800000	0.000899977
19.750000	0.000922761
19.650000	0.000934154
19.600000	0.000945546
19.550000	0.000956938
19.500000	0.000974026
19.450000	0.000985418
19.350000	0.0010139
19.300000	0.00103099
19.250000	0.00104807
19.150000	0.00107086
19.100000	0.00108795
19.050000	0.00109364
19.000000	0.00111073
18.950000	0.00112782
18.900000	0.00113921
18.850000	0.0011563
18.800000	0.00116769
18.750000	0.00117339
18.700000	0.00118478
18.650000	0.00119617
18.600000	0.00123604
18.550000	0.00125313
18.500000	0.00127022
18.450000	0.00128161
18.400000	0.0012987
18.350000	0.00131579
18.300000	0.00133288
18.250000	0.00136136
18.200000	0.00137845
18.150000	0.00139553
18.100000	0.00140693
18.050000	0.00141262
18.000000	0.00143541
17.950000	0.00146958
17.900000	0.00148098
17.850000	0.00153794
17.800000	0.00155502
17.750000	0.0015892
17.700000	0.00161198
17.650000	0.00162907
17.600000	0.00164616
17.550000	0.00167464
17.500000	0.0017373
17.450000	0.00178856
17.400000	0.00179995
17.350000	0.00181704
17.300000	0.00183983
17.250000	0.0018797
17.200000	0.00190248
17.150000	0.00191957
17.100000	0.00194236
17.050000	0.00196514
17.000000	0.00199932
16.950000	0.0020164
16.900000	0.00205628
16.850000	0.00210185
16.800000	0.00214741
16.750000	0.00218159
16.700000	0.00219868
16.650000	0.00222716
16.600000	0.00226703
16.550000	0.00230121
16.500000	0.00232969
16.450000	0.00234108
16.400000	0.00236386
16.350000	0.00243222
16.300000	0.00247779
16.250000	0.00254614
16.200000	0.0025974
16.150000	0.00262588
16.100000	0.00266576
16.050000	0.00273411
16.000000	0.00277398
15.950000	0.00283664
15.900000	0.0028879
15.850000	0.00293347
15.800000	0.00301321
15.750000	0.0030417
15.700000	0.00308157
15.650000	0.00309296
15.600000	0.00313853
15.550000	0.00318979
15.500000	0.00321827
15.450000	0.00328093
15.400000	0.00329802
15.350000	0.00333219
15.300000	0.00337776
15.250000	0.00341194
15.200000	0.00345751
15.150000	0.00352586
15.100000	0.00354864
15.050000	0.0036056
15.000000	0.00367396
14.950000	0.00372522
14.900000	0.00379927
14.850000	0.00386193
14.800000	0.0039018
14.750000	0.00397015
14.700000	0.00402711
14.650000	0.00406129
14.600000	0.00415243
14.550000	0.00423217
14.500000	0.00429483
14.450000	0.00439166
14.400000	0.0044771
14.350000	0.00456254
14.300000	0.00466507
14.250000	0.00472773
14.200000	0.00483026
14.150000	0.00498405
14.100000	0.0050638
14.050000	0.00514924
14.000000	0.00522329
13.950000	0.00531442
13.900000	0.00538847
13.850000	0.00546822
13.800000	0.00553657
13.750000	0.00561062
13.700000	0.00570745
13.650000	0.00582707
13.600000	0.0059182
13.550000	0.00596947
13.500000	0.00606061
13.450000	0.00614605
13.400000	0.00622579
13.350000	0.00628845
13.300000	0.00641946
13.250000	0.00653907
13.200000	0.0066473
13.150000	0.00677261
13.100000	0.00687514
13.050000	0.00697198
13.000000	0.00710298
12.950000	0.00721691
12.900000	0.007365
12.850000	0.00750171
12.800000	0.0076612
12.750000	0.00783208
12.700000	0.00798018
12.650000	0.00805992
12.600000	0.00816245
12.550000	0.00824789
12.500000	0.00836751
12.450000	0.00844156
12.400000	0.00860105
12.350000	0.00880611
12.300000	0.00893712
12.250000	0.00904534
12.200000	0.00921622
12.150000	0.00930736
12.100000	0.00943267
12.050000	0.00959216
12.000000	0.00976304
11.950000	0.00993962
11.900000	0.0100706
11.850000	0.0102016
11.800000	0.0103953
11.750000	0.0105605
11.700000	0.0107769
11.650000	0.0109023
11.600000	0.0110219
11.550000	0.0112326
11.500000	0.0113978
11.450000	0.0115915
11.400000	0.0118079
11.350000	0.0119788
11.300000	0.012218
11.250000	0.0124345
11.200000	0.0126623
11.150000	0.0128902
11.100000	0.0130895
11.050000	0.0133402
11.000000	0.0135737
10.950000	0.0138072
10.900000	0.0140009
10.850000	0.0142401
10.800000	0.0145193
10.750000	0.0147357
10.700000	0.0149749
10.650000	0.0152483
10.600000	0.0155275
10.550000	0.015818
10.500000	0.0160971
10.450000	0.0163363
10.400000	0.0165869
10.350000	0.0168717
10.300000	0.0171167
10.250000	0.0173388
10.200000	0.0176407
10.150000	0.0178571
10.100000	0.0181476
10.050000	0.0184495
10.000000	0.0187571
9.950000	0.0190419
9.900000	0.0193837
9.850000	0.019697
9.800000	0.0200558
9.750000	0.0203976
9.700000	0.0207678
9.650000	0.0210868
9.600000	0.0215311
9.550000	0.0218615
9.500000	0.0222146
9.450000	0.0225108
9.400000	0.0228469
9.350000	0.0232513
9.300000	0.023576
9.250000	0.0239633
9.200000	0.0243848
9.150000	0.0247038
9.100000	0.0251139
9.050000	0.0256095
9.000000	0.0260993
8.950000	0.0265208
8.900000	0.0268569
8.850000	0.0272613
8.800000	0.0276999
8.750000	0.0280417
8.700000	0.028486
8.650000	0.0288619
8.600000	0.0292607
8.550000	0.0296992
8.500000	0.0302233
8.450000	0.0306847
8.400000	0.0311973
8.350000	0.0316302
8.300000	0.0322397
8.250000	0.032758
8.200000	0.0332821
8.150000	0.0337947
8.100000	0.0343301
8.050000	0.0349111
8.000000	0.0353099
7.950000	0.0358453
7.900000	0.0364662
7.850000	0.0369902
7.800000	0.0375997
7.750000	0.0382775
7.700000	0.0388699
7.650000	0.0395249
7.600000	0.0402028
7.550000	0.0408977
7.500000	0.0416439
7.450000	0.0422648
7.400000	0.0429084
7.350000	0.0435805
7.300000	0.044321
7.250000	0.0451185
7.200000	0.0459957
7.150000	0.0466735
7.100000	0.0475108
7.050000	0.048314
7.000000	0.0490943
6.950000	0.0499203
6.900000	0.0506778
6.850000	0.0513784
6.800000	0.0520677
6.750000	0.0529164
6.700000	0.0535999
6.650000	0.0545284
6.600000	0.0555195
6.550000	0.0564195
6.500000	0.0575017
6.450000	0.0584188
6.400000	0.0593928
6.350000	0.0604295
6.300000	0.0614092
6.250000	0.0624402
6.200000	0.0634655
6.150000	0.064542
6.100000	0.0656186
6.050000	0.0667065
6.000000	0.0677888
5.950000	0.0687913
5.900000	0.0698735
5.850000	0.0709102
5.800000	0.0720039
5.750000	0.0730918
5.700000	0.0742367
5.650000	0.0755981
5.600000	0.0766405
5.550000	0.0777911
5.500000	0.07901
5.450000	0.0801549
5.400000	0.0815163
5.350000	0.0827523
5.300000	0.0840112
5.250000	0.0854295
5.200000	0.0867396
5.150000	0.0881408
5.100000	0.0895591
5.050000	0.0910572
5.000000	0.0923274
4.950000	0.0936945
4.900000	0.0950216
4.850000	0.0966564
4.800000	0.0980975
4.750000	0.0995614
4.700000	0.101134
4.650000	0.102711
4.600000	0.104113
4.550000	0.105821
4.500000	0.107456
4.450000	0.10908
4.400000	0.110754
4.350000	0.112509
4.300000	0.114269
4.250000	0.115955
4.200000	0.117846
4.150000	0.119703
4.100000	0.121377
4.050000	0.123223
4.000000	0.125211
3.950000	0.127227
3.900000	0.129289
3.850000	0.131209
3.800000	0.13318
3.750000	0.135293
3.700000	0.137491
3.650000	0.139525
3.600000	0.141615
3.550000	0.14374
3.500000	0.14611
3.450000	0.148485
3.400000	0.15074
3.350000	0.153076
3.300000	0.155559
3.250000	0.157741
3.200000	0.160071
3.150000	0.162486
3.100000	0.165072
3.050000	0.167424
3.000000	0.169936
2.950000	0.172311
2.900000	0.174966
2.850000	0.177609
2.800000	0.180218
2.750000	0.182724
2.700000	0.185566
2.650000	0.18846
2.600000	0.19145
2.550000	0.194612
2.500000	0.197562
2.450000	0.200353
2.400000	0.203458
2.350000	0.206345
2.300000	0.209245
2.250000	0.212321
2.200000	0.215488
2.150000	0.218427
2.100000	0.221907
2.050000	0.225085
2.000000	0.228361
1.950000	0.231744
1.900000	0.235207
1.850000	0.238477
1.800000	0.241798
1.750000	0.245346
1.700000	0.249043
1.650000	0.252449
1.600000	0.256015
1.550000	0.259672
1.500000	0.263619
1.450000	0.267242
1.400000	0.271098
1.350000	0.274869
1.300000	0.278691
1.250000	0.282462
1.200000	0.286415
1.150000	0.290231
1.100000	0.294293
1.050000	0.298405
1.000000	0.302614
0.950000	0.306778
0.900000	0.311085
0.850000	0.315374
0.800000	0.319703
0.750000	0.323878
0.700000	0.328304
0.650000	0.33273
0.600000	0.336979
0.550000	0.341501
0.500000	0.346047
0.450000	0.350592
0.400000	0.355257
0.350000	0.360247
0.300000	0.365038
0.250000	0.369697
0.200000	0.374795
0.150000	0.379597
0.100000	0.384296
0.050000	0.389559
0.000000	0.396429
-0.050000	0.406288
-0.100000	0.412155
-0.150000	0.417971
-0.200000	0.423656
-0.250000	0.429523
-0.300000	0.435401
-0.350000	0.441678
-0.400000	0.448257
-0.450000	0.455052
-0.500000	0.462269
-0.550000	0.469885
-0.600000	0.47762
-0.650000	0.485281
-0.700000	0.493284
-0.750000	0.501259
-0.800000	0.509313
-0.850000	0.517441
-0.900000	0.526065
-0.950000	0.53437
-1.000000	0.542897
-1.050000	0.55147
-1.100000	0.559877
-1.150000	0.568222
-1.200000	0.576868
-1.250000	0.585088
-1.300000	0.593666
-1.350000	0.602233
-1.400000	0.611005
-1.450000	0.619481
-1.500000	0.627717
-1.550000	0.635811
-1.600000	0.644201
-1.650000	0.652734
-1.700000	0.661341
-1.750000	0.669264
-1.800000	0.677176
-1.850000	0.685572
-1.900000	0.694036
-1.950000	0.701931
-2.000000	0.709256
-2.050000	0.717157
-2.100000	0.724732
-2.150000	0.73171
-2.200000	0.73891
-2.250000	0.746041
-2.300000	0.753082
-2.350000	0.760304
-2.400000	0.767441
-2.450000	0.77414
-2.500000	0.781026
-2.550000	0.787002
-2.600000	0.793279
-2.650000	0.799351
-2.700000	0.805411
-2.750000	0.811415
-2.800000	0.816934
-2.850000	0.822283
-2.900000	0.827683
-2.950000	0.833276
-3.000000	0.838579
-3.050000	0.843757
-3.100000	0.848804
-3.150000	0.853799
-3.200000	0.858339
-3.250000	0.863015
-3.300000	0.867612
-3.350000	0.871776
-3.400000	0.876071
-3.450000	0.880212
-3.500000	0.884171
-3.550000	0.887993
-3.600000	0.891718
-3.650000	0.895517
-3.700000	0.899237
-3.750000	0.90254
-3.800000	0.906004
-3.850000	0.909239
-3.900000	0.912309
-3.950000	0.915567
-4.000000	0.91841
-4.050000	0.921252
-4.100000	0.924032
-4.150000	0.926828
-4.200000	0.929722
-4.250000	0.932319
-4.300000	0.934894
-4.350000	0.937355
-4.400000	0.939764
-4.450000	0.94206
-4.500000	0.94423
-4.550000	0.946394
-4.600000	0.948519
-4.650000	0.95033
-4.700000	0.952244
-4.750000	0.953999
-4.800000	0.955576
-4.850000	0.957314
-4.900000	0.958886
-4.950000	0.960481
-5.000000	0.962019
-5.050000	0.963374
-5.100000	0.964884
-5.150000	0.96641
-5.200000	0.967595
-5.250000	0.968968
-5.300000	0.970284
-5.350000	0.971429
-5.400000	0.972619
-5.450000	0.973599
-5.500000	0.974578
-5.550000	0.975604
-5.600000	0.97664
-5.650000	0.977597
-5.700000	0.97868
-5.750000	0.979614
-5.800000	0.980377
-5.850000	0.981249
-5.900000	0.98212
-5.950000	0.982798
-6.000000	0.98359
-6.050000	0.984296
-6.100000	0.985014
-6.150000	0.98572
-6.200000	0.986358
-6.250000	0.986962
-6.300000	0.98752
-6.350000	0.98809
-6.400000	0.988585
-6.450000	0.989092
-6.500000	0.989502
-6.550000	0.989935
-6.600000	0.990334
-6.650000	0.990733
-6.700000	0.99116
-6.750000	0.991513
-6.800000	0.991906
-6.850000	0.992259
-6.900000	0.992555
-6.950000	0.992834
-7.000000	0.993159
-7.050000	0.993484
-7.100000	0.993712
-7.150000	0.994031
-7.200000	0.994304
-7.250000	0.994629
-7.300000	0.994919
-7.350000	0.995187
-7.400000	0.995369
-7.450000	0.995603
-7.500000	0.995774
-7.550000	0.996018
-7.600000	0.996229
-7.650000	0.996434
-7.700000	0.996611
-7.750000	0.996748
-7.800000	0.99693
-7.850000	0.997095
-7.900000	0.997215
-7.950000	0.997363
-8.000000	0.997499
-8.050000	0.997642
-8.100000	0.997756
-8.150000	0.997887
-8.200000	0.997984
-8.250000	0.998172
-8.300000	0.998314
-8.350000	0.998388
-8.400000	0.998485
-8.450000	0.998576
-8.500000	0.998644
-8.550000	0.998713
-8.600000	0.998758
-8.650000	0.998815
-8.700000	0.998872
-8.750000	0.998941
-8.800000	0.999032
-8.850000	0.999077
-8.900000	0.999134
-8.950000	0.999168
-9.000000	0.999271
-9.050000	0.999334
-9.100000	0.999362
-9.150000	0.999413
-9.200000	0.999447
-9.250000	0.999487
-9.300000	0.999527
-9.350000	0.99955
-9.400000	0.999567
-9.450000	0.999573
-9.500000	0.999601
-9.550000	0.999618
-9.600000	0.99963
-9.650000	0.999641
-9.700000	0.999675
-9.750000	0.999698
-9.800000	0.999715
-9.850000	0.999721
-9.900000	0.999732
-9.950000	1
&
74.450000	1.08036e-15
74.400000	1.10895e-15
74.350000	1.13829e-15
74.300000	1.16841e-15
74.250000	1.19933e-15
74.200000	1.23106e-15
74.150000	1.26363e-15
74.100000	1.29707e-15
74.050000	1.33139e-15
74.000000	1.36661e-15
73.950000	1.40277e-15
73.900000	1.43988e-15
73.850000	1.47798e-15
73.800000	1.51708e-15
73.750000	1.55722e-15
73.700000	1.59842e-15
73.650000	1.6407e-15
73.600000	1.68411e-15
73.550000	1.72866e-15
73.500000	1.77439e-15
73.450000	1.82134e-15
73.400000	1.86952e-15
73.350000	1.91897e-15
73.300000	1.96974e-15
73.250000	2.02185e-15
73.200000	2.07533e-15
73.150000	2.13023e-15
73.100000	2.18658e-15
73.050000	2.24442e-15
73.000000	2.30379e-15
72.950000	2.36473e-15
72.900000	2.42728e-15
72.850000	2.49148e-15
72.800000	2.55739e-15
72.750000	2.62503e-15
72.700000	2.69446e-15
72.650000	2.76573e-15
72.600000	2.83888e-15
72.550000	2.91397e-15
72.500000	2.99104e-15
72.450000	3.07015e-15
72.400000	3.15135e-15
72.350000	3.2347e-15
72.300000	3.32025e-15
72.250000	3.40806e-15
72.200000	3.4982e-15
72.150000	3.59071e-15
72.100000	3.68567e-15
72.050000	3.78315e-15
72.000000	3.88319e-15
71.950000	3.98589e-15
71.900000	4.0913e-15
71.850000	4.19949e-15
71.800000	4.31054e-15
71.750000	4.42453e-15
71.700000	4.54154e-15
71.650000	4.66163e-15
71.600000	4.7849e-15
71.550000	4.91143e-15
71.500000	5.0413e-15
71.450000	5.17461e-15
71.400000	5.31143e-15
71.350000	5.45188e-15
71.300000	5.59603e-15
71.250000	5.744e-15
71.200000	5.89587e-15
71.150000	6.05176e-15
71.100000	6.21177e-15
71.050000	6.37601e-15
71.000000	6.54459e-15
70.950000	6.71763e-15
70.900000	6.89523e-15
70.850000	7.07753e-15
70.800000	7.26465e-15
70.750000	7.45671e-15
70.700000	7.65385e-15
70.650000	7.8562e-15
70.600000	8.06389e-15
70.550000	8.27707e-15
70.500000	8.49589e-15
70.450000	8.72048e-15
70.400000	8.95101e-15
70.350000	9.18764e-15
70.300000	9.43051e-15
70.250000	9.6798e-15
70.200000	9.93568e-15
70.150000	1.01983e-14
70.100000	1.04679e-14
70.050000	1.07446e-14
70.000000	1.10286e-14
69.950000	1.13201e-14
69.900000	1.16193e-14
69.850000	1.19265e-14
69.800000	1.22417e-14
69.750000	1.25653e-14
69.700000	1.28974e-14
69.650000	1.32383e-14
69.600000	1.35881e-14
69.550000	1.39473e-14
69.500000	1.43159e-14
69.450000	1.46943e-14
69.400000	1.50826e-14
69.350000	1.54812e-14
69.300000	1.58904e-14
69.250000	1.63103e-14
69.200000	1.67413e-14
69.150000	1.71838e-14
69.100000	1.76379e-14
69.050000	1.8104e-14
69.000000	1.85824e-14
68.950000	1.90734e-14
68.900000	1.95775e-14
68.850000	2.00948e-14
68.800000	2.06258e-14
68.750000	2.11708e-14
68.700000	2.17302e-14
68.650000	2.23044e-14
68.600000	2.28938e-14
68.550000	2.34987e-14
68.500000	2.41196e-14
68.450000	2.47569e-14
68.400000	2.5411e-14
68.350000	2.60824e-14
68.300000	2.67715e-14
68.250000	2.74788e-14
68.200000	2.82048e-14
68.150000	2.895e-14
68.100000	2.97148e-14
68.050000	3.04999e-14
68.000000	3.13056e-14
67.950000	3.21327e-14
67.900000	3.29816e-14
67.850000	3.38529e-14
67.800000	3.47472e-14
67.750000	3.56651e-14
67.700000	3.66072e-14
67.650000	3.75743e-14
67.600000	3.85668e-14
67.550000	3.95856e-14
67.500000	4.06312e-14
67.450000	4.17045e-14
67.400000	4.28061e-14
67.350000	4.39368e-14
67.300000	4.50973e-14
67.250000	4.62885e-14
67.200000	4.75111e-14
67.150000	4.8766e-14
67.100000	5.0054e-14
67.050000	5.1376e-14
67.000000	5.27329e-14
66.950000	5.41256e-14
66.900000	5.55551e-14
66.850000	5.70223e-14
66.800000	5.85283e-14
66.750000	6.00739e-14
66.700000	6.16604e-14
66.650000	6.32888e-14
66.600000	6.49602e-14
66.550000	6.66756e-14
66.500000	6.84363e-14
66.450000	7.02435e-14
66.400000	7.20984e-14
66.350000	7.40023e-14
66.300000	7.59564e-14
66.250000	7.7962e-14
66.200000	8.00206e-14
66.150000	8.21336e-14
66.100000	8.43022e-14
66.050000	8.65281e-14
66.000000	8.88128e-14
65.950000	9.11577e-14
65.900000	9.35645e-14
65.850000	9.60348e-14
65.800000	9.85703e-14
65.750000	1.01173e-13
65.700000	1.03844e-13
65.650000	1.06585e-13
65.600000	1.09399e-13
65.550000	1.12287e-13
65.500000	1.15252e-13
65.450000	1.18294e-13
65.400000	1.21417e-13
65.350000	1.24622e-13
65.300000	1.27912e-13
65.250000	1.31289e-13
65.200000	1.34754e-13
65.150000	1.38311e-13
65.100000	1.41962e-13
65.050000	1.45709e-13
65.000000	1.49555e-13
64.950000	1.53503e-13
64.900000	1.57554e-13
64.850000	1.61713e-13
64.800000	1.65981e-13
64.750000	1.70362e-13
64.700000	1.74858e-13
64.650000	1.79473e-13
64.600000	1.8421e-13
64.550000	1.89071e-13
64.500000	1.94061e-13
64.450000	1.99183e-13
64.400000	2.04439e-13
64.350000	2.09834e-13
64.300000	2.15372e-13
64.250000	2.21055e-13
64.200000	2.26888e-13
64.150000	2.32875e-13
64.100000	2.3902e-13
64.050000	2.45328e-13
64.000000	2.51801e-13
63.950000	2.58445e-13
63.900000	2.65264e-13
63.850000	2.72264e-13
63.800000	2.79447e-13
63.750000	2.8682e-13
63.700000	2.94388e-13
63.650000	3.02155e-13
63.600000	3.10127e-13
63.550000	3.18309e-13
63.500000	3.26706e-13
63.450000	3.35326e-13
63.400000	3.44172e-13
63.350000	3.53252e-13
63.300000	3.62571e-13
63.250000	3.72135e-13
63.200000	3.81952e-13
63.150000	3.92028e-13
63.100000	4.02369e-13
63.050000	4.12983e-13
63.000000	4.23876e-13
62.950000	4.35057e-13
62.900000	4.46533e-13
62.850000	4.58311e-13
62.800000	4.70399e-13
62.750000	4.82806e-13
62.700000	4.9554e-13
62.650000	5.0861e-13
62.600000	5.22024e-13
62.550000	5.35792e-13
62.500000	5.49922e-13
62.450000	5.64425e-13
62.400000	5.7931e-13
62.350000	5.94588e-13
62.300000	6.10268e-13
62.250000	6.26361e-13
62.200000	6.42879e-13
62.150000	6.59831e-13
62.100000	6.77231e-13
62.050000	6.95089e-13
62.000000	7.13417e-13
61.950000	7.32229e-13
61.900000	7.51536e-13
61.850000	7.71352e-13
61.800000	7.91689e-13
61.750000	8.12563e-13
61.700000	8.33987e-13
61.650000	8.55975e-13
61.600000	8.78543e-13
61.550000	9.01705e-13
61.500000	9.25477e-13
61.450000	9.49876e-13
61.400000	9.74917e-13
61.350000	1.00062e-12
61.300000	1.027e-12
61.250000	1.05407e-12
61.200000	1.08185e-12
61.150000	1.11037e-12
61.100000	1.13964e-12
61.050000	1.16968e-12
61.000000	1.20051e-12
60.950000	1.23216e-12
60.900000	1.26463e-12
60.850000	1.29797e-12
60.800000	1.33218e-12
60.750000	1.36729e-12
60.700000	1.40332e-12
60.650000	1.44031e-12
60.600000	1.47827e-12
60.550000	1.51723e-12
60.500000	1.55721e-12
60.450000	1.59825e-12
60.400000	1.64037e-12
60.350000	1.68359e-12
60.300000	1.72796e-12
60.250000	1.77349e-12
60.200000	1.82022e-12
60.150000	1.86819e-12
60.100000	1.91741e-12
60.050000	1.96793e-12
60.000000	2.01979e-12
59.950000	2.073e-12
59.900000	2.12762e-12
59.850000	2.18368e-12
59.800000	2.24121e-12
59.750000	2.30026e-12
59.700000	2.36086e-12
59.650000	2.42305e-12
59.600000	2.48689e-12
59.550000	2.5524e-12
59.500000	2.61964e-12
59.450000	2.68865e-12
59.400000	2.75947e-12
59.350000	2.83216e-12
59.300000	2.90676e-12
59.250000	2.98333e-12
59.200000	3.06191e-12
59.150000	3.14256e-12
59.100000	3.22533e-12
59.050000	3.31028e-12
59.000000	3.39746e-12
58.950000	3.48694e-12
58.900000	3.57878e-12
58.850000	3.67303e-12
58.800000	3.76976e-12
58.750000	3.86903e-12
58.700000	3.97092e-12
58.650000	4.07549e-12
58.600000	4.18281e-12
58.550000	4.29296e-12
58.500000	4.406e-12
58.450000	4.52202e-12
58.400000	4.64109e-12
58.350000	4.76329e-12
58.300000	4.8887e-12
58.250000	5.01742e-12
58.200000	5.14952e-12
58.150000	5.2851e-12
58.100000	5.42424e-12
58.050000	5.56704e-12
58.000000	5.7136e-12
57.950000	5.86402e-12
57.900000	6.01839e-12
57.850000	6.17682e-12
57.800000	6.33942e-12
57.750000	6.5063e-12
57.700000	6.67756e-12
57.650000	6.85333e-12
57.600000	7.03372e-12
57.550000	7.21885e-12
57.500000	7.40886e-12
57.450000	7.60386e-12
57.400000	7.80399e-12
57.350000	8.00938e-12
57.300000	8.22017e-12
57.250000	8.4365e-12
57.200000	8.65852e-12
57.150000	8.88638e-12
57.100000	9.12023e-12
57.050000	9.36023e-12
57.000000	9.60654e-12
56.950000	9.85932e-12
56.900000	1.01188e-11
56.850000	1.0385e-11
56.800000	1.06583e-11
56.750000	1.09387e-11
56.700000	1.12265e-11
56.650000	1.15219e-11
56.600000	1.1825e-11
56.550000	1.21361e-11
56.500000	1.24554e-11
56.450000	1.2783e-11
56.400000	1.31193e-11
56.350000	1.34644e-11
56.300000	1.38186e-11
56.250000	1.41821e-11
56.200000	1.45552e-11
56.150000	1.4938e-11
56.100000	1.5331e-11
56.050000	1.57342e-11
56.000000	1.6148e-11
55.950000	1.65727e-11
55.900000	1.70086e-11
55.850000	1.74559e-11
55.800000	1.7915e-11
55.750000	1.83862e-11
55.700000	1.88697e-11
55.650000	1.93659e-11
55.600000	1.98752e-11
55.550000	2.03978e-11
55.500000	2.09341e-11
55.450000	2.14846e-11
55.400000	2.20495e-11
55.350000	2.26293e-11
55.300000	2.32242e-11
55.250000	2.38349e-11
55.200000	2.44615e-11
55.150000	2.51046e-11
55.100000	2.57646e-11
55.050000	2.64419e-11
55.000000	2.71371e-11
54.950000	2.78504e-11
54.900000	2.85825e-11
54.850000	2.93339e-11
54.800000	3.01049e-11
54.750000	3.08962e-11
54.700000	3.17083e-11
54.650000	3.25417e-11
54.600000	3.3397e-11
54.550000	3.42748e-11
54.500000	3.51756e-11
54.450000	3.61e-11
54.400000	3.70487e-11
54.350000	3.80223e-11
54.300000	3.90215e-11
54.250000	4.00469e-11
54.200000	4.10992e-11
54.150000	4.21792e-11
54.100000	4.32875e-11
54.050000	4.44249e-11
54.000000	4.55921e-11
53.950000	4.679e-11
53.900000	4.80193e-11
53.850000	4.92808e-11
53.800000	5.05755e-11
53.750000	5.19042e-11
53.700000	5.32677e-11
53.650000	5.4667e-11
53.600000	5.6103e-11
53.550000	5.75767e-11
53.500000	5.90891e-11
53.450000	6.06411e-11
53.400000	6.22339e-11
53.350000	6.38685e-11
53.300000	6.55459e-11
53.250000	6.72674e-11
53.200000	6.9034e-11
53.150000	7.08469e-11
53.100000	7.27074e-11
53.050000	7.46168e-11
53.000000	7.65761e-11
52.950000	7.85869e-11
52.900000	8.06505e-11
52.850000	8.27681e-11
52.800000	8.49413e-11
52.750000	8.71715e-11
52.700000	8.94602e-11
52.650000	9.18088e-11
52.600000	9.42191e-11
52.550000	9.66926e-11
52.500000	9.92309e-11
52.450000	1.01836e-10
52.400000	1.04509e-10
52.350000	1.07252e-10
52.300000	1.10068e-10
52.250000	1.12957e-10
52.200000	1.15921e-10
52.150000	1.18964e-10
52.100000	1.22086e-10
52.050000	1.2529e-10
52.000000	1.28578e-10
51.950000	1.31952e-10
51.900000	1.35415e-10
51.850000	1.38969e-10
51.800000	1.42615e-10
51.750000	1.46357e-10
51.700000	1.50197e-10
51.650000	1.54138e-10
51.600000	1.58182e-10
51.550000	1.62333e-10
51.500000	1.66591e-10
51.450000	1.70962e-10
51.400000	1.75447e-10
51.350000	1.80049e-10
51.300000	1.84772e-10
51.250000	1.89619e-10
51.200000	1.94593e-10
51.150000	1.99697e-10
51.100000	2.04935e-10
51.050000	2.1031e-10
51.000000	2.15825e-10
50.950000	2.21485e-10
50.900000	2.27294e-10
50.850000	2.33254e-10
50.800000	2.39371e-10
50.750000	2.45648e-10
50.700000	2.52089e-10
50.650000	2.58699e-10
50.600000	2.65482e-10
50.550000	2.72443e-10
50.500000	2.79586e-10
50.450000	2.86916e-10
50.400000	2.94438e-10
50.350000	3.02156e-10
50.300000	3.10077e-10
50.250000	3.18205e-10
50.200000	3.26546e-10
50.150000	3.35105e-10
50.100000	3.43889e-10
50.050000	3.52902e-10
50.000000	3.62151e-10
49.950000	3.71642e-10
49.900000	3.81382e-10
49.850000	3.91377e-10
49.800000	4.01633e-10
49.750000	4.12157e-10
49.700000	4.22957e-10
49.650000	4.34039e-10
49.600000	4.45412e-10
49.550000	4.57082e-10
49.500000	4.69057e-10
49.450000	4.81345e-10
49.400000	4.93955e-10
49.350000	5.06895e-10
49.300000	5.20174e-10
49.250000	5.33799e-10
49.200000	5.47781e-10
49.150000	5.62129e-10
49.100000	5.76852e-10
49.050000	5.9196e-10
49.000000	6.07464e-10
48.950000	6.23372e-10
48.900000	6.39697e-10
48.850000	6.56449e-10
48.800000	6.73638e-10
48.750000	6.91277e-10
48.700000	7.09377e-10
48.650000	7.27951e-10
48.600000	7.47009e-10
48.550000	7.66567e-10
48.500000	7.86635e-10
48.450000	8.07228e-10
48.400000	8.28359e-10
48.350000	8.50043e-10
48.300000	8.72293e-10
48.250000	8.95125e-10
48.200000	9.18553e-10
48.150000	9.42594e-10
48.100000	9.67262e-10
48.050000	9.92576e-10
48.000000	1.01855e-09
47.950000	1.0452e-09
47.900000	1.07255e-09
47.850000	1.10062e-09
47.800000	1.12942e-09
47.750000	1.15897e-09
47.700000	1.18929e-09
47.650000	1.2204e-09
47.600000	1.25233e-09
47.550000	1.28509e-09
47.500000	1.3187e-09
47.450000	1.3532e-09
47.400000	1.38859e-09
47.350000	1.42491e-09
47.300000	1.46218e-09
47.250000	1.50042e-09
47.200000	1.53965e-09
47.150000	1.57992e-09
47.100000	1.62123e-09
47.050000	1.66362e-09
47.000000	1.70712e-09
46.950000	1.75176e-09
46.900000	1.79756e-09
46.850000	1.84455e-09
46.800000	1.89277e-09
46.750000	1.94225e-09
46.700000	1.99302e-09
46.650000	2.04512e-09
46.600000	2.09857e-09
46.550000	2.15342e-09
46.500000	2.2097e-09
46.450000	2.26745e-09
46.400000	2.32671e-09
46.350000	2.38751e-09
46.300000	2.4499e-09
46.250000	2.51391e-09
46.200000	2.5796e-09
46.150000	2.64699e-09
46.100000	2.71615e-09
46.050000	2.78711e-09
46.000000	2.85992e-09
45.950000	2.93462e-09
45.900000	3.01128e-09
45.850000	3.08993e-09
45.800000	3.17064e-09
45.750000	3.25345e-09
45.700000	3.33841e-09
45.650000	3.4256e-09
45.600000	3.51505e-09
45.550000	3.60684e-09
45.500000	3.70101e-09
45.450000	3.79765e-09
45.400000	3.8968e-09
45.350000	3.99853e-09
45.300000	4.10291e-09
45.250000	4.21002e-09
45.200000	4.31991e-09
45.150000	4.43267e-09
45.100000	4.54837e-09
45.050000	4.66708e-09
45.000000	4.78888e-09
44.950000	4.91385e-09
44.900000	5.04208e-09
44.850000	5.17365e-09
44.800000	5.30864e-09
44.750000	5.44715e-09
44.700000	5.58927e-09
44.650000	5.73508e-09
44.600000	5.88469e-09
44.550000	6.0382e-09
44.500000	6.1957e-09
44.450000	6.35731e-09
44.400000	6.52311e-09
44.350000	6.69324e-09
44.300000	6.86779e-09
44.250000	7.04689e-09
44.200000	7.23064e-09
44.150000	7.41918e-09
44.100000	7.61262e-09
44.050000	7.81109e-09
44.000000	8.01473e-09
43.950000	8.22367e-09
43.900000	8.43804e-09
43.850000	8.65798e-09
43.800000	8.88365e-09
43.750000	9.11518e-09
43.700000	9.35274e-09
43.650000	9.59647e-09
43.600000	9.84654e-09
43.550000	1.01031e-08
43.500000	1.03664e-08
43.450000	1.06364e-08
43.400000	1.09136e-08
43.350000	1.11979e-08
43.300000	1.14896e-08
43.250000	1.17888e-08
43.200000	1.20959e-08
43.150000	1.24109e-08
43.100000	1.27342e-08
43.050000	1.30658e-08
43.000000	1.3406e-08
42.950000	1.37551e-08
42.900000	1.41133e-08
42.850000	1.44807e-08
42.800000	1.48577e-08
42.750000	1.52445e-08
42.700000	1.56413e-08
42.650000	1.60484e-08
42.600000	1.64661e-08
42.550000	1.68947e-08
42.500000	1.73344e-08
42.450000	1.77854e-08
42.400000	1.82482e-08
42.350000	1.87231e-08
42.300000	1.92102e-08
42.250000	1.971e-08
42.200000	2.02227e-08
42.150000	2.07488e-08
42.100000	2.12885e-08
42.050000	2.18422e-08
42.000000	2.24102e-08
41.950000	2.2993e-08
41.900000	2.35909e-08
41.850000	2.42044e-08
41.800000	2.48337e-08
41.750000	2.54794e-08
41.700000	2.61418e-08
41.650000	2.68213e-08
41.600000	2.75185e-08
41.550000	2.82338e-08
41.500000	2.89676e-08
41.450000	2.97204e-08
41.400000	3.04928e-08
41.350000	3.12851e-08
41.300000	3.2098e-08
41.250000	3.2932e-08
41.200000	3.37875e-08
41.150000	3.46652e-08
41.100000	3.55657e-08
41.050000	3.64895e-08
41.000000	3.74372e-08
40.950000	3.84094e-08
40.900000	3.94069e-08
40.850000	4.04301e-08
40.800000	4.14799e-08
40.750000	4.25568e-08
40.700000	4.36616e-08
40.650000	4.4795e-08
40.600000	4.59577e-08
40.550000	4.71506e-08
40.500000	4.83743e-08
40.450000	4.96296e-08
40.400000	5.09175e-08
40.350000	5.22386e-08
40.300000	5.3594e-08
40.250000	5.49844e-08
40.200000	5.64107e-08
40.150000	5.7874e-08
40.100000	5.93751e-08
40.050000	6.09149e-08
40.000000	6.24947e-08
39.950000	6.41152e-08
39.900000	6.57776e-08
39.850000	6.7483e-08
39.800000	6.92325e-08
39.750000	7.10272e-08
39.700000	7.28683e-08
39.650000	7.47569e-08
39.600000	7.66943e-08
39.550000	7.86818e-08
39.500000	8.07206e-08
39.450000	8.2812e-08
39.400000	8.49575e-08
39.350000	8.71583e-08
39.300000	8.9416e-08
39.250000	9.1732e-08
39.200000	9.41077e-08
39.150000	9.65448e-08
39.100000	9.90447e-08
39.050000	1.01609e-07
39.000000	1.0424e-07
38.950000	1.06938e-07
38.900000	1.09707e-07
38.850000	1.12546e-07
38.800000	1.15459e-07
38.750000	1.18447e-07
38.700000	1.21512e-07
38.650000	1.24656e-07
38.600000	1.27881e-07
38.550000	1.31189e-07
38.500000	1.34582e-07
38.450000	1.38063e-07
38.400000	1.41633e-07
38.350000	1.45296e-07
38.300000	1.49053e-07
38.250000	1.52907e-07
38.200000	1.5686e-07
38.150000	1.60914e-07
38.100000	1.65073e-07
38.050000	1.6934e-07
38.000000	1.73716e-07
37.950000	1.78204e-07
37.900000	1.82809e-07
37.850000	1.87531e-07
37.800000	1.92376e-07
37.750000	1.97345e-07
37.700000	2.02441e-07
37.650000	2.07669e-07
37.600000	2.13031e-07
37.550000	2.18532e-07
37.500000	2.24173e-07
37.450000	2.2996e-07
37.400000	2.35895e-07
37.350000	2.41983e-07
37.300000	2.48228e-07
37.250000	2.54633e-07
37.200000	2.61202e-07
37.150000	2.6794e-07
37.100000	2.74852e-07
37.050000	2.81941e-07
37.000000	2.89211e-07
36.950000	2.96669e-07
36.900000	3.04318e-07
36.850000	3.12163e-07
36.800000	3.2021e-07
36.750000	3.28463e-07
36.700000	3.36928e-07
36.650000	3.4561e-07
36.600000	3.54515e-07
36.550000	3.63648e-07
36.500000	3.73016e-07
36.450000	3.82623e-07
36.400000	3.92477e-07
36.350000	4.02584e-07
36.300000	4.12949e-07
36.250000	4.23581e-07
36.200000	4.34484e-07
36.150000	4.45667e-07
36.100000	4.57136e-07
36.050000	4.68899e-07
36.000000	4.80963e-07
35.950000	4.93337e-07
35.900000	5.06026e-07
35.850000	5.19041e-07
35.800000	5.32389e-07
35.750000	5.46078e-07
35.700000	5.60117e-07
35.650000	5.74515e-07
35.600000	5.89282e-07
35.550000	6.04426e-07
35.500000	6.19958e-07
35.450000	6.35886e-07
35.400000	6.52222e-07
35.350000	6.68974e-07
35.300000	6.86155e-07
35.250000	7.03775e-07
35.200000	7.21845e-07
35.150000	7.40376e-07
35.100000	7.5938e-07
35.050000	7.78869e-07
35.000000	7.98856e-07
34.950000	8.19353e-07
34.900000	8.40372e-07
34.850000	8.61928e-07
34.800000	8.84034e-07
34.750000	9.06703e-07
34.700000	9.2995e-07
34.650000	9.5379e-07
34.600000	9.78237e-07
34.550000	1.00331e-06
34.500000	1.02902e-06
34.450000	1.05538e-06
34.400000	1.08241e-06
34.350000	1.11014e-06
34.300000	1.13857e-06
34.250000	1.16772e-06
34.200000	1.19761e-06
34.150000	1.22827e-06
34.100000	1.2597e-06
34.050000	1.29194e-06
34.000000	1.32499e-06
33.950000	1.35888e-06
33.900000	1.39364e-06
33.850000	1.42927e-06
33.800000	1.46582e-06
33.750000	1.50329e-06
33.700000	1.54171e-06
33.650000	1.58111e-06
33.600000	1.62151e-06
33.550000	1.66293e-06
33.500000	1.7054e-06
33.450000	1.74895e-06
33.400000	1.79361e-06
33.350000	1.8394e-06
33.300000	1.88634e-06
33.250000	1.93448e-06
33.200000	1.98384e-06
33.150000	2.03445e-06
33.100000	2.08634e-06
33.050000	2.13954e-06
33.000000	2.19409e-06
32.950000	2.25002e-06
32.900000	2.30736e-06
32.850000	2.36615e-06
32.800000	2.42644e-06
32.750000	2.48824e-06
32.700000	2.55161e-06
32.650000	2.61658e-06
32.600000	2.68318e-06
32.550000	2.75147e-06
32.500000	2.82149e-06
32.450000	2.89327e-06
32.400000	2.96686e-06
32.350000	3.04231e-06
32.300000	3.11967e-06
32.250000	3.19897e-06
32.200000	3.28027e-06
32.150000	3.36362e-06
32.100000	3.44907e-06
32.050000	3.53667e-06
32.000000	3.62647e-06
31.950000	3.71854e-06
31.900000	3.81292e-06
31.850000	3.90968e-06
31.800000	4.00887e-06
31.750000	4.11055e-06
31.700000	4.21479e-06
31.650000	4.32164e-06
31.600000	4.43118e-06
31.550000	4.54347e-06
31.500000	4.65858e-06
31.450000	4.77658e-06
31.400000	4.89753e-06
31.350000	5.02152e-06
31.300000	5.14862e-06
31.250000	5.2789e-06
31.200000	5.41244e-06
31.150000	5.54933e-06
31.100000	5.68965e-06
31.050000	5.83347e-06
31.000000	5.98089e-06
30.950000	6.132e-06
30.900000	6.28689e-06
30.850000	6.44564e-06
30.800000	6.60836e-06
30.750000	6.77514e-06
30.700000	6.94609e-06
30.650000	7.1213e-06
30.600000	7.30088e-06
30.550000	7.48493e-06
30.500000	7.67357e-06
30.450000	7.86692e-06
30.400000	8.06507e-06
30.350000	8.26816e-06
30.300000	8.47629e-06
30.250000	8.68961e-06
30.200000	8.90822e-06
30.150000	9.13227e-06
30.100000	9.36188e-06
30.050000	9.5972e-06
30.000000	9.83835e-06
29.950000	1.00855e-05
29.900000	1.03387e-05
29.850000	1.05983e-05
29.800000	1.08642e-05
29.750000	1.11368e-05
29.700000	1.14161e-05
29.650000	1.17023e-05
29.600000	1.19955e-05
29.550000	1.22961e-05
29.500000	1.2604e-05
29.450000	1.29195e-05
29.400000	1.32429e-05
29.350000	1.35742e-05
29.300000	1.39136e-05
29.250000	1.42615e-05
29.200000	1.46179e-05
29.150000	1.4983e-05
29.100000	1.53571e-05
29.050000	1.57405e-05
29.000000	1.61332e-05
28.950000	1.65356e-05
28.900000	1.69479e-05
28.850000	1.73703e-05
28.800000	1.7803e-05
28.750000	1.82463e-05
28.700000	1.87005e-05
28.650000	1.91658e-05
28.600000	1.96424e-05
28.550000	2.01307e-05
28.500000	2.06309e-05
28.450000	2.11433e-05
28.400000	2.16683e-05
28.350000	2.2206e-05
28.300000	2.27568e-05
28.250000	2.3321e-05
28.200000	2.38989e-05
28.150000	2.44908e-05
28.100000	2.50972e-05
28.050000	2.57182e-05
28.000000	2.63543e-05
27.950000	2.70058e-05
27.900000	2.7673e-05
27.850000	2.83564e-05
27.800000	2.90564e-05
27.750000	2.97732e-05
27.700000	3.05073e-05
27.650000	3.12591e-05
27.600000	3.2029e-05
27.550000	3.28175e-05
27.500000	3.36248e-05
27.450000	3.44516e-05
27.400000	3.52983e-05
27.350000	3.61652e-05
27.300000	3.70529e-05
27.250000	3.79618e-05
27.200000	3.88925e-05
27.150000	3.98454e-05
27.100000	4.0821e-05
27.050000	4.18199e-05
27.000000	4.28425e-05
26.950000	4.38895e-05
26.900000	4.49614e-05
26.850000	4.60586e-05
26.800000	4.71819e-05
26.750000	4.83318e-05
26.700000	4.95089e-05
26.650000	5.07138e-05
26.600000	5.19471e-05
26.550000	5.32095e-05
26.500000	5.45016e-05
26.450000	5.5824e-05
26.400000	5.71775e-05
26.350000	5.85627e-05
26.300000	5.99803e-05
26.250000	6.1431e-05
26.200000	6.29157e-05
26.150000	6.44349e-05
26.100000	6.59894e-05
26.050000	6.75801e-05
26.000000	6.92077e-05
25.950000	7.0873e-05
25.900000	7.25767e-05
25.850000	7.43198e-05
25.800000	7.61031e-05
25.750000	7.79274e-05
25.700000	7.97936e-05
25.650000	8.17026e-05
25.600000	8.36552e-05
25.550000	8.56524e-05
25.500000	8.76951e-05
25.450000	8.97843e-05
25.400000	9.19209e-05
25.350000	9.41058e-05
25.300000	9.63402e-05
25.250000	9.86249e-05
25.200000	0.000100961
25.150000	0.000103349
25.100000	0.000105791
25.050000	0.000108288
25.000000	0.00011084
24.950000	0.000113449
24.900000	0.000116115
24.850000	0.000118841
24.800000	0.000121626
24.750000	0.000124473
24.700000	0.000127382
24.650000	0.000130354
24.600000	0.000133391
24.550000	0.000136494
24.500000	0.000139664
24.450000	0.000142902
24.400000	0.00014621
24.350000	0.000149588
24.300000	0.000153038
24.250000	0.000156561
24.200000	0.000160159
24.150000	0.000163832
24.100000	0.000167582
24.050000	0.000171409
24.000000	0.000175316
23.950000	0.000179304
23.900000	0.000183373
23.850000	0.000187524
23.800000	0.00019176
23.750000	0.000196081
23.700000	0.000200489
23.650000	0.000204984
23.600000	0.000209567
23.550000	0.00021424
23.500000	0.000219004
23.450000	0.000223859
23.400000	0.000228807
23.350000	0.000233848
23.300000	0.000238984
23.250000	0.000244215
23.200000	0.000249542
23.150000	0.000254966
23.100000	0.000260486
23.050000	0.000266104
23.000000	0.00027182
22.950000	0.000277634
22.900000	0.000283547
22.850000	0.000289557
22.800000	0.000295665
22.750000	0.000301871
22.700000	0.000308173
22.650000	0.000314572
22.600000	0.000321066
22.550000	0.000327653
22.500000	0.000334333
22.450000	0.000341103
22.400000	0.00034796
22.350000	0.000354902
22.300000	0.000361926
22.250000	0.000369028
22.200000	0.000376203
22.150000	0.000383447
22.100000	0.000390753
22.050000	0.000398115
22.000000	0.000405525
21.950000	0.000412973
21.900000	0.000420451
21.850000	0.000427945
21.800000	0.000435441
21.750000	0.000442924
21.700000	0.000450374
21.650000	0.000457768
21.600000	0.00046508
21.550000	0.000472275
21.500000	0.000479313
21.450000	0.000486141
21.400000	0.00049269
21.350000	0.000498864
21.300000	0.000504515
21.250000	0.000509382
&
```
