## Supplementary material for "All-at-once RNA folding with 3D motif prediction framed by evolutionary information": RF00547_IRES_TrkB.cacofold.power

```
# Power analysis of CaCoFold structure
#
# Powertype = SINGLE SUBSTITUTIONS
# covary left_pos right_pos substitutions power
#----------------------------------------------------------------
5		31		7		0.20
6		30		7		0.20
7		29		3		0.02
8		28		5		0.11
9		27		3		0.02
10		26		6		0.16
11		24		5		0.11
12		23		7		0.20
13		22		5		0.11
14		21		3		0.02
32		318		3		0.02
33		317		2		0.00
34		316		4		0.07
35		315		2		0.00
36		314		8		0.24
37		313		5		0.11
41		309		3		0.02
42		308		6		0.16
43		307		2		0.00
44		306		2		0.00
45		305		7		0.20
46		304		1		0.00
47		303		2		0.00
49		302		3		0.02
50		301		5		0.11
51		300		3		0.02
53		299		0		0.00
54		298		0		0.00
55		297		0		0.00
56		132		2		0.00
57		131		1		0.00
58		130		3		0.02
59		129		1		0.00
60		128		5		0.11
61		127		7		0.20
62		126		4		0.07
63		125		2		0.00
64		124		0		0.00
65		123		3		0.02
66		122		2		0.00
67		121		0		0.00
68		118		3		0.02
69		117		2		0.00
70		116		2		0.00
71		115		1		0.00
72		114		7		0.20
73		113		1		0.00
74		112		4		0.07
75		111		4		0.07
76		110		4		0.07
77		109		9		0.28
78		108		7		0.20
79		107		0		0.00
80		106		3		0.02
81		105		0		0.00
82		104		1		0.00
83		103		1		0.00
84		102		2		0.00
85		101		1		0.00
86		100		3		0.02
88		98		3		0.02
89		97		4		0.07
90		96		4		0.07
135		161		5		0.11
136		160		4		0.07
137		159		6		0.16
138		158		1		0.00
139		156		5		0.11
140		155		6		0.16
141		154		10		0.32
142		153		9		0.28
143		151		10		0.32
167		294		1		0.00
168		293		10		0.32
169		292		9		0.28
170		291		7		0.20
171		290		1		0.00
172		289		1		0.00
174		288		2		0.00
175		287		4		0.07
176		283		4		0.07
177		282		15		0.47
178		281		3		0.02
179		280		2		0.00
180		279		9		0.28
181		278		8		0.24
182		277		6		0.16
187		275		2		0.00
188		272		11		0.35
189		271		3		0.02
190		270		3		0.02
191		269		13		0.42
192		268		10		0.32
193		267		3		0.02
196		265		3		0.02
197		264		5		0.11
198		263		4		0.07
199		262		6		0.16
206		256		1		0.00
207		255		3		0.02
208		250		2		0.00
209		249		9		0.28
211		248		3		0.02
212		247		3		0.02
213		246		9		0.28
214		245		4		0.07
215		244		3		0.02
216		241		5		0.11
217		240		3		0.02
218		239		4		0.07
219		238		4		0.07
220		237		1		0.00
221		234		8		0.24
222		233		5		0.11
223		232		1		0.00
324		382		9		0.28
325		381		9		0.28
326		380		1		0.00
327		379		6		0.16
329		378		2		0.00
330		377		0		0.00
331		376		2		0.00
332		375		4		0.07
333		374		1		0.00
334		373		9		0.28
335		372		2		0.00
336		370		0		0.00
337		369		2		0.00
338		368		2		0.00
339		367		3		0.02
343		360		3		0.02
344		359		8		0.24
345		358		3		0.02
346		357		3		0.02
347		356		5		0.11
#
# BPAIRS 135
# avg substitutions per BP 4.1
# BPAIRS expected to covary 11.5 +/- 3.0
# BPAIRS observed to covary 0
#
```
