## Supplementary material for "All-at-once RNA folding with 3D motif prediction framed by evolutionary information": RF00547_IRES_TrkB.power

```
# Power analysis of given structure
#
# Powertype = SINGLE SUBSTITUTIONS
# covary left_pos right_pos substitutions power
#----------------------------------------------------------------
1		318		6		0.16
2		317		2		0.00
3		316		3		0.02
4		315		1		0.00
5		314		11		0.35
6		313		9		0.28
7		312		3		0.02
8		311		6		0.16
9		310		9		0.28
10		309		2		0.00
21		44		0		0.00
22		43		7		0.20
23		42		3		0.02
26		38		8		0.24
27		37		1		0.00
28		36		2		0.00
29		35		2		0.00
46		304		1		0.00
47		303		2		0.00
49		302		3		0.02
50		301		5		0.11
51		300		3		0.02
53		299		0		0.00
54		298		0		0.00
55		297		0		0.00
59		113		0		0.00
61		111		5		0.11
62		110		6		0.16
63		109		7		0.20
64		108		3		0.02
67		103		1		0.00
68		102		4		0.07
69		100		5		0.11
70		99		5		0.11
71		98		2		0.00
72		97		5		0.11
73		96		2		0.00
75		95		4		0.07
76		94		2		0.00
77		93		3		0.02
78		92		6		0.16
80		89		3		0.02
81		88		2		0.00
115		163		1		0.00
116		162		0		0.00
117		161		1		0.00
118		160		2		0.00
119		159		2		0.00
121		158		0		0.00
123		156		4		0.07
124		155		3		0.02
125		154		5		0.11
127		151		8		0.24
131		149		0		0.00
132		148		2		0.00
133		147		7		0.20
135		145		10		0.32
136		144		7		0.20
137		143		8		0.24
138		142		4		0.07
167		294		1		0.00
168		293		10		0.32
169		292		9		0.28
170		291		7		0.20
171		290		1		0.00
172		289		1		0.00
174		288		2		0.00
175		287		4		0.07
177		282		15		0.47
178		281		3		0.02
179		280		2		0.00
181		279		15		0.47
182		278		3		0.02
187		275		2		0.00
188		272		11		0.35
189		271		3		0.02
190		270		3		0.02
191		269		13		0.42
193		267		3		0.02
196		265		3		0.02
197		264		5		0.11
198		263		4		0.07
199		262		6		0.16
203		226		2		0.00
204		225		12		0.39
205		224		3		0.02
206		223		2		0.00
207		222		5		0.11
208		218		3		0.02
209		217		4		0.07
210		216		2		0.00
211		215		5		0.11
229		261		1		0.00
230		260		3		0.02
231		259		11		0.35
232		258		3		0.02
238		256		0		0.00
239		255		3		0.02
324		382		9		0.28
325		381		9		0.28
326		380		1		0.00
327		379		6		0.16
329		378		2		0.00
330		377		0		0.00
331		376		2		0.00
332		375		4		0.07
333		374		1		0.00
334		373		9		0.28
335		372		2		0.00
336		371		4		0.07
337		369		2		0.00
338		368		2		0.00
339		367		3		0.02
344		359		8		0.24
345		358		3		0.02
346		357		3		0.02
347		356		5		0.11
#
# BPAIRS 117
# avg substitutions per BP 4.1
# BPAIRS expected to covary 10.2 +/- 2.8
# BPAIRS observed to covary 0
#
```
