## Supplementary material for "All-at-once RNA folding with 3D motif prediction framed by evolutionary information": RF00547_IRES_TrkB.surv

```
5.339658	0.00854701
5.300000	0.025641
4.900000	0.034188
4.700000	0.042735
4.450000	0.0512821
4.250000	0.0598291
2.500000	0.0683761
2.400000	0.0769231
2.000000	0.0854701
1.850000	0.102564
1.750000	0.111111
1.650000	0.119658
1.250000	0.128205
1.150000	0.136752
1.000000	0.145299
0.850000	0.153846
0.550000	0.162393
0.500000	0.17094
0.450000	0.179487
0.350000	0.188034
0.300000	0.205128
0.250000	0.222222
0.200000	0.230769
0.150000	0.239316
0.100000	0.247863
0.000000	0.316239
-0.050000	0.487179
-0.100000	0.495726
-0.150000	0.521368
-0.200000	0.564103
-0.250000	0.57265
-0.300000	0.581197
-0.400000	0.598291
-0.450000	0.623932
-0.500000	0.649573
-0.550000	0.65812
-0.600000	0.692308
-0.650000	0.735043
-0.700000	0.760684
-0.750000	0.786325
-0.850000	0.794872
-0.900000	0.803419
-0.950000	0.811966
-1.000000	0.820513
-1.050000	0.82906
-1.100000	0.846154
-1.150000	0.880342
-1.200000	0.888889
-1.400000	0.905983
-1.650000	0.91453
-1.700000	0.923077
-1.850000	0.931624
-1.950000	0.940171
-2.000000	0.948718
-2.050000	0.965812
-2.250000	0.974359
-2.450000	0.991453
-3.000000	1
&
14.550000	1.61262e-05
13.400000	3.22523e-05
13.150000	4.83785e-05
12.850000	6.45047e-05
12.450000	8.06309e-05
12.350000	0.000112883
12.200000	0.000129009
11.950000	0.000145136
11.900000	0.000161262
11.750000	0.000177388
11.550000	0.000193514
11.450000	0.00020964
11.400000	0.000241893
11.250000	0.000258019
11.200000	0.000274145
11.100000	0.000290271
10.900000	0.000306397
10.800000	0.000322523
10.700000	0.00033865
10.600000	0.000370902
10.550000	0.000387028
10.450000	0.000403154
10.400000	0.00041928
10.350000	0.000499911
10.300000	0.000516037
10.250000	0.000532164
10.150000	0.00054829
10.100000	0.000564416
10.000000	0.000628921
9.950000	0.000693425
9.900000	0.00075793
9.850000	0.000790182
9.800000	0.000854687
9.750000	0.000886939
9.650000	0.000903066
9.550000	0.000951444
9.450000	0.00096757
9.400000	0.000999823
9.350000	0.00101595
9.300000	0.00108045
9.250000	0.00109658
9.150000	0.00111271
9.100000	0.00119334
9.050000	0.00124172
9.000000	0.00125784
8.950000	0.00129009
8.900000	0.00132235
8.850000	0.00137072
8.800000	0.00138685
8.750000	0.0014191
8.650000	0.00148361
8.550000	0.00153199
8.500000	0.00154811
8.400000	0.00159649
8.350000	0.00161262
8.300000	0.00169325
8.250000	0.0017255
8.200000	0.00175775
8.150000	0.00180613
8.100000	0.00185451
8.050000	0.00188676
8.000000	0.00193514
7.900000	0.00195127
7.850000	0.00198352
7.800000	0.00206415
7.750000	0.0020964
7.700000	0.00216091
7.650000	0.00222541
7.600000	0.00232217
7.550000	0.00235442
7.500000	0.00237055
7.450000	0.00245118
7.400000	0.00251568
7.350000	0.00254794
7.300000	0.00266082
7.250000	0.00282208
7.200000	0.00287046
7.150000	0.00333812
7.100000	0.0033865
7.050000	0.00340262
7.000000	0.00358001
6.950000	0.00393479
6.900000	0.00435407
6.850000	0.00451533
6.800000	0.0048056
6.750000	0.00491848
6.700000	0.00514425
6.650000	0.00549902
6.600000	0.00583767
6.550000	0.00619245
6.500000	0.00664398
6.450000	0.00675687
6.400000	0.00709552
6.350000	0.00748254
6.300000	0.00809534
6.250000	0.00848237
6.200000	0.00940156
6.150000	0.00999823
6.100000	0.0107562
6.050000	0.0115141
6.000000	0.0122075
5.950000	0.0127074
5.900000	0.0136589
5.850000	0.0143845
5.800000	0.0149006
5.750000	0.0155618
5.700000	0.0163519
5.650000	0.0169486
5.600000	0.0174485
5.550000	0.0179484
5.500000	0.0184967
5.450000	0.0193998
5.400000	0.0200448
5.350000	0.0204641
5.300000	0.0211092
5.250000	0.0215768
5.200000	0.0224315
5.150000	0.0231733
5.100000	0.023899
5.050000	0.0241893
5.000000	0.0247053
4.950000	0.0252697
4.900000	0.0260921
4.850000	0.0268178
4.800000	0.0274467
4.750000	0.0281724
4.700000	0.0288497
4.650000	0.0295109
4.600000	0.0298818
4.550000	0.0303817
4.500000	0.0309461
4.450000	0.0316395
4.400000	0.0319943
4.350000	0.0324781
4.300000	0.0328651
4.250000	0.0334296
4.200000	0.0337843
4.150000	0.0344778
4.100000	0.0350744
4.050000	0.0355743
4.000000	0.0360904
3.950000	0.0368483
3.900000	0.0376707
3.850000	0.038219
3.800000	0.039106
3.750000	0.0399768
3.700000	0.0407508
3.650000	0.0417829
3.600000	0.0425731
3.550000	0.0432504
3.500000	0.044218
3.450000	0.0453952
3.400000	0.0461208
3.350000	0.0472981
3.300000	0.0487978
3.250000	0.0498299
3.200000	0.051249
3.150000	0.0526842
3.100000	0.0537163
3.050000	0.0547484
3.000000	0.0563126
2.950000	0.0574414
2.900000	0.0584251
2.850000	0.059941
2.800000	0.0610698
2.750000	0.0621664
2.700000	0.0631823
2.650000	0.0646014
2.600000	0.0655368
2.550000	0.0667301
2.500000	0.0680363
2.450000	0.0692297
2.400000	0.0703101
2.350000	0.0716325
2.300000	0.0726968
2.250000	0.0739062
2.200000	0.0753253
2.150000	0.0767444
2.100000	0.0777604
2.050000	0.0793085
2.000000	0.0807276
1.950000	0.0822757
1.900000	0.0845495
1.850000	0.0867265
1.800000	0.0888391
1.750000	0.0911935
1.700000	0.0930964
1.650000	0.0958378
1.600000	0.0988373
1.550000	0.100982
1.500000	0.10353
1.450000	0.106046
1.400000	0.108158
1.350000	0.110319
1.300000	0.113464
1.250000	0.11627
1.200000	0.11856
1.150000	0.121059
1.100000	0.123817
1.050000	0.126719
1.000000	0.129429
0.950000	0.131767
0.900000	0.134799
0.850000	0.137121
0.800000	0.140314
0.750000	0.143346
0.700000	0.146716
0.650000	0.150328
0.600000	0.154102
0.550000	0.157069
0.500000	0.159972
0.450000	0.164035
0.400000	0.168486
0.350000	0.173501
0.300000	0.179565
0.250000	0.184725
0.200000	0.190531
0.150000	0.195562
0.100000	0.20061
0.050000	0.206786
0.000000	0.283417
-0.050000	0.48793
-0.100000	0.516441
-0.150000	0.5445
-0.200000	0.575656
-0.250000	0.592637
-0.300000	0.606828
-0.350000	0.619826
-0.400000	0.632162
-0.450000	0.646692
-0.500000	0.665059
-0.550000	0.68562
-0.600000	0.707358
-0.650000	0.729677
-0.700000	0.748303
-0.750000	0.762155
-0.800000	0.77633
-0.850000	0.788489
-0.900000	0.799519
-0.950000	0.809937
-1.000000	0.821532
-1.050000	0.83353
-1.100000	0.848108
-1.150000	0.860525
-1.200000	0.872845
-1.250000	0.885149
-1.300000	0.894357
-1.350000	0.90363
-1.400000	0.911419
-1.450000	0.918031
-1.500000	0.924062
-1.550000	0.929077
-1.600000	0.934028
-1.650000	0.938221
-1.700000	0.942833
-1.750000	0.947122
-1.800000	0.950525
-1.850000	0.953815
-1.900000	0.957266
-1.950000	0.960201
-2.000000	0.962749
-2.050000	0.965845
-2.100000	0.968038
-2.150000	0.97065
-2.200000	0.973182
-2.250000	0.975327
-2.300000	0.977827
-2.350000	0.979729
-2.400000	0.981632
-2.450000	0.983019
-2.500000	0.984229
-2.550000	0.985357
-2.600000	0.986422
-2.650000	0.98726
-2.700000	0.988196
-2.750000	0.989099
-2.800000	0.989905
-2.850000	0.990744
-2.900000	0.991453
-2.950000	0.99213
-3.000000	0.992872
-3.050000	0.993469
-3.100000	0.994033
-3.150000	0.994646
-3.200000	0.995146
-3.250000	0.995533
-3.300000	0.995872
-3.350000	0.996275
-3.400000	0.996646
-3.450000	0.996984
-3.500000	0.997162
-3.550000	0.997452
-3.600000	0.997694
-3.650000	0.997968
-3.700000	0.99821
-3.750000	0.998339
-3.800000	0.998404
-3.850000	0.998565
-3.900000	0.998758
-3.950000	0.998871
-4.000000	0.999065
-4.050000	0.999145
-4.100000	0.999194
-4.150000	0.999258
-4.200000	0.999387
-4.250000	0.999452
-4.300000	0.999484
-4.350000	0.999516
-4.400000	0.999548
-4.450000	0.999597
-4.500000	0.999629
-4.550000	0.999645
-4.600000	0.999677
-4.650000	0.999726
-4.700000	0.999806
-4.800000	0.999839
-4.850000	0.999855
-4.950000	0.999903
-5.050000	0.999935
-5.100000	0.999952
-5.200000	0.999984
-5.800000	1
&
19.050000	8.0479e-07
18.650000	2.41437e-06
18.400000	3.21916e-06
17.950000	4.82874e-06
17.900000	5.63353e-06
17.850000	6.43832e-06
17.800000	7.24311e-06
17.650000	9.65748e-06
17.350000	1.04623e-05
17.000000	1.12671e-05
16.650000	1.20719e-05
16.500000	1.28766e-05
16.300000	1.5291e-05
16.250000	1.60958e-05
16.200000	1.69006e-05
16.100000	1.85102e-05
16.050000	1.9315e-05
16.000000	2.17293e-05
15.900000	2.33389e-05
15.850000	2.41437e-05
15.650000	2.49485e-05
15.600000	3.0582e-05
15.550000	3.38012e-05
15.500000	3.54108e-05
15.450000	4.10443e-05
15.400000	4.26539e-05
15.350000	4.90922e-05
15.300000	5.15066e-05
15.250000	5.39209e-05
15.200000	5.79449e-05
15.150000	6.19688e-05
15.100000	6.67976e-05
15.050000	7.08215e-05
15.000000	7.48455e-05
14.900000	7.72599e-05
14.850000	8.0479e-05
14.800000	9.01365e-05
14.750000	9.17461e-05
14.700000	9.577e-05
14.650000	0.000102208
14.600000	0.000103013
14.550000	0.000108647
14.500000	0.00011428
14.450000	0.00011589
14.400000	0.000121523
14.350000	0.000124742
14.300000	0.000128766
14.250000	0.000135205
14.200000	0.000140838
14.150000	0.000149691
14.100000	0.000159348
14.050000	0.000161763
14.000000	0.00017142
13.950000	0.000177859
13.900000	0.000190735
13.850000	0.000198783
13.800000	0.000205221
13.750000	0.00021005
13.700000	0.000222927
13.650000	0.000232584
13.600000	0.000246266
13.550000	0.00025029
13.500000	0.000263166
13.450000	0.000272824
13.400000	0.000281677
13.350000	0.000292944
13.300000	0.000296163
13.250000	0.000302601
13.200000	0.000311454
13.150000	0.000322721
13.100000	0.000337207
13.050000	0.000346865
13.000000	0.000366984
12.950000	0.000375032
12.900000	0.000387104
12.850000	0.00040159
12.800000	0.000416881
12.750000	0.000431367
12.700000	0.00044183
12.650000	0.000454706
12.600000	0.000472412
12.550000	0.000488508
12.500000	0.000502994
12.450000	0.000515066
12.400000	0.000535185
12.350000	0.00055611
12.300000	0.000578644
12.250000	0.000601178
12.200000	0.000622103
12.150000	0.000635784
12.100000	0.000658318
12.050000	0.000677633
12.000000	0.000704191
11.950000	0.000726725
11.900000	0.000746845
11.850000	0.000763746
11.800000	0.000787085
11.750000	0.000820081
11.700000	0.000842615
11.650000	0.000855492
11.600000	0.000877221
11.550000	0.000893317
11.500000	0.000915851
11.450000	0.000942409
11.400000	0.000981039
11.350000	0.00100035
11.300000	0.00103013
11.250000	0.00104864
11.200000	0.00107681
11.150000	0.00110498
11.100000	0.00113153
11.050000	0.00115729
11.000000	0.00119109
10.950000	0.00122087
10.900000	0.00125306
10.850000	0.00128445
10.800000	0.00132871
10.750000	0.00135607
10.700000	0.00140597
10.650000	0.0014454
10.600000	0.00148564
10.550000	0.00152025
10.500000	0.0015621
10.450000	0.00160797
10.400000	0.00164821
10.350000	0.00170374
10.300000	0.00175847
10.250000	0.00181319
10.200000	0.00186228
10.150000	0.00191138
10.100000	0.00195966
10.050000	0.00201439
10.000000	0.00207475
9.950000	0.00215442
9.900000	0.00221478
9.850000	0.00228399
9.800000	0.00234677
9.750000	0.00242161
9.700000	0.00247634
9.650000	0.00254233
9.600000	0.00260913
9.550000	0.00267834
9.500000	0.00275158
9.450000	0.00284654
9.400000	0.00294392
9.350000	0.00302038
9.300000	0.00311212
9.250000	0.00319019
9.200000	0.00328596
9.150000	0.00335437
9.100000	0.00344209
9.050000	0.00352579
9.000000	0.00361109
8.950000	0.00369399
8.900000	0.00378412
8.850000	0.00390404
8.800000	0.00399578
8.750000	0.00408994
8.700000	0.00418088
8.650000	0.00428953
8.600000	0.00438611
8.550000	0.00448912
8.500000	0.0045873
8.450000	0.00470158
8.400000	0.00480862
8.350000	0.00491083
8.300000	0.00503638
8.250000	0.0051587
8.200000	0.00528586
8.150000	0.00539692
8.100000	0.0055281
8.050000	0.00565767
8.000000	0.00577839
7.950000	0.00590877
7.900000	0.00604719
7.850000	0.00618079
7.800000	0.00631519
7.750000	0.00646166
7.700000	0.00661377
7.650000	0.00676507
7.600000	0.00692441
7.550000	0.00705479
7.500000	0.00719563
7.450000	0.00735659
7.400000	0.00754813
7.350000	0.00771311
7.300000	0.00788131
7.250000	0.00803583
7.200000	0.0082153
7.150000	0.00842374
7.100000	0.00865391
7.050000	0.00889695
7.000000	0.00915932
6.950000	0.00946755
6.900000	0.00987236
6.850000	0.0102112
6.800000	0.0105782
6.750000	0.0110015
6.700000	0.0114964
6.650000	0.011927
6.600000	0.0123559
6.550000	0.0128058
6.500000	0.0133273
6.450000	0.0139229
6.400000	0.0145152
6.350000	0.0151341
6.300000	0.0157739
6.250000	0.0164563
6.200000	0.0172273
6.150000	0.0180796
6.100000	0.0188699
6.050000	0.0196771
6.000000	0.0205801
5.950000	0.0214436
5.900000	0.0223184
5.850000	0.0232037
5.800000	0.0240938
5.750000	0.0249582
5.700000	0.0258684
5.650000	0.0266353
5.600000	0.0275343
5.550000	0.0284815
5.500000	0.0294086
5.450000	0.0303623
5.400000	0.031291
5.350000	0.0322198
5.300000	0.0331469
5.250000	0.0340716
5.200000	0.0350599
5.150000	0.0359991
5.100000	0.0369544
5.050000	0.0379096
5.000000	0.038885
4.950000	0.0397655
4.900000	0.0407353
4.850000	0.0416157
4.800000	0.0425315
4.750000	0.0434241
4.700000	0.044323
4.650000	0.0451544
4.600000	0.0460147
4.550000	0.0468637
4.500000	0.0476299
4.450000	0.0484484
4.400000	0.0492105
4.350000	0.0500354
4.300000	0.0509247
4.250000	0.0517577
4.200000	0.0525777
4.150000	0.0533769
4.100000	0.0541978
4.050000	0.0550967
4.000000	0.0559981
3.950000	0.0570435
3.900000	0.0580712
3.850000	0.0591183
3.800000	0.0601919
3.750000	0.0613347
3.700000	0.0624944
3.650000	0.063708
3.600000	0.064883
3.550000	0.0661119
3.500000	0.0673819
3.450000	0.0686848
3.400000	0.0700272
3.350000	0.071438
3.300000	0.0728745
3.250000	0.0744214
3.200000	0.0759553
3.150000	0.0775705
3.100000	0.0791592
3.050000	0.0807736
3.000000	0.0824773
2.950000	0.0842124
2.900000	0.085929
2.850000	0.0876465
2.800000	0.0894251
2.750000	0.0911401
2.700000	0.0929299
2.650000	0.0947487
2.600000	0.0966537
2.550000	0.0985554
2.500000	0.100408
2.450000	0.10226
2.400000	0.104195
2.350000	0.106129
2.300000	0.108081
2.250000	0.110074
2.200000	0.112041
2.150000	0.114003
2.100000	0.116131
2.050000	0.11822
2.000000	0.120444
1.950000	0.122691
1.900000	0.125089
1.850000	0.127478
1.800000	0.130056
1.750000	0.132794
1.700000	0.135438
1.650000	0.138439
1.600000	0.141193
1.550000	0.143835
1.500000	0.146543
1.450000	0.149125
1.400000	0.151672
1.350000	0.154214
1.300000	0.156812
1.250000	0.159461
1.200000	0.162142
1.150000	0.164857
1.100000	0.167569
1.050000	0.170424
1.000000	0.173308
0.950000	0.176363
0.900000	0.179529
0.850000	0.182538
0.800000	0.185559
0.750000	0.188835
0.700000	0.192166
0.650000	0.195441
0.600000	0.198943
0.550000	0.202477
0.500000	0.206213
0.450000	0.210079
0.400000	0.214153
0.350000	0.218613
0.300000	0.22326
0.250000	0.227866
0.200000	0.232514
0.150000	0.237386
0.100000	0.242293
0.050000	0.247395
0.000000	0.288611
-0.050000	0.383695
-0.100000	0.412014
-0.150000	0.437787
-0.200000	0.459699
-0.250000	0.475155
-0.300000	0.487346
-0.350000	0.499724
-0.400000	0.514851
-0.450000	0.534501
-0.500000	0.556122
-0.550000	0.578254
-0.600000	0.59891
-0.650000	0.617742
-0.700000	0.635341
-0.750000	0.652614
-0.800000	0.670019
-0.850000	0.68823
-0.900000	0.707035
-0.950000	0.725949
-1.000000	0.744508
-1.050000	0.762441
-1.100000	0.7787
-1.150000	0.793744
-1.200000	0.807138
-1.250000	0.819207
-1.300000	0.830318
-1.350000	0.840383
-1.400000	0.849679
-1.450000	0.858342
-1.500000	0.866455
-1.550000	0.873997
-1.600000	0.881257
-1.650000	0.888137
-1.700000	0.89472
-1.750000	0.901105
-1.800000	0.907222
-1.850000	0.91307
-1.900000	0.91854
-1.950000	0.92374
-2.000000	0.928674
-2.050000	0.933282
-2.100000	0.937556
-2.150000	0.941591
-2.200000	0.945504
-2.250000	0.949051
-2.300000	0.9525
-2.350000	0.955668
-2.400000	0.958621
-2.450000	0.961444
-2.500000	0.964208
-2.550000	0.966703
-2.600000	0.969138
-2.650000	0.971487
-2.700000	0.973679
-2.750000	0.975728
-2.800000	0.977604
-2.850000	0.979335
-2.900000	0.980997
-2.950000	0.982572
-3.000000	0.983956
-3.050000	0.98528
-3.100000	0.986422
-3.150000	0.987498
-3.200000	0.98848
-3.250000	0.98939
-3.300000	0.990238
-3.350000	0.991081
-3.400000	0.991778
-3.450000	0.99245
-3.500000	0.993031
-3.550000	0.993589
-3.600000	0.994074
-3.650000	0.994551
-3.700000	0.994983
-3.750000	0.995393
-3.800000	0.995773
-3.850000	0.996127
-3.900000	0.996452
-3.950000	0.996738
-4.000000	0.99697
-4.050000	0.997245
-4.100000	0.997477
-4.150000	0.997673
-4.200000	0.997887
-4.250000	0.998053
-4.300000	0.998223
-4.350000	0.998376
-4.400000	0.998508
-4.450000	0.998654
-4.500000	0.998766
-4.550000	0.998877
-4.600000	0.998986
-4.650000	0.999071
-4.700000	0.999161
-4.750000	0.999256
-4.800000	0.999327
-4.850000	0.99939
-4.900000	0.999445
-4.950000	0.999492
-5.000000	0.999531
-5.050000	0.999584
-5.100000	0.99963
-5.150000	0.999673
-5.200000	0.999707
-5.250000	0.999735
-5.300000	0.99977
-5.350000	0.999792
-5.400000	0.999822
-5.450000	0.999848
-5.500000	0.999864
-5.550000	0.999883
-5.600000	0.999894
-5.650000	0.999907
-5.700000	0.99992
-5.750000	0.999932
-5.800000	0.999941
-5.850000	0.999944
-5.900000	0.999951
-5.950000	0.999957
-6.000000	0.999962
-6.050000	0.999971
-6.100000	0.999974
-6.150000	0.999978
-6.200000	0.999982
-6.250000	0.999983
-6.300000	0.999986
-6.400000	0.999986
-6.450000	0.99999
-6.500000	0.99999
-6.550000	0.999991
-6.600000	0.999992
-6.700000	0.999995
-6.750000	0.999996
-6.800000	0.999997
-6.850000	0.999998
-6.950000	1
&
48.550000	1.37375e-19
48.500000	1.44599e-19
48.450000	1.52203e-19
48.400000	1.60207e-19
48.350000	1.68632e-19
48.300000	1.775e-19
48.250000	1.86834e-19
48.200000	1.96658e-19
48.150000	2.06999e-19
48.100000	2.17884e-19
48.050000	2.29341e-19
48.000000	2.414e-19
47.950000	2.54093e-19
47.900000	2.67453e-19
47.850000	2.81515e-19
47.800000	2.96317e-19
47.750000	3.11897e-19
47.700000	3.28295e-19
47.650000	3.45556e-19
47.600000	3.63723e-19
47.550000	3.82846e-19
47.500000	4.02974e-19
47.450000	4.24159e-19
47.400000	4.46458e-19
47.350000	4.69929e-19
47.300000	4.94633e-19
47.250000	5.20636e-19
47.200000	5.48005e-19
47.150000	5.76813e-19
47.100000	6.07134e-19
47.050000	6.39049e-19
47.000000	6.72641e-19
46.950000	7.07998e-19
46.900000	7.45213e-19
46.850000	7.84384e-19
46.800000	8.25613e-19
46.750000	8.69008e-19
46.700000	9.14684e-19
46.650000	9.62759e-19
46.600000	1.01336e-18
46.550000	1.06662e-18
46.500000	1.12268e-18
46.450000	1.18168e-18
46.400000	1.24379e-18
46.350000	1.30916e-18
46.300000	1.37796e-18
46.250000	1.45037e-18
46.200000	1.52659e-18
46.150000	1.60682e-18
46.100000	1.69126e-18
46.050000	1.78013e-18
46.000000	1.87367e-18
45.950000	1.97213e-18
45.900000	2.07576e-18
45.850000	2.18483e-18
45.800000	2.29964e-18
45.750000	2.42047e-18
45.700000	2.54765e-18
45.650000	2.68151e-18
45.600000	2.8224e-18
45.550000	2.97069e-18
45.500000	3.12677e-18
45.450000	3.29105e-18
45.400000	3.46396e-18
45.350000	3.64594e-18
45.300000	3.83749e-18
45.250000	4.03909e-18
45.200000	4.25128e-18
45.150000	4.47462e-18
45.100000	4.70968e-18
45.050000	4.95709e-18
45.000000	5.21749e-18
44.950000	5.49156e-18
44.900000	5.78003e-18
44.850000	6.08364e-18
44.800000	6.4032e-18
44.750000	6.73954e-18
44.700000	7.09353e-18
44.650000	7.46612e-18
44.600000	7.85826e-18
44.550000	8.271e-18
44.500000	8.7054e-18
44.450000	9.16262e-18
44.400000	9.64383e-18
44.350000	1.01503e-17
44.300000	1.06834e-17
44.250000	1.12444e-17
44.200000	1.1835e-17
44.150000	1.24565e-17
44.100000	1.31106e-17
44.050000	1.37991e-17
44.000000	1.45237e-17
43.950000	1.52863e-17
43.900000	1.6089e-17
43.850000	1.69339e-17
43.800000	1.7823e-17
43.750000	1.87588e-17
43.700000	1.97438e-17
43.650000	2.07804e-17
43.600000	2.18715e-17
43.550000	2.30198e-17
43.500000	2.42284e-17
43.450000	2.55004e-17
43.400000	2.68392e-17
43.350000	2.82482e-17
43.300000	2.97312e-17
43.250000	3.1292e-17
43.200000	3.29347e-17
43.150000	3.46636e-17
43.100000	3.64832e-17
43.050000	3.83983e-17
43.000000	4.04139e-17
42.950000	4.25353e-17
42.900000	4.47679e-17
42.850000	4.71178e-17
42.800000	4.95909e-17
42.750000	5.21937e-17
42.700000	5.49331e-17
42.650000	5.78162e-17
42.600000	6.08506e-17
42.550000	6.40442e-17
42.500000	6.74053e-17
42.450000	7.09428e-17
42.400000	7.46658e-17
42.350000	7.85841e-17
42.300000	8.27079e-17
42.250000	8.70481e-17
42.200000	9.16159e-17
42.150000	9.64233e-17
42.100000	1.01483e-16
42.050000	1.06808e-16
42.000000	1.12412e-16
41.950000	1.1831e-16
41.900000	1.24518e-16
41.850000	1.31051e-16
41.800000	1.37927e-16
41.750000	1.45163e-16
41.700000	1.52779e-16
41.650000	1.60794e-16
41.600000	1.69229e-16
41.550000	1.78107e-16
41.500000	1.8745e-16
41.450000	1.97283e-16
41.400000	2.07632e-16
41.350000	2.18524e-16
41.300000	2.29986e-16
41.250000	2.4205e-16
41.200000	2.54746e-16
41.150000	2.68108e-16
41.100000	2.8217e-16
41.050000	2.96969e-16
41.000000	3.12544e-16
40.950000	3.28936e-16
40.900000	3.46187e-16
40.850000	3.64342e-16
40.800000	3.8345e-16
40.750000	4.03558e-16
40.700000	4.24721e-16
40.650000	4.46993e-16
40.600000	4.70432e-16
40.550000	4.951e-16
40.500000	5.21061e-16
40.450000	5.48382e-16
40.400000	5.77135e-16
40.350000	6.07395e-16
40.300000	6.39241e-16
40.250000	6.72756e-16
40.200000	7.08027e-16
40.150000	7.45147e-16
40.100000	7.84211e-16
40.050000	8.25323e-16
40.000000	8.68588e-16
39.950000	9.14121e-16
39.900000	9.6204e-16
39.850000	1.01247e-15
39.800000	1.06554e-15
39.750000	1.12139e-15
39.700000	1.18017e-15
39.650000	1.24203e-15
39.600000	1.30712e-15
39.550000	1.37563e-15
39.500000	1.44773e-15
39.450000	1.5236e-15
39.400000	1.60345e-15
39.350000	1.68748e-15
39.300000	1.77591e-15
39.250000	1.86898e-15
39.200000	1.96691e-15
39.150000	2.06998e-15
39.100000	2.17845e-15
39.050000	2.29259e-15
39.000000	2.41272e-15
38.950000	2.53913e-15
38.900000	2.67217e-15
38.850000	2.81217e-15
38.800000	2.9595e-15
38.750000	3.11455e-15
38.700000	3.27771e-15
38.650000	3.44942e-15
38.600000	3.63012e-15
38.550000	3.82028e-15
38.500000	4.0204e-15
38.450000	4.23099e-15
38.400000	4.45261e-15
38.350000	4.68583e-15
38.300000	4.93126e-15
38.250000	5.18953e-15
38.200000	5.46133e-15
38.150000	5.74735e-15
38.100000	6.04835e-15
38.050000	6.3651e-15
38.000000	6.69843e-15
37.950000	7.0492e-15
37.900000	7.41833e-15
37.850000	7.80679e-15
37.800000	8.21557e-15
37.750000	8.64574e-15
37.700000	9.09842e-15
37.650000	9.5748e-15
37.600000	1.00761e-14
37.550000	1.06036e-14
37.500000	1.11588e-14
37.450000	1.17429e-14
37.400000	1.23577e-14
37.350000	1.30046e-14
37.300000	1.36853e-14
37.250000	1.44017e-14
37.200000	1.51556e-14
37.150000	1.59488e-14
37.100000	1.67836e-14
37.050000	1.7662e-14
37.000000	1.85864e-14
36.950000	1.95592e-14
36.900000	2.05828e-14
36.850000	2.166e-14
36.800000	2.27934e-14
36.750000	2.39862e-14
36.700000	2.52414e-14
36.650000	2.65622e-14
36.600000	2.7952e-14
36.550000	2.94146e-14
36.500000	3.09536e-14
36.450000	3.2573e-14
36.400000	3.42772e-14
36.350000	3.60705e-14
36.300000	3.79575e-14
36.250000	3.99432e-14
36.200000	4.20326e-14
36.150000	4.42314e-14
36.100000	4.6545e-14
36.050000	4.89796e-14
36.000000	5.15415e-14
35.950000	5.42372e-14
35.900000	5.70739e-14
35.850000	6.00589e-14
35.800000	6.31998e-14
35.750000	6.65049e-14
35.700000	6.99827e-14
35.650000	7.36423e-14
35.600000	7.74931e-14
35.550000	8.15451e-14
35.500000	8.58088e-14
35.450000	9.02954e-14
35.400000	9.50163e-14
35.350000	9.99839e-14
35.300000	1.05211e-13
35.250000	1.10711e-13
35.200000	1.16499e-13
35.150000	1.22589e-13
35.100000	1.28997e-13
35.050000	1.3574e-13
35.000000	1.42834e-13
34.950000	1.503e-13
34.900000	1.58155e-13
34.850000	1.66421e-13
34.800000	1.75118e-13
34.750000	1.8427e-13
34.700000	1.939e-13
34.650000	2.04032e-13
34.600000	2.14693e-13
34.550000	2.25911e-13
34.500000	2.37715e-13
34.450000	2.50135e-13
34.400000	2.63204e-13
34.350000	2.76954e-13
34.300000	2.91423e-13
34.250000	3.06647e-13
34.200000	3.22665e-13
34.150000	3.3952e-13
34.100000	3.57255e-13
34.050000	3.75915e-13
34.000000	3.95549e-13
33.950000	4.16207e-13
33.900000	4.37944e-13
33.850000	4.60815e-13
33.800000	4.84879e-13
33.750000	5.10199e-13
33.700000	5.36841e-13
33.650000	5.64872e-13
33.600000	5.94366e-13
33.550000	6.25398e-13
33.500000	6.58049e-13
33.450000	6.92404e-13
33.400000	7.28551e-13
33.350000	7.66583e-13
33.300000	8.06599e-13
33.250000	8.48701e-13
33.200000	8.93e-13
33.150000	9.39609e-13
33.100000	9.88649e-13
33.050000	1.04025e-12
33.000000	1.09453e-12
32.950000	1.15165e-12
32.900000	1.21175e-12
32.850000	1.27498e-12
32.800000	1.3415e-12
32.750000	1.4115e-12
32.700000	1.48514e-12
32.650000	1.56262e-12
32.600000	1.64414e-12
32.550000	1.72991e-12
32.500000	1.82015e-12
32.450000	1.91509e-12
32.400000	2.01498e-12
32.350000	2.12008e-12
32.300000	2.23065e-12
32.250000	2.34698e-12
32.200000	2.46938e-12
32.150000	2.59815e-12
32.100000	2.73363e-12
32.050000	2.87617e-12
32.000000	3.02613e-12
31.950000	3.18391e-12
31.900000	3.3499e-12
31.850000	3.52454e-12
31.800000	3.70828e-12
31.750000	3.90158e-12
31.700000	4.10496e-12
31.650000	4.31892e-12
31.600000	4.54402e-12
31.550000	4.78084e-12
31.500000	5.03e-12
31.450000	5.29212e-12
31.400000	5.5679e-12
31.350000	5.85802e-12
31.300000	6.16325e-12
31.250000	6.48437e-12
31.200000	6.8222e-12
31.150000	7.17762e-12
31.100000	7.55153e-12
31.050000	7.9449e-12
31.000000	8.35874e-12
30.950000	8.79411e-12
30.900000	9.25213e-12
30.850000	9.73399e-12
30.800000	1.02409e-11
30.750000	1.07742e-11
30.700000	1.13352e-11
30.650000	1.19255e-11
30.600000	1.25464e-11
30.550000	1.31996e-11
30.500000	1.38868e-11
30.450000	1.46097e-11
30.400000	1.53702e-11
30.350000	1.61702e-11
30.300000	1.70119e-11
30.250000	1.78973e-11
30.200000	1.88287e-11
30.150000	1.98086e-11
30.100000	2.08394e-11
30.050000	2.19237e-11
30.000000	2.30644e-11
29.950000	2.42644e-11
29.900000	2.55268e-11
29.850000	2.68548e-11
29.800000	2.82517e-11
29.750000	2.97213e-11
29.700000	3.12672e-11
29.650000	3.28934e-11
29.600000	3.46041e-11
29.550000	3.64036e-11
29.500000	3.82966e-11
29.450000	4.02879e-11
29.400000	4.23826e-11
29.350000	4.45861e-11
29.300000	4.69041e-11
29.250000	4.93423e-11
29.200000	5.19072e-11
29.150000	5.46052e-11
29.100000	5.74433e-11
29.050000	6.04286e-11
29.000000	6.3569e-11
28.950000	6.68723e-11
28.900000	7.0347e-11
28.850000	7.40021e-11
28.800000	7.78468e-11
28.750000	8.18909e-11
28.700000	8.61449e-11
28.650000	9.06196e-11
28.600000	9.53264e-11
28.550000	1.00277e-10
28.500000	1.05485e-10
28.450000	1.10963e-10
28.400000	1.16725e-10
28.350000	1.22785e-10
28.300000	1.2916e-10
28.250000	1.35865e-10
28.200000	1.42918e-10
28.150000	1.50337e-10
28.100000	1.5814e-10
28.050000	1.66347e-10
28.000000	1.7498e-10
27.950000	1.8406e-10
27.900000	1.93611e-10
27.850000	2.03656e-10
27.800000	2.14222e-10
27.750000	2.25335e-10
27.700000	2.37024e-10
27.650000	2.49318e-10
27.600000	2.62249e-10
27.550000	2.75849e-10
27.500000	2.90154e-10
27.450000	3.05199e-10
27.400000	3.21023e-10
27.350000	3.37667e-10
27.300000	3.55172e-10
27.250000	3.73583e-10
27.200000	3.92946e-10
27.150000	4.13312e-10
27.100000	4.34731e-10
27.050000	4.57259e-10
27.000000	4.80952e-10
26.950000	5.0587e-10
26.900000	5.32078e-10
26.850000	5.59641e-10
26.800000	5.88629e-10
26.750000	6.19116e-10
26.700000	6.51179e-10
26.650000	6.849e-10
26.600000	7.20364e-10
26.550000	7.57662e-10
26.500000	7.96886e-10
26.450000	8.38138e-10
26.400000	8.81522e-10
26.350000	9.27146e-10
26.300000	9.75128e-10
26.250000	1.02559e-09
26.200000	1.07866e-09
26.150000	1.13446e-09
26.100000	1.19315e-09
26.050000	1.25487e-09
26.000000	1.31978e-09
25.950000	1.38803e-09
25.900000	1.45981e-09
25.850000	1.5353e-09
25.800000	1.61468e-09
25.750000	1.69816e-09
25.700000	1.78594e-09
25.650000	1.87825e-09
25.600000	1.97532e-09
25.550000	2.0774e-09
25.500000	2.18475e-09
25.450000	2.29763e-09
25.400000	2.41633e-09
25.350000	2.54115e-09
25.300000	2.6724e-09
25.250000	2.81042e-09
25.200000	2.95555e-09
25.150000	3.10816e-09
25.100000	3.26863e-09
25.050000	3.43736e-09
25.000000	3.61479e-09
24.950000	3.80136e-09
24.900000	3.99753e-09
24.850000	4.20381e-09
24.800000	4.4207e-09
24.750000	4.64876e-09
24.700000	4.88856e-09
24.650000	5.1407e-09
24.600000	5.40581e-09
24.550000	5.68456e-09
24.500000	5.97764e-09
24.450000	6.28581e-09
24.400000	6.60982e-09
24.350000	6.95049e-09
24.300000	7.30868e-09
24.250000	7.68527e-09
24.200000	8.08123e-09
24.150000	8.49753e-09
24.100000	8.93522e-09
24.050000	9.3954e-09
24.000000	9.87922e-09
23.950000	1.03879e-08
23.900000	1.09227e-08
23.850000	1.14849e-08
23.800000	1.2076e-08
23.750000	1.26975e-08
23.700000	1.33508e-08
23.650000	1.40377e-08
23.600000	1.47598e-08
23.550000	1.55189e-08
23.500000	1.6317e-08
23.450000	1.7156e-08
23.400000	1.8038e-08
23.350000	1.89653e-08
23.300000	1.994e-08
23.250000	2.09647e-08
23.200000	2.20419e-08
23.150000	2.31743e-08
23.100000	2.43647e-08
23.050000	2.5616e-08
23.000000	2.69315e-08
22.950000	2.83142e-08
22.900000	2.97677e-08
22.850000	3.12956e-08
22.800000	3.29017e-08
22.750000	3.45899e-08
22.700000	3.63645e-08
22.650000	3.82298e-08
22.600000	4.01904e-08
22.550000	4.22513e-08
22.500000	4.44175e-08
22.450000	4.66943e-08
22.400000	4.90875e-08
22.350000	5.16029e-08
22.300000	5.42467e-08
22.250000	5.70256e-08
22.200000	5.99462e-08
22.150000	6.30159e-08
22.100000	6.62422e-08
22.050000	6.9633e-08
22.000000	7.31968e-08
21.950000	7.69423e-08
21.900000	8.08787e-08
21.850000	8.50157e-08
21.800000	8.93635e-08
21.750000	9.39327e-08
21.700000	9.87347e-08
21.650000	1.03781e-07
21.600000	1.09084e-07
21.550000	1.14658e-07
21.500000	1.20515e-07
21.450000	1.26669e-07
21.400000	1.33137e-07
21.350000	1.39933e-07
21.300000	1.47075e-07
21.250000	1.5458e-07
21.200000	1.62466e-07
21.150000	1.70753e-07
21.100000	1.7946e-07
21.050000	1.8861e-07
21.000000	1.98223e-07
20.950000	2.08325e-07
20.900000	2.18939e-07
20.850000	2.30091e-07
20.800000	2.41808e-07
20.750000	2.54119e-07
20.700000	2.67053e-07
20.650000	2.80643e-07
20.600000	2.94921e-07
20.550000	3.09921e-07
20.500000	3.25681e-07
20.450000	3.42237e-07
20.400000	3.59631e-07
20.350000	3.77904e-07
20.300000	3.97101e-07
20.250000	4.17267e-07
20.200000	4.38452e-07
20.150000	4.60706e-07
20.100000	4.84083e-07
20.050000	5.0864e-07
20.000000	5.34435e-07
19.950000	5.6153e-07
19.900000	5.89991e-07
19.850000	6.19886e-07
19.800000	6.51286e-07
19.750000	6.84266e-07
19.700000	7.18907e-07
19.650000	7.55289e-07
19.600000	7.93502e-07
19.550000	8.33634e-07
19.500000	8.75783e-07
19.450000	9.20049e-07
19.400000	9.66537e-07
19.350000	1.01536e-06
19.300000	1.06663e-06
19.250000	1.12047e-06
19.200000	1.177e-06
19.150000	1.23637e-06
19.100000	1.29871e-06
19.050000	1.36418e-06
19.000000	1.43291e-06
18.950000	1.50508e-06
18.900000	1.58086e-06
18.850000	1.66043e-06
18.800000	1.74396e-06
18.750000	1.83167e-06
18.700000	1.92375e-06
18.650000	2.02042e-06
18.600000	2.1219e-06
18.550000	2.22844e-06
18.500000	2.34028e-06
18.450000	2.45768e-06
18.400000	2.58091e-06
18.350000	2.71027e-06
18.300000	2.84606e-06
18.250000	2.98858e-06
18.200000	3.13816e-06
18.150000	3.29517e-06
18.100000	3.45994e-06
18.050000	3.63287e-06
18.000000	3.81436e-06
17.950000	4.00482e-06
17.900000	4.20468e-06
17.850000	4.41441e-06
17.800000	4.63449e-06
17.750000	4.86541e-06
17.700000	5.10771e-06
17.650000	5.36193e-06
17.600000	5.62866e-06
17.550000	5.90849e-06
17.500000	6.20207e-06
17.450000	6.51005e-06
17.400000	6.83312e-06
17.350000	7.17202e-06
17.300000	7.5275e-06
17.250000	7.90037e-06
17.200000	8.29145e-06
17.150000	8.70162e-06
17.100000	9.13178e-06
17.050000	9.5829e-06
17.000000	1.0056e-05
16.950000	1.0552e-05
16.900000	1.10722e-05
16.850000	1.16176e-05
16.800000	1.21894e-05
16.750000	1.27889e-05
16.700000	1.34174e-05
16.650000	1.40763e-05
16.600000	1.47669e-05
16.550000	1.54908e-05
16.500000	1.62496e-05
16.450000	1.70448e-05
16.400000	1.78781e-05
16.350000	1.87514e-05
16.300000	1.96665e-05
16.250000	2.06254e-05
16.200000	2.163e-05
16.150000	2.26824e-05
16.100000	2.3785e-05
16.050000	2.49399e-05
16.000000	2.61495e-05
15.950000	2.74165e-05
15.900000	2.87433e-05
15.850000	3.01327e-05
15.800000	3.15875e-05
15.750000	3.31107e-05
15.700000	3.47053e-05
15.650000	3.63746e-05
15.600000	3.81219e-05
15.550000	3.99506e-05
15.500000	4.18643e-05
15.450000	4.38668e-05
15.400000	4.59619e-05
15.350000	4.81538e-05
15.300000	5.04466e-05
15.250000	5.28447e-05
15.200000	5.53527e-05
15.150000	5.79751e-05
15.100000	6.07169e-05
15.050000	6.35831e-05
15.000000	6.65789e-05
14.950000	6.97098e-05
14.900000	7.29813e-05
14.850000	7.63991e-05
14.800000	7.99693e-05
14.750000	8.3698e-05
14.700000	8.75915e-05
14.650000	9.16563e-05
14.600000	9.58991e-05
14.550000	0.000100327
14.500000	0.000104946
14.450000	0.000109765
14.400000	0.00011479
14.350000	0.00012003
14.300000	0.000125491
14.250000	0.000131182
14.200000	0.00013711
14.150000	0.000143284
14.100000	0.000149711
14.050000	0.000156399
14.000000	0.000163357
13.950000	0.000170593
13.900000	0.000178115
13.850000	0.000185929
13.800000	0.000194044
13.750000	0.000202467
13.700000	0.000211205
13.650000	0.000220264
13.600000	0.00022965
13.550000	0.000239367
13.500000	0.000249419
13.450000	0.00025981
13.400000	0.00027054
13.350000	0.000281609
13.300000	0.000293015
13.250000	0.000304753
13.200000	0.000316815
13.150000	0.000329189
13.100000	0.000341861
13.050000	0.000354809
13.000000	0.000368005
12.950000	0.000381415
12.900000	0.000394993
12.850000	0.000408682
12.800000	0.000422406
12.750000	0.000436069
12.700000	0.000449543
12.650000	0.000462655
12.600000	0.000475162
12.550000	0.000486692
12.500000	0.000496596
&
```
