## Supplementary material for "All-at-once RNA folding with 3D motif prediction framed by evolutionary information": RF00548_U11.cacofold.helixcov

```
# RMs = 4 L = 350

# RM_HELIX NESTED 14-17 54-57, nbp = 4 nbp_cov = 0
# pvals: 0.577039,0.513514,0.828187,0.528361
# aggregated NONE
NESTED  ::::::::::::<<<<_______>>>>:::::::::::::::::::::::::::::::::::::::::::::::::::::::::::::::::::::::::::::::::::::::::::::::::::::::::::::::
        ::::::::::::::::::::::::::::::::::::::::::::::::::::::::::::::::::::::::::::::::::::::::::::::::::::::::::::::::::::::::::::::::::::::::::

# RM_HELIX NESTED 58-75 195-212, nbp = 12 nbp_cov = 0
# pvals: 0.48546,0.58702,0.0768486,0.528361,0.0827198,0.299656,0.443764,0.163001,0.670269,0.283127,0.841373,0.53337
# aggregated NONE
NESTED  :::::::::::::::::::::::::::<<<<<<<<<<<<________>>>>>>>>>>>>:::::::::::::::::::::::::::::::::::::::::::::::::::::::::::::::::::::::::::::::
        ::::::::::::::::::::::::::::::::::::::::::::::::::::::::::::::::::::::::::::::::::::::::::::::::::::::::::::::::::::::::::::::::::::::::::

# RM_HELIX NESTED 213-219 233-239, nbp = 7 nbp_cov = 0
# pvals: 0.452994,0.631736,0.471639,0.249207,0.0364487,0.443764,0.357992
# aggregated NONE
NESTED  :::::::::::::::::::::::::::::::::::::::::::::::::::::::::::<<<<<<<__________>>>>>>>:::::::::::::::::::::::::::::::::::::::::::::::::::::::
        ::::::::::::::::::::::::::::::::::::::::::::::::::::::::::::::::::::::::::::::::::::::::::::::::::::::::::::::::::::::::::::::::::::::::::

# RM_HELIX NESTED 264-279 336-348, nbp = 10 nbp_cov = 0
# pvals: 0.790844,0.133852,0.243425,0.369666,0.476193,0.25805,0.430276,0.655924,0.854496,0.689696
# aggregated NONE
NESTED  :::::::::::::::::::::::::::::::::::::::::::::::::::::::::::::::::::::::::::::::::::::::::::::::::::::::::<<<<-<<<<<<__________>>>>>>>>>>::
        ::::::::::::::::::::::::::::::::::::::::::::::::::::::::::::::::::::::::::::::::::::::::::::::::::::::::::::::::::::::::::::::::::::::::::
```
