## Supplementary material for "All-at-once RNA folding with 3D motif prediction framed by evolutionary information": RF00548_U11.cacofold.power

```
# Power analysis of CaCoFold structure 
#
# Powertype = SINGLE SUBSTITUTIONS
# covary  left_pos      right_pos    substitutions      power
#----------------------------------------------------------------
          14		57		19		0.57
          15		56		9		0.28
          16		55		42		0.83
          17		54		28		0.72
          58		212		3		0.02
          59		211		15		0.47
          60		210		37		0.80
          61		209		52		0.87
          62		208		63		0.90
          67		206		46		0.85
          68		205		47		0.85
          70		203		45		0.84
          71		198		43		0.83
          73		197		41		0.82
          74		196		57		0.88
          75		195		55		0.88
          213		239		29		0.73
          214		238		24		0.66
          215		237		9		0.28
          216		236		40		0.82
          217		235		2		0.00
          218		234		0		0.00
          219		233		38		0.81
          264		348		29		0.73
          266		347		24		0.66
          267		346		16		0.50
          268		345		29		0.73
          273		344		7		0.20
          274		342		38		0.81
          275		341		41		0.82
          276		340		39		0.81
          277		339		36		0.79
          279		336		37		0.80
#
# BPAIRS 33
# avg substitutions per BP  31.5
# BPAIRS expected to covary 21.6 +/- 2.2
# BPAIRS observed to covary 0
#
```
