## Supplementary material for "All-at-once RNA folding with 3D motif prediction framed by evolutionary information": RF00548_U11.power

```
# Power analysis of given structure 
#
# Powertype = SINGLE SUBSTITUTIONS
# covary  left_pos      right_pos    substitutions      power
#----------------------------------------------------------------
          8		244		4		0.07
          9		243		26		0.69
          10		242		59		0.89
          11		241		45		0.84
          12		240		48		0.86
          14		57		19		0.57
          15		56		9		0.28
          16		55		42		0.83
          17		54		28		0.72
          18		53		33		0.77
          58		212		3		0.02
          59		211		15		0.47
          60		210		37		0.80
          61		209		52		0.87
          62		208		63		0.90
          67		206		46		0.85
          68		205		47		0.85
          70		203		45		0.84
          71		198		43		0.83
          73		197		41		0.82
          74		196		57		0.88
          75		195		55		0.88
          213		239		29		0.73
          214		238		24		0.66
          215		237		9		0.28
          216		236		40		0.82
          217		235		2		0.00
          218		234		0		0.00
          219		233		38		0.81
          264		348		29		0.73
          266		347		24		0.66
          267		346		16		0.50
          268		345		29		0.73
          273		344		7		0.20
          274		342		38		0.81
          275		341		41		0.82
          276		340		39		0.81
          277		339		36		0.79
          280		336		38		0.81
          281		335		54		0.88
          282		334		49		0.86
          283		331		33		0.77
#
# BPAIRS 42
# avg substitutions per BP  33.1
# BPAIRS expected to covary 28.2 +/- 2.5
# BPAIRS observed to covary 0
#
```
