## Supplementary material for "All-at-once RNA folding with 3D motif prediction framed by evolutionary information": RF00548_U11.surv

```
10.200000	0.0238095
7.300000	0.047619
7.000000	0.0714286
5.100000	0.0952381
4.300000	0.119048
2.650000	0.142857
2.550000	0.166667
2.400000	0.190476
2.000000	0.214286
1.750000	0.238095
0.950000	0.261905
0.800000	0.285714
0.100000	0.309524
-0.050000	0.357143
-0.150000	0.380952
-0.350000	0.404762
-0.400000	0.428571
-0.500000	0.452381
-0.800000	0.47619
-0.950000	0.547619
-1.000000	0.595238
-1.050000	0.619048
-1.400000	0.642857
-1.450000	0.666667
-1.550000	0.690476
-1.650000	0.714286
-2.000000	0.738095
-2.200000	0.761905
-2.250000	0.785714
-2.400000	0.809524
-2.900000	0.833333
-3.750000	0.857143
-4.250000	0.880952
-4.450000	0.928571
-4.650000	0.952381
-5.050000	0.97619
-5.850000	1
&
21.650000	0.000106259
20.400000	0.000212517
17.550000	0.000318776
17.100000	0.000425035
15.950000	0.000531293
15.850000	0.000637552
15.650000	0.00074381
15.350000	0.000850069
15.150000	0.000956328
14.650000	0.00106259
14.400000	0.00116884
14.150000	0.0012751
13.550000	0.00138136
13.500000	0.00148762
13.150000	0.00159388
13.050000	0.00170014
12.900000	0.0018064
12.800000	0.00191266
12.750000	0.00201891
12.700000	0.00212517
12.500000	0.00223143
12.450000	0.00265647
12.100000	0.00276272
12.000000	0.00297524
11.850000	0.0030815
11.800000	0.00318776
11.750000	0.00329402
11.700000	0.00340028
11.550000	0.00350653
11.450000	0.00361279
11.400000	0.00371905
11.300000	0.00393157
11.250000	0.00414409
11.150000	0.00425035
11.100000	0.0043566
11.050000	0.00446286
11.000000	0.00467538
10.950000	0.00478164
10.900000	0.00510041
10.850000	0.00531293
10.800000	0.00541919
10.650000	0.00552545
10.550000	0.00563171
10.400000	0.00573797
10.300000	0.00584422
10.250000	0.00626926
10.150000	0.00637552
10.100000	0.00658804
10.050000	0.00701307
10.000000	0.00711933
9.950000	0.00733185
9.900000	0.00765062
9.800000	0.00775688
9.750000	0.00786314
9.700000	0.00807566
9.600000	0.00828817
9.550000	0.00839443
9.500000	0.00850069
9.300000	0.00871321
9.250000	0.00892573
9.200000	0.00903198
9.150000	0.00945702
9.100000	0.00998831
9.050000	0.0102008
9.000000	0.0105196
8.950000	0.0107321
8.900000	0.0109446
8.850000	0.0112634
8.800000	0.0115822
8.750000	0.011901
8.650000	0.0124323
8.600000	0.0128573
8.550000	0.0133886
8.500000	0.0136011
8.450000	0.0142387
8.400000	0.0144512
8.350000	0.0146637
8.300000	0.0148762
8.250000	0.01562
8.200000	0.0160451
8.150000	0.0162576
8.100000	0.0167889
8.050000	0.0168951
8.000000	0.0172139
7.950000	0.0178515
7.900000	0.018064
7.850000	0.018489
7.800000	0.0192328
7.750000	0.0195516
7.700000	0.0200829
7.650000	0.0205079
7.600000	0.0207204
7.550000	0.0211455
7.500000	0.021783
7.450000	0.0219955
7.400000	0.0224206
7.350000	0.0225268
7.250000	0.0230581
7.200000	0.0238019
7.150000	0.0244395
7.100000	0.0251833
7.050000	0.0253958
7.000000	0.0260334
6.950000	0.0266709
6.900000	0.0269897
6.850000	0.0277335
6.800000	0.0281585
6.750000	0.0289023
6.700000	0.0292211
6.650000	0.0300712
6.600000	0.0306025
6.550000	0.0310275
6.500000	0.0314526
6.450000	0.0325151
6.400000	0.0330464
6.350000	0.034109
6.300000	0.0345341
6.250000	0.0347466
6.200000	0.0351716
6.150000	0.0358092
6.100000	0.0364467
6.050000	0.0377218
6.000000	0.0384656
5.950000	0.039422
5.900000	0.0401658
5.850000	0.0406971
5.800000	0.0412283
5.750000	0.0420784
5.700000	0.0429285
5.650000	0.0444161
5.600000	0.0450537
5.550000	0.0462225
5.500000	0.0473914
5.450000	0.0484539
5.400000	0.049304
5.350000	0.0501541
5.300000	0.0510041
5.250000	0.0515354
5.200000	0.0524918
5.150000	0.0531293
5.100000	0.0533418
5.050000	0.0537669
5.000000	0.0547232
4.950000	0.0555733
4.900000	0.0565296
4.850000	0.0574859
4.800000	0.0584422
4.750000	0.0595048
4.700000	0.0607799
4.650000	0.0624801
4.600000	0.0636489
4.550000	0.0656678
4.500000	0.0664116
4.450000	0.0672617
4.400000	0.068218
4.350000	0.0695994
4.300000	0.0709808
4.250000	0.0719371
4.200000	0.0732122
4.150000	0.0744873
4.100000	0.0758687
4.050000	0.07725
4.000000	0.0787376
3.950000	0.0807566
3.900000	0.0822442
3.850000	0.083413
3.800000	0.0857507
3.750000	0.0874509
3.700000	0.0896823
3.650000	0.0923388
3.600000	0.0938264
3.550000	0.0952077
3.500000	0.0971204
3.450000	0.0989268
3.400000	0.100308
3.350000	0.103496
3.300000	0.105515
3.250000	0.107746
3.200000	0.109553
3.150000	0.11189
3.100000	0.114441
3.050000	0.116991
3.000000	0.118903
2.950000	0.12156
2.900000	0.124748
2.850000	0.125598
2.800000	0.127935
2.750000	0.130804
2.700000	0.131867
2.650000	0.133992
2.600000	0.135373
2.550000	0.137286
2.500000	0.140368
2.450000	0.144087
2.400000	0.146424
2.350000	0.148125
2.300000	0.150887
2.250000	0.153756
2.200000	0.157794
2.150000	0.161513
2.100000	0.16502
2.050000	0.167464
2.000000	0.170545
1.950000	0.175008
1.900000	0.179046
1.850000	0.182659
1.800000	0.185634
1.750000	0.188928
1.700000	0.193391
1.650000	0.197322
1.600000	0.200404
1.550000	0.205079
1.500000	0.21018
1.450000	0.212836
1.400000	0.216768
1.350000	0.220274
1.300000	0.224206
1.250000	0.228562
1.200000	0.233238
1.150000	0.238444
1.100000	0.243226
1.050000	0.247901
1.000000	0.253214
0.950000	0.258315
0.900000	0.261928
0.850000	0.266815
0.800000	0.272447
0.750000	0.276591
0.700000	0.282117
0.650000	0.28658
0.600000	0.29253
0.550000	0.296355
0.500000	0.301031
0.450000	0.305494
0.400000	0.310063
0.350000	0.315482
0.300000	0.320264
0.250000	0.328127
0.200000	0.334608
0.150000	0.339921
0.100000	0.348103
0.050000	0.356285
0.000000	0.409946
-0.050000	0.509829
-0.100000	0.518861
-0.150000	0.527574
-0.200000	0.53735
-0.250000	0.545957
-0.300000	0.554245
-0.350000	0.564021
-0.400000	0.572096
-0.450000	0.581235
-0.500000	0.589842
-0.550000	0.600043
-0.600000	0.606949
-0.650000	0.616088
-0.700000	0.624588
-0.750000	0.631814
-0.800000	0.640421
-0.850000	0.64839
-0.900000	0.656572
-0.950000	0.664116
-1.000000	0.673467
-1.050000	0.681755
-1.100000	0.690362
-1.150000	0.696419
-1.200000	0.704495
-1.250000	0.712252
-1.300000	0.720434
-1.350000	0.728615
-1.400000	0.735629
-1.450000	0.743704
-1.500000	0.751142
-1.550000	0.758474
-1.600000	0.764956
-1.650000	0.770056
-1.700000	0.776326
-1.750000	0.782489
-1.800000	0.787376
-1.850000	0.793965
-1.900000	0.800021
-1.950000	0.806716
-2.000000	0.810966
-2.050000	0.816279
-2.100000	0.821485
-2.150000	0.82563
-2.200000	0.831261
-2.250000	0.835299
-2.300000	0.839231
-2.350000	0.844225
-2.400000	0.848475
-2.450000	0.853363
-2.500000	0.858357
-2.550000	0.862608
-2.600000	0.86707
-2.650000	0.871427
-2.700000	0.874934
-2.750000	0.877909
-2.800000	0.881203
-2.850000	0.884284
-2.900000	0.887791
-2.950000	0.890766
-3.000000	0.894166
-3.050000	0.897992
-3.100000	0.901286
-3.150000	0.904367
-3.200000	0.907661
-3.250000	0.909255
-3.300000	0.912018
-3.350000	0.915843
-3.400000	0.918393
-3.450000	0.921475
-3.500000	0.923706
-3.550000	0.926788
-3.600000	0.929125
-3.650000	0.931676
-3.700000	0.93412
-3.750000	0.93667
-3.800000	0.93922
-3.850000	0.941133
-3.900000	0.942833
-3.950000	0.944958
-4.000000	0.947296
-4.050000	0.948677
-4.100000	0.950909
-4.150000	0.952396
-4.200000	0.953671
-4.250000	0.955478
-4.300000	0.956328
-4.350000	0.95739
-4.400000	0.958772
-4.450000	0.960472
-4.500000	0.962066
-4.550000	0.963978
-4.600000	0.965466
-4.650000	0.966635
-4.700000	0.968122
-4.750000	0.969504
-4.800000	0.970248
-4.850000	0.971735
-4.900000	0.973223
-4.950000	0.974392
-5.000000	0.975242
-5.050000	0.976623
-5.100000	0.977367
-5.150000	0.978217
-5.200000	0.978961
-5.250000	0.980236
-5.300000	0.980661
-5.350000	0.981405
-5.400000	0.98183
-5.450000	0.982892
-5.500000	0.983955
-5.550000	0.984805
-5.600000	0.985336
-5.650000	0.985974
-5.700000	0.986718
-5.750000	0.98778
-5.800000	0.989162
-5.850000	0.98948
-5.900000	0.989905
-5.950000	0.990118
-6.000000	0.990649
-6.050000	0.991287
-6.100000	0.991924
-6.150000	0.992031
-6.200000	0.992243
-6.250000	0.992562
-6.300000	0.993093
-6.350000	0.993624
-6.400000	0.993731
-6.450000	0.99405
-6.500000	0.994262
-6.550000	0.994793
-6.600000	0.995218
-6.650000	0.995325
-6.700000	0.995643
-6.750000	0.99575
-6.800000	0.996068
-6.850000	0.996175
-6.900000	0.996387
-6.950000	0.996493
-7.000000	0.9966
-7.050000	0.996706
-7.100000	0.996812
-7.250000	0.997131
-7.350000	0.997237
-7.400000	0.99745
-7.450000	0.997662
-7.500000	0.997769
-7.550000	0.997875
-7.600000	0.997981
-7.850000	0.998194
-7.900000	0.998406
-8.000000	0.998619
-8.050000	0.998725
-8.200000	0.998937
-8.250000	0.999044
-8.550000	0.99915
-8.700000	0.999256
-8.750000	0.999362
-8.900000	0.999469
-8.950000	0.999575
-9.000000	0.999787
-9.200000	1
&
45.400000	5.28933e-06
41.000000	1.05787e-05
40.150000	1.5868e-05
39.800000	2.11573e-05
39.600000	2.64466e-05
38.850000	3.1736e-05
36.900000	3.70253e-05
36.700000	4.23146e-05
36.300000	4.76039e-05
35.850000	5.28933e-05
35.000000	5.81826e-05
34.950000	6.34719e-05
34.800000	6.87612e-05
34.200000	7.93399e-05
34.050000	8.46292e-05
33.850000	9.52079e-05
33.650000	0.000100497
33.400000	0.000105787
33.150000	0.000111076
32.800000	0.000116365
32.650000	0.000121655
32.500000	0.000126944
32.100000	0.000132233
32.050000	0.000142812
31.600000	0.00015339
31.300000	0.00015868
31.250000	0.000163969
30.950000	0.000169258
30.900000	0.000179837
30.800000	0.000185126
30.500000	0.000195705
30.400000	0.000206284
30.300000	0.000211573
30.250000	0.000222152
30.200000	0.000227441
30.150000	0.00023802
30.100000	0.000243309
30.050000	0.000248598
30.000000	0.000253888
29.950000	0.000259177
29.900000	0.000269756
29.850000	0.000280334
29.750000	0.000285624
29.650000	0.000290913
29.600000	0.000301492
29.400000	0.000306781
29.350000	0.00031207
29.300000	0.00031736
29.250000	0.000322649
29.050000	0.000333228
28.900000	0.000338517
28.850000	0.000343806
28.700000	0.000349096
28.650000	0.000359674
28.550000	0.000364964
28.400000	0.000386121
28.350000	0.000396699
28.300000	0.000401989
28.200000	0.000417857
28.100000	0.000423146
28.000000	0.000433725
27.950000	0.000439014
27.750000	0.000444303
27.650000	0.000454882
27.600000	0.000460171
27.500000	0.000465461
27.400000	0.00047075
27.350000	0.000476039
27.250000	0.000481329
27.150000	0.000486618
27.100000	0.000491907
27.050000	0.000502486
26.950000	0.000513065
26.900000	0.000518354
26.850000	0.000534222
26.800000	0.000544801
26.700000	0.00055009
26.650000	0.000555379
26.600000	0.000565958
26.550000	0.000581826
26.500000	0.000587115
26.400000	0.000608273
26.350000	0.000613562
26.300000	0.00062414
26.250000	0.00062943
26.200000	0.000634719
26.100000	0.000645298
26.050000	0.000650587
26.000000	0.000666455
25.950000	0.000671744
25.900000	0.000682323
25.850000	0.000698191
25.800000	0.00070877
25.750000	0.000719348
25.700000	0.000724638
25.650000	0.000729927
25.600000	0.000735216
25.550000	0.000740506
25.500000	0.000756374
25.450000	0.000777531
25.400000	0.00078282
25.350000	0.000793399
25.300000	0.000798688
25.200000	0.000819846
25.150000	0.000830424
25.100000	0.000835714
25.050000	0.000846292
25.000000	0.000856871
24.950000	0.000872739
24.900000	0.000893896
24.850000	0.000899185
24.800000	0.000915053
24.750000	0.000925632
24.700000	0.000936211
24.650000	0.0009415
24.600000	0.000967947
24.500000	0.000983815
24.450000	0.00101026
24.400000	0.00102613
24.350000	0.001042
24.300000	0.00106315
24.250000	0.00107373
24.200000	0.00108431
24.150000	0.00111076
24.100000	0.00112134
24.050000	0.00114249
24.000000	0.00115836
23.950000	0.00116365
23.900000	0.00116894
23.850000	0.00119539
23.800000	0.00121126
23.750000	0.0012377
23.700000	0.00124828
23.600000	0.00126944
23.550000	0.00127473
23.500000	0.00128531
23.450000	0.00129588
23.400000	0.00131175
23.350000	0.00131704
23.300000	0.00133291
23.250000	0.00136465
23.200000	0.00139109
23.150000	0.00140167
23.100000	0.00142283
23.050000	0.00142812
23.000000	0.00144399
22.950000	0.00147572
22.900000	0.00148101
22.850000	0.0014863
22.800000	0.00151275
22.750000	0.00153919
22.700000	0.00154977
22.650000	0.00158151
22.600000	0.00159209
22.550000	0.00162382
22.500000	0.00163969
22.450000	0.00167143
22.400000	0.0016873
22.350000	0.00170845
22.300000	0.0017349
22.250000	0.00176663
22.200000	0.00180366
22.150000	0.0018354
22.100000	0.00185126
22.050000	0.00187242
22.000000	0.00190945
21.950000	0.00193589
21.900000	0.00195705
21.850000	0.00197292
21.800000	0.00200465
21.750000	0.00203639
21.700000	0.00206813
21.650000	0.00207342
21.600000	0.00207871
21.550000	0.0021316
21.500000	0.00215805
21.450000	0.0021792
21.400000	0.00221094
21.350000	0.00222681
21.300000	0.00226383
21.250000	0.00228499
21.200000	0.00233788
21.150000	0.00238549
21.100000	0.00241193
21.050000	0.00243838
21.000000	0.00245954
20.950000	0.00250714
20.900000	0.0025283
20.850000	0.00254946
20.800000	0.0025759
20.750000	0.00259706
20.700000	0.00264466
20.650000	0.00268169
20.600000	0.002724
20.550000	0.00276103
20.500000	0.00281921
20.450000	0.00285095
20.400000	0.00291971
20.350000	0.00294615
20.300000	0.00298318
20.250000	0.00303078
20.200000	0.00306781
20.150000	0.00309955
20.100000	0.00314715
20.050000	0.00318417
20.000000	0.00322649
19.950000	0.00325822
19.900000	0.00334285
19.850000	0.00338517
19.800000	0.00340104
19.750000	0.00343806
19.700000	0.00347509
19.650000	0.00351211
19.600000	0.00352798
19.550000	0.0035703
19.500000	0.0036179
19.450000	0.00363906
19.400000	0.00369724
19.350000	0.00375013
19.300000	0.00379774
19.250000	0.00387179
19.200000	0.00390881
19.150000	0.00395642
19.100000	0.00398815
19.050000	0.00406749
19.000000	0.00412039
18.950000	0.00417328
18.900000	0.00419972
18.850000	0.00425791
18.800000	0.00430022
18.750000	0.00436898
18.700000	0.00439014
18.650000	0.00443246
18.600000	0.00447477
18.550000	0.00452237
18.500000	0.00458056
18.450000	0.00466519
18.400000	0.00472337
18.350000	0.00477626
18.300000	0.00482387
18.250000	0.00488734
18.200000	0.00494023
18.150000	0.00496139
18.100000	0.00499841
18.050000	0.00504602
18.000000	0.00509891
17.950000	0.00518354
17.900000	0.00526817
17.850000	0.00533164
17.800000	0.00539511
17.750000	0.00549561
17.700000	0.00560669
17.650000	0.00565429
17.600000	0.00570718
17.550000	0.00577594
17.500000	0.00584471
17.450000	0.00590818
17.400000	0.00597694
17.350000	0.0060457
17.300000	0.00616735
17.250000	0.00623083
17.200000	0.00632074
17.150000	0.00638422
17.100000	0.00645827
17.050000	0.0065429
17.000000	0.00662753
16.950000	0.006691
16.900000	0.00681794
16.850000	0.00691315
16.800000	0.00696604
16.750000	0.00702951
16.700000	0.00711414
16.650000	0.00720406
16.600000	0.00735745
16.550000	0.00746324
16.500000	0.00757432
16.450000	0.00771713
16.400000	0.00782291
16.350000	0.00789167
16.300000	0.00798159
16.250000	0.00805564
16.200000	0.00820903
16.150000	0.00829366
16.100000	0.00838358
16.050000	0.00849995
16.000000	0.00857929
15.950000	0.00874326
15.900000	0.00886491
15.850000	0.00896541
15.800000	0.00909235
15.750000	0.00920872
15.700000	0.00934095
15.650000	0.00944674
15.600000	0.00954723
15.550000	0.00964773
15.500000	0.00975352
15.450000	0.00984344
15.400000	0.00998096
15.350000	0.0101502
15.300000	0.0102983
15.250000	0.0104464
15.200000	0.0105575
15.150000	0.0106897
15.100000	0.0108273
15.050000	0.0109489
15.000000	0.0110653
14.950000	0.0112345
14.900000	0.0113721
14.850000	0.0114937
14.800000	0.0116524
14.750000	0.0118111
14.700000	0.011938
14.650000	0.0121126
14.600000	0.0122765
14.550000	0.0124088
14.500000	0.0125569
14.450000	0.0127261
14.400000	0.0128954
14.350000	0.0130382
14.300000	0.0132022
14.250000	0.013456
14.200000	0.0136253
14.150000	0.0138316
14.100000	0.0140167
14.050000	0.0141595
14.000000	0.014297
13.950000	0.0144716
13.900000	0.0146779
13.850000	0.0148418
13.800000	0.0150005
13.750000	0.0151962
13.700000	0.0154025
13.650000	0.0156035
13.600000	0.0158257
13.550000	0.0160584
13.500000	0.0162964
13.450000	0.0164763
13.400000	0.0167196
13.350000	0.0168835
13.300000	0.0171163
13.250000	0.0173173
13.200000	0.0176346
13.150000	0.0179308
13.100000	0.0181688
13.050000	0.0183593
13.000000	0.0185761
12.950000	0.0187665
12.900000	0.0190045
12.850000	0.0192426
12.800000	0.0194965
12.750000	0.0197239
12.700000	0.0199937
12.650000	0.0202317
12.600000	0.0204644
12.550000	0.0207394
12.500000	0.0209616
12.450000	0.0211785
12.400000	0.0214905
12.350000	0.0217814
12.300000	0.0220353
12.250000	0.0223474
12.200000	0.0226383
12.150000	0.0228975
12.100000	0.0231725
12.050000	0.0234529
12.000000	0.0237385
11.950000	0.0240135
11.900000	0.0242939
11.850000	0.0246059
11.800000	0.024955
11.750000	0.0252354
11.700000	0.025558
11.650000	0.0257749
11.600000	0.0260975
11.550000	0.0263779
11.500000	0.0266529
11.450000	0.0269597
11.400000	0.0273194
11.350000	0.0276843
11.300000	0.0280281
11.250000	0.0284143
11.200000	0.0287263
11.150000	0.0290596
11.100000	0.0293981
11.050000	0.0297419
11.000000	0.0301544
10.950000	0.0304295
10.900000	0.0307521
10.850000	0.0310748
10.800000	0.0314556
10.750000	0.0318417
10.700000	0.0322332
10.650000	0.0326193
10.600000	0.0330689
10.550000	0.0333862
10.500000	0.0337723
10.450000	0.0341902
10.400000	0.0346504
10.350000	0.0351211
10.300000	0.0354967
10.250000	0.0359251
10.200000	0.0364487
10.150000	0.0368983
10.100000	0.0373268
10.050000	0.0377341
10.000000	0.0382736
9.950000	0.0388818
9.900000	0.0393896
9.850000	0.039945
9.800000	0.0404422
9.750000	0.0410346
9.700000	0.0416693
9.650000	0.0421771
9.600000	0.0426796
9.550000	0.0431503
9.500000	0.0437374
9.450000	0.044351
9.400000	0.0449222
9.350000	0.0455834
9.300000	0.0462393
9.250000	0.0468105
9.200000	0.0473606
9.150000	0.0480218
9.100000	0.0485983
9.050000	0.0492912
9.000000	0.0499207
8.950000	0.0506453
8.900000	0.05128
8.850000	0.0519782
8.800000	0.0526182
8.750000	0.0532794
8.700000	0.05393
8.650000	0.0546546
8.600000	0.0554057
8.550000	0.0561356
8.500000	0.0568074
8.450000	0.0574527
8.400000	0.0581509
8.350000	0.0588279
8.300000	0.059653
8.250000	0.0604358
8.200000	0.0611763
8.150000	0.0619803
8.100000	0.0628213
8.050000	0.0634825
8.000000	0.0643764
7.950000	0.0653443
7.900000	0.06618
7.850000	0.0670052
7.800000	0.0678145
7.750000	0.0686184
7.700000	0.069597
7.650000	0.0704591
7.600000	0.0714006
7.550000	0.0721993
7.500000	0.0730773
7.450000	0.0739712
7.400000	0.074881
7.350000	0.0759706
7.300000	0.0768486
7.250000	0.0777108
7.200000	0.0786734
7.150000	0.0795726
7.100000	0.0805723
7.050000	0.0816989
7.000000	0.0827198
6.950000	0.0837247
6.900000	0.0848038
6.850000	0.0858881
6.800000	0.087057
6.750000	0.0881942
6.700000	0.0893367
6.650000	0.0905215
6.600000	0.0916111
6.550000	0.092706
6.500000	0.0937956
6.450000	0.0950809
6.400000	0.0962128
6.350000	0.097239
6.300000	0.098392
6.250000	0.0997038
6.200000	0.100957
6.150000	0.102158
6.100000	0.103459
6.050000	0.104734
6.000000	0.106072
5.950000	0.107273
5.900000	0.108712
5.850000	0.110071
5.800000	0.11142
5.750000	0.112969
5.700000	0.114376
5.650000	0.115884
5.600000	0.117487
5.550000	0.11919
5.500000	0.120813
5.450000	0.122321
5.400000	0.123908
5.350000	0.125569
5.300000	0.127198
5.250000	0.128927
5.200000	0.130535
5.150000	0.132265
5.100000	0.133852
5.050000	0.135322
5.000000	0.137073
4.950000	0.138739
4.900000	0.140511
4.850000	0.142288
4.800000	0.144055
4.750000	0.145922
4.700000	0.147662
4.650000	0.14955
4.600000	0.151365
4.550000	0.153174
4.500000	0.155094
4.450000	0.15703
4.400000	0.158976
4.350000	0.161118
4.300000	0.163001
4.250000	0.164995
4.200000	0.167037
4.150000	0.168983
4.100000	0.170956
4.050000	0.173024
4.000000	0.17523
3.950000	0.17724
3.900000	0.179626
3.850000	0.181847
3.800000	0.184174
3.750000	0.186459
3.700000	0.188771
3.650000	0.191072
3.600000	0.193267
3.550000	0.195642
3.500000	0.198212
3.450000	0.200778
3.400000	0.203226
3.350000	0.205813
3.300000	0.208368
3.250000	0.210991
3.200000	0.213435
3.150000	0.216006
3.100000	0.218634
3.050000	0.221184
3.000000	0.223728
2.950000	0.2266
2.900000	0.229462
2.850000	0.23236
2.800000	0.235089
2.750000	0.237993
2.700000	0.240775
2.650000	0.243425
2.600000	0.24635
2.550000	0.249207
2.500000	0.252036
2.450000	0.255035
2.400000	0.25805
2.350000	0.261171
2.300000	0.26416
2.250000	0.267079
2.200000	0.270279
2.150000	0.273622
2.100000	0.276685
2.050000	0.279774
2.000000	0.283127
1.950000	0.286327
1.900000	0.289834
1.850000	0.293092
1.800000	0.296271
1.750000	0.299656
1.700000	0.302962
1.650000	0.306405
1.600000	0.309812
1.550000	0.313234
1.500000	0.316556
1.450000	0.320057
1.400000	0.323463
1.350000	0.327214
1.300000	0.331001
1.250000	0.334539
1.200000	0.338284
1.150000	0.342177
1.100000	0.346313
1.050000	0.350222
1.000000	0.353925
0.950000	0.357992
0.900000	0.361562
0.850000	0.36563
0.800000	0.369666
0.750000	0.373717
0.700000	0.377848
0.650000	0.382016
0.600000	0.386512
0.550000	0.390834
0.500000	0.394975
0.450000	0.399312
0.400000	0.403703
0.350000	0.407966
0.300000	0.412218
0.250000	0.416688
0.200000	0.421205
0.150000	0.42568
0.100000	0.430276
0.050000	0.434862
0.000000	0.439104
-0.050000	0.443764
-0.100000	0.44835
-0.150000	0.452994
-0.200000	0.457606
-0.250000	0.462266
-0.300000	0.466788
-0.350000	0.471639
-0.400000	0.476193
-0.450000	0.480726
-0.500000	0.48546
-0.550000	0.490077
-0.600000	0.494705
-0.650000	0.499307
-0.700000	0.503978
-0.750000	0.508817
-0.800000	0.513514
-0.850000	0.518111
-0.900000	0.523278
-0.950000	0.528361
-1.000000	0.53337
-1.050000	0.538475
-1.100000	0.543579
-1.150000	0.548493
-1.200000	0.5532
-1.250000	0.557569
-1.300000	0.562647
-1.350000	0.567481
-1.400000	0.572257
-1.450000	0.577039
-1.500000	0.581937
-1.550000	0.58702
-1.600000	0.591854
-1.650000	0.596895
-1.700000	0.601867
-1.750000	0.606776
-1.800000	0.611785
-1.850000	0.616746
-1.900000	0.621755
-1.950000	0.626716
-2.000000	0.631736
-2.050000	0.636687
-2.100000	0.641542
-2.150000	0.646229
-2.200000	0.65101
-2.250000	0.655924
-2.300000	0.66078
-2.350000	0.665672
-2.400000	0.670269
-2.450000	0.675241
-2.500000	0.680117
-2.550000	0.68492
-2.600000	0.689696
-2.650000	0.694462
-2.700000	0.699185
-2.750000	0.704004
-2.800000	0.70877
-2.850000	0.71326
-2.900000	0.718127
-2.950000	0.722818
-3.000000	0.727081
-3.050000	0.731487
-3.100000	0.736078
-3.150000	0.740627
-3.200000	0.744943
-3.250000	0.749455
-3.300000	0.753835
-3.350000	0.758024
-3.400000	0.762245
-3.450000	0.766482
-3.500000	0.770449
-3.550000	0.774553
-3.600000	0.778959
-3.650000	0.783101
-3.700000	0.786782
-3.750000	0.790844
-3.800000	0.794779
-3.850000	0.798651
-3.900000	0.802602
-3.950000	0.806368
-4.000000	0.810076
-4.050000	0.81371
-4.100000	0.817211
-4.150000	0.820903
-4.200000	0.824595
-4.250000	0.828187
-4.300000	0.831646
-4.350000	0.834957
-4.400000	0.838178
-4.450000	0.841373
-4.500000	0.844933
-4.550000	0.848048
-4.600000	0.851169
-4.650000	0.854496
-4.700000	0.857527
-4.750000	0.860568
-4.800000	0.863874
-4.850000	0.866783
-4.900000	0.869724
-4.950000	0.872575
-5.000000	0.875526
-5.050000	0.878351
-5.100000	0.881022
-5.150000	0.88364
-5.200000	0.886264
-5.250000	0.888908
-5.300000	0.891611
-5.350000	0.894023
-5.400000	0.896451
-5.450000	0.899006
-5.500000	0.901354
-5.550000	0.903814
-5.600000	0.905961
-5.650000	0.908299
-5.700000	0.910637
-5.750000	0.912906
-5.800000	0.91509
-5.850000	0.917418
-5.900000	0.919708
-5.950000	0.921781
-6.000000	0.923765
-6.050000	0.92559
-6.100000	0.927716
-6.150000	0.929663
-6.200000	0.931588
-6.250000	0.933518
-6.300000	0.935216
-6.350000	0.936967
-6.400000	0.938654
-6.450000	0.940331
-6.500000	0.941955
-6.550000	0.943447
-6.600000	0.944875
-6.650000	0.946398
-6.700000	0.947831
-6.750000	0.949238
-6.800000	0.950666
-6.850000	0.952031
-6.900000	0.953306
-6.950000	0.954464
-7.000000	0.955839
-7.050000	0.957236
-7.100000	0.958489
-7.150000	0.959658
-7.200000	0.960875
-7.250000	0.961864
-7.300000	0.963049
-7.350000	0.964149
-7.400000	0.965228
-7.450000	0.966281
-7.500000	0.967238
-7.550000	0.968333
-7.600000	0.969216
-7.650000	0.970163
-7.700000	0.971126
-7.750000	0.972099
-7.800000	0.972982
-7.850000	0.973813
-7.900000	0.974654
-7.950000	0.975537
-8.000000	0.976341
-8.050000	0.977129
-8.100000	0.977912
-8.150000	0.97861
-8.200000	0.979377
-8.250000	0.980022
-8.300000	0.980678
-8.350000	0.981323
-8.400000	0.981868
-8.450000	0.982471
-8.500000	0.982979
-8.550000	0.983598
-8.600000	0.984132
-8.650000	0.984735
-8.700000	0.985306
-8.750000	0.985862
-8.800000	0.98648
-8.850000	0.986983
-8.900000	0.98748
-8.950000	0.987903
-9.000000	0.988348
-9.050000	0.98876
-9.100000	0.989231
-9.150000	0.989628
-9.200000	0.989924
-9.250000	0.99041
-9.300000	0.99076
-9.350000	0.99113
-9.400000	0.991532
-9.450000	0.99186
-9.500000	0.992119
-9.550000	0.992442
-9.600000	0.992722
-9.650000	0.992976
-9.700000	0.993203
-9.750000	0.993457
-9.800000	0.993716
-9.850000	0.993954
-9.900000	0.994145
-9.950000	1
&
101.250000	2.28047e-14
101.200000	2.31882e-14
101.150000	2.35781e-14
101.100000	2.39746e-14
101.050000	2.43777e-14
101.000000	2.47876e-14
100.950000	2.52045e-14
100.900000	2.56283e-14
100.850000	2.60592e-14
100.800000	2.64974e-14
100.750000	2.69429e-14
100.700000	2.73959e-14
100.650000	2.78566e-14
100.600000	2.83249e-14
100.550000	2.88012e-14
100.500000	2.92855e-14
100.450000	2.97778e-14
100.400000	3.02785e-14
100.350000	3.07876e-14
100.300000	3.13052e-14
100.250000	3.18315e-14
100.200000	3.23667e-14
100.150000	3.29109e-14
100.100000	3.34642e-14
100.050000	3.40268e-14
100.000000	3.45989e-14
99.950000	3.51805e-14
99.900000	3.5772e-14
99.850000	3.63734e-14
99.800000	3.69848e-14
99.750000	3.76066e-14
99.700000	3.82388e-14
99.650000	3.88816e-14
99.600000	3.95353e-14
99.550000	4.01999e-14
99.500000	4.08757e-14
99.450000	4.15628e-14
99.400000	4.22615e-14
99.350000	4.29719e-14
99.300000	4.36942e-14
99.250000	4.44287e-14
99.200000	4.51755e-14
99.150000	4.59349e-14
99.100000	4.6707e-14
99.050000	4.74921e-14
99.000000	4.82904e-14
98.950000	4.91021e-14
98.900000	4.99274e-14
98.850000	5.07666e-14
98.800000	5.16199e-14
98.750000	5.24876e-14
98.700000	5.33698e-14
98.650000	5.42668e-14
98.600000	5.51789e-14
98.550000	5.61063e-14
98.500000	5.70493e-14
98.450000	5.80081e-14
98.400000	5.8983e-14
98.350000	5.99743e-14
98.300000	6.09823e-14
98.250000	6.20072e-14
98.200000	6.30493e-14
98.150000	6.41089e-14
98.100000	6.51863e-14
98.050000	6.62818e-14
98.000000	6.73957e-14
97.950000	6.85283e-14
97.900000	6.96799e-14
97.850000	7.08509e-14
97.800000	7.20415e-14
97.750000	7.32521e-14
97.700000	7.44831e-14
97.650000	7.57347e-14
97.600000	7.70074e-14
97.550000	7.83014e-14
97.500000	7.96172e-14
97.450000	8.0955e-14
97.400000	8.23154e-14
97.350000	8.36985e-14
97.300000	8.51049e-14
97.250000	8.65349e-14
97.200000	8.79889e-14
97.150000	8.94674e-14
97.100000	9.09707e-14
97.050000	9.24992e-14
97.000000	9.40533e-14
96.950000	9.56336e-14
96.900000	9.72404e-14
96.850000	9.88742e-14
96.800000	1.00535e-13
96.750000	1.02225e-13
96.700000	1.03942e-13
96.650000	1.05688e-13
96.600000	1.07464e-13
96.550000	1.09269e-13
96.500000	1.11105e-13
96.450000	1.12972e-13
96.400000	1.1487e-13
96.350000	1.16799e-13
96.300000	1.18762e-13
96.250000	1.20757e-13
96.200000	1.22785e-13
96.150000	1.24848e-13
96.100000	1.26945e-13
96.050000	1.29078e-13
96.000000	1.31246e-13
95.950000	1.33451e-13
95.900000	1.35693e-13
95.850000	1.37972e-13
95.800000	1.4029e-13
95.750000	1.42646e-13
95.700000	1.45042e-13
95.650000	1.47479e-13
95.600000	1.49956e-13
95.550000	1.52475e-13
95.500000	1.55036e-13
95.450000	1.5764e-13
95.400000	1.60288e-13
95.350000	1.6298e-13
95.300000	1.65717e-13
95.250000	1.68501e-13
95.200000	1.71331e-13
95.150000	1.74208e-13
95.100000	1.77134e-13
95.050000	1.80109e-13
95.000000	1.83134e-13
94.950000	1.8621e-13
94.900000	1.89337e-13
94.850000	1.92517e-13
94.800000	1.9575e-13
94.750000	1.99037e-13
94.700000	2.0238e-13
94.650000	2.05779e-13
94.600000	2.09235e-13
94.550000	2.12748e-13
94.500000	2.16321e-13
94.450000	2.19954e-13
94.400000	2.23647e-13
94.350000	2.27403e-13
94.300000	2.31221e-13
94.250000	2.35104e-13
94.200000	2.39052e-13
94.150000	2.43066e-13
94.100000	2.47148e-13
94.050000	2.51298e-13
94.000000	2.55517e-13
93.950000	2.59808e-13
93.900000	2.6417e-13
93.850000	2.68606e-13
93.800000	2.73116e-13
93.750000	2.77701e-13
93.700000	2.82364e-13
93.650000	2.87105e-13
93.600000	2.91925e-13
93.550000	2.96826e-13
93.500000	3.0181e-13
93.450000	3.06877e-13
93.400000	3.12029e-13
93.350000	3.17268e-13
93.300000	3.22594e-13
93.250000	3.2801e-13
93.200000	3.33517e-13
93.150000	3.39116e-13
93.100000	3.44809e-13
93.050000	3.50597e-13
93.000000	3.56483e-13
92.950000	3.62467e-13
92.900000	3.68552e-13
92.850000	3.74739e-13
92.800000	3.8103e-13
92.750000	3.87426e-13
92.700000	3.93929e-13
92.650000	4.00542e-13
92.600000	4.07265e-13
92.550000	4.14101e-13
92.500000	4.21052e-13
92.450000	4.2812e-13
92.400000	4.35306e-13
92.350000	4.42612e-13
92.300000	4.50041e-13
92.250000	4.57595e-13
92.200000	4.65275e-13
92.150000	4.73085e-13
92.100000	4.81025e-13
92.050000	4.89098e-13
92.000000	4.97307e-13
91.950000	5.05653e-13
91.900000	5.1414e-13
91.850000	5.22769e-13
91.800000	5.31542e-13
91.750000	5.40463e-13
91.700000	5.49533e-13
91.650000	5.58755e-13
91.600000	5.68132e-13
91.550000	5.77666e-13
91.500000	5.8736e-13
91.450000	5.97217e-13
91.400000	6.07239e-13
91.350000	6.17429e-13
91.300000	6.2779e-13
91.250000	6.38324e-13
91.200000	6.49036e-13
91.150000	6.59926e-13
91.100000	6.71e-13
91.050000	6.82259e-13
91.000000	6.93707e-13
90.950000	7.05347e-13
90.900000	7.17182e-13
90.850000	7.29215e-13
90.800000	7.4145e-13
90.750000	7.53891e-13
90.700000	7.6654e-13
90.650000	7.79401e-13
90.600000	7.92477e-13
90.550000	8.05773e-13
90.500000	8.19292e-13
90.450000	8.33037e-13
90.400000	8.47013e-13
90.350000	8.61223e-13
90.300000	8.75671e-13
90.250000	8.90362e-13
90.200000	9.05299e-13
90.150000	9.20486e-13
90.100000	9.35928e-13
90.050000	9.51628e-13
90.000000	9.67592e-13
89.950000	9.83824e-13
89.900000	1.00033e-12
89.850000	1.01711e-12
89.800000	1.03417e-12
89.750000	1.05152e-12
89.700000	1.06915e-12
89.650000	1.08709e-12
89.600000	1.10532e-12
89.550000	1.12386e-12
89.500000	1.14271e-12
89.450000	1.16188e-12
89.400000	1.18137e-12
89.350000	1.20118e-12
89.300000	1.22133e-12
89.250000	1.24181e-12
89.200000	1.26264e-12
89.150000	1.28382e-12
89.100000	1.30535e-12
89.050000	1.32724e-12
89.000000	1.3495e-12
88.950000	1.37213e-12
88.900000	1.39514e-12
88.850000	1.41854e-12
88.800000	1.44233e-12
88.750000	1.46652e-12
88.700000	1.49111e-12
88.650000	1.51611e-12
88.600000	1.54154e-12
88.550000	1.56739e-12
88.500000	1.59367e-12
88.450000	1.62039e-12
88.400000	1.64757e-12
88.350000	1.67519e-12
88.300000	1.70328e-12
88.250000	1.73184e-12
88.200000	1.76088e-12
88.150000	1.7904e-12
88.100000	1.82042e-12
88.050000	1.85095e-12
88.000000	1.88198e-12
87.950000	1.91353e-12
87.900000	1.94562e-12
87.850000	1.97824e-12
87.800000	2.0114e-12
87.750000	2.04513e-12
87.700000	2.07941e-12
87.650000	2.11427e-12
87.600000	2.14972e-12
87.550000	2.18576e-12
87.500000	2.2224e-12
87.450000	2.25966e-12
87.400000	2.29754e-12
87.350000	2.33605e-12
87.300000	2.37521e-12
87.250000	2.41503e-12
87.200000	2.45551e-12
87.150000	2.49667e-12
87.100000	2.53852e-12
87.050000	2.58107e-12
87.000000	2.62434e-12
86.950000	2.66832e-12
86.900000	2.71305e-12
86.850000	2.75852e-12
86.800000	2.80476e-12
86.750000	2.85177e-12
86.700000	2.89957e-12
86.650000	2.94816e-12
86.600000	2.99757e-12
86.550000	3.04781e-12
86.500000	3.09889e-12
86.450000	3.15083e-12
86.400000	3.20363e-12
86.350000	3.25732e-12
86.300000	3.31191e-12
86.250000	3.36741e-12
86.200000	3.42385e-12
86.150000	3.48122e-12
86.100000	3.53956e-12
86.050000	3.59887e-12
86.000000	3.65918e-12
85.950000	3.7205e-12
85.900000	3.78284e-12
85.850000	3.84623e-12
85.800000	3.91068e-12
85.750000	3.9762e-12
85.700000	4.04283e-12
85.650000	4.11057e-12
85.600000	4.17944e-12
85.550000	4.24947e-12
85.500000	4.32067e-12
85.450000	4.39306e-12
85.400000	4.46666e-12
85.350000	4.54149e-12
85.300000	4.61758e-12
85.250000	4.69494e-12
85.200000	4.7736e-12
85.150000	4.85357e-12
85.100000	4.93488e-12
85.050000	5.01755e-12
85.000000	5.10161e-12
84.950000	5.18707e-12
84.900000	5.27396e-12
84.850000	5.36231e-12
84.800000	5.45214e-12
84.750000	5.54347e-12
84.700000	5.63632e-12
84.650000	5.73073e-12
84.600000	5.82673e-12
84.550000	5.92432e-12
84.500000	6.02356e-12
84.450000	6.12445e-12
84.400000	6.22703e-12
84.350000	6.33132e-12
84.300000	6.43737e-12
84.250000	6.54518e-12
84.200000	6.6548e-12
84.150000	6.76626e-12
84.100000	6.87958e-12
84.050000	6.99479e-12
84.000000	7.11194e-12
83.950000	7.23104e-12
83.900000	7.35214e-12
83.850000	7.47526e-12
83.800000	7.60044e-12
83.750000	7.72772e-12
83.700000	7.85713e-12
83.650000	7.9887e-12
83.600000	8.12247e-12
83.550000	8.25848e-12
83.500000	8.39677e-12
83.450000	8.53736e-12
83.400000	8.68032e-12
83.350000	8.82566e-12
83.300000	8.97343e-12
83.250000	9.12368e-12
83.200000	9.27643e-12
83.150000	9.43175e-12
83.100000	9.58966e-12
83.050000	9.75021e-12
83.000000	9.91345e-12
82.950000	1.00794e-11
82.900000	1.02482e-11
82.850000	1.04197e-11
82.800000	1.05942e-11
82.750000	1.07715e-11
82.700000	1.09518e-11
82.650000	1.11352e-11
82.600000	1.13216e-11
82.550000	1.15111e-11
82.500000	1.17038e-11
82.450000	1.18997e-11
82.400000	1.20989e-11
82.350000	1.23014e-11
82.300000	1.25073e-11
82.250000	1.27167e-11
82.200000	1.29295e-11
82.150000	1.31459e-11
82.100000	1.33659e-11
82.050000	1.35896e-11
82.000000	1.38171e-11
81.950000	1.40483e-11
81.900000	1.42834e-11
81.850000	1.45225e-11
81.800000	1.47655e-11
81.750000	1.50126e-11
81.700000	1.52639e-11
81.650000	1.55193e-11
81.600000	1.5779e-11
81.550000	1.60431e-11
81.500000	1.63115e-11
81.450000	1.65845e-11
81.400000	1.6862e-11
81.350000	1.71441e-11
81.300000	1.7431e-11
81.250000	1.77227e-11
81.200000	1.80192e-11
81.150000	1.83207e-11
81.100000	1.86273e-11
81.050000	1.89389e-11
81.000000	1.92558e-11
80.950000	1.95779e-11
80.900000	1.99055e-11
80.850000	2.02385e-11
80.800000	2.05771e-11
80.750000	2.09214e-11
80.700000	2.12714e-11
80.650000	2.16272e-11
80.600000	2.1989e-11
80.550000	2.23568e-11
80.500000	2.27308e-11
80.450000	2.31111e-11
80.400000	2.34977e-11
80.350000	2.38907e-11
80.300000	2.42903e-11
80.250000	2.46966e-11
80.200000	2.51097e-11
80.150000	2.55297e-11
80.100000	2.59567e-11
80.050000	2.63909e-11
80.000000	2.68322e-11
79.950000	2.7281e-11
79.900000	2.77373e-11
79.850000	2.82012e-11
79.800000	2.86728e-11
79.750000	2.91523e-11
79.700000	2.96399e-11
79.650000	3.01355e-11
79.600000	3.06395e-11
79.550000	3.11519e-11
79.500000	3.16728e-11
79.450000	3.22024e-11
79.400000	3.27409e-11
79.350000	3.32884e-11
79.300000	3.3845e-11
79.250000	3.44109e-11
79.200000	3.49863e-11
79.150000	3.55712e-11
79.100000	3.6166e-11
79.050000	3.67707e-11
79.000000	3.73854e-11
78.950000	3.80105e-11
78.900000	3.8646e-11
78.850000	3.92921e-11
78.800000	3.9949e-11
78.750000	4.06168e-11
78.700000	4.12958e-11
78.650000	4.19862e-11
78.600000	4.2688e-11
78.550000	4.34016e-11
78.500000	4.41272e-11
78.450000	4.48648e-11
78.400000	4.56147e-11
78.350000	4.63772e-11
78.300000	4.71524e-11
78.250000	4.79405e-11
78.200000	4.87418e-11
78.150000	4.95565e-11
78.100000	5.03847e-11
78.050000	5.12268e-11
78.000000	5.2083e-11
77.950000	5.29534e-11
77.900000	5.38384e-11
77.850000	5.47382e-11
77.800000	5.56529e-11
77.750000	5.6583e-11
77.700000	5.75285e-11
77.650000	5.84899e-11
77.600000	5.94673e-11
77.550000	6.0461e-11
77.500000	6.14713e-11
77.450000	6.24984e-11
77.400000	6.35427e-11
77.350000	6.46045e-11
77.300000	6.56839e-11
77.250000	6.67814e-11
77.200000	6.78971e-11
77.150000	6.90315e-11
77.100000	7.01849e-11
77.050000	7.13574e-11
77.000000	7.25496e-11
76.950000	7.37616e-11
76.900000	7.49939e-11
76.850000	7.62467e-11
76.800000	7.75204e-11
76.750000	7.88154e-11
76.700000	8.0132e-11
76.650000	8.14705e-11
76.600000	8.28314e-11
76.550000	8.4215e-11
76.500000	8.56216e-11
76.450000	8.70517e-11
76.400000	8.85057e-11
76.350000	8.9984e-11
76.300000	9.14869e-11
76.250000	9.30149e-11
76.200000	9.45683e-11
76.150000	9.61477e-11
76.100000	9.77534e-11
76.050000	9.93859e-11
76.000000	1.01046e-10
75.950000	1.02733e-10
75.900000	1.04449e-10
75.850000	1.06193e-10
75.800000	1.07966e-10
75.750000	1.09769e-10
75.700000	1.11602e-10
75.650000	1.13465e-10
75.600000	1.1536e-10
75.550000	1.17286e-10
75.500000	1.19244e-10
75.450000	1.21235e-10
75.400000	1.23259e-10
75.350000	1.25317e-10
75.300000	1.27409e-10
75.250000	1.29536e-10
75.200000	1.31699e-10
75.150000	1.33897e-10
75.100000	1.36133e-10
75.050000	1.38405e-10
75.000000	1.40715e-10
74.950000	1.43064e-10
74.900000	1.45452e-10
74.850000	1.4788e-10
74.800000	1.50349e-10
74.750000	1.52858e-10
74.700000	1.55409e-10
74.650000	1.58003e-10
74.600000	1.6064e-10
74.550000	1.63321e-10
74.500000	1.66047e-10
74.450000	1.68818e-10
74.400000	1.71636e-10
74.350000	1.745e-10
74.300000	1.77412e-10
74.250000	1.80372e-10
74.200000	1.83382e-10
74.150000	1.86442e-10
74.100000	1.89553e-10
74.050000	1.92716e-10
74.000000	1.95932e-10
73.950000	1.99201e-10
73.900000	2.02525e-10
73.850000	2.05904e-10
73.800000	2.09339e-10
73.750000	2.12832e-10
73.700000	2.16382e-10
73.650000	2.19992e-10
73.600000	2.23662e-10
73.550000	2.27394e-10
73.500000	2.31187e-10
73.450000	2.35043e-10
73.400000	2.38964e-10
73.350000	2.4295e-10
73.300000	2.47003e-10
73.250000	2.51123e-10
73.200000	2.55311e-10
73.150000	2.5957e-10
73.100000	2.63899e-10
73.050000	2.68301e-10
73.000000	2.72775e-10
72.950000	2.77325e-10
72.900000	2.8195e-10
72.850000	2.86652e-10
72.800000	2.91432e-10
72.750000	2.96292e-10
72.700000	3.01233e-10
72.650000	3.06256e-10
72.600000	3.11363e-10
72.550000	3.16555e-10
72.500000	3.21833e-10
72.450000	3.27199e-10
72.400000	3.32655e-10
72.350000	3.38201e-10
72.300000	3.4384e-10
72.250000	3.49572e-10
72.200000	3.554e-10
72.150000	3.61325e-10
72.100000	3.67349e-10
72.050000	3.73473e-10
72.000000	3.79699e-10
71.950000	3.86028e-10
71.900000	3.92463e-10
71.850000	3.99005e-10
71.800000	4.05656e-10
71.750000	4.12417e-10
71.700000	4.19292e-10
71.650000	4.2628e-10
71.600000	4.33385e-10
71.550000	4.40608e-10
71.500000	4.47951e-10
71.450000	4.55417e-10
71.400000	4.63006e-10
71.350000	4.70722e-10
71.300000	4.78566e-10
71.250000	4.86541e-10
71.200000	4.94649e-10
71.150000	5.02891e-10
71.100000	5.11271e-10
71.050000	5.1979e-10
71.000000	5.28451e-10
70.950000	5.37255e-10
70.900000	5.46207e-10
70.850000	5.55307e-10
70.800000	5.64559e-10
70.750000	5.73964e-10
70.700000	5.83526e-10
70.650000	5.93247e-10
70.600000	6.0313e-10
70.550000	6.13177e-10
70.500000	6.23391e-10
70.450000	6.33775e-10
70.400000	6.44332e-10
70.350000	6.55064e-10
70.300000	6.65975e-10
70.250000	6.77067e-10
70.200000	6.88343e-10
70.150000	6.99808e-10
70.100000	7.11462e-10
70.050000	7.23311e-10
70.000000	7.35357e-10
69.950000	7.47603e-10
69.900000	7.60052e-10
69.850000	7.72708e-10
69.800000	7.85575e-10
69.750000	7.98656e-10
69.700000	8.11954e-10
69.650000	8.25474e-10
69.600000	8.39218e-10
69.550000	8.5319e-10
69.500000	8.67395e-10
69.450000	8.81836e-10
69.400000	8.96517e-10
69.350000	9.11442e-10
69.300000	9.26615e-10
69.250000	9.4204e-10
69.200000	9.57721e-10
69.150000	9.73663e-10
69.100000	9.8987e-10
69.050000	1.00635e-09
69.000000	1.0231e-09
68.950000	1.04013e-09
68.900000	1.05744e-09
68.850000	1.07504e-09
68.800000	1.09293e-09
68.750000	1.11112e-09
68.700000	1.12961e-09
68.650000	1.1484e-09
68.600000	1.16751e-09
68.550000	1.18694e-09
68.500000	1.20669e-09
68.450000	1.22677e-09
68.400000	1.24718e-09
68.350000	1.26794e-09
68.300000	1.28903e-09
68.250000	1.31048e-09
68.200000	1.33228e-09
68.150000	1.35444e-09
68.100000	1.37698e-09
68.050000	1.39988e-09
68.000000	1.42317e-09
67.950000	1.44684e-09
67.900000	1.47091e-09
67.850000	1.49538e-09
67.800000	1.52025e-09
67.750000	1.54554e-09
67.700000	1.57124e-09
67.650000	1.59738e-09
67.600000	1.62394e-09
67.550000	1.65095e-09
67.500000	1.6784e-09
67.450000	1.70632e-09
67.400000	1.73469e-09
67.350000	1.76354e-09
67.300000	1.79286e-09
67.250000	1.82267e-09
67.200000	1.85298e-09
67.150000	1.88379e-09
67.100000	1.91511e-09
67.050000	1.94695e-09
67.000000	1.97932e-09
66.950000	2.01222e-09
66.900000	2.04567e-09
66.850000	2.07968e-09
66.800000	2.11425e-09
66.750000	2.1494e-09
66.700000	2.18513e-09
66.650000	2.22145e-09
66.600000	2.25837e-09
66.550000	2.29591e-09
66.500000	2.33406e-09
66.450000	2.37285e-09
66.400000	2.41229e-09
66.350000	2.45238e-09
66.300000	2.49313e-09
66.250000	2.53456e-09
66.200000	2.57668e-09
66.150000	2.6195e-09
66.100000	2.66302e-09
66.050000	2.70727e-09
66.000000	2.75225e-09
65.950000	2.79798e-09
65.900000	2.84446e-09
65.850000	2.89172e-09
65.800000	2.93976e-09
65.750000	2.9886e-09
65.700000	3.03824e-09
65.650000	3.08871e-09
65.600000	3.14002e-09
65.550000	3.19217e-09
65.500000	3.24519e-09
65.450000	3.29909e-09
65.400000	3.35389e-09
65.350000	3.40959e-09
65.300000	3.46621e-09
65.250000	3.52378e-09
65.200000	3.5823e-09
65.150000	3.64178e-09
65.100000	3.70226e-09
65.050000	3.76373e-09
65.000000	3.82623e-09
64.950000	3.88975e-09
64.900000	3.95434e-09
64.850000	4.01999e-09
64.800000	4.08673e-09
64.750000	4.15457e-09
64.700000	4.22354e-09
64.650000	4.29366e-09
64.600000	4.36493e-09
64.550000	4.43739e-09
64.500000	4.51104e-09
64.450000	4.58591e-09
64.400000	4.66203e-09
64.350000	4.73941e-09
64.300000	4.81806e-09
64.250000	4.89802e-09
64.200000	4.97931e-09
64.150000	5.06194e-09
64.100000	5.14593e-09
64.050000	5.23132e-09
64.000000	5.31813e-09
63.950000	5.40637e-09
63.900000	5.49607e-09
63.850000	5.58725e-09
63.800000	5.67995e-09
63.750000	5.77418e-09
63.700000	5.86997e-09
63.650000	5.96735e-09
63.600000	6.06633e-09
63.550000	6.16696e-09
63.500000	6.26925e-09
63.450000	6.37324e-09
63.400000	6.47894e-09
63.350000	6.5864e-09
63.300000	6.69563e-09
63.250000	6.80667e-09
63.200000	6.91955e-09
63.150000	7.0343e-09
63.100000	7.15094e-09
63.050000	7.26951e-09
63.000000	7.39005e-09
62.950000	7.51258e-09
62.900000	7.63714e-09
62.850000	7.76375e-09
62.800000	7.89247e-09
62.750000	8.02331e-09
62.700000	8.15631e-09
62.650000	8.29152e-09
62.600000	8.42896e-09
62.550000	8.56867e-09
62.500000	8.7107e-09
62.450000	8.85507e-09
62.400000	9.00183e-09
62.350000	9.15102e-09
62.300000	9.30267e-09
62.250000	9.45683e-09
62.200000	9.61354e-09
62.150000	9.77284e-09
62.100000	9.93478e-09
62.050000	1.00994e-08
62.000000	1.02667e-08
61.950000	1.04368e-08
61.900000	1.06097e-08
61.850000	1.07855e-08
61.800000	1.09642e-08
61.750000	1.11458e-08
61.700000	1.13304e-08
61.650000	1.15181e-08
61.600000	1.17089e-08
61.550000	1.19028e-08
61.500000	1.20999e-08
61.450000	1.23003e-08
61.400000	1.2504e-08
61.350000	1.27111e-08
61.300000	1.29216e-08
61.250000	1.31355e-08
61.200000	1.3353e-08
61.150000	1.35741e-08
61.100000	1.37989e-08
61.050000	1.40273e-08
61.000000	1.42595e-08
60.950000	1.44956e-08
60.900000	1.47356e-08
60.850000	1.49795e-08
60.800000	1.52274e-08
60.750000	1.54795e-08
60.700000	1.57357e-08
60.650000	1.59961e-08
60.600000	1.62608e-08
60.550000	1.65299e-08
60.500000	1.68035e-08
60.450000	1.70815e-08
60.400000	1.73642e-08
60.350000	1.76515e-08
60.300000	1.79436e-08
60.250000	1.82404e-08
60.200000	1.85422e-08
60.150000	1.8849e-08
60.100000	1.91608e-08
60.050000	1.94777e-08
60.000000	1.97999e-08
59.950000	2.01274e-08
59.900000	2.04603e-08
59.850000	2.07987e-08
59.800000	2.11427e-08
59.750000	2.14924e-08
59.700000	2.18478e-08
59.650000	2.22091e-08
59.600000	2.25763e-08
59.550000	2.29496e-08
59.500000	2.3329e-08
59.450000	2.37147e-08
59.400000	2.41068e-08
59.350000	2.45053e-08
59.300000	2.49104e-08
59.250000	2.53222e-08
59.200000	2.57408e-08
59.150000	2.61662e-08
59.100000	2.65987e-08
59.050000	2.70383e-08
59.000000	2.74852e-08
58.950000	2.79394e-08
58.900000	2.84011e-08
58.850000	2.88704e-08
58.800000	2.93474e-08
58.750000	2.98323e-08
58.700000	3.03252e-08
58.650000	3.08262e-08
58.600000	3.13355e-08
58.550000	3.18531e-08
58.500000	3.23793e-08
58.450000	3.29141e-08
58.400000	3.34578e-08
58.350000	3.40104e-08
58.300000	3.45721e-08
58.250000	3.51431e-08
58.200000	3.57234e-08
58.150000	3.63133e-08
58.100000	3.69129e-08
58.050000	3.75224e-08
58.000000	3.8142e-08
57.950000	3.87717e-08
57.900000	3.94118e-08
57.850000	4.00624e-08
57.800000	4.07237e-08
57.750000	4.1396e-08
57.700000	4.20792e-08
57.650000	4.27738e-08
57.600000	4.34797e-08
57.550000	4.41973e-08
57.500000	4.49267e-08
57.450000	4.5668e-08
57.400000	4.64216e-08
57.350000	4.71876e-08
57.300000	4.79661e-08
57.250000	4.87575e-08
57.200000	4.95619e-08
57.150000	5.03795e-08
57.100000	5.12106e-08
57.050000	5.20553e-08
57.000000	5.29139e-08
56.950000	5.37866e-08
56.900000	5.46737e-08
56.850000	5.55754e-08
56.800000	5.64919e-08
56.750000	5.74234e-08
56.700000	5.83703e-08
56.650000	5.93327e-08
56.600000	6.03109e-08
56.550000	6.13052e-08
56.500000	6.23159e-08
56.450000	6.33431e-08
56.400000	6.43873e-08
56.350000	6.54486e-08
56.300000	6.65273e-08
56.250000	6.76237e-08
56.200000	6.87382e-08
56.150000	6.9871e-08
56.100000	7.10223e-08
56.050000	7.21926e-08
56.000000	7.33821e-08
55.950000	7.45911e-08
55.900000	7.582e-08
55.850000	7.7069e-08
55.800000	7.83386e-08
55.750000	7.9629e-08
55.700000	8.09405e-08
55.650000	8.22736e-08
55.600000	8.36286e-08
55.550000	8.50058e-08
55.500000	8.64057e-08
55.450000	8.78284e-08
55.400000	8.92746e-08
55.350000	9.07444e-08
55.300000	9.22384e-08
55.250000	9.37569e-08
55.200000	9.53003e-08
55.150000	9.6869e-08
55.100000	9.84634e-08
55.050000	1.00084e-07
55.000000	1.01731e-07
54.950000	1.03405e-07
54.900000	1.05107e-07
54.850000	1.06836e-07
54.800000	1.08594e-07
54.750000	1.10381e-07
54.700000	1.12197e-07
54.650000	1.14043e-07
54.600000	1.15919e-07
54.550000	1.17825e-07
54.500000	1.19763e-07
54.450000	1.21733e-07
54.400000	1.23735e-07
54.350000	1.2577e-07
54.300000	1.27838e-07
54.250000	1.2994e-07
54.200000	1.32077e-07
54.150000	1.34248e-07
54.100000	1.36455e-07
54.050000	1.38698e-07
54.000000	1.40978e-07
53.950000	1.43295e-07
53.900000	1.4565e-07
53.850000	1.48044e-07
53.800000	1.50477e-07
53.750000	1.5295e-07
53.700000	1.55463e-07
53.650000	1.58017e-07
53.600000	1.60613e-07
53.550000	1.63252e-07
53.500000	1.65934e-07
53.450000	1.68659e-07
53.400000	1.7143e-07
53.350000	1.74245e-07
53.300000	1.77107e-07
53.250000	1.80015e-07
53.200000	1.82971e-07
53.150000	1.85975e-07
53.100000	1.89029e-07
53.050000	1.92132e-07
53.000000	1.95286e-07
52.950000	1.98492e-07
52.900000	2.0175e-07
52.850000	2.05061e-07
52.800000	2.08426e-07
52.750000	2.11847e-07
52.700000	2.15323e-07
52.650000	2.18856e-07
52.600000	2.22447e-07
52.550000	2.26097e-07
52.500000	2.29806e-07
52.450000	2.33575e-07
52.400000	2.37407e-07
52.350000	2.413e-07
52.300000	2.45258e-07
52.250000	2.4928e-07
52.200000	2.53367e-07
52.150000	2.57522e-07
52.100000	2.61744e-07
52.050000	2.66035e-07
52.000000	2.70396e-07
51.950000	2.74828e-07
51.900000	2.79333e-07
51.850000	2.83911e-07
51.800000	2.88564e-07
51.750000	2.93293e-07
51.700000	2.98099e-07
51.650000	3.02983e-07
51.600000	3.07947e-07
51.550000	3.12992e-07
51.500000	3.18119e-07
51.450000	3.23329e-07
51.400000	3.28625e-07
51.350000	3.34007e-07
51.300000	3.39477e-07
51.250000	3.45036e-07
51.200000	3.50685e-07
51.150000	3.56426e-07
51.100000	3.62261e-07
51.050000	3.68191e-07
51.000000	3.74218e-07
50.950000	3.80343e-07
50.900000	3.86568e-07
50.850000	3.92894e-07
50.800000	3.99323e-07
50.750000	4.05856e-07
50.700000	4.12496e-07
50.650000	4.19244e-07
50.600000	4.26102e-07
50.550000	4.33072e-07
50.500000	4.40155e-07
50.450000	4.47353e-07
50.400000	4.54668e-07
50.350000	4.62103e-07
50.300000	4.69658e-07
50.250000	4.77336e-07
50.200000	4.85139e-07
50.150000	4.93069e-07
50.100000	5.01128e-07
50.050000	5.09318e-07
50.000000	5.17641e-07
49.950000	5.26099e-07
49.900000	5.34695e-07
49.850000	5.43431e-07
49.800000	5.52308e-07
49.750000	5.6133e-07
49.700000	5.70498e-07
49.650000	5.79815e-07
49.600000	5.89284e-07
49.550000	5.98906e-07
49.500000	6.08685e-07
49.450000	6.18622e-07
49.400000	6.28721e-07
49.350000	6.38983e-07
49.300000	6.49413e-07
49.250000	6.60011e-07
49.200000	6.70782e-07
49.150000	6.81727e-07
49.100000	6.9285e-07
49.050000	7.04153e-07
49.000000	7.15639e-07
48.950000	7.27312e-07
48.900000	7.39175e-07
48.850000	7.51229e-07
48.800000	7.63479e-07
48.750000	7.75928e-07
48.700000	7.88578e-07
48.650000	8.01433e-07
48.600000	8.14497e-07
48.550000	8.27772e-07
48.500000	8.41263e-07
48.450000	8.54972e-07
48.400000	8.68903e-07
48.350000	8.83059e-07
48.300000	8.97445e-07
48.250000	9.12064e-07
48.200000	9.2692e-07
48.150000	9.42015e-07
48.100000	9.57356e-07
48.050000	9.72944e-07
48.000000	9.88785e-07
47.950000	1.00488e-06
47.900000	1.02124e-06
47.850000	1.03786e-06
47.800000	1.05475e-06
47.750000	1.07192e-06
47.700000	1.08936e-06
47.650000	1.10708e-06
47.600000	1.12509e-06
47.550000	1.14339e-06
47.500000	1.16199e-06
47.450000	1.18089e-06
47.400000	1.20009e-06
47.350000	1.2196e-06
47.300000	1.23943e-06
47.250000	1.25958e-06
47.200000	1.28005e-06
47.150000	1.30085e-06
47.100000	1.32199e-06
47.050000	1.34347e-06
47.000000	1.3653e-06
46.950000	1.38748e-06
46.900000	1.41002e-06
46.850000	1.43292e-06
46.800000	1.45619e-06
46.750000	1.47984e-06
46.700000	1.50386e-06
46.650000	1.52828e-06
46.600000	1.55309e-06
46.550000	1.57829e-06
46.500000	1.60391e-06
46.450000	1.62993e-06
46.400000	1.65638e-06
46.350000	1.68325e-06
46.300000	1.71056e-06
46.250000	1.7383e-06
46.200000	1.76649e-06
46.150000	1.79513e-06
46.100000	1.82424e-06
46.050000	1.85381e-06
46.000000	1.88386e-06
45.950000	1.9144e-06
45.900000	1.94542e-06
45.850000	1.97694e-06
45.800000	2.00897e-06
45.750000	2.04152e-06
45.700000	2.07459e-06
45.650000	2.10819e-06
45.600000	2.14233e-06
45.550000	2.17701e-06
45.500000	2.21226e-06
45.450000	2.24807e-06
45.400000	2.28446e-06
45.350000	2.32143e-06
45.300000	2.35899e-06
45.250000	2.39716e-06
45.200000	2.43594e-06
45.150000	2.47534e-06
45.100000	2.51537e-06
45.050000	2.55605e-06
45.000000	2.59738e-06
44.950000	2.63937e-06
44.900000	2.68203e-06
44.850000	2.72538e-06
44.800000	2.76942e-06
44.750000	2.81417e-06
44.700000	2.85963e-06
44.650000	2.90582e-06
44.600000	2.95276e-06
44.550000	3.00044e-06
44.500000	3.04889e-06
44.450000	3.09811e-06
44.400000	3.14812e-06
44.350000	3.19893e-06
44.300000	3.25055e-06
44.250000	3.303e-06
44.200000	3.35628e-06
44.150000	3.41042e-06
44.100000	3.46543e-06
44.050000	3.52131e-06
44.000000	3.57809e-06
43.950000	3.63577e-06
43.900000	3.69437e-06
43.850000	3.75391e-06
43.800000	3.8144e-06
43.750000	3.87585e-06
43.700000	3.93829e-06
43.650000	4.00172e-06
43.600000	4.06617e-06
43.550000	4.13164e-06
43.500000	4.19815e-06
43.450000	4.26573e-06
43.400000	4.33438e-06
43.350000	4.40413e-06
43.300000	4.47498e-06
43.250000	4.54697e-06
43.200000	4.6201e-06
43.150000	4.6944e-06
43.100000	4.76988e-06
43.050000	4.84655e-06
43.000000	4.92445e-06
42.950000	5.00359e-06
42.900000	5.08399e-06
42.850000	5.16567e-06
42.800000	5.24864e-06
42.750000	5.33293e-06
42.700000	5.41856e-06
42.650000	5.50555e-06
42.600000	5.59393e-06
42.550000	5.6837e-06
42.500000	5.7749e-06
42.450000	5.86755e-06
42.400000	5.96167e-06
42.350000	6.05728e-06
42.300000	6.1544e-06
42.250000	6.25307e-06
42.200000	6.3533e-06
42.150000	6.45512e-06
42.100000	6.55855e-06
42.050000	6.66362e-06
42.000000	6.77035e-06
41.950000	6.87877e-06
41.900000	6.98891e-06
41.850000	7.10079e-06
41.800000	7.21444e-06
41.750000	7.32989e-06
41.700000	7.44716e-06
41.650000	7.56629e-06
41.600000	7.68729e-06
41.550000	7.81021e-06
41.500000	7.93507e-06
41.450000	8.0619e-06
41.400000	8.19074e-06
41.350000	8.3216e-06
41.300000	8.45453e-06
41.250000	8.58956e-06
41.200000	8.72671e-06
41.150000	8.86603e-06
41.100000	9.00754e-06
41.050000	9.15128e-06
41.000000	9.29728e-06
40.950000	9.44558e-06
40.900000	9.59622e-06
40.850000	9.74922e-06
40.800000	9.90463e-06
40.750000	1.00625e-05
40.700000	1.02228e-05
40.650000	1.03857e-05
40.600000	1.05511e-05
40.550000	1.07191e-05
40.500000	1.08898e-05
40.450000	1.10631e-05
40.400000	1.12391e-05
40.350000	1.14179e-05
40.300000	1.15995e-05
40.250000	1.1784e-05
40.200000	1.19713e-05
40.150000	1.21616e-05
40.100000	1.23549e-05
40.050000	1.25512e-05
40.000000	1.27505e-05
39.950000	1.2953e-05
39.900000	1.31586e-05
39.850000	1.33675e-05
39.800000	1.35796e-05
39.750000	1.3795e-05
39.700000	1.40138e-05
39.650000	1.4236e-05
39.600000	1.44617e-05
39.550000	1.46909e-05
39.500000	1.49237e-05
39.450000	1.516e-05
39.400000	1.54001e-05
39.350000	1.56439e-05
39.300000	1.58915e-05
39.250000	1.6143e-05
39.200000	1.63984e-05
39.150000	1.66577e-05
39.100000	1.69211e-05
39.050000	1.71886e-05
39.000000	1.74602e-05
38.950000	1.7736e-05
38.900000	1.80161e-05
38.850000	1.83006e-05
38.800000	1.85895e-05
38.750000	1.88828e-05
38.700000	1.91807e-05
38.650000	1.94832e-05
38.600000	1.97904e-05
38.550000	2.01023e-05
38.500000	2.04191e-05
38.450000	2.07408e-05
38.400000	2.10674e-05
38.350000	2.13991e-05
38.300000	2.17359e-05
38.250000	2.20778e-05
38.200000	2.24251e-05
38.150000	2.27777e-05
38.100000	2.31358e-05
38.050000	2.34993e-05
38.000000	2.38685e-05
37.950000	2.42433e-05
37.900000	2.46239e-05
37.850000	2.50103e-05
37.800000	2.54027e-05
37.750000	2.58011e-05
37.700000	2.62057e-05
37.650000	2.66164e-05
37.600000	2.70334e-05
37.550000	2.74568e-05
37.500000	2.78867e-05
37.450000	2.83232e-05
37.400000	2.87663e-05
37.350000	2.92162e-05
37.300000	2.9673e-05
37.250000	3.01368e-05
37.200000	3.06077e-05
37.150000	3.10857e-05
37.100000	3.1571e-05
37.050000	3.20637e-05
37.000000	3.25639e-05
36.950000	3.30718e-05
36.900000	3.35873e-05
36.850000	3.41107e-05
36.800000	3.4642e-05
36.750000	3.51814e-05
36.700000	3.5729e-05
36.650000	3.62849e-05
36.600000	3.68492e-05
36.550000	3.7422e-05
36.500000	3.80036e-05
36.450000	3.85939e-05
36.400000	3.91931e-05
36.350000	3.98014e-05
36.300000	4.04188e-05
36.250000	4.10456e-05
36.200000	4.16818e-05
36.150000	4.23276e-05
36.100000	4.29831e-05
36.050000	4.36484e-05
36.000000	4.43238e-05
35.950000	4.50093e-05
35.900000	4.57051e-05
35.850000	4.64113e-05
35.800000	4.71281e-05
35.750000	4.78556e-05
35.700000	4.8594e-05
35.650000	4.93434e-05
35.600000	5.0104e-05
35.550000	5.0876e-05
35.500000	5.16595e-05
35.450000	5.24546e-05
35.400000	5.32616e-05
35.350000	5.40805e-05
35.300000	5.49117e-05
35.250000	5.57551e-05
35.200000	5.66111e-05
35.150000	5.74798e-05
35.100000	5.83613e-05
35.050000	5.92558e-05
35.000000	6.01636e-05
34.950000	6.10847e-05
34.900000	6.20195e-05
34.850000	6.2968e-05
34.800000	6.39304e-05
34.750000	6.4907e-05
34.700000	6.5898e-05
34.650000	6.69035e-05
34.600000	6.79237e-05
34.550000	6.89588e-05
34.500000	7.00091e-05
34.450000	7.10747e-05
34.400000	7.21559e-05
34.350000	7.32528e-05
34.300000	7.43657e-05
34.250000	7.54948e-05
34.200000	7.66403e-05
34.150000	7.78023e-05
34.100000	7.89813e-05
34.050000	8.01772e-05
34.000000	8.13905e-05
33.950000	8.26212e-05
33.900000	8.38697e-05
33.850000	8.51362e-05
33.800000	8.64209e-05
33.750000	8.7724e-05
33.700000	8.90457e-05
33.650000	9.03864e-05
33.600000	9.17463e-05
33.550000	9.31256e-05
33.500000	9.45245e-05
33.450000	9.59433e-05
33.400000	9.73823e-05
33.350000	9.88417e-05
33.300000	0.000100322
33.250000	0.000101823
33.200000	0.000103345
33.150000	0.000104889
33.100000	0.000106454
33.050000	0.000108041
33.000000	0.000109651
32.950000	0.000111283
32.900000	0.000112938
32.850000	0.000114616
32.800000	0.000116317
32.750000	0.000118042
32.700000	0.000119791
32.650000	0.000121564
32.600000	0.000123362
32.550000	0.000125184
32.500000	0.000127031
32.450000	0.000128904
32.400000	0.000130802
32.350000	0.000132726
32.300000	0.000134677
32.250000	0.000136654
32.200000	0.000138657
32.150000	0.000140688
32.100000	0.000142747
32.050000	0.000144832
32.000000	0.000146946
31.950000	0.000149089
31.900000	0.000151259
31.850000	0.000153459
31.800000	0.000155688
31.750000	0.000157946
31.700000	0.000160235
31.650000	0.000162553
31.600000	0.000164901
31.550000	0.000167281
31.500000	0.000169691
31.450000	0.000172133
31.400000	0.000174606
31.350000	0.000177111
31.300000	0.000179648
31.250000	0.000182217
31.200000	0.00018482
31.150000	0.000187455
31.100000	0.000190124
31.050000	0.000192826
31.000000	0.000195562
30.950000	0.000198332
30.900000	0.000201136
30.850000	0.000203975
30.800000	0.00020685
30.750000	0.000209759
30.700000	0.000212703
30.650000	0.000215683
30.600000	0.000218699
30.550000	0.000221751
30.500000	0.00022484
30.450000	0.000227965
30.400000	0.000231126
30.350000	0.000234324
30.300000	0.00023756
30.250000	0.000240832
30.200000	0.000244142
30.150000	0.00024749
30.100000	0.000250875
30.050000	0.000254297
30.000000	0.000257758
29.950000	0.000261256
29.900000	0.000264793
29.850000	0.000268367
29.800000	0.000271979
29.750000	0.000275629
29.700000	0.000279317
29.650000	0.000283043
29.600000	0.000286807
29.550000	0.000290608
29.500000	0.000294447
29.450000	0.000298323
29.400000	0.000302236
29.350000	0.000306187
29.300000	0.000310173
29.250000	0.000314196
29.200000	0.000318255
29.150000	0.000322349
29.100000	0.000326479
29.050000	0.000330642
29.000000	0.00033484
28.950000	0.00033907
28.900000	0.000343333
28.850000	0.000347628
28.800000	0.000351953
28.750000	0.000356308
28.700000	0.000360692
28.650000	0.000365104
28.600000	0.000369541
28.550000	0.000374004
28.500000	0.00037849
28.450000	0.000382998
28.400000	0.000387526
28.350000	0.000392073
28.300000	0.000396635
28.250000	0.000401211
28.200000	0.000405798
28.150000	0.000410393
28.100000	0.000414994
28.050000	0.000419597
28.000000	0.000424199
27.950000	0.000428795
27.900000	0.000433381
27.850000	0.000437953
27.800000	0.000442505
27.750000	0.000447031
27.700000	0.000451524
27.650000	0.000455977
27.600000	0.000460382
27.550000	0.000464729
27.500000	0.000469007
27.450000	0.000473203
27.400000	0.000477302
27.350000	0.000481287
27.300000	0.000485134
27.250000	0.000488818
27.200000	0.000492302
27.150000	0.000495535
27.100000	0.000498445
27.050000	0.000500898
&
```
