## Supplementary material for "All-at-once RNA folding with 3D motif prediction framed by evolutionary information": RF00549_IRES_c-sis.cacofold.power

```
# Power analysis of CaCoFold structure
#
# Powertype = SINGLE SUBSTITUTIONS
# covary left_pos right_pos substitutions power
#----------------------------------------------------------------
5		275		0		0.00
6		274		0		0.00
7		273		0		0.00
8		272		2		0.00
9		271		0		0.00
11		269		0		0.00
12		268		0		0.00
13		267		3		0.02
14		266		0		0.00
15		265		0		0.00
16		264		3		0.02
17		263		0		0.00
18		262		1		0.00
21		70		2		0.00
22		69		0		0.00
23		68		1		0.00
24		67		0		0.00
25		66		0		0.00
26		65		0		0.00
28		63		2		0.00
29		62		0		0.00
30		61		1		0.00
31		60		0		0.00
35		56		0		0.00
36		55		0		0.00
37		52		0		0.00
38		51		0		0.00
39		47		0		0.00
40		46		0		0.00
71		213		3		0.02
72		212		3		0.02
73		211		0		0.00
74		209		2		0.00
75		208		2		0.00
76		207		0		0.00
77		206		1		0.00
84		114		1		0.00
85		113		1		0.00
86		112		1		0.00
87		111		1		0.00
88		110		1		0.00
91		107		2		0.00
92		106		0		0.00
93		105		0		0.00
94		104		0		0.00
118		173		0		0.00
119		172		2		0.00
120		171		0		0.00
121		170		0		0.00
122		169		2		0.00
124		167		0		0.00
125		166		1		0.00
126		165		0		0.00
127		164		0		0.00
131		157		0		0.00
132		156		2		0.00
133		155		0		0.00
134		154		2		0.00
135		153		1		0.00
136		152		0		0.00
138		151		0		0.00
139		150		2		0.00
140		149		0		0.00
141		148		0		0.00
175		197		0		0.00
176		196		0		0.00
177		195		0		0.00
178		194		2		0.00
179		193		3		0.02
181		191		0		0.00
182		190		0		0.00
183		189		0		0.00
223		258		0		0.00
224		257		0		0.00
225		256		0		0.00
226		255		0		0.00
227		254		0		0.00
228		253		0		0.00
229		252		0		0.00
230		251		0		0.00
231		249		0		0.00
232		248		0		0.00
233		247		0		0.00
234		246		0		0.00
235		245		0		0.00
279		324		0		0.00
280		323		0		0.00
281		322		0		0.00
288		317		2		0.00
289		316		0		0.00
293		312		0		0.00
294		311		0		0.00
295		310		0		0.00
296		309		0		0.00
297		308		0		0.00
298		307		0		0.00
325		631		1		0.00
326		630		0		0.00
327		629		0		0.00
328		628		0		0.00
329		627		1		0.00
330		626		0		0.00
331		625		0		0.00
332		624		0		0.00
333		623		0		0.00
334		622		2		0.00
335		621		0		0.00
336		619		0		0.00
337		618		1		0.00
338		617		1		0.00
339		616		0		0.00
349		615		3		0.02
350		614		0		0.00
351		613		0		0.00
352		612		0		0.00
353		611		0		0.00
354		610		2		0.00
355		609		0		0.00
376		453		0		0.00
377		452		0		0.00
378		451		0		0.00
379		450		0		0.00
380		449		1		0.00
387		443		0		0.00
388		442		3		0.02
389		441		0		0.00
390		440		0		0.00
391		439		2		0.00
392		438		0		0.00
404		418		0		0.00
405		417		0		0.00
406		416		0		0.00
407		415		0		0.00
461		577		1		0.00
462		576		0		0.00
463		575		2		0.00
464		574		0		0.00
465		573		0		0.00
466		572		0		0.00
467		571		0		0.00
468		570		0		0.00
474		566		0		0.00
475		565		0		0.00
476		564		0		0.00
477		563		0		0.00
478		562		1		0.00
479		561		0		0.00
480		560		0		0.00
481		559		0		0.00
484		555		0		0.00
485		554		0		0.00
486		553		0		0.00
491		501		1		0.00
492		500		1		0.00
493		499		0		0.00
508		551		0		0.00
509		550		0		0.00
510		549		0		0.00
511		548		0		0.00
512		547		0		0.00
513		546		2		0.00
514		545		2		0.00
515		544		0		0.00
517		543		3		0.02
518		542		0		0.00
519		541		3		0.02
520		540		0		0.00
521		539		0		0.00
522		538		1		0.00
525		535		0		0.00
526		534		0		0.00
578		602		0		0.00
579		601		0		0.00
580		600		1		0.00
581		599		0		0.00
582		598		0		0.00
585		595		0		0.00
586		594		1		0.00
587		593		0		0.00
#
# BPAIRS 179
# avg substitutions per BP 0.5
# BPAIRS expected to covary 0.1 +/- 0.4
# BPAIRS observed to covary 0
#
```
