## Supplementary material for "All-at-once RNA folding with 3D motif prediction framed by evolutionary information": RF00549_IRES_c-sis.surv

```
2.769905	0.00497512
2.652750	0.00995025
1.559302	0.0149254
1.403095	0.0199005
0.856372	0.0248756
0.778268	0.0298507
0.075338	0.0348259
-0.002766	0.776119
-0.041817	0.915423
-0.080869	0.945274
-0.119921	0.965174
-0.158972	0.975124
-0.198024	0.985075
-0.822851	0.99005
-0.940006	0.995025
-1.213368	1
&
9.447745	5.05219e-06
9.252487	1.01044e-05
9.213435	2.52609e-05
8.822918	3.03131e-05
8.744814	4.04175e-05
8.315246	8.58872e-05
8.276194	9.59916e-05
8.080936	0.000111148
7.963781	0.0001162
7.924729	0.000131357
7.885677	0.000136409
7.768522	0.000141461
7.534212	0.000146513
7.495160	0.000151566
7.417057	0.000156618
7.378005	0.00016167
7.143695	0.000166722
6.870333	0.000171774
6.596971	0.000176827
6.518868	0.000181879
6.362661	0.000186931
6.050247	0.000191983
5.972144	0.000197035
5.933092	0.000212192
5.776885	0.000227349
5.698782	0.000232401
5.581627	0.000237453
5.542575	0.000252609
5.503524	0.000282923
5.464472	0.000287975
5.386369	0.000338497
5.347317	0.000348601
5.308265	0.000363758
5.269213	0.000383966
5.113007	0.000419332
5.073955	0.000429436
5.034903	0.000454697
4.995852	0.000459749
4.956800	0.000474906
4.878696	0.000495115
4.839645	0.000520375
4.800593	0.00053048
4.761541	0.000545636
4.722490	0.000550689
4.683438	0.000570897
4.644386	0.000596158
4.605335	0.000601211
4.527231	0.000621419
4.449128	0.000641628
4.410076	0.000661837
4.371024	0.000697202
4.331973	0.000717411
4.292921	0.000747724
4.253869	0.000757828
4.214818	0.000762881
4.175766	0.000778037
4.136714	0.000788142
4.097663	0.000798246
4.058611	0.00080835
3.941456	0.000828559
3.902404	0.000838663
3.863352	0.000843716
3.785249	0.000858872
3.629042	0.000863924
3.589990	0.000868977
3.550939	0.000884133
3.472835	0.000889185
3.394732	0.000894237
3.355680	0.000924551
3.277577	0.000929603
3.238525	0.000939707
3.160422	0.000944759
3.121370	0.000964968
3.082318	0.000980125
3.043267	0.00101549
3.004215	0.0010357
2.965163	0.0010458
2.926112	0.00109633
2.887060	0.00110138
2.848008	0.00111653
2.808957	0.00113674
2.769905	0.00121253
2.730853	0.00126305
2.691801	0.00131357
2.652750	0.00142977
2.613698	0.00163186
2.574646	0.00168238
2.535595	0.00170764
2.496543	0.00175816
2.457491	0.0018491
2.418440	0.00188952
2.379388	0.00198046
2.340336	0.00211687
2.301284	0.00216739
2.262233	0.00223812
2.223181	0.00228864
2.184129	0.00232906
2.145078	0.00236442
2.106026	0.00258672
2.066974	0.00261198
2.027923	0.0026625
1.949819	0.00269282
1.910768	0.00278376
1.871716	0.00286459
1.832664	0.00305152
1.793612	0.00308184
1.754561	0.00314246
1.715509	0.00324351
1.676457	0.00327382
1.637406	0.00335465
1.598354	0.00343549
1.559302	0.00482989
1.520251	0.00487031
1.481199	0.0049562
1.442147	0.00508755
1.403095	0.0061182
1.364044	0.00622935
1.324992	0.00636071
1.285940	0.00640112
1.246889	0.00648196
1.207837	0.00661837
1.168785	0.00675478
1.129734	0.00690129
1.090682	0.00696697
1.051630	0.0071539
1.012578	0.00735599
0.973527	0.00754797
0.934475	0.00761365
0.895423	0.00804309
0.856372	0.00813402
0.817320	0.00841189
0.778268	0.00848263
0.739217	0.00861903
0.700165	0.00873018
0.661113	0.00890701
0.622062	0.00908889
0.583010	0.00925056
0.543958	0.00936676
0.504906	0.0095739
0.465855	0.00981135
0.426803	0.0103469
0.387751	0.0107308
0.348700	0.0116352
0.309648	0.0146766
0.270596	0.0166318
0.231545	0.0167329
0.192493	0.0171875
0.153441	0.018683
0.114389	0.0201936
0.075338	0.0216941
0.036286	0.0238615
-0.002766	0.802025
-0.041817	0.92251
-0.080869	0.948417
-0.119921	0.965039
-0.158972	0.975376
-0.198024	0.978255
-0.237076	0.979119
-0.276128	0.980771
-0.315179	0.981868
-0.354231	0.983095
-0.393283	0.984859
-0.432334	0.986106
-0.471386	0.98742
-0.510438	0.988521
-0.549489	0.98939
-0.588541	0.990148
-0.627593	0.990977
-0.666644	0.991755
-0.705696	0.992361
-0.744748	0.993099
-0.783800	0.993745
-0.822851	0.994114
-0.861903	0.99472
-0.900955	0.995049
-0.940006	0.995382
-0.979058	0.99564
-1.018110	0.995953
-1.057161	0.99612
-1.096213	0.996342
-1.135265	0.996559
-1.174317	0.996842
-1.213368	0.997156
-1.252420	0.997484
-1.291472	0.997691
-1.330523	0.997964
-1.369575	0.998206
-1.408627	0.998424
-1.447678	0.998601
-1.486730	0.998762
-1.525782	0.998868
-1.564833	0.998929
-1.603885	0.999005
-1.642937	0.999065
-1.681989	0.999141
-1.721040	0.999217
-1.760092	0.999242
-1.799144	0.999303
-1.838195	0.999379
-1.877247	0.999459
-1.916299	0.99949
-1.955350	0.99954
-1.994402	0.999545
-2.033454	0.999571
-2.072506	0.999576
-2.111557	0.999712
-2.150609	0.999757
-2.189661	0.999768
-2.345867	0.999798
-2.384919	0.999828
-2.423971	0.999848
-2.541126	0.999853
-2.658281	0.999879
-2.697333	0.999899
-2.736384	0.999904
-2.775436	0.999965
-2.814488	0.99997
-2.853539	0.999975
-2.970695	0.99998
-3.205005	0.99999
-3.244056	0.999995
-3.556470	1
&
11.322226	2.52353e-07
11.283175	5.04706e-07
11.244123	7.5706e-07
11.166020	1.26177e-06
11.126968	1.51412e-06
10.267831	1.76647e-06
10.111624	2.27118e-06
10.072572	3.28059e-06
9.994469	3.53294e-06
9.955417	4.29e-06
9.916365	5.04706e-06
9.838262	5.29942e-06
9.721107	5.80412e-06
9.682055	6.05648e-06
9.369642	6.30883e-06
9.330590	7.06589e-06
9.252487	7.31824e-06
9.213435	8.0753e-06
9.135331	8.32766e-06
9.096280	8.58001e-06
9.057228	8.83236e-06
8.822918	9.08471e-06
8.666711	9.58942e-06
8.627659	1.18606e-05
8.588608	1.41318e-05
8.549556	1.84218e-05
8.510504	2.574e-05
8.471453	3.003e-05
8.432401	3.55818e-05
8.393349	3.98718e-05
8.354297	4.49189e-05
8.315246	5.80412e-05
8.276194	5.9303e-05
8.237142	6.23312e-05
8.198091	6.48548e-05
8.159039	6.83877e-05
8.119987	7.29301e-05
8.080936	8.37813e-05
8.041884	8.78189e-05
8.002832	9.23613e-05
7.963781	0.000100689
7.924729	0.00010397
7.885677	0.000111792
7.846625	0.000115073
7.807574	0.00012441
7.768522	0.000124915
7.729470	0.000127186
7.690419	0.000129457
7.651367	0.000130971
7.612315	0.000134
7.573264	0.000140308
7.534212	0.000145103
7.495160	0.000149393
7.456108	0.000151664
7.417057	0.000156459
7.378005	0.00015974
7.338953	0.000162263
7.299902	0.000166048
7.260850	0.000168572
7.221798	0.00017261
7.182747	0.000175385
7.143695	0.000179423
7.104643	0.000183461
7.065591	0.000185732
7.026540	0.00018977
6.987488	0.000193807
6.948436	0.000195574
6.909385	0.000199107
6.870333	0.000200116
6.831281	0.000203397
6.792230	0.000207939
6.753178	0.00021122
6.714126	0.000213238
6.675075	0.00021551
6.636023	0.0002198
6.596971	0.000221818
6.557919	0.000222828
6.518868	0.000223837
6.479816	0.000225856
6.440764	0.000229137
6.401713	0.000241502
6.362661	0.000268504
6.323609	0.000272037
6.284558	0.000279355
6.245506	0.000280112
6.206454	0.000282131
6.167402	0.000285159
6.128351	0.000297777
6.089299	0.00032705
6.050247	0.000377773
6.011196	0.000442123
5.972144	0.000457769
5.933092	0.000480733
5.894041	0.000575113
5.854989	0.000714412
5.815937	0.000844121
5.776885	0.000964746
5.737834	0.0010344
5.698782	0.00113559
5.659730	0.00121458
5.620679	0.00131022
5.581627	0.00137406
5.542575	0.00150074
5.503524	0.00163676
5.464472	0.00176723
5.425420	0.00186767
5.386369	0.00195927
5.347317	0.00203094
5.308265	0.00212608
5.269213	0.00223534
5.230162	0.00237338
5.191110	0.00244581
5.152058	0.00253135
5.113007	0.0025899
5.073955	0.00263507
5.034903	0.00269311
4.995852	0.00275671
4.956800	0.00283014
4.917748	0.00287985
4.878696	0.00292124
4.839645	0.00295733
4.800593	0.00301335
4.761541	0.00305852
4.722490	0.00311126
4.683438	0.0031418
4.644386	0.00316956
4.605335	0.00319025
4.566283	0.00322406
4.527231	0.00326873
4.488180	0.00331617
4.449128	0.00335125
4.410076	0.00339667
4.371024	0.00345421
4.331973	0.00356651
4.292921	0.00360991
4.253869	0.00365382
4.214818	0.00370454
4.175766	0.00373382
4.136714	0.0037805
4.097663	0.00382845
4.058611	0.00387943
4.019559	0.00393621
3.980507	0.00397456
3.941456	0.00400308
3.902404	0.00403588
3.863352	0.00406541
3.824301	0.00408408
3.785249	0.00409897
3.746197	0.00413052
3.707146	0.0041502
3.668094	0.00416181
3.629042	0.00417569
3.589990	0.00419335
3.550939	0.00420572
3.511887	0.00422313
3.472835	0.00422515
3.433784	0.00423701
3.394732	0.00424609
3.355680	0.00426023
3.316629	0.0042842
3.277577	0.00430969
3.238525	0.00432508
3.199474	0.00433795
3.160422	0.00435486
3.121370	0.00437555
3.082318	0.00442123
3.043267	0.00446716
3.004215	0.00450854
2.965163	0.00456431
2.926112	0.00463522
2.887060	0.0047349
2.848008	0.00479673
2.808957	0.00486789
2.769905	0.00497363
2.730853	0.00504252
2.691801	0.00511015
2.652750	0.00517854
2.613698	0.005281
2.574646	0.00542686
2.535595	0.00551366
2.496543	0.00559164
2.457491	0.00566558
2.418440	0.00573826
2.379388	0.00579302
2.340336	0.00586822
2.301284	0.00597194
2.262233	0.00611326
2.223181	0.00618316
2.184129	0.0062412
2.145078	0.00629293
2.106026	0.00635022
2.066974	0.00640851
2.027923	0.00648371
1.988871	0.00653999
1.949819	0.00660711
1.910768	0.00667626
1.871716	0.00706715
1.832664	0.00756959
1.793612	0.00788679
1.754561	0.00804174
1.715509	0.00821662
1.676457	0.00833674
1.637406	0.00846317
1.598354	0.00911146
1.559302	0.0108466
1.520251	0.0124572
1.481199	0.0132422
1.442147	0.0137033
1.403095	0.0140765
1.364044	0.0163293
1.324992	0.0173859
1.285940	0.0180435
1.246889	0.0188753
1.207837	0.0193883
1.168785	0.0197734
1.129734	0.0200399
1.090682	0.0203669
1.051630	0.020667
1.012578	0.0209456
0.973527	0.0214215
0.934475	0.0217052
0.895423	0.021979
0.856372	0.0221258
0.817320	0.0223209
0.778268	0.0224736
0.739217	0.0226222
0.700165	0.0227817
0.661113	0.0229132
0.622062	0.023034
0.583010	0.0231875
0.543958	0.023324
0.504906	0.0234522
0.465855	0.0236157
0.426803	0.0238302
0.387751	0.0240344
0.348700	0.0243084
0.309648	0.0246615
0.270596	0.0261206
0.231545	0.0275345
0.192493	0.0283544
0.153441	0.0288054
0.114389	0.0292414
0.075338	0.029732
0.036286	0.0302228
-0.002766	0.698598
-0.041817	0.8296
-0.080869	0.856484
-0.119921	0.894058
-0.158972	0.922156
-0.198024	0.937747
-0.237076	0.947025
-0.276128	0.951721
-0.315179	0.955416
-0.354231	0.958649
-0.393283	0.961655
-0.432334	0.964524
-0.471386	0.967289
-0.510438	0.970085
-0.549489	0.972847
-0.588541	0.975087
-0.627593	0.976733
-0.666644	0.978553
-0.705696	0.98025
-0.744748	0.981831
-0.783800	0.983443
-0.822851	0.984615
-0.861903	0.985685
-0.900955	0.986664
-0.940006	0.987685
-0.979058	0.988828
-1.018110	0.989837
-1.057161	0.991171
-1.096213	0.992057
-1.135265	0.992769
-1.174317	0.99346
-1.213368	0.993999
-1.252420	0.994375
-1.291472	0.994704
-1.330523	0.995032
-1.369575	0.995384
-1.408627	0.99576
-1.447678	0.996161
-1.486730	0.996745
-1.525782	0.997278
-1.564833	0.997708
-1.603885	0.997979
-1.642937	0.998135
-1.681989	0.998234
-1.721040	0.99831
-1.760092	0.998395
-1.799144	0.998469
-1.838195	0.998529
-1.877247	0.998584
-1.916299	0.998673
-1.955350	0.998767
-1.994402	0.998909
-2.033454	0.999065
-2.072506	0.999179
-2.111557	0.99926
-2.150609	0.999342
-2.189661	0.99942
-2.228712	0.999483
-2.267764	0.999538
-2.306816	0.999591
-2.345867	0.999641
-2.384919	0.999679
-2.423971	0.99971
-2.463023	0.99973
-2.502074	0.999751
-2.541126	0.99977
-2.580178	0.999782
-2.619229	0.999794
-2.658281	0.999805
-2.697333	0.999811
-2.736384	0.999826
-2.775436	0.999838
-2.814488	0.999854
-2.853539	0.999868
-2.892591	0.999884
-2.931643	0.999903
-2.970695	0.999916
-3.009746	0.999921
-3.048798	0.999931
-3.087850	0.999934
-3.126901	0.999938
-3.165953	0.999946
-3.205005	0.999951
-3.244056	0.999956
-3.283108	0.999962
-3.322160	0.999964
-3.361212	0.999969
-3.400263	0.999976
-3.439315	0.999976
-3.478367	0.999977
-3.517418	0.999981
-3.556470	0.999984
-3.595522	0.999987
-3.634573	0.999988
-3.673625	0.999988
-3.751729	0.999989
-3.790780	0.99999
-3.829832	0.99999
-3.868884	0.999992
-3.946987	0.999993
-3.986039	0.999993
-4.064142	0.999994
-4.103194	0.999995
-4.259401	0.999995
-4.298452	0.999996
-4.337504	0.999996
-4.415607	0.999996
-4.454659	0.999997
-4.493711	0.999997
-4.532762	0.999997
-4.571814	0.999997
-4.610866	0.999998
-4.649918	0.999998
-4.806124	0.999998
-4.845176	0.999999
-4.884228	0.999999
-5.196641	0.999999
-5.274745	1
-5.313796	1
&
32.995918	1.11936e-14
32.956866	1.15939e-14
32.917815	1.20084e-14
32.878763	1.24378e-14
32.839711	1.28826e-14
32.800660	1.33432e-14
32.761608	1.38204e-14
32.722556	1.43146e-14
32.683505	1.48264e-14
32.644453	1.53566e-14
32.605401	1.59057e-14
32.566349	1.64745e-14
32.527298	1.70636e-14
32.488246	1.76738e-14
32.449194	1.83058e-14
32.410143	1.89604e-14
32.371091	1.96384e-14
32.332039	2.03407e-14
32.292988	2.10681e-14
32.253936	2.18215e-14
32.214884	2.26018e-14
32.175833	2.34101e-14
32.136781	2.42472e-14
32.097729	2.51143e-14
32.058677	2.60124e-14
32.019626	2.69427e-14
31.980574	2.79062e-14
31.941522	2.89041e-14
31.902471	2.99378e-14
31.863419	3.10084e-14
31.824367	3.21174e-14
31.785316	3.3266e-14
31.746264	3.44556e-14
31.707212	3.56879e-14
31.668160	3.69642e-14
31.629109	3.82861e-14
31.590057	3.96554e-14
31.551005	4.10736e-14
31.511954	4.25425e-14
31.472902	4.4064e-14
31.433850	4.56399e-14
31.394799	4.72722e-14
31.355747	4.89628e-14
31.316695	5.0714e-14
31.277643	5.25278e-14
31.238592	5.44064e-14
31.199540	5.63523e-14
31.160488	5.83677e-14
31.121437	6.04553e-14
31.082385	6.26175e-14
31.043333	6.48571e-14
31.004282	6.71768e-14
30.965230	6.95794e-14
30.926178	7.2068e-14
30.887127	7.46457e-14
30.848075	7.73155e-14
30.809023	8.00809e-14
30.769971	8.29451e-14
30.730920	8.59119e-14
30.691868	8.89847e-14
30.652816	9.21675e-14
30.613765	9.54642e-14
30.574713	9.88788e-14
30.535661	1.02416e-13
30.496610	1.06079e-13
30.457558	1.09873e-13
30.418506	1.13803e-13
30.379454	1.17874e-13
30.340403	1.2209e-13
30.301351	1.26457e-13
30.262299	1.30981e-13
30.223248	1.35666e-13
30.184196	1.40519e-13
30.145144	1.45545e-13
30.106093	1.50751e-13
30.067041	1.56144e-13
30.027989	1.61729e-13
29.988937	1.67514e-13
29.949886	1.73507e-13
29.910834	1.79713e-13
29.871782	1.86142e-13
29.832731	1.92801e-13
29.793679	1.99698e-13
29.754627	2.06841e-13
29.715576	2.14241e-13
29.676524	2.21905e-13
29.637472	2.29843e-13
29.598421	2.38065e-13
29.559369	2.46582e-13
29.520317	2.55403e-13
29.481265	2.6454e-13
29.442214	2.74004e-13
29.403162	2.83806e-13
29.364110	2.93959e-13
29.325059	3.04475e-13
29.286007	3.15368e-13
29.246955	3.2665e-13
29.207904	3.38337e-13
29.168852	3.50441e-13
29.129800	3.62978e-13
29.090748	3.75964e-13
29.051697	3.89415e-13
29.012645	4.03347e-13
28.973593	4.17778e-13
28.934542	4.32725e-13
28.895490	4.48206e-13
28.856438	4.64242e-13
28.817387	4.80852e-13
28.778335	4.98056e-13
28.739283	5.15875e-13
28.700231	5.34333e-13
28.661180	5.5345e-13
28.622128	5.73252e-13
28.583076	5.93763e-13
28.544025	6.15008e-13
28.504973	6.37012e-13
28.465921	6.59805e-13
28.426870	6.83413e-13
28.387818	7.07866e-13
28.348766	7.33193e-13
28.309715	7.59428e-13
28.270663	7.86601e-13
28.231611	8.14747e-13
28.192559	8.439e-13
28.153508	8.74096e-13
28.114456	9.05373e-13
28.075404	9.3777e-13
28.036353	9.71326e-13
27.997301	1.00608e-12
27.958249	1.04208e-12
27.919198	1.07937e-12
27.880146	1.118e-12
27.841094	1.158e-12
27.802042	1.19944e-12
27.762991	1.24236e-12
27.723939	1.28682e-12
27.684887	1.33287e-12
27.645836	1.38057e-12
27.606784	1.42997e-12
27.567732	1.48114e-12
27.528681	1.53415e-12
27.489629	1.58905e-12
27.450577	1.64591e-12
27.411526	1.70482e-12
27.372474	1.76583e-12
27.333422	1.82902e-12
27.294370	1.89448e-12
27.255319	1.96227e-12
27.216267	2.0325e-12
27.177215	2.10524e-12
27.138164	2.18058e-12
27.099112	2.25862e-12
27.060060	2.33946e-12
27.021009	2.42319e-12
26.981957	2.50991e-12
26.942905	2.59974e-12
26.903853	2.69279e-12
26.864802	2.78916e-12
26.825750	2.88899e-12
26.786698	2.99239e-12
26.747647	3.09949e-12
26.708595	3.21042e-12
26.669543	3.32533e-12
26.630492	3.44435e-12
26.591440	3.56763e-12
26.552388	3.69533e-12
26.513336	3.8276e-12
26.474285	3.9646e-12
26.435233	4.1065e-12
26.396181	4.25349e-12
26.357130	4.40574e-12
26.318078	4.56344e-12
26.279026	4.72679e-12
26.239975	4.89598e-12
26.200923	5.07124e-12
26.161871	5.25276e-12
26.122820	5.44079e-12
26.083768	5.63555e-12
26.044716	5.83728e-12
26.005664	6.04624e-12
25.966613	6.26268e-12
25.927561	6.48686e-12
25.888509	6.71908e-12
25.849458	6.95961e-12
25.810406	7.20875e-12
25.771354	7.46681e-12
25.732303	7.73411e-12
25.693251	8.01099e-12
25.654199	8.29777e-12
25.615147	8.59483e-12
25.576096	8.90253e-12
25.537044	9.22124e-12
25.497992	9.55137e-12
25.458941	9.89331e-12
25.419889	1.02475e-11
25.380837	1.06144e-11
25.341786	1.09944e-11
25.302734	1.1388e-11
25.263682	1.17957e-11
25.224630	1.22181e-11
25.185579	1.26555e-11
25.146527	1.31086e-11
25.107475	1.3578e-11
25.068424	1.40641e-11
25.029372	1.45677e-11
24.990320	1.50893e-11
24.951269	1.56295e-11
24.912217	1.61891e-11
24.873165	1.67688e-11
24.834114	1.73692e-11
24.795062	1.79912e-11
24.756010	1.86354e-11
24.716958	1.93026e-11
24.677907	1.99938e-11
24.638855	2.07098e-11
24.599803	2.14513e-11
24.560752	2.22195e-11
24.521700	2.30151e-11
24.482648	2.38393e-11
24.443597	2.46929e-11
24.404545	2.55772e-11
24.365493	2.64931e-11
24.326441	2.74419e-11
24.287390	2.84246e-11
24.248338	2.94425e-11
24.209286	3.04969e-11
24.170235	3.1589e-11
24.131183	3.27203e-11
24.092131	3.38921e-11
24.053080	3.51059e-11
24.014028	3.63631e-11
23.974976	3.76654e-11
23.935924	3.90144e-11
23.896873	4.04116e-11
23.857821	4.1859e-11
23.818769	4.33582e-11
23.779718	4.49111e-11
23.740666	4.65196e-11
23.701614	4.81857e-11
23.662563	4.99116e-11
23.623511	5.16993e-11
23.584459	5.3551e-11
23.545408	5.54691e-11
23.506356	5.74559e-11
23.467304	5.95139e-11
23.428252	6.16456e-11
23.389201	6.38537e-11
23.350149	6.61409e-11
23.311097	6.85101e-11
23.272046	7.09641e-11
23.232994	7.35061e-11
23.193942	7.61392e-11
23.154891	7.88666e-11
23.115839	8.16918e-11
23.076787	8.46182e-11
23.037735	8.76495e-11
22.998684	9.07894e-11
22.959632	9.40418e-11
22.920580	9.74107e-11
22.881529	1.009e-10
22.842477	1.04515e-10
22.803425	1.08259e-10
22.764374	1.12138e-10
22.725322	1.16155e-10
22.686270	1.20317e-10
22.647218	1.24627e-10
22.608167	1.29092e-10
22.569115	1.33717e-10
22.530063	1.38508e-10
22.491012	1.43471e-10
22.451960	1.48611e-10
22.412908	1.53936e-10
22.373857	1.59451e-10
22.334805	1.65165e-10
22.295753	1.71083e-10
22.256702	1.77213e-10
22.217650	1.83563e-10
22.178598	1.9014e-10
22.139546	1.96953e-10
22.100495	2.04011e-10
22.061443	2.11321e-10
22.022391	2.18893e-10
21.983340	2.26737e-10
21.944288	2.34862e-10
21.905236	2.43279e-10
21.866185	2.51997e-10
21.827133	2.61027e-10
21.788081	2.70382e-10
21.749029	2.80071e-10
21.709978	2.90108e-10
21.670926	3.00505e-10
21.631874	3.11275e-10
21.592823	3.22431e-10
21.553771	3.33986e-10
21.514719	3.45956e-10
21.475668	3.58356e-10
21.436616	3.71199e-10
21.397564	3.84504e-10
21.358513	3.98285e-10
21.319461	4.1256e-10
21.280409	4.27348e-10
21.241357	4.42665e-10
21.202306	4.58532e-10
21.163254	4.74968e-10
21.124202	4.91993e-10
21.085151	5.09628e-10
21.046099	5.27896e-10
21.007047	5.46819e-10
20.967996	5.66421e-10
20.928944	5.86726e-10
20.889892	6.07758e-10
20.850840	6.29545e-10
20.811789	6.52114e-10
20.772737	6.75492e-10
20.733685	6.99708e-10
20.694634	7.24793e-10
20.655582	7.50777e-10
20.616530	7.77694e-10
20.577479	8.05575e-10
20.538427	8.34457e-10
20.499375	8.64375e-10
20.460323	8.95366e-10
20.421272	9.27469e-10
20.382220	9.60723e-10
20.343168	9.9517e-10
20.304117	1.03085e-09
20.265065	1.06781e-09
20.226013	1.1061e-09
20.186962	1.14577e-09
20.147910	1.18685e-09
20.108858	1.22941e-09
20.069807	1.27349e-09
20.030755	1.31916e-09
19.991703	1.36647e-09
19.952651	1.41547e-09
19.913600	1.46623e-09
19.874548	1.51881e-09
19.835496	1.57328e-09
19.796445	1.6297e-09
19.757393	1.68815e-09
19.718341	1.7487e-09
19.679290	1.81141e-09
19.640238	1.87638e-09
19.601186	1.94368e-09
19.562134	2.01339e-09
19.523083	2.08561e-09
19.484031	2.16042e-09
19.444979	2.23791e-09
19.405928	2.31818e-09
19.366876	2.40133e-09
19.327824	2.48747e-09
19.288773	2.5767e-09
19.249721	2.66913e-09
19.210669	2.76488e-09
19.171617	2.86406e-09
19.132566	2.96681e-09
19.093514	3.07324e-09
19.054462	3.18349e-09
19.015411	3.2977e-09
18.976359	3.41601e-09
18.937307	3.53857e-09
18.898256	3.66552e-09
18.859204	3.79704e-09
18.820152	3.93327e-09
18.781101	4.0744e-09
18.742049	4.22059e-09
18.702997	4.37203e-09
18.663945	4.5289e-09
18.624894	4.69141e-09
18.585842	4.85975e-09
18.546790	5.03414e-09
18.507739	5.21479e-09
18.468687	5.40193e-09
18.429635	5.59578e-09
18.390584	5.79659e-09
18.351532	6.00462e-09
18.312480	6.22011e-09
18.273428	6.44335e-09
18.234377	6.6746e-09
18.195325	6.91415e-09
18.156273	7.16231e-09
18.117222	7.41938e-09
18.078170	7.68568e-09
18.039118	7.96155e-09
18.000067	8.24732e-09
17.961015	8.54336e-09
17.921963	8.85003e-09
17.882911	9.16772e-09
17.843860	9.49681e-09
17.804808	9.83773e-09
17.765756	1.01909e-08
17.726705	1.05567e-08
17.687653	1.09357e-08
17.648601	1.13283e-08
17.609550	1.17351e-08
17.570498	1.21564e-08
17.531446	1.25928e-08
17.492395	1.3045e-08
17.453343	1.35134e-08
17.414291	1.39986e-08
17.375239	1.45012e-08
17.336188	1.50219e-08
17.297136	1.55614e-08
17.258084	1.61202e-08
17.219033	1.66991e-08
17.179981	1.72987e-08
17.140929	1.792e-08
17.101878	1.85635e-08
17.062826	1.92302e-08
17.023774	1.99209e-08
16.984722	2.06364e-08
16.945671	2.13776e-08
16.906619	2.21454e-08
16.867567	2.29408e-08
16.828516	2.37649e-08
16.789464	2.46185e-08
16.750412	2.55028e-08
16.711361	2.6419e-08
16.672309	2.7368e-08
16.633257	2.83512e-08
16.594205	2.93697e-08
16.555154	3.04248e-08
16.516102	3.15179e-08
16.477050	3.26503e-08
16.437999	3.38234e-08
16.398947	3.50387e-08
16.359895	3.62977e-08
16.320844	3.76019e-08
16.281792	3.89531e-08
16.242740	4.03528e-08
16.203689	4.18029e-08
16.164637	4.33051e-08
16.125585	4.48614e-08
16.086533	4.64737e-08
16.047482	4.81439e-08
16.008430	4.98742e-08
15.969378	5.16668e-08
15.930327	5.35238e-08
15.891275	5.54477e-08
15.852223	5.74407e-08
15.813172	5.95055e-08
15.774120	6.16445e-08
15.735068	6.38605e-08
15.696016	6.61563e-08
15.656965	6.85346e-08
15.617913	7.09985e-08
15.578861	7.35511e-08
15.539810	7.61956e-08
15.500758	7.89352e-08
15.461706	8.17734e-08
15.422655	8.47137e-08
15.383603	8.77599e-08
15.344551	9.09158e-08
15.305500	9.41852e-08
15.266448	9.75723e-08
15.227396	1.01081e-07
15.188344	1.04717e-07
15.149293	1.08483e-07
15.110241	1.12385e-07
15.071189	1.16427e-07
15.032138	1.20615e-07
14.993086	1.24954e-07
14.954034	1.29448e-07
14.914983	1.34105e-07
14.875931	1.3893e-07
14.836879	1.43928e-07
14.797827	1.49106e-07
14.758776	1.54471e-07
14.719724	1.60029e-07
14.680672	1.65787e-07
14.641621	1.71752e-07
14.602569	1.77933e-07
14.563517	1.84336e-07
14.524466	1.9097e-07
14.485414	1.97842e-07
14.446362	2.04963e-07
14.407310	2.1234e-07
14.368259	2.19983e-07
14.329207	2.27901e-07
14.290155	2.36104e-07
14.251104	2.44604e-07
14.212052	2.53409e-07
14.173000	2.62532e-07
14.133949	2.71984e-07
14.094897	2.81776e-07
14.055845	2.91922e-07
14.016794	3.02433e-07
13.977742	3.13323e-07
13.938690	3.24606e-07
13.899638	3.36296e-07
13.860587	3.48407e-07
13.821535	3.60955e-07
13.782483	3.73955e-07
13.743432	3.87425e-07
13.704380	4.0138e-07
13.665328	4.15838e-07
13.626277	4.30818e-07
13.587225	4.46339e-07
13.548173	4.62419e-07
13.509121	4.7908e-07
13.470070	4.96341e-07
13.431018	5.14226e-07
13.391966	5.32756e-07
13.352915	5.51954e-07
13.313863	5.71846e-07
13.274811	5.92455e-07
13.235760	6.13808e-07
13.196708	6.35932e-07
13.157656	6.58855e-07
13.118604	6.82605e-07
13.079553	7.07213e-07
13.040501	7.32709e-07
13.001449	7.59126e-07
12.962398	7.86497e-07
12.923346	8.14857e-07
12.884294	8.4424e-07
12.845243	8.74685e-07
12.806191	9.0623e-07
12.767139	9.38915e-07
12.728088	9.7278e-07
12.689036	1.00787e-06
12.649984	1.04423e-06
12.610932	1.0819e-06
12.571881	1.12093e-06
12.532829	1.16137e-06
12.493777	1.20328e-06
12.454726	1.24669e-06
12.415674	1.29168e-06
12.376622	1.3383e-06
12.337571	1.3866e-06
12.298519	1.43665e-06
12.259467	1.48851e-06
12.220415	1.54224e-06
12.181364	1.59792e-06
12.142312	1.65561e-06
12.103260	1.71538e-06
12.064209	1.77732e-06
12.025157	1.84151e-06
11.986105	1.90801e-06
11.947054	1.97692e-06
11.908002	2.04833e-06
11.868950	2.12232e-06
11.829898	2.19899e-06
11.790847	2.27843e-06
11.751795	2.36075e-06
11.712743	2.44606e-06
11.673692	2.53445e-06
11.634640	2.62604e-06
11.595588	2.72096e-06
11.556537	2.81931e-06
11.517485	2.92122e-06
11.478433	3.02683e-06
11.439382	3.13626e-06
11.400330	3.24966e-06
11.361278	3.36717e-06
11.322226	3.48894e-06
11.283175	3.61513e-06
11.244123	3.74589e-06
11.205071	3.8814e-06
11.166020	4.02182e-06
11.126968	4.16733e-06
11.087916	4.31813e-06
11.048865	4.47439e-06
11.009813	4.63633e-06
10.970761	4.80415e-06
10.931709	4.97805e-06
10.892658	5.15827e-06
10.853606	5.34504e-06
10.814554	5.53858e-06
10.775503	5.73916e-06
10.736451	5.94702e-06
10.697399	6.16244e-06
10.658348	6.38568e-06
10.619296	6.61704e-06
10.580244	6.85681e-06
10.541192	7.10529e-06
10.502141	7.36281e-06
10.463089	7.6297e-06
10.424037	7.90629e-06
10.384986	8.19295e-06
10.345934	8.49003e-06
10.306882	8.79793e-06
10.267831	9.11704e-06
10.228779	9.44776e-06
10.189727	9.79053e-06
10.150676	1.01458e-05
10.111624	1.0514e-05
10.072572	1.08956e-05
10.033520	1.12911e-05
9.994469	1.1701e-05
9.955417	1.21259e-05
9.916365	1.25663e-05
9.877314	1.30227e-05
9.838262	1.34958e-05
9.799210	1.39861e-05
9.760159	1.44944e-05
9.721107	1.50212e-05
9.682055	1.55672e-05
9.643003	1.61332e-05
9.603952	1.67199e-05
9.564900	1.73279e-05
9.525848	1.79583e-05
9.486797	1.86116e-05
9.447745	1.92889e-05
9.408693	1.99909e-05
9.369642	2.07187e-05
9.330590	2.14731e-05
9.291538	2.2255e-05
9.252487	2.30657e-05
9.213435	2.3906e-05
9.174383	2.47771e-05
9.135331	2.56802e-05
9.096280	2.66164e-05
9.057228	2.75869e-05
9.018176	2.85931e-05
8.979125	2.96362e-05
8.940073	3.07176e-05
8.901021	3.18387e-05
8.861970	3.3001e-05
8.822918	3.42061e-05
8.783866	3.54555e-05
8.744814	3.67508e-05
8.705763	3.80939e-05
8.666711	3.94864e-05
8.627659	4.09302e-05
8.588608	4.24273e-05
8.549556	4.39795e-05
8.510504	4.55891e-05
8.471453	4.7258e-05
8.432401	4.89886e-05
8.393349	5.07832e-05
8.354297	5.26441e-05
8.315246	5.45739e-05
8.276194	5.65751e-05
8.237142	5.86504e-05
8.198091	6.08027e-05
8.159039	6.30347e-05
8.119987	6.53497e-05
8.080936	6.77506e-05
8.041884	7.02407e-05
8.002832	7.28234e-05
7.963781	7.55023e-05
7.924729	7.82809e-05
7.885677	8.11632e-05
7.846625	8.4153e-05
7.807574	8.72544e-05
7.768522	9.04718e-05
7.729470	9.38095e-05
7.690419	9.72723e-05
7.651367	0.000100865
7.612315	0.000104592
7.573264	0.00010846
7.534212	0.000112473
7.495160	0.000116637
7.456108	0.000120958
7.417057	0.000125442
7.378005	0.000130096
7.338953	0.000134926
7.299902	0.000139939
7.260850	0.000145143
7.221798	0.000150545
7.182747	0.000156153
7.143695	0.000161975
7.104643	0.00016802
7.065591	0.000174296
7.026540	0.000180815
6.987488	0.000187584
6.948436	0.000194615
6.909385	0.000201918
6.870333	0.000209505
6.831281	0.000217388
6.792230	0.00022558
6.753178	0.000234093
6.714126	0.000242942
6.675075	0.000252141
6.636023	0.000261707
6.596971	0.000271654
6.557919	0.000282003
6.518868	0.00029277
6.479816	0.000303976
6.440764	0.000315643
6.401713	0.000327793
6.362661	0.000340452
6.323609	0.000353648
6.284558	0.00036741
6.245506	0.000381772
6.206454	0.000396772
6.167402	0.000412452
6.128351	0.000428863
6.089299	0.000446065
6.050247	0.000464133
6.011196	0.000483164
5.972144	0.000503297
5.933092	0.000524753
5.894041	0.000547976
&
```
