## Supplementary material for "All-at-once RNA folding with 3D motif prediction framed by evolutionary information": RF00550_HepE_CRE.cacofold.helixcov

```
# RMs = 5 L = 151

# RM_HELIX NESTED 7-12 24-29, nbp = 6 nbp_cov = 0
# pvals: 0.337928,0.337928,0.896188,0.337928,0.337928,0.752877
# aggregated NONE
NESTED  ::::::<<<<<<___________>>>>>>:::::::::::::::::::::::::::::::::::::::::::::::::::::::::::::::::::::::::::::::::::::::::::::::::::::::::::::::::::::::::
        ::::::::::::::::::::::::::::::::::::::::::::::::::::::::::::::::::::::::::::::::::::::::::::::::::::::::::::::::::::::::::::::::::::::::::::::::::::::

# RM_HELIX NESTED 1-3 33-35, nbp = 3 nbp_cov = 0
# pvals: 0.337928,0.337928,0.440268
# aggregated NONE
NESTED  <<<_____________________________>>>:::::::::::::::::::::::::::::::::::::::::::::::::::::::::::::::::::::::::::::::::::::::::::::::::::::::::::::::::::
        ::::::::::::::::::::::::::::::::::::::::::::::::::::::::::::::::::::::::::::::::::::::::::::::::::::::::::::::::::::::::::::::::::::::::::::::::::::::

# RM_HELIX NESTED 78-85 94-101, nbp = 8 nbp_cov = 0
# pvals: 0.646286,0.337928,0.261866,0.337928,0.337928,0.337928,0.337928,0.337928
# aggregated NONE
NESTED  ::::::::::::::::::::::::::::::::::::::::::::::::::::::::::::::::::::::::::::<<<<<<<<________>>>>>>>>::::::::::::::::::::::::::::::::::::::::::::::::::
        ::::::::::::::::::::::::::::::::::::::::::::::::::::::::::::::::::::::::::::::::::::::::::::::::::::::::::::::::::::::::::::::::::::::::::::::::::::::

# RM_HELIX NESTED 104-108 137-141, nbp = 5 nbp_cov = 0
# pvals: 0.337928,0.337928,0.337928,0.337928,0.337928
# aggregated NONE
NESTED  ::::::::::::::::::::::::::::::::::::::::::::::::::::::::::::::::::::::::::::::::::::::::::::::::::::::<<<<<____________________________>>>>>::::::::::
        ::::::::::::::::::::::::::::::::::::::::::::::::::::::::::::::::::::::::::::::::::::::::::::::::::::::::::::::::::::::::::::::::::::::::::::::::::::::

# RM_HELIX NESTED 45-52 144-151, nbp = 8 nbp_cov = 0
# pvals: 0.337928,0.337928,0.337928,0.337928,0.347611,0.337928,0.337928,0.337928
# aggregated NONE
NESTED  ::::::::::::::::::::::::::::::::::::::::::::<<<<<<<<__________________________________________________________________________________________>>>>>>>>
        ::::::::::::::::::::::::::::::::::::::::::::::::::::::::::::::::::::::::::::::::::::::::::::::::::::::::::::::::::::::::::::::::::::::::::::::::::::::
```
