## Supplementary material for "All-at-once RNA folding with 3D motif prediction framed by evolutionary information": RF00550_HepE_CRE.cacofold.power

```
# Power analysis of CaCoFold structure 
#
# Powertype = SINGLE SUBSTITUTIONS
# covary  left_pos      right_pos    substitutions      power
#----------------------------------------------------------------
          1		35		0		0.00
          2		34		0		0.00
          3		33		14		0.45
          7		29		12		0.39
          8		28		0		0.00
          9		27		35		0.78
          10		26		0		0.00
          11		25		8		0.24
          12		24		16		0.50
          45		151		12		0.39
          46		150		1		0.00
          47		149		0		0.00
          48		148		1		0.00
          49		147		4		0.07
          50		146		3		0.02
          51		145		3		0.02
          52		144		10		0.32
          78		101		3		0.02
          79		100		7		0.20
          80		99		13		0.42
          81		98		0		0.00
          82		97		0		0.00
          83		96		1		0.00
          84		95		0		0.00
          85		94		1		0.00
          104		141		0		0.00
          105		140		5		0.11
          106		139		1		0.00
          107		138		0		0.00
          108		137		8		0.24
#
# BPAIRS 30
# avg substitutions per BP  5.3
# BPAIRS expected to covary 4.2 +/- 1.5
# BPAIRS observed to covary 0
#
```
