## Supplementary material for "All-at-once RNA folding with 3D motif prediction framed by evolutionary information": RF00550_HepE_CRE.helixcov

```
# RMs = 7 L = 151

# RM_HELIX NESTED 3-13 18-29, nbp = 10 nbp_cov = 0
# pvals: 0.337928,0.337928,0.538327,0.347611,0.679969,0.337928,0.347611,0.337928,0.242063,0.347611
# aggregated NONE
NESTED  ::<<<<<<-<<<<____>>>>->->>>>>:::::::::::::::::::::::::::::::::::::::::::::::::::::::::::::::::::::::::::::::::::::::::::::::::::::::::::::::::::::::::
        ::::::::::::::::::::::::::::::::::::::::::::::::::::::::::::::::::::::::::::::::::::::::::::::::::::::::::::::::::::::::::::::::::::::::::::::::::::::

# RM_HELIX NESTED 90-92 99-101, nbp = 3 nbp_cov = 0
# pvals: 0.522984,0.337928,0.835754
# aggregated NONE
NESTED  ::::::::::::::::::::::::::::::::::::::::::::::::::::::::::::::::::::::::::::::::::::::::<<<______>>>::::::::::::::::::::::::::::::::::::::::::::::::::
        ::::::::::::::::::::::::::::::::::::::::::::::::::::::::::::::::::::::::::::::::::::::::::::::::::::::::::::::::::::::::::::::::::::::::::::::::::::::

# RM_HELIX NESTED 82-88 106-112, nbp = 7 nbp_cov = 0
# pvals: 0.337928,0.23915,0.337928,0.337928,0.507181,0.295687,0.337928
# aggregated NONE
NESTED  ::::::::::::::::::::::::::::::::::::::::::::::::::::::::::::::::::::::::::::::::<<<<<<<_________________>>>>>>>:::::::::::::::::::::::::::::::::::::::
        ::::::::::::::::::::::::::::::::::::::::::::::::::::::::::::::::::::::::::::::::::::::::::::::::::::::::::::::::::::::::::::::::::::::::::::::::::::::

# RM_HELIX NESTED 76-78 115-117, nbp = 3 nbp_cov = 0
# pvals: 0.882604,0.337928,0.337928
# aggregated NONE
NESTED  ::::::::::::::::::::::::::::::::::::::::::::::::::::::::::::::::::::::::::<<<____________________________________>>>::::::::::::::::::::::::::::::::::
        ::::::::::::::::::::::::::::::::::::::::::::::::::::::::::::::::::::::::::::::::::::::::::::::::::::::::::::::::::::::::::::::::::::::::::::::::::::::

# RM_HELIX NESTED 73-74 122-123, nbp = 2 nbp_cov = 0
# pvals: 0.337928,0.337928
# aggregated NONE
NESTED  :::::::::::::::::::::::::::::::::::::::::::::::::::::::::::::::::::::::<<_______________________________________________>>::::::::::::::::::::::::::::
        ::::::::::::::::::::::::::::::::::::::::::::::::::::::::::::::::::::::::::::::::::::::::::::::::::::::::::::::::::::::::::::::::::::::::::::::::::::::

# RM_HELIX NESTED 60-65 128-133, nbp = 6 nbp_cov = 0
# pvals: 0.337928,0.337928,0.337928,0.337928,0.277678,0.337928
# aggregated NONE
NESTED  :::::::::::::::::::::::::::::::::::::::::::::::::::::::::::<<<<<<_____________________________________________________________>>>>>>::::::::::::::::::
        ::::::::::::::::::::::::::::::::::::::::::::::::::::::::::::::::::::::::::::::::::::::::::::::::::::::::::::::::::::::::::::::::::::::::::::::::::::::

# RM_HELIX NESTED 46-56 140-150, nbp = 10 nbp_cov = 0
# pvals: 0.337928,0.337928,0.337928,0.347611,0.337928,0.337928,0.337928,0.337928,0.337928,0.337928
# aggregated NONE
NESTED  :::::::::::::::::::::::::::::::::::::::::::::<<<<<<<-<<<__________________________________________________________________________________>>>->>>>>>>:
        ::::::::::::::::::::::::::::::::::::::::::::::::::::::::::::::::::::::::::::::::::::::::::::::::::::::::::::::::::::::::::::::::::::::::::::::::::::::
```
