## Supplementary material for "All-at-once RNA folding with 3D motif prediction framed by evolutionary information": RF00550_HepE_CRE.power

```
# Power analysis of given structure 
#
# Powertype = SINGLE SUBSTITUTIONS
# covary  left_pos      right_pos    substitutions      power
#----------------------------------------------------------------
          3		29		6		0.16
          4		28		10		0.32
          5		27		16		0.50
          6		26		17		0.52
          7		25		20		0.59
          8		23		0		0.00
          10		21		12		0.39
          11		20		0		0.00
          12		19		12		0.39
          13		18		13		0.42
          46		150		1		0.00
          47		149		0		0.00
          48		148		1		0.00
          49		147		4		0.07
          50		146		3		0.02
          51		145		3		0.02
          52		144		10		0.32
          54		142		1		0.00
          55		141		0		0.00
          56		140		0		0.00
          60		133		0		0.00
          61		132		12		0.39
          62		131		0		0.00
          63		130		0		0.00
          64		129		13		0.42
          65		128		0		0.00
          73		123		10		0.32
          74		122		0		0.00
          76		117		26		0.69
          77		116		8		0.24
          78		115		2		0.00
          82		112		0		0.00
          83		111		19		0.57
          84		110		0		0.00
          85		109		0		0.00
          86		108		18		0.55
          87		107		14		0.45
          88		106		11		0.35
          90		101		2		0.00
          91		100		1		0.00
          92		99		12		0.39
#
# BPAIRS 41
# avg substitutions per BP  6.8
# BPAIRS expected to covary 8.1 +/- 2.1
# BPAIRS observed to covary 0
#
```
