## Supplementary material for "All-at-once RNA folding with 3D motif prediction framed by evolutionary information": RF00550_HepE_CRE.surv

```
0.700000	0.0243902
0.650000	0.0487805
0.150000	0.0731707
0.000000	0.097561
-0.050000	0.756098
-0.100000	0.853659
-0.650000	0.878049
-0.700000	0.902439
-0.750000	0.926829
-1.300000	0.95122
-2.350000	0.97561
-2.900000	1
&
11.650000	8.9815e-05
11.300000	0.00017963
10.350000	0.000269445
9.900000	0.000449075
9.800000	0.00053889
9.350000	0.000628705
9.300000	0.00071852
8.850000	0.000808335
8.700000	0.00089815
8.650000	0.00107778
8.600000	0.00116759
8.300000	0.00125741
8.250000	0.00143704
8.100000	0.00152685
8.050000	0.00161667
7.900000	0.00170648
7.800000	0.00188611
7.750000	0.00197593
7.500000	0.00215556
7.400000	0.00224537
7.350000	0.00233519
7.250000	0.00251482
7.200000	0.00260463
7.150000	0.00269445
7.050000	0.00287408
6.950000	0.00296389
6.900000	0.00314352
6.800000	0.00323334
6.750000	0.00332315
6.650000	0.00341297
6.600000	0.00350278
6.550000	0.00368241
6.450000	0.00377223
6.350000	0.00386204
6.300000	0.00404167
6.200000	0.00413149
6.100000	0.0042213
6.050000	0.00440093
5.950000	0.00467038
5.900000	0.00485001
5.850000	0.00493982
5.800000	0.00502964
5.550000	0.00529908
5.450000	0.00547871
5.400000	0.00556853
5.350000	0.00565834
5.250000	0.00574816
5.200000	0.00619723
5.100000	0.00646668
5.050000	0.00664631
4.950000	0.00673612
4.900000	0.00682594
4.850000	0.00691575
4.800000	0.00700557
4.650000	0.00709538
4.600000	0.0071852
4.550000	0.00736483
4.500000	0.00763427
4.450000	0.0078139
4.350000	0.00790372
4.300000	0.00817316
4.250000	0.00826298
4.200000	0.00844261
4.150000	0.00853242
4.100000	0.00862224
4.050000	0.00880187
4.000000	0.0089815
3.950000	0.00925094
3.850000	0.00934076
3.800000	0.00952039
3.750000	0.0096102
3.700000	0.00978983
3.650000	0.0104185
3.600000	0.010688
3.550000	0.0109574
3.450000	0.0111371
3.400000	0.0116759
3.350000	0.0117658
3.300000	0.0120352
3.250000	0.0124843
3.200000	0.0128435
3.150000	0.0132028
3.100000	0.0142806
3.050000	0.0147297
3.000000	0.0151787
2.950000	0.0156278
2.900000	0.0162565
2.850000	0.0167056
2.800000	0.0170648
2.750000	0.0176037
2.700000	0.0180528
2.650000	0.0183223
2.600000	0.0190408
2.550000	0.0198491
2.500000	0.0202084
2.450000	0.0204778
2.400000	0.0210167
2.350000	0.021825
2.300000	0.0227232
2.250000	0.0232621
2.200000	0.02425
2.150000	0.0246093
2.100000	0.0253278
2.050000	0.0258667
2.000000	0.0263158
1.950000	0.0270343
1.900000	0.0283815
1.850000	0.0292797
1.800000	0.0299982
1.750000	0.0305371
1.700000	0.0311658
1.650000	0.0316149
1.600000	0.0322436
1.550000	0.0327825
1.500000	0.0339501
1.450000	0.0355667
1.400000	0.0368241
1.350000	0.0375427
1.300000	0.0388001
1.250000	0.0398779
1.200000	0.0405964
1.150000	0.0423029
1.100000	0.0434705
1.050000	0.0442788
1.000000	0.0455362
0.950000	0.0467936
0.900000	0.0484103
0.850000	0.0506556
0.800000	0.0556853
0.750000	0.0567631
0.700000	0.0582001
0.650000	0.0594575
0.600000	0.0613436
0.550000	0.0630501
0.500000	0.0648464
0.450000	0.0665529
0.400000	0.0690677
0.350000	0.0714927
0.300000	0.0741872
0.250000	0.0765224
0.200000	0.0788576
0.150000	0.0916113
0.100000	0.093677
0.050000	0.0964613
0.000000	0.111909
-0.050000	0.846237
-0.100000	0.86905
-0.150000	0.872103
-0.200000	0.874708
-0.250000	0.878121
-0.300000	0.882522
-0.350000	0.886474
-0.400000	0.890156
-0.450000	0.895635
-0.500000	0.900934
-0.550000	0.906323
-0.600000	0.911892
-0.650000	0.915933
-0.700000	0.918987
-0.750000	0.921592
-0.800000	0.925184
-0.850000	0.930304
-0.900000	0.933717
-0.950000	0.93686
-1.000000	0.940363
-1.050000	0.944135
-1.100000	0.947997
-1.150000	0.95159
-1.200000	0.954194
-1.250000	0.956799
-1.300000	0.959134
-1.350000	0.960841
-1.400000	0.963176
-1.450000	0.96623
-1.500000	0.968744
-1.550000	0.971439
-1.600000	0.973145
-1.650000	0.975211
-1.700000	0.977367
-1.750000	0.978355
-1.800000	0.980331
-1.850000	0.982306
-1.900000	0.982756
-1.950000	0.984462
-2.000000	0.98554
-2.050000	0.986079
-2.100000	0.986977
-2.150000	0.987606
-2.200000	0.988504
-2.250000	0.988863
-2.300000	0.989581
-2.350000	0.990929
-2.400000	0.991468
-2.450000	0.991827
-2.500000	0.992276
-2.550000	0.992905
-2.600000	0.993264
-2.650000	0.993533
-2.700000	0.993982
-2.750000	0.994252
-2.800000	0.994881
-2.850000	0.99506
-2.900000	0.99524
-2.950000	0.995779
-3.000000	0.996228
-3.100000	0.996587
-3.150000	0.996767
-3.200000	0.996856
-3.250000	0.997126
-3.300000	0.997306
-3.350000	0.997665
-3.450000	0.997934
-3.500000	0.998024
-3.550000	0.998204
-3.600000	0.998383
-3.650000	0.998563
-3.750000	0.998653
-3.800000	0.998743
-3.850000	0.998922
-4.000000	0.999012
-4.050000	0.999192
-4.200000	0.999281
-4.250000	0.999371
-4.300000	0.999461
-5.150000	0.999551
-5.350000	0.999731
-5.550000	0.99982
-6.300000	0.99991
-6.900000	1
&
50.500000	4.47427e-06
44.050000	8.94855e-06
43.750000	1.34228e-05
43.250000	1.78971e-05
43.050000	2.23714e-05
42.150000	2.68456e-05
42.000000	3.13199e-05
41.950000	3.57942e-05
41.700000	4.02685e-05
41.550000	4.47427e-05
40.950000	4.9217e-05
40.550000	5.36913e-05
40.500000	5.81655e-05
40.200000	6.26398e-05
40.050000	6.71141e-05
39.600000	7.15884e-05
39.300000	7.60626e-05
39.200000	8.05369e-05
39.100000	8.50112e-05
38.700000	9.39597e-05
38.350000	9.8434e-05
38.050000	0.000102908
37.900000	0.000107383
37.850000	0.000111857
37.600000	0.000116331
37.500000	0.000120805
37.400000	0.00012528
37.350000	0.000129754
36.900000	0.000134228
36.600000	0.000138702
35.650000	0.000143177
35.500000	0.000147651
35.200000	0.000152125
35.100000	0.0001566
34.950000	0.000161074
34.750000	0.000170022
34.700000	0.000174497
34.300000	0.000178971
34.250000	0.000187919
34.200000	0.000192394
34.150000	0.000196868
34.100000	0.000201342
33.750000	0.000205817
33.500000	0.000210291
33.450000	0.000219239
33.400000	0.000228188
33.350000	0.000232662
33.100000	0.000237136
33.050000	0.000241611
32.900000	0.000259508
32.850000	0.000263982
32.800000	0.000268456
32.750000	0.000272931
32.700000	0.000277405
32.650000	0.000281879
32.400000	0.000286353
32.250000	0.000299776
32.150000	0.000308725
32.050000	0.000317673
32.000000	0.000322148
31.950000	0.000326622
31.900000	0.000331096
31.700000	0.000340045
31.650000	0.000344519
31.550000	0.000348993
31.500000	0.000353468
31.450000	0.000357942
31.300000	0.000362416
31.250000	0.000371365
31.200000	0.000375839
31.150000	0.000389262
31.100000	0.000393736
31.050000	0.00039821
31.000000	0.000407159
30.900000	0.000411633
30.850000	0.000420582
30.750000	0.00042953
30.700000	0.000434004
30.650000	0.000442953
30.500000	0.000451902
30.350000	0.000456376
30.300000	0.00046085
30.200000	0.000465324
30.150000	0.000474273
30.100000	0.000478747
30.000000	0.000487696
29.900000	0.000496644
29.850000	0.000510067
29.800000	0.000519016
29.700000	0.00052349
29.650000	0.000527964
29.600000	0.000532438
29.550000	0.000536913
29.500000	0.000545861
29.450000	0.00055481
29.400000	0.000559284
29.350000	0.000568233
29.300000	0.000581655
29.250000	0.000590604
29.200000	0.000599553
29.150000	0.000604027
29.100000	0.000612975
29.050000	0.00061745
28.950000	0.000621924
28.900000	0.000630872
28.850000	0.00064877
28.700000	0.000653244
28.650000	0.000666667
28.600000	0.000675615
28.550000	0.000684564
28.450000	0.000689038
28.400000	0.000697987
28.300000	0.000706935
28.250000	0.000715884
28.100000	0.000729306
28.050000	0.000738255
28.000000	0.000742729
27.950000	0.000760626
27.900000	0.000774049
27.850000	0.000787472
27.750000	0.000791946
27.700000	0.000800895
27.650000	0.000814318
27.550000	0.000823266
27.500000	0.00082774
27.450000	0.000836689
27.400000	0.000850112
27.350000	0.000868009
27.300000	0.000876957
27.250000	0.000885906
27.200000	0.000899329
27.100000	0.0009217
27.050000	0.000935123
27.000000	0.000948546
26.950000	0.00095302
26.900000	0.000957494
26.850000	0.000966443
26.800000	0.000970917
26.750000	0.000979866
26.700000	0.000988814
26.650000	0.00100671
26.600000	0.00101119
26.500000	0.00102013
26.400000	0.00104698
26.350000	0.00105145
26.300000	0.0010604
26.250000	0.00107383
26.200000	0.00108277
26.150000	0.00109172
26.100000	0.00111857
26.050000	0.00112752
26.000000	0.00114541
25.950000	0.00115436
25.900000	0.00117673
25.850000	0.00118568
25.800000	0.00120805
25.750000	0.00123043
25.700000	0.00125727
25.650000	0.00126622
25.600000	0.00127069
25.550000	0.00129754
25.500000	0.00130201
25.450000	0.00131991
25.400000	0.00132438
25.350000	0.00133781
25.300000	0.00135123
25.250000	0.0013557
25.150000	0.00136913
25.100000	0.00138702
25.050000	0.0013915
25.000000	0.00139597
24.900000	0.00141387
24.850000	0.00141834
24.800000	0.00143177
24.750000	0.00144072
24.700000	0.00144519
24.650000	0.00148098
24.600000	0.00150336
24.550000	0.00152125
24.500000	0.00153468
24.450000	0.0015481
24.400000	0.00156152
24.350000	0.00157047
24.300000	0.00157942
24.250000	0.00160626
24.200000	0.00162416
24.150000	0.00163311
24.100000	0.00165548
24.050000	0.00168233
24.000000	0.00169575
23.950000	0.0017047
23.900000	0.0017226
23.850000	0.00172707
23.800000	0.00174049
23.750000	0.00179866
23.700000	0.00181208
23.550000	0.00182998
23.500000	0.00185235
23.450000	0.00187472
23.400000	0.00188814
23.350000	0.00190604
23.300000	0.00192841
23.250000	0.00194183
23.200000	0.00196868
23.150000	0.00198658
23.100000	0.002
23.050000	0.0020179
23.000000	0.00203132
22.950000	0.00206264
22.850000	0.00208949
22.800000	0.00211186
22.750000	0.00213423
22.700000	0.0021387
22.650000	0.00216107
22.600000	0.00219687
22.550000	0.00222819
22.500000	0.00224161
22.450000	0.00225503
22.400000	0.00226846
22.350000	0.00229978
22.300000	0.00230425
22.250000	0.00235347
22.200000	0.00236242
22.150000	0.00239374
22.100000	0.00241163
22.050000	0.00244295
22.000000	0.0024698
21.950000	0.00249217
21.900000	0.00250112
21.850000	0.00251454
21.800000	0.00255034
21.750000	0.00257718
21.700000	0.00261745
21.650000	0.00263982
21.600000	0.00266667
21.550000	0.00269799
21.500000	0.00272036
21.450000	0.00273378
21.400000	0.00276957
21.350000	0.002783
21.300000	0.00280984
21.250000	0.00283221
21.200000	0.00286353
21.150000	0.00288591
21.100000	0.00291275
21.050000	0.00294407
21.000000	0.00297092
20.950000	0.00299329
20.900000	0.00304251
20.850000	0.00308277
20.800000	0.00310515
20.750000	0.00312752
20.700000	0.00315436
20.650000	0.00318568
20.600000	0.00319911
20.550000	0.00321253
20.500000	0.0032349
20.450000	0.00326622
20.400000	0.00328859
20.350000	0.00332886
20.300000	0.00334228
20.250000	0.00337808
20.200000	0.00339597
20.150000	0.00342729
20.100000	0.00346309
20.050000	0.00348993
20.000000	0.00352573
19.950000	0.003566
19.900000	0.00358837
19.850000	0.00359732
19.800000	0.00364653
19.750000	0.0037226
19.700000	0.00375391
19.650000	0.00381208
19.600000	0.00385235
19.550000	0.00387472
19.500000	0.00389709
19.450000	0.00394631
19.400000	0.00399553
19.350000	0.00402237
19.300000	0.00408949
19.250000	0.00411633
19.200000	0.00417897
19.150000	0.00421924
19.100000	0.00425503
19.050000	0.00429083
19.000000	0.00432662
18.950000	0.00436689
18.900000	0.00439821
18.850000	0.00442506
18.800000	0.00447875
18.750000	0.00452796
18.700000	0.00456376
18.650000	0.00459955
18.600000	0.00464877
18.550000	0.00469351
18.500000	0.00473378
18.450000	0.00477852
18.400000	0.00482327
18.350000	0.00484564
18.300000	0.00489933
18.250000	0.00494407
18.200000	0.00497539
18.150000	0.00502908
18.100000	0.00506488
18.050000	0.00511857
18.000000	0.00515436
17.950000	0.00522148
17.900000	0.00527964
17.850000	0.0053557
17.800000	0.0054094
17.750000	0.00542729
17.700000	0.00548098
17.650000	0.00551678
17.600000	0.00558837
17.550000	0.00567338
17.500000	0.00572707
17.450000	0.00579418
17.400000	0.00582103
17.350000	0.00589262
17.300000	0.00595526
17.250000	0.0059821
17.200000	0.00604027
17.150000	0.00608054
17.100000	0.00612528
17.050000	0.0061745
17.000000	0.00624161
16.950000	0.00629978
16.900000	0.00638926
16.850000	0.00643848
16.800000	0.00646532
16.750000	0.00652796
16.700000	0.00661298
16.650000	0.00668904
16.600000	0.0067472
16.550000	0.00680089
16.500000	0.00685906
16.450000	0.00691723
16.400000	0.00697987
16.350000	0.00706488
16.300000	0.00713199
16.250000	0.00719911
16.200000	0.00727964
16.150000	0.00734676
16.100000	0.00741387
16.050000	0.00747651
16.000000	0.00760179
15.950000	0.00763758
15.900000	0.00772707
15.850000	0.00780761
15.800000	0.00787025
15.750000	0.00794183
15.700000	0.00802237
15.650000	0.00811186
15.600000	0.00819687
15.550000	0.00826846
15.500000	0.00837584
15.450000	0.00847427
15.400000	0.00851454
15.350000	0.00856376
15.300000	0.0086443
15.250000	0.00871141
15.200000	0.00880537
15.150000	0.00888143
15.100000	0.00895749
15.050000	0.00904251
15.000000	0.00912304
14.950000	0.00917226
14.900000	0.00925727
14.850000	0.00935123
14.800000	0.00943177
14.750000	0.00954362
14.700000	0.00959732
14.650000	0.00971365
14.600000	0.00982103
14.550000	0.00991946
14.500000	0.0100268
14.450000	0.0100761
14.400000	0.01017
14.350000	0.0102774
14.300000	0.0103579
14.250000	0.0104787
14.200000	0.0105951
14.150000	0.0106801
14.100000	0.0107606
14.050000	0.0108277
14.000000	0.0109128
13.950000	0.0110425
13.900000	0.011123
13.850000	0.0112081
13.800000	0.011311
13.750000	0.0114273
13.700000	0.0115168
13.650000	0.0116018
13.600000	0.0116823
13.550000	0.0117763
13.500000	0.011915
13.450000	0.0120313
13.400000	0.0121119
13.350000	0.0122327
13.300000	0.01234
13.250000	0.0124564
13.200000	0.0125727
13.150000	0.0126756
13.100000	0.0128233
13.050000	0.0129396
13.000000	0.0130738
12.950000	0.0132125
12.900000	0.0133199
12.850000	0.0134452
12.800000	0.0135884
12.750000	0.0136957
12.700000	0.0137987
12.650000	0.0139418
12.600000	0.0140805
12.550000	0.0142327
12.500000	0.0143356
12.450000	0.0145011
12.400000	0.0146398
12.350000	0.0147919
12.300000	0.0149754
12.250000	0.0150828
12.200000	0.0151946
12.150000	0.0153154
12.100000	0.0154362
12.050000	0.0155302
12.000000	0.015651
11.950000	0.0158031
11.900000	0.0159597
11.850000	0.0161342
11.800000	0.0162908
11.750000	0.0164564
11.700000	0.016604
11.650000	0.016783
11.600000	0.0169485
11.550000	0.0171141
11.500000	0.017302
11.450000	0.0175034
11.400000	0.0176689
11.350000	0.0178345
11.300000	0.0180134
11.250000	0.0181611
11.200000	0.0183893
11.150000	0.0185414
11.100000	0.0187651
11.050000	0.0189888
11.000000	0.0191633
10.950000	0.0193423
10.900000	0.019566
10.850000	0.0197539
10.800000	0.0199195
10.750000	0.0201924
10.700000	0.0203803
10.650000	0.0205861
10.600000	0.0207696
10.550000	0.0209396
10.500000	0.021123
10.450000	0.0213736
10.400000	0.0216018
10.350000	0.0218031
10.300000	0.0220716
10.250000	0.0222729
10.200000	0.0225682
10.150000	0.0228456
10.100000	0.0231186
10.050000	0.0234139
10.000000	0.02366
9.950000	0.0239418
9.900000	0.0241745
9.850000	0.0244385
9.800000	0.0246801
9.750000	0.0249351
9.700000	0.0252215
9.650000	0.0254765
9.600000	0.0257315
9.550000	0.0260089
9.500000	0.026255
9.450000	0.026519
9.400000	0.0267338
9.350000	0.0270649
9.300000	0.027396
9.250000	0.0277942
9.200000	0.0281834
9.150000	0.0284922
9.100000	0.0288546
9.050000	0.0291767
9.000000	0.029566
8.950000	0.0299195
8.900000	0.0302282
8.850000	0.0305772
8.800000	0.0309933
8.750000	0.0314631
8.700000	0.0318345
8.650000	0.0321253
8.600000	0.0324877
8.550000	0.0328949
8.500000	0.0334228
8.450000	0.0337629
8.400000	0.0342327
8.350000	0.0346846
8.300000	0.0351633
8.250000	0.0355839
8.200000	0.0360492
8.150000	0.0365056
8.100000	0.0369664
8.050000	0.0374049
8.000000	0.0377942
7.950000	0.0381924
7.900000	0.0387204
7.850000	0.0392081
7.800000	0.0396823
7.750000	0.040264
7.700000	0.0407159
7.650000	0.041226
7.600000	0.0416913
7.550000	0.042255
7.500000	0.0426756
7.450000	0.0432125
7.400000	0.0437002
7.350000	0.0442058
7.300000	0.0447651
7.250000	0.0452707
7.200000	0.0458121
7.150000	0.0463624
7.100000	0.0469306
7.050000	0.0475078
7.000000	0.048179
6.950000	0.048783
6.900000	0.0492886
6.850000	0.0498389
6.800000	0.0503579
6.750000	0.050953
6.700000	0.0515928
6.650000	0.0522461
6.600000	0.052868
6.550000	0.0534944
6.500000	0.0542461
6.450000	0.0547964
6.400000	0.0555123
6.350000	0.0562013
6.300000	0.0568367
6.250000	0.0575391
6.200000	0.0581745
6.150000	0.0588993
6.100000	0.0595213
6.050000	0.0601969
6.000000	0.0609843
5.950000	0.0617852
5.900000	0.0626085
5.850000	0.0633244
5.800000	0.0641253
5.750000	0.0650112
5.700000	0.0659105
5.650000	0.0667069
5.600000	0.0675884
5.550000	0.0684832
5.500000	0.0693557
5.450000	0.0702774
5.400000	0.0711902
5.350000	0.072179
5.300000	0.0731857
5.250000	0.0741432
5.200000	0.075217
5.150000	0.0762237
5.100000	0.0774497
5.050000	0.0784519
5.000000	0.0795078
4.950000	0.0806085
4.900000	0.0817271
4.850000	0.0829217
4.800000	0.0840626
4.750000	0.0851499
4.700000	0.0863356
4.650000	0.0875839
4.600000	0.088774
4.550000	0.0899105
4.500000	0.091226
4.450000	0.0925638
4.400000	0.0938434
4.350000	0.0951633
4.300000	0.0966085
4.250000	0.0980761
4.200000	0.099387
4.150000	0.100796
4.100000	0.102143
4.050000	0.103553
4.000000	0.104931
3.950000	0.106251
3.900000	0.107727
3.850000	0.109172
3.800000	0.110604
3.750000	0.112215
3.700000	0.113655
3.650000	0.11532
3.600000	0.116886
3.550000	0.118434
3.500000	0.119857
3.450000	0.121481
3.400000	0.122913
3.350000	0.124546
3.300000	0.12626
3.250000	0.127951
3.200000	0.129597
3.150000	0.131338
3.100000	0.13306
3.050000	0.134819
3.000000	0.136497
2.950000	0.138058
2.900000	0.139758
2.850000	0.141485
2.800000	0.143235
2.750000	0.144975
2.700000	0.146747
2.650000	0.148586
2.600000	0.15026
2.550000	0.152224
2.500000	0.154063
2.450000	0.155875
2.400000	0.157709
2.350000	0.159615
2.300000	0.161459
2.250000	0.163526
2.200000	0.165347
2.150000	0.167405
2.100000	0.169427
2.050000	0.171539
2.000000	0.173749
1.950000	0.175875
1.900000	0.177857
1.850000	0.180009
1.800000	0.182286
1.750000	0.184479
1.700000	0.186582
1.650000	0.188926
1.600000	0.191311
1.550000	0.193893
1.500000	0.196304
1.450000	0.19868
1.400000	0.201181
1.350000	0.203794
1.300000	0.206246
1.250000	0.208828
1.200000	0.211503
1.150000	0.214022
1.100000	0.216716
1.050000	0.219427
1.000000	0.222076
0.950000	0.224752
0.900000	0.227485
0.850000	0.230617
0.800000	0.233463
0.750000	0.236322
0.700000	0.23915
0.650000	0.242063
0.600000	0.245271
0.550000	0.24851
0.500000	0.251812
0.450000	0.255007
0.400000	0.258295
0.350000	0.261866
0.300000	0.265378
0.250000	0.269333
0.200000	0.273324
0.150000	0.277678
0.100000	0.282273
0.050000	0.287423
0.000000	0.295687
-0.050000	0.337928
-0.100000	0.347611
-0.150000	0.356913
-0.200000	0.367566
-0.250000	0.379906
-0.300000	0.393718
-0.350000	0.408242
-0.400000	0.424031
-0.450000	0.440268
-0.500000	0.45698
-0.550000	0.474327
-0.600000	0.490926
-0.650000	0.507181
-0.700000	0.522984
-0.750000	0.538327
-0.800000	0.553369
-0.850000	0.567906
-0.900000	0.582277
-0.950000	0.595991
-1.000000	0.609324
-1.050000	0.622215
-1.100000	0.634403
-1.150000	0.646286
-1.200000	0.658219
-1.250000	0.66923
-1.300000	0.679969
-1.350000	0.690456
-1.400000	0.700528
-1.450000	0.710152
-1.500000	0.719696
-1.550000	0.72821
-1.600000	0.736805
-1.650000	0.745007
-1.700000	0.752877
-1.750000	0.760595
-1.800000	0.767937
-1.850000	0.775239
-1.900000	0.781978
-1.950000	0.788828
-2.000000	0.795468
-2.050000	0.801772
-2.100000	0.807879
-2.150000	0.813714
-2.200000	0.81953
-2.250000	0.825007
-2.300000	0.830371
-2.350000	0.835754
-2.400000	0.840913
-2.450000	0.845512
-2.500000	0.849879
-2.550000	0.854407
-2.600000	0.858837
-2.650000	0.862729
-2.700000	0.866957
-2.750000	0.871163
-2.800000	0.875159
-2.850000	0.878814
-2.900000	0.882604
-2.950000	0.886385
-3.000000	0.88979
-3.050000	0.893002
-3.100000	0.896188
-3.150000	0.899409
-3.200000	0.902452
-3.250000	0.905315
-3.300000	0.908206
-3.350000	0.910886
-3.400000	0.913826
-3.450000	0.916492
-3.500000	0.918957
-3.550000	0.921526
-3.600000	0.923848
-3.650000	0.925875
-3.700000	0.928219
-3.750000	0.930461
-3.800000	0.932532
-3.850000	0.934537
-3.900000	0.936532
-3.950000	0.938376
-4.000000	0.940268
-4.050000	0.941987
-4.100000	0.943678
-4.150000	0.945436
-4.200000	0.947177
-4.250000	0.94868
-4.300000	0.950125
-4.350000	0.951749
-4.400000	0.953271
-4.450000	0.954738
-4.500000	0.955955
-4.550000	0.957181
-4.600000	0.958488
-4.650000	0.959638
-4.700000	0.960917
-4.750000	0.962018
-4.800000	0.963114
-4.850000	0.964385
-4.900000	0.965544
-4.950000	0.966613
-5.000000	0.967517
-5.050000	0.968483
-5.100000	0.969391
-5.150000	0.970246
-5.200000	0.971208
-5.250000	0.972085
-5.300000	0.972926
-5.350000	0.973812
-5.400000	0.974555
-5.450000	0.975387
-5.500000	0.976098
-5.550000	0.976823
-5.600000	0.977535
-5.650000	0.978233
-5.700000	0.97885
-5.750000	0.979512
-5.800000	0.980152
-5.850000	0.980828
-5.900000	0.981396
-5.950000	0.982
-6.000000	0.982488
-6.050000	0.983083
-6.100000	0.983548
-6.150000	0.984045
-6.200000	0.984591
-6.250000	0.985105
-6.300000	0.985566
-6.350000	0.986161
-6.400000	0.986541
-6.450000	0.987034
-6.500000	0.987517
-6.550000	0.987937
-6.600000	0.988349
-6.650000	0.988716
-6.700000	0.989043
-6.750000	0.989409
-6.800000	0.989754
-6.850000	0.990134
-6.900000	0.990456
-6.950000	0.990823
-7.000000	0.99111
-7.050000	0.991445
-7.100000	0.991808
-7.150000	0.992081
-7.200000	0.992331
-7.250000	0.992649
-7.300000	0.992895
-7.350000	0.993136
-7.400000	0.993374
-7.450000	0.993611
-7.500000	0.993794
-7.550000	0.994036
-7.600000	0.994219
-7.650000	0.994434
-7.700000	0.994649
-7.750000	0.994837
-7.800000	0.994989
-7.850000	0.995136
-7.900000	0.995302
-7.950000	0.995508
-8.000000	0.995651
-8.050000	0.995785
-8.100000	0.995933
-8.150000	0.996063
-8.200000	0.996228
-8.250000	0.996353
-8.300000	0.996456
-8.350000	0.996573
-8.400000	0.996707
-8.450000	0.996805
-8.500000	0.996926
-8.550000	0.997034
-8.600000	0.997114
-8.650000	0.997199
-8.700000	0.99736
-8.750000	0.997477
-8.800000	0.99757
-8.850000	0.997669
-8.900000	0.997718
-8.950000	0.997785
-9.000000	0.997848
-9.050000	0.997933
-9.100000	0.998036
-9.150000	0.998121
-9.200000	0.998206
-9.250000	0.998282
-9.300000	0.998353
-9.350000	0.99843
-9.400000	0.998497
-9.450000	0.998559
-9.500000	0.998604
-9.550000	0.998649
-9.600000	0.998694
-9.650000	0.998743
-9.700000	0.998801
-9.750000	0.998846
-9.800000	0.998872
-9.850000	0.998904
-9.900000	0.998944
-9.950000	1
&
111.450000	2.95672e-12
111.400000	2.99158e-12
111.350000	3.02686e-12
111.300000	3.06255e-12
111.250000	3.09866e-12
111.200000	3.1352e-12
111.150000	3.17216e-12
111.100000	3.20957e-12
111.050000	3.24741e-12
111.000000	3.28571e-12
110.950000	3.32445e-12
110.900000	3.36365e-12
110.850000	3.40331e-12
110.800000	3.44344e-12
110.750000	3.48404e-12
110.700000	3.52512e-12
110.650000	3.56669e-12
110.600000	3.60874e-12
110.550000	3.65129e-12
110.500000	3.69435e-12
110.450000	3.73791e-12
110.400000	3.78198e-12
110.350000	3.82657e-12
110.300000	3.87169e-12
110.250000	3.91734e-12
110.200000	3.96353e-12
110.150000	4.01027e-12
110.100000	4.05755e-12
110.050000	4.10539e-12
110.000000	4.1538e-12
109.950000	4.20278e-12
109.900000	4.25233e-12
109.850000	4.30247e-12
109.800000	4.3532e-12
109.750000	4.40453e-12
109.700000	4.45646e-12
109.650000	4.509e-12
109.600000	4.56217e-12
109.550000	4.61596e-12
109.500000	4.67038e-12
109.450000	4.72545e-12
109.400000	4.78117e-12
109.350000	4.83754e-12
109.300000	4.89458e-12
109.250000	4.95229e-12
109.200000	5.01068e-12
109.150000	5.06975e-12
109.100000	5.12953e-12
109.050000	5.19001e-12
109.000000	5.2512e-12
108.950000	5.31311e-12
108.900000	5.37576e-12
108.850000	5.43914e-12
108.800000	5.50327e-12
108.750000	5.56815e-12
108.700000	5.6338e-12
108.650000	5.70023e-12
108.600000	5.76743e-12
108.550000	5.83543e-12
108.500000	5.90423e-12
108.450000	5.97384e-12
108.400000	6.04428e-12
108.350000	6.11554e-12
108.300000	6.18764e-12
108.250000	6.26059e-12
108.200000	6.33441e-12
108.150000	6.40909e-12
108.100000	6.48465e-12
108.050000	6.5611e-12
108.000000	6.63846e-12
107.950000	6.71673e-12
107.900000	6.79591e-12
107.850000	6.87604e-12
107.800000	6.9571e-12
107.750000	7.03913e-12
107.700000	7.12212e-12
107.650000	7.20608e-12
107.600000	7.29104e-12
107.550000	7.377e-12
107.500000	7.46397e-12
107.450000	7.55197e-12
107.400000	7.641e-12
107.350000	7.73109e-12
107.300000	7.82224e-12
107.250000	7.91446e-12
107.200000	8.00776e-12
107.150000	8.10217e-12
107.100000	8.19769e-12
107.050000	8.29434e-12
107.000000	8.39212e-12
106.950000	8.49106e-12
106.900000	8.59116e-12
106.850000	8.69245e-12
106.800000	8.79492e-12
106.750000	8.89861e-12
106.700000	9.00352e-12
106.650000	9.10966e-12
106.600000	9.21706e-12
106.550000	9.32572e-12
106.500000	9.43566e-12
106.450000	9.5469e-12
106.400000	9.65945e-12
106.350000	9.77332e-12
106.300000	9.88854e-12
106.250000	1.00051e-11
106.200000	1.01231e-11
106.150000	1.02424e-11
106.100000	1.03632e-11
106.050000	1.04853e-11
106.000000	1.06089e-11
105.950000	1.0734e-11
105.900000	1.08605e-11
105.850000	1.09886e-11
105.800000	1.11181e-11
105.750000	1.12492e-11
105.700000	1.13818e-11
105.650000	1.1516e-11
105.600000	1.16517e-11
105.550000	1.17891e-11
105.500000	1.19281e-11
105.450000	1.20687e-11
105.400000	1.2211e-11
105.350000	1.23549e-11
105.300000	1.25006e-11
105.250000	1.26479e-11
105.200000	1.2797e-11
105.150000	1.29479e-11
105.100000	1.31005e-11
105.050000	1.32549e-11
105.000000	1.34112e-11
104.950000	1.35693e-11
104.900000	1.37293e-11
104.850000	1.38911e-11
104.800000	1.40548e-11
104.750000	1.42205e-11
104.700000	1.43882e-11
104.650000	1.45578e-11
104.600000	1.47294e-11
104.550000	1.4903e-11
104.500000	1.50787e-11
104.450000	1.52564e-11
104.400000	1.54363e-11
104.350000	1.56182e-11
104.300000	1.58024e-11
104.250000	1.59886e-11
104.200000	1.61771e-11
104.150000	1.63678e-11
104.100000	1.65607e-11
104.050000	1.6756e-11
104.000000	1.69535e-11
103.950000	1.71533e-11
103.900000	1.73555e-11
103.850000	1.75601e-11
103.800000	1.77671e-11
103.750000	1.79765e-11
103.700000	1.81884e-11
103.650000	1.84028e-11
103.600000	1.86197e-11
103.550000	1.88392e-11
103.500000	1.90613e-11
103.450000	1.9286e-11
103.400000	1.95133e-11
103.350000	1.97433e-11
103.300000	1.9976e-11
103.250000	2.02115e-11
103.200000	2.04497e-11
103.150000	2.06908e-11
103.100000	2.09347e-11
103.050000	2.11814e-11
103.000000	2.14311e-11
102.950000	2.16837e-11
102.900000	2.19393e-11
102.850000	2.21979e-11
102.800000	2.24596e-11
102.750000	2.27243e-11
102.700000	2.29922e-11
102.650000	2.32632e-11
102.600000	2.35374e-11
102.550000	2.38148e-11
102.500000	2.40955e-11
102.450000	2.43795e-11
102.400000	2.46669e-11
102.350000	2.49576e-11
102.300000	2.52518e-11
102.250000	2.55494e-11
102.200000	2.58506e-11
102.150000	2.61553e-11
102.100000	2.64636e-11
102.050000	2.67755e-11
102.000000	2.70911e-11
101.950000	2.74104e-11
101.900000	2.77335e-11
101.850000	2.80604e-11
101.800000	2.83911e-11
101.750000	2.87257e-11
101.700000	2.90643e-11
101.650000	2.94069e-11
101.600000	2.97535e-11
101.550000	3.01042e-11
101.500000	3.0459e-11
101.450000	3.0818e-11
101.400000	3.11812e-11
101.350000	3.15487e-11
101.300000	3.19206e-11
101.250000	3.22968e-11
101.200000	3.26774e-11
101.150000	3.30626e-11
101.100000	3.34523e-11
101.050000	3.38465e-11
101.000000	3.42454e-11
100.950000	3.46491e-11
100.900000	3.50574e-11
100.850000	3.54706e-11
100.800000	3.58887e-11
100.750000	3.63117e-11
100.700000	3.67396e-11
100.650000	3.71726e-11
100.600000	3.76108e-11
100.550000	3.8054e-11
100.500000	3.85025e-11
100.450000	3.89563e-11
100.400000	3.94154e-11
100.350000	3.988e-11
100.300000	4.035e-11
100.250000	4.08255e-11
100.200000	4.13067e-11
100.150000	4.17935e-11
100.100000	4.22861e-11
100.050000	4.27844e-11
100.000000	4.32887e-11
99.950000	4.37988e-11
99.900000	4.4315e-11
99.850000	4.48373e-11
99.800000	4.53657e-11
99.750000	4.59004e-11
99.700000	4.64413e-11
99.650000	4.69887e-11
99.600000	4.75424e-11
99.550000	4.81027e-11
99.500000	4.86696e-11
99.450000	4.92432e-11
99.400000	4.98235e-11
99.350000	5.04107e-11
99.300000	5.10048e-11
99.250000	5.16059e-11
99.200000	5.22141e-11
99.150000	5.28294e-11
99.100000	5.3452e-11
99.050000	5.40819e-11
99.000000	5.47193e-11
98.950000	5.53641e-11
98.900000	5.60166e-11
98.850000	5.66767e-11
98.800000	5.73447e-11
98.750000	5.80204e-11
98.700000	5.87042e-11
98.650000	5.9396e-11
98.600000	6.0096e-11
98.550000	6.08042e-11
98.500000	6.15207e-11
98.450000	6.22457e-11
98.400000	6.29793e-11
98.350000	6.37214e-11
98.300000	6.44724e-11
98.250000	6.52321e-11
98.200000	6.60008e-11
98.150000	6.67786e-11
98.100000	6.75656e-11
98.050000	6.83618e-11
98.000000	6.91674e-11
97.950000	6.99824e-11
97.900000	7.08071e-11
97.850000	7.16415e-11
97.800000	7.24858e-11
97.750000	7.33399e-11
97.700000	7.42042e-11
97.650000	7.50786e-11
97.600000	7.59633e-11
97.550000	7.68585e-11
97.500000	7.77642e-11
97.450000	7.86805e-11
97.400000	7.96077e-11
97.350000	8.05458e-11
97.300000	8.14949e-11
97.250000	8.24552e-11
97.200000	8.34268e-11
97.150000	8.44099e-11
97.100000	8.54046e-11
97.050000	8.64109e-11
97.000000	8.74292e-11
96.950000	8.84594e-11
96.900000	8.95018e-11
96.850000	9.05564e-11
96.800000	9.16235e-11
96.750000	9.27031e-11
96.700000	9.37955e-11
96.650000	9.49007e-11
96.600000	9.60189e-11
96.550000	9.71504e-11
96.500000	9.82951e-11
96.450000	9.94533e-11
96.400000	1.00625e-10
96.350000	1.01811e-10
96.300000	1.03011e-10
96.250000	1.04224e-10
96.200000	1.05452e-10
96.150000	1.06695e-10
96.100000	1.07952e-10
96.050000	1.09224e-10
96.000000	1.10511e-10
95.950000	1.11813e-10
95.900000	1.13131e-10
95.850000	1.14464e-10
95.800000	1.15812e-10
95.750000	1.17177e-10
95.700000	1.18558e-10
95.650000	1.19955e-10
95.600000	1.21368e-10
95.550000	1.22798e-10
95.500000	1.24245e-10
95.450000	1.25709e-10
95.400000	1.2719e-10
95.350000	1.28689e-10
95.300000	1.30205e-10
95.250000	1.31739e-10
95.200000	1.33291e-10
95.150000	1.34862e-10
95.100000	1.36451e-10
95.050000	1.38058e-10
95.000000	1.39685e-10
94.950000	1.41331e-10
94.900000	1.42996e-10
94.850000	1.44681e-10
94.800000	1.46385e-10
94.750000	1.4811e-10
94.700000	1.49855e-10
94.650000	1.51621e-10
94.600000	1.53407e-10
94.550000	1.55215e-10
94.500000	1.57043e-10
94.450000	1.58893e-10
94.400000	1.60766e-10
94.350000	1.6266e-10
94.300000	1.64576e-10
94.250000	1.66515e-10
94.200000	1.68477e-10
94.150000	1.70462e-10
94.100000	1.7247e-10
94.050000	1.74502e-10
94.000000	1.76558e-10
93.950000	1.78638e-10
93.900000	1.80743e-10
93.850000	1.82872e-10
93.800000	1.85027e-10
93.750000	1.87206e-10
93.700000	1.89412e-10
93.650000	1.91643e-10
93.600000	1.93901e-10
93.550000	1.96186e-10
93.500000	1.98497e-10
93.450000	2.00835e-10
93.400000	2.03201e-10
93.350000	2.05595e-10
93.300000	2.08018e-10
93.250000	2.10468e-10
93.200000	2.12948e-10
93.150000	2.15456e-10
93.100000	2.17995e-10
93.050000	2.20563e-10
93.000000	2.23161e-10
92.950000	2.2579e-10
92.900000	2.2845e-10
92.850000	2.31141e-10
92.800000	2.33864e-10
92.750000	2.3662e-10
92.700000	2.39407e-10
92.650000	2.42227e-10
92.600000	2.45081e-10
92.550000	2.47968e-10
92.500000	2.50889e-10
92.450000	2.53845e-10
92.400000	2.56835e-10
92.350000	2.59861e-10
92.300000	2.62922e-10
92.250000	2.66019e-10
92.200000	2.69153e-10
92.150000	2.72324e-10
92.100000	2.75532e-10
92.050000	2.78777e-10
92.000000	2.82061e-10
91.950000	2.85384e-10
91.900000	2.88746e-10
91.850000	2.92147e-10
91.800000	2.95589e-10
91.750000	2.99071e-10
91.700000	3.02594e-10
91.650000	3.06158e-10
91.600000	3.09765e-10
91.550000	3.13414e-10
91.500000	3.17105e-10
91.450000	3.20841e-10
91.400000	3.2462e-10
91.350000	3.28444e-10
91.300000	3.32313e-10
91.250000	3.36227e-10
91.200000	3.40188e-10
91.150000	3.44195e-10
91.100000	3.4825e-10
91.050000	3.52352e-10
91.000000	3.56502e-10
90.950000	3.60701e-10
90.900000	3.6495e-10
90.850000	3.69249e-10
90.800000	3.73598e-10
90.750000	3.77999e-10
90.700000	3.82452e-10
90.650000	3.86956e-10
90.600000	3.91514e-10
90.550000	3.96126e-10
90.500000	4.00792e-10
90.450000	4.05513e-10
90.400000	4.10289e-10
90.350000	4.15122e-10
90.300000	4.20011e-10
90.250000	4.24959e-10
90.200000	4.29964e-10
90.150000	4.35028e-10
90.100000	4.40152e-10
90.050000	4.45337e-10
90.000000	4.50582e-10
89.950000	4.55889e-10
89.900000	4.61259e-10
89.850000	4.66692e-10
89.800000	4.72188e-10
89.750000	4.7775e-10
89.700000	4.83377e-10
89.650000	4.8907e-10
89.600000	4.94831e-10
89.550000	5.00659e-10
89.500000	5.06555e-10
89.450000	5.12522e-10
89.400000	5.18558e-10
89.350000	5.24666e-10
89.300000	5.30845e-10
89.250000	5.37097e-10
89.200000	5.43423e-10
89.150000	5.49823e-10
89.100000	5.56299e-10
89.050000	5.62851e-10
89.000000	5.6948e-10
88.950000	5.76187e-10
88.900000	5.82973e-10
88.850000	5.89839e-10
88.800000	5.96786e-10
88.750000	6.03814e-10
88.700000	6.10926e-10
88.650000	6.18121e-10
88.600000	6.25401e-10
88.550000	6.32766e-10
88.500000	6.40218e-10
88.450000	6.47758e-10
88.400000	6.55387e-10
88.350000	6.63105e-10
88.300000	6.70915e-10
88.250000	6.78816e-10
88.200000	6.86811e-10
88.150000	6.94899e-10
88.100000	7.03083e-10
88.050000	7.11363e-10
88.000000	7.1974e-10
87.950000	7.28216e-10
87.900000	7.36792e-10
87.850000	7.45469e-10
87.800000	7.54248e-10
87.750000	7.63131e-10
87.700000	7.72118e-10
87.650000	7.81211e-10
87.600000	7.90411e-10
87.550000	7.99719e-10
87.500000	8.09136e-10
87.450000	8.18665e-10
87.400000	8.28306e-10
87.350000	8.3806e-10
87.300000	8.47929e-10
87.250000	8.57914e-10
87.200000	8.68017e-10
87.150000	8.78239e-10
87.100000	8.88581e-10
87.050000	8.99045e-10
87.000000	9.09632e-10
86.950000	9.20344e-10
86.900000	9.31181e-10
86.850000	9.42147e-10
86.800000	9.53241e-10
86.750000	9.64466e-10
86.700000	9.75823e-10
86.650000	9.87314e-10
86.600000	9.9894e-10
86.550000	1.0107e-09
86.500000	1.0226e-09
86.450000	1.03465e-09
86.400000	1.04683e-09
86.350000	1.05916e-09
86.300000	1.07163e-09
86.250000	1.08425e-09
86.200000	1.09701e-09
86.150000	1.10993e-09
86.100000	1.123e-09
86.050000	1.13622e-09
86.000000	1.1496e-09
85.950000	1.16314e-09
85.900000	1.17684e-09
85.850000	1.19069e-09
85.800000	1.20471e-09
85.750000	1.2189e-09
85.700000	1.23325e-09
85.650000	1.24777e-09
85.600000	1.26246e-09
85.550000	1.27733e-09
85.500000	1.29237e-09
85.450000	1.30758e-09
85.400000	1.32298e-09
85.350000	1.33856e-09
85.300000	1.35432e-09
85.250000	1.37026e-09
85.200000	1.3864e-09
85.150000	1.40272e-09
85.100000	1.41924e-09
85.050000	1.43595e-09
85.000000	1.45285e-09
84.950000	1.46996e-09
84.900000	1.48727e-09
84.850000	1.50478e-09
84.800000	1.5225e-09
84.750000	1.54042e-09
84.700000	1.55856e-09
84.650000	1.57691e-09
84.600000	1.59547e-09
84.550000	1.61426e-09
84.500000	1.63326e-09
84.450000	1.65249e-09
84.400000	1.67195e-09
84.350000	1.69163e-09
84.300000	1.71155e-09
84.250000	1.7317e-09
84.200000	1.75209e-09
84.150000	1.77271e-09
84.100000	1.79358e-09
84.050000	1.8147e-09
84.000000	1.83607e-09
83.950000	1.85768e-09
83.900000	1.87955e-09
83.850000	1.90168e-09
83.800000	1.92407e-09
83.750000	1.94672e-09
83.700000	1.96964e-09
83.650000	1.99283e-09
83.600000	2.01629e-09
83.550000	2.04002e-09
83.500000	2.06404e-09
83.450000	2.08834e-09
83.400000	2.11292e-09
83.350000	2.1378e-09
83.300000	2.16296e-09
83.250000	2.18843e-09
83.200000	2.21419e-09
83.150000	2.24026e-09
83.100000	2.26663e-09
83.050000	2.29331e-09
83.000000	2.32031e-09
82.950000	2.34762e-09
82.900000	2.37526e-09
82.850000	2.40322e-09
82.800000	2.43151e-09
82.750000	2.46013e-09
82.700000	2.48909e-09
82.650000	2.51839e-09
82.600000	2.54804e-09
82.550000	2.57803e-09
82.500000	2.60838e-09
82.450000	2.63909e-09
82.400000	2.67015e-09
82.350000	2.70158e-09
82.300000	2.73338e-09
82.250000	2.76556e-09
82.200000	2.79811e-09
82.150000	2.83105e-09
82.100000	2.86437e-09
82.050000	2.89809e-09
82.000000	2.9322e-09
81.950000	2.96672e-09
81.900000	3.00164e-09
81.850000	3.03697e-09
81.800000	3.07272e-09
81.750000	3.10889e-09
81.700000	3.14548e-09
81.650000	3.1825e-09
81.600000	3.21996e-09
81.550000	3.25786e-09
81.500000	3.29621e-09
81.450000	3.33501e-09
81.400000	3.37426e-09
81.350000	3.41398e-09
81.300000	3.45416e-09
81.250000	3.49482e-09
81.200000	3.53595e-09
81.150000	3.57757e-09
81.100000	3.61968e-09
81.050000	3.66228e-09
81.000000	3.70539e-09
80.950000	3.749e-09
80.900000	3.79312e-09
80.850000	3.83777e-09
80.800000	3.88294e-09
80.750000	3.92864e-09
80.700000	3.97488e-09
80.650000	4.02166e-09
80.600000	4.06899e-09
80.550000	4.11688e-09
80.500000	4.16533e-09
80.450000	4.21436e-09
80.400000	4.26396e-09
80.350000	4.31414e-09
80.300000	4.36491e-09
80.250000	4.41628e-09
80.200000	4.46826e-09
80.150000	4.52084e-09
80.100000	4.57405e-09
80.050000	4.62788e-09
80.000000	4.68235e-09
79.950000	4.73745e-09
79.900000	4.7932e-09
79.850000	4.84961e-09
79.800000	4.90669e-09
79.750000	4.96443e-09
79.700000	5.02285e-09
79.650000	5.08196e-09
79.600000	5.14177e-09
79.550000	5.20228e-09
79.500000	5.2635e-09
79.450000	5.32544e-09
79.400000	5.38811e-09
79.350000	5.45152e-09
79.300000	5.51567e-09
79.250000	5.58058e-09
79.200000	5.64625e-09
79.150000	5.7127e-09
79.100000	5.77992e-09
79.050000	5.84794e-09
79.000000	5.91675e-09
78.950000	5.98638e-09
78.900000	6.05682e-09
78.850000	6.1281e-09
78.800000	6.20021e-09
78.750000	6.27317e-09
78.700000	6.34699e-09
78.650000	6.42167e-09
78.600000	6.49724e-09
78.550000	6.57369e-09
78.500000	6.65104e-09
78.450000	6.7293e-09
78.400000	6.80849e-09
78.350000	6.8886e-09
78.300000	6.96966e-09
78.250000	7.05167e-09
78.200000	7.13464e-09
78.150000	7.21859e-09
78.100000	7.30353e-09
78.050000	7.38947e-09
78.000000	7.47641e-09
77.950000	7.56438e-09
77.900000	7.65339e-09
77.850000	7.74344e-09
77.800000	7.83455e-09
77.750000	7.92673e-09
77.700000	8.02e-09
77.650000	8.11436e-09
77.600000	8.20983e-09
77.550000	8.30643e-09
77.500000	8.40416e-09
77.450000	8.50304e-09
77.400000	8.60308e-09
77.350000	8.7043e-09
77.300000	8.80671e-09
77.250000	8.91033e-09
77.200000	9.01516e-09
77.150000	9.12123e-09
77.100000	9.22854e-09
77.050000	9.33712e-09
77.000000	9.44697e-09
76.950000	9.55811e-09
76.900000	9.67056e-09
76.850000	9.78434e-09
76.800000	9.89945e-09
76.750000	1.00159e-08
76.700000	1.01337e-08
76.650000	1.0253e-08
76.600000	1.03736e-08
76.550000	1.04956e-08
76.500000	1.06191e-08
76.450000	1.0744e-08
76.400000	1.08704e-08
76.350000	1.09983e-08
76.300000	1.11277e-08
76.250000	1.12586e-08
76.200000	1.13911e-08
76.150000	1.15251e-08
76.100000	1.16606e-08
76.050000	1.17978e-08
76.000000	1.19366e-08
75.950000	1.2077e-08
75.900000	1.22191e-08
75.850000	1.23628e-08
75.800000	1.25083e-08
75.750000	1.26554e-08
75.700000	1.28043e-08
75.650000	1.29549e-08
75.600000	1.31073e-08
75.550000	1.32615e-08
75.500000	1.34175e-08
75.450000	1.35753e-08
75.400000	1.3735e-08
75.350000	1.38965e-08
75.300000	1.406e-08
75.250000	1.42254e-08
75.200000	1.43927e-08
75.150000	1.4562e-08
75.100000	1.47333e-08
75.050000	1.49066e-08
75.000000	1.50819e-08
74.950000	1.52593e-08
74.900000	1.54388e-08
74.850000	1.56204e-08
74.800000	1.58041e-08
74.750000	1.599e-08
74.700000	1.61781e-08
74.650000	1.63684e-08
74.600000	1.65609e-08
74.550000	1.67557e-08
74.500000	1.69528e-08
74.450000	1.71522e-08
74.400000	1.73539e-08
74.350000	1.7558e-08
74.300000	1.77645e-08
74.250000	1.79735e-08
74.200000	1.81849e-08
74.150000	1.83987e-08
74.100000	1.86151e-08
74.050000	1.88341e-08
74.000000	1.90556e-08
73.950000	1.92797e-08
73.900000	1.95064e-08
73.850000	1.97358e-08
73.800000	1.99679e-08
73.750000	2.02028e-08
73.700000	2.04404e-08
73.650000	2.06808e-08
73.600000	2.0924e-08
73.550000	2.117e-08
73.500000	2.1419e-08
73.450000	2.16709e-08
73.400000	2.19258e-08
73.350000	2.21836e-08
73.300000	2.24445e-08
73.250000	2.27084e-08
73.200000	2.29755e-08
73.150000	2.32457e-08
73.100000	2.3519e-08
73.050000	2.37956e-08
73.000000	2.40754e-08
72.950000	2.43585e-08
72.900000	2.4645e-08
72.850000	2.49348e-08
72.800000	2.5228e-08
72.750000	2.55247e-08
72.700000	2.58248e-08
72.650000	2.61285e-08
72.600000	2.64357e-08
72.550000	2.67466e-08
72.500000	2.70611e-08
72.450000	2.73793e-08
72.400000	2.77012e-08
72.350000	2.80269e-08
72.300000	2.83565e-08
72.250000	2.86899e-08
72.200000	2.90273e-08
72.150000	2.93686e-08
72.100000	2.97139e-08
72.050000	3.00633e-08
72.000000	3.04168e-08
71.950000	3.07744e-08
71.900000	3.11362e-08
71.850000	3.15023e-08
71.800000	3.18727e-08
71.750000	3.22475e-08
71.700000	3.26266e-08
71.650000	3.30102e-08
71.600000	3.33983e-08
71.550000	3.3791e-08
71.500000	3.41883e-08
71.450000	3.45902e-08
71.400000	3.49969e-08
71.350000	3.54084e-08
71.300000	3.58247e-08
71.250000	3.62459e-08
71.200000	3.6672e-08
71.150000	3.71031e-08
71.100000	3.75393e-08
71.050000	3.79807e-08
71.000000	3.84272e-08
70.950000	3.88789e-08
70.900000	3.9336e-08
70.850000	3.97984e-08
70.800000	4.02663e-08
70.750000	4.07397e-08
70.700000	4.12186e-08
70.650000	4.17032e-08
70.600000	4.21934e-08
70.550000	4.26894e-08
70.500000	4.31913e-08
70.450000	4.3699e-08
70.400000	4.42127e-08
70.350000	4.47324e-08
70.300000	4.52583e-08
70.250000	4.57903e-08
70.200000	4.63285e-08
70.150000	4.68731e-08
70.100000	4.74241e-08
70.050000	4.79816e-08
70.000000	4.85456e-08
69.950000	4.91162e-08
69.900000	4.96935e-08
69.850000	5.02777e-08
69.800000	5.08686e-08
69.750000	5.14666e-08
69.700000	5.20715e-08
69.650000	5.26836e-08
69.600000	5.33028e-08
69.550000	5.39293e-08
69.500000	5.45632e-08
69.450000	5.52045e-08
69.400000	5.58534e-08
69.350000	5.65098e-08
69.300000	5.7174e-08
69.250000	5.7846e-08
69.200000	5.85259e-08
69.150000	5.92137e-08
69.100000	5.99097e-08
69.050000	6.06138e-08
69.000000	6.13262e-08
68.950000	6.20469e-08
68.900000	6.27762e-08
68.850000	6.35139e-08
68.800000	6.42604e-08
68.750000	6.50156e-08
68.700000	6.57797e-08
68.650000	6.65528e-08
68.600000	6.73349e-08
68.550000	6.81262e-08
68.500000	6.89268e-08
68.450000	6.97369e-08
68.400000	7.05564e-08
68.350000	7.13855e-08
68.300000	7.22244e-08
68.250000	7.30732e-08
68.200000	7.39319e-08
68.150000	7.48007e-08
68.100000	7.56797e-08
68.050000	7.6569e-08
68.000000	7.74688e-08
67.950000	7.83791e-08
67.900000	7.93001e-08
67.850000	8.0232e-08
67.800000	8.11747e-08
67.750000	8.21286e-08
67.700000	8.30936e-08
67.650000	8.407e-08
67.600000	8.50579e-08
67.550000	8.60573e-08
67.500000	8.70685e-08
67.450000	8.80915e-08
67.400000	8.91266e-08
67.350000	9.01738e-08
67.300000	9.12333e-08
67.250000	9.23053e-08
67.200000	9.33898e-08
67.150000	9.44871e-08
67.100000	9.55972e-08
67.050000	9.67204e-08
67.000000	9.78568e-08
66.950000	9.90065e-08
66.900000	1.0017e-07
66.850000	1.01347e-07
66.800000	1.02537e-07
66.750000	1.03742e-07
66.700000	1.04961e-07
66.650000	1.06194e-07
66.600000	1.07441e-07
66.550000	1.08704e-07
66.500000	1.09981e-07
66.450000	1.11273e-07
66.400000	1.1258e-07
66.350000	1.13903e-07
66.300000	1.15241e-07
66.250000	1.16595e-07
66.200000	1.17964e-07
66.150000	1.1935e-07
66.100000	1.20752e-07
66.050000	1.2217e-07
66.000000	1.23606e-07
65.950000	1.25058e-07
65.900000	1.26527e-07
65.850000	1.28013e-07
65.800000	1.29517e-07
65.750000	1.31038e-07
65.700000	1.32577e-07
65.650000	1.34135e-07
65.600000	1.3571e-07
65.550000	1.37304e-07
65.500000	1.38917e-07
65.450000	1.40549e-07
65.400000	1.42199e-07
65.350000	1.4387e-07
65.300000	1.4556e-07
65.250000	1.47269e-07
65.200000	1.48999e-07
65.150000	1.50749e-07
65.100000	1.52519e-07
65.050000	1.54311e-07
65.000000	1.56123e-07
64.950000	1.57957e-07
64.900000	1.59812e-07
64.850000	1.61689e-07
64.800000	1.63588e-07
64.750000	1.65509e-07
64.700000	1.67453e-07
64.650000	1.69419e-07
64.600000	1.71409e-07
64.550000	1.73422e-07
64.500000	1.75459e-07
64.450000	1.77519e-07
64.400000	1.79604e-07
64.350000	1.81713e-07
64.300000	1.83847e-07
64.250000	1.86006e-07
64.200000	1.8819e-07
64.150000	1.904e-07
64.100000	1.92636e-07
64.050000	1.94898e-07
64.000000	1.97187e-07
63.950000	1.99502e-07
63.900000	2.01845e-07
63.850000	2.04215e-07
63.800000	2.06613e-07
63.750000	2.09039e-07
63.700000	2.11493e-07
63.650000	2.13977e-07
63.600000	2.16489e-07
63.550000	2.19031e-07
63.500000	2.21603e-07
63.450000	2.24205e-07
63.400000	2.26837e-07
63.350000	2.295e-07
63.300000	2.32195e-07
63.250000	2.34921e-07
63.200000	2.37679e-07
63.150000	2.4047e-07
63.100000	2.43293e-07
63.050000	2.46149e-07
63.000000	2.49039e-07
62.950000	2.51963e-07
62.900000	2.54921e-07
62.850000	2.57914e-07
62.800000	2.60942e-07
62.750000	2.64005e-07
62.700000	2.67104e-07
62.650000	2.7024e-07
62.600000	2.73412e-07
62.550000	2.76622e-07
62.500000	2.79869e-07
62.450000	2.83154e-07
62.400000	2.86478e-07
62.350000	2.89841e-07
62.300000	2.93243e-07
62.250000	2.96686e-07
62.200000	3.00168e-07
62.150000	3.03692e-07
62.100000	3.07256e-07
62.050000	3.10863e-07
62.000000	3.14512e-07
61.950000	3.18203e-07
61.900000	3.21938e-07
61.850000	3.25717e-07
61.800000	3.2954e-07
61.750000	3.33408e-07
61.700000	3.37321e-07
61.650000	3.4128e-07
61.600000	3.45285e-07
61.550000	3.49338e-07
61.500000	3.53438e-07
61.450000	3.57586e-07
61.400000	3.61782e-07
61.350000	3.66028e-07
61.300000	3.70324e-07
61.250000	3.7467e-07
61.200000	3.79067e-07
61.150000	3.83515e-07
61.100000	3.88016e-07
61.050000	3.92569e-07
61.000000	3.97176e-07
60.950000	4.01837e-07
60.900000	4.06553e-07
60.850000	4.11323e-07
60.800000	4.1615e-07
60.750000	4.21033e-07
60.700000	4.25974e-07
60.650000	4.30972e-07
60.600000	4.36029e-07
60.550000	4.41145e-07
60.500000	4.46322e-07
60.450000	4.51558e-07
60.400000	4.56857e-07
60.350000	4.62217e-07
60.300000	4.6764e-07
60.250000	4.73127e-07
60.200000	4.78678e-07
60.150000	4.84294e-07
60.100000	4.89976e-07
60.050000	4.95725e-07
60.000000	5.01541e-07
59.950000	5.07425e-07
59.900000	5.13378e-07
59.850000	5.19401e-07
59.800000	5.25494e-07
59.750000	5.31659e-07
59.700000	5.37896e-07
59.650000	5.44206e-07
59.600000	5.5059e-07
59.550000	5.57049e-07
59.500000	5.63584e-07
59.450000	5.70195e-07
59.400000	5.76884e-07
59.350000	5.8365e-07
59.300000	5.90497e-07
59.250000	5.97423e-07
59.200000	6.04431e-07
59.150000	6.11521e-07
59.100000	6.18693e-07
59.050000	6.2595e-07
59.000000	6.33292e-07
58.950000	6.4072e-07
58.900000	6.48235e-07
58.850000	6.55838e-07
58.800000	6.6353e-07
58.750000	6.71312e-07
58.700000	6.79185e-07
58.650000	6.87151e-07
58.600000	6.9521e-07
58.550000	7.03363e-07
58.500000	7.11612e-07
58.450000	7.19957e-07
58.400000	7.284e-07
58.350000	7.36942e-07
58.300000	7.45585e-07
58.250000	7.54328e-07
58.200000	7.63174e-07
58.150000	7.72123e-07
58.100000	7.81177e-07
58.050000	7.90337e-07
58.000000	7.99605e-07
57.950000	8.08981e-07
57.900000	8.18467e-07
57.850000	8.28064e-07
57.800000	8.37773e-07
57.750000	8.47596e-07
57.700000	8.57534e-07
57.650000	8.67588e-07
57.600000	8.7776e-07
57.550000	8.88052e-07
57.500000	8.98463e-07
57.450000	9.08997e-07
57.400000	9.19654e-07
57.350000	9.30436e-07
57.300000	9.41344e-07
57.250000	9.5238e-07
57.200000	9.63545e-07
57.150000	9.74841e-07
57.100000	9.86269e-07
57.050000	9.9783e-07
57.000000	1.00953e-06
56.950000	1.02136e-06
56.900000	1.03333e-06
56.850000	1.04545e-06
56.800000	1.0577e-06
56.750000	1.0701e-06
56.700000	1.08264e-06
56.650000	1.09533e-06
56.600000	1.10817e-06
56.550000	1.12116e-06
56.500000	1.1343e-06
56.450000	1.1476e-06
56.400000	1.16105e-06
56.350000	1.17465e-06
56.300000	1.18842e-06
56.250000	1.20235e-06
56.200000	1.21644e-06
56.150000	1.2307e-06
56.100000	1.24512e-06
56.050000	1.25971e-06
56.000000	1.27447e-06
55.950000	1.28941e-06
55.900000	1.30452e-06
55.850000	1.31981e-06
55.800000	1.33527e-06
55.750000	1.35092e-06
55.700000	1.36675e-06
55.650000	1.38276e-06
55.600000	1.39896e-06
55.550000	1.41536e-06
55.500000	1.43194e-06
55.450000	1.44872e-06
55.400000	1.46569e-06
55.350000	1.48286e-06
55.300000	1.50024e-06
55.250000	1.51782e-06
55.200000	1.5356e-06
55.150000	1.55359e-06
55.100000	1.57179e-06
55.050000	1.5902e-06
55.000000	1.60883e-06
54.950000	1.62768e-06
54.900000	1.64675e-06
54.850000	1.66604e-06
54.800000	1.68555e-06
54.750000	1.7053e-06
54.700000	1.72527e-06
54.650000	1.74548e-06
54.600000	1.76593e-06
54.550000	1.78661e-06
54.500000	1.80754e-06
54.450000	1.82871e-06
54.400000	1.85013e-06
54.350000	1.8718e-06
54.300000	1.89372e-06
54.250000	1.9159e-06
54.200000	1.93834e-06
54.150000	1.96104e-06
54.100000	1.98401e-06
54.050000	2.00724e-06
54.000000	2.03075e-06
53.950000	2.05453e-06
53.900000	2.07859e-06
53.850000	2.10293e-06
53.800000	2.12756e-06
53.750000	2.15247e-06
53.700000	2.17767e-06
53.650000	2.20317e-06
53.600000	2.22897e-06
53.550000	2.25507e-06
53.500000	2.28147e-06
53.450000	2.30818e-06
53.400000	2.33521e-06
53.350000	2.36255e-06
53.300000	2.39021e-06
53.250000	2.41819e-06
53.200000	2.4465e-06
53.150000	2.47514e-06
53.100000	2.50412e-06
53.050000	2.53344e-06
53.000000	2.56309e-06
52.950000	2.5931e-06
52.900000	2.62345e-06
52.850000	2.65416e-06
52.800000	2.68523e-06
52.750000	2.71666e-06
52.700000	2.74846e-06
52.650000	2.78063e-06
52.600000	2.81317e-06
52.550000	2.8461e-06
52.500000	2.87941e-06
52.450000	2.91311e-06
52.400000	2.9472e-06
52.350000	2.98169e-06
52.300000	3.01659e-06
52.250000	3.05189e-06
52.200000	3.08761e-06
52.150000	3.12374e-06
52.100000	3.16029e-06
52.050000	3.19727e-06
52.000000	3.23469e-06
51.950000	3.27254e-06
51.900000	3.31083e-06
51.850000	3.34957e-06
51.800000	3.38876e-06
51.750000	3.42841e-06
51.700000	3.46852e-06
51.650000	3.5091e-06
51.600000	3.55016e-06
51.550000	3.59169e-06
51.500000	3.63371e-06
51.450000	3.67622e-06
51.400000	3.71922e-06
51.350000	3.76273e-06
51.300000	3.80675e-06
51.250000	3.85128e-06
51.200000	3.89633e-06
51.150000	3.9419e-06
51.100000	3.98801e-06
51.050000	4.03466e-06
51.000000	4.08185e-06
50.950000	4.12959e-06
50.900000	4.17789e-06
50.850000	4.22675e-06
50.800000	4.27618e-06
50.750000	4.32619e-06
50.700000	4.37678e-06
50.650000	4.42797e-06
50.600000	4.47975e-06
50.550000	4.53213e-06
50.500000	4.58513e-06
50.450000	4.63874e-06
50.400000	4.69298e-06
50.350000	4.74785e-06
50.300000	4.80337e-06
50.250000	4.85953e-06
50.200000	4.91635e-06
50.150000	4.97382e-06
50.100000	5.03197e-06
50.050000	5.0908e-06
50.000000	5.15032e-06
49.950000	5.21052e-06
49.900000	5.27143e-06
49.850000	5.33306e-06
49.800000	5.3954e-06
49.750000	5.45846e-06
49.700000	5.52226e-06
49.650000	5.58681e-06
49.600000	5.65211e-06
49.550000	5.71817e-06
49.500000	5.785e-06
49.450000	5.85261e-06
49.400000	5.92101e-06
49.350000	5.99021e-06
49.300000	6.06021e-06
49.250000	6.13103e-06
49.200000	6.20267e-06
49.150000	6.27515e-06
49.100000	6.34848e-06
49.050000	6.42266e-06
49.000000	6.4977e-06
48.950000	6.57362e-06
48.900000	6.65043e-06
48.850000	6.72812e-06
48.800000	6.80673e-06
48.750000	6.88625e-06
48.700000	6.9667e-06
48.650000	7.04808e-06
48.600000	7.13042e-06
48.550000	7.21371e-06
48.500000	7.29797e-06
48.450000	7.38322e-06
48.400000	7.46945e-06
48.350000	7.5567e-06
48.300000	7.64496e-06
48.250000	7.73424e-06
48.200000	7.82457e-06
48.150000	7.91595e-06
48.100000	8.00839e-06
48.050000	8.10192e-06
48.000000	8.19653e-06
47.950000	8.29224e-06
47.900000	8.38906e-06
47.850000	8.48702e-06
47.800000	8.58611e-06
47.750000	8.68636e-06
47.700000	8.78778e-06
47.650000	8.89037e-06
47.600000	8.99417e-06
47.550000	9.09917e-06
47.500000	9.20539e-06
47.450000	9.31285e-06
47.400000	9.42156e-06
47.350000	9.53153e-06
47.300000	9.64279e-06
47.250000	9.75534e-06
47.200000	9.8692e-06
47.150000	9.98438e-06
47.100000	1.01009e-05
47.050000	1.02188e-05
47.000000	1.0338e-05
46.950000	1.04587e-05
46.900000	1.05807e-05
46.850000	1.07042e-05
46.800000	1.08291e-05
46.750000	1.09554e-05
46.700000	1.10833e-05
46.650000	1.12126e-05
46.600000	1.13434e-05
46.550000	1.14757e-05
46.500000	1.16096e-05
46.450000	1.1745e-05
46.400000	1.1882e-05
46.350000	1.20206e-05
46.300000	1.21609e-05
46.250000	1.23027e-05
46.200000	1.24462e-05
46.150000	1.25914e-05
46.100000	1.27382e-05
46.050000	1.28868e-05
46.000000	1.3037e-05
45.950000	1.31891e-05
45.900000	1.33429e-05
45.850000	1.34984e-05
45.800000	1.36558e-05
45.750000	1.38151e-05
45.700000	1.39761e-05
45.650000	1.41391e-05
45.600000	1.43039e-05
45.550000	1.44707e-05
45.500000	1.46393e-05
45.450000	1.481e-05
45.400000	1.49826e-05
45.350000	1.51573e-05
45.300000	1.53339e-05
45.250000	1.55126e-05
45.200000	1.56934e-05
45.150000	1.58763e-05
45.100000	1.60613e-05
45.050000	1.62485e-05
45.000000	1.64378e-05
44.950000	1.66294e-05
44.900000	1.68231e-05
44.850000	1.70191e-05
44.800000	1.72174e-05
44.750000	1.7418e-05
44.700000	1.76209e-05
44.650000	1.78262e-05
44.600000	1.80338e-05
44.550000	1.82439e-05
44.500000	1.84564e-05
44.450000	1.86713e-05
44.400000	1.88888e-05
44.350000	1.91088e-05
44.300000	1.93313e-05
44.250000	1.95564e-05
44.200000	1.97841e-05
44.150000	2.00145e-05
44.100000	2.02475e-05
44.050000	2.04833e-05
44.000000	2.07218e-05
43.950000	2.0963e-05
43.900000	2.1207e-05
43.850000	2.14539e-05
43.800000	2.17036e-05
43.750000	2.19562e-05
43.700000	2.22118e-05
43.650000	2.24703e-05
43.600000	2.27318e-05
43.550000	2.29963e-05
43.500000	2.32639e-05
43.450000	2.35346e-05
43.400000	2.38085e-05
43.350000	2.40855e-05
43.300000	2.43657e-05
43.250000	2.46492e-05
43.200000	2.49359e-05
43.150000	2.5226e-05
43.100000	2.55194e-05
43.050000	2.58162e-05
43.000000	2.61165e-05
42.950000	2.64202e-05
42.900000	2.67275e-05
42.850000	2.70383e-05
42.800000	2.73527e-05
42.750000	2.76707e-05
42.700000	2.79924e-05
42.650000	2.83179e-05
42.600000	2.86471e-05
42.550000	2.89801e-05
42.500000	2.9317e-05
42.450000	2.96578e-05
42.400000	3.00025e-05
42.350000	3.03512e-05
42.300000	3.07039e-05
42.250000	3.10607e-05
42.200000	3.14217e-05
42.150000	3.17868e-05
42.100000	3.21561e-05
42.050000	3.25297e-05
42.000000	3.29076e-05
41.950000	3.32899e-05
41.900000	3.36766e-05
41.850000	3.40678e-05
41.800000	3.44634e-05
41.750000	3.48637e-05
41.700000	3.52686e-05
41.650000	3.56781e-05
41.600000	3.60924e-05
41.550000	3.65115e-05
41.500000	3.69354e-05
41.450000	3.73642e-05
41.400000	3.7798e-05
41.350000	3.82367e-05
41.300000	3.86805e-05
41.250000	3.91295e-05
41.200000	3.95836e-05
41.150000	4.0043e-05
41.100000	4.05076e-05
41.050000	4.09777e-05
41.000000	4.14531e-05
40.950000	4.1934e-05
40.900000	4.24205e-05
40.850000	4.29126e-05
40.800000	4.34103e-05
40.750000	4.39138e-05
40.700000	4.44231e-05
40.650000	4.49383e-05
40.600000	4.54594e-05
40.550000	4.59865e-05
40.500000	4.65196e-05
40.450000	4.7059e-05
40.400000	4.76045e-05
40.350000	4.81563e-05
40.300000	4.87145e-05
40.250000	4.9279e-05
40.200000	4.98501e-05
40.150000	5.04278e-05
40.100000	5.10121e-05
40.050000	5.16031e-05
40.000000	5.22009e-05
39.950000	5.28056e-05
39.900000	5.34173e-05
39.850000	5.4036e-05
39.800000	5.46618e-05
39.750000	5.52948e-05
39.700000	5.59351e-05
39.650000	5.65827e-05
39.600000	5.72378e-05
39.550000	5.79004e-05
39.500000	5.85706e-05
39.450000	5.92485e-05
39.400000	5.99342e-05
39.350000	6.06278e-05
39.300000	6.13293e-05
39.250000	6.20389e-05
39.200000	6.27566e-05
39.150000	6.34826e-05
39.100000	6.42169e-05
39.050000	6.49596e-05
39.000000	6.57109e-05
38.950000	6.64707e-05
38.900000	6.72393e-05
38.850000	6.80166e-05
38.800000	6.88029e-05
38.750000	6.95982e-05
38.700000	7.04026e-05
38.650000	7.12163e-05
38.600000	7.20392e-05
38.550000	7.28716e-05
38.500000	7.37135e-05
38.450000	7.4565e-05
38.400000	7.54263e-05
38.350000	7.62974e-05
38.300000	7.71785e-05
38.250000	7.80697e-05
38.200000	7.8971e-05
38.150000	7.98827e-05
38.100000	8.08048e-05
38.050000	8.17374e-05
38.000000	8.26807e-05
37.950000	8.36347e-05
37.900000	8.45997e-05
37.850000	8.55757e-05
37.800000	8.65628e-05
37.750000	8.75612e-05
37.700000	8.85709e-05
37.650000	8.95922e-05
37.600000	9.06252e-05
37.550000	9.16699e-05
37.500000	9.27265e-05
37.450000	9.37952e-05
37.400000	9.4876e-05
37.350000	9.59692e-05
37.300000	9.70748e-05
37.250000	9.8193e-05
37.200000	9.93239e-05
37.150000	0.000100468
37.100000	0.000101624
37.050000	0.000102794
37.000000	0.000103978
36.950000	0.000105174
36.900000	0.000106385
36.850000	0.000107609
36.800000	0.000108847
36.750000	0.000110099
36.700000	0.000111365
36.650000	0.000112646
36.600000	0.000113941
36.550000	0.000115251
36.500000	0.000116575
36.450000	0.000117915
36.400000	0.00011927
36.350000	0.00012064
36.300000	0.000122026
36.250000	0.000123427
36.200000	0.000124844
36.150000	0.000126278
36.100000	0.000127727
36.050000	0.000129193
36.000000	0.000130675
35.950000	0.000132174
35.900000	0.000133691
35.850000	0.000135224
35.800000	0.000136774
35.750000	0.000138342
35.700000	0.000139928
35.650000	0.000141531
35.600000	0.000143153
35.550000	0.000144793
35.500000	0.000146451
35.450000	0.000148128
35.400000	0.000149824
35.350000	0.000151538
35.300000	0.000153273
35.250000	0.000155026
35.200000	0.000156799
35.150000	0.000158592
35.100000	0.000160406
35.050000	0.000162239
35.000000	0.000164093
34.950000	0.000165968
34.900000	0.000167864
34.850000	0.000169781
34.800000	0.000171719
34.750000	0.000173679
34.700000	0.000175661
34.650000	0.000177665
34.600000	0.000179691
34.550000	0.00018174
34.500000	0.000183812
34.450000	0.000185906
34.400000	0.000188024
34.350000	0.000190166
34.300000	0.000192331
34.250000	0.00019452
34.200000	0.000196734
34.150000	0.000198972
34.100000	0.000201235
34.050000	0.000203523
34.000000	0.000205836
33.950000	0.000208175
33.900000	0.000210539
33.850000	0.00021293
33.800000	0.000215347
33.750000	0.00021779
33.700000	0.000220261
33.650000	0.000222758
33.600000	0.000225283
33.550000	0.000227835
33.500000	0.000230416
33.450000	0.000233024
33.400000	0.000235662
33.350000	0.000238328
33.300000	0.000241023
33.250000	0.000243747
33.200000	0.000246501
33.150000	0.000249285
33.100000	0.000252099
33.050000	0.000254943
33.000000	0.000257818
32.950000	0.000260725
32.900000	0.000263662
32.850000	0.000266631
32.800000	0.000269633
32.750000	0.000272666
32.700000	0.000275732
32.650000	0.00027883
32.600000	0.000281962
32.550000	0.000285127
32.500000	0.000288326
32.450000	0.000291558
32.400000	0.000294825
32.350000	0.000298127
32.300000	0.000301463
32.250000	0.000304834
32.200000	0.00030824
32.150000	0.000311683
32.100000	0.000315161
32.050000	0.000318675
32.000000	0.000322226
31.950000	0.000325813
31.900000	0.000329437
31.850000	0.000333099
31.800000	0.000336798
31.750000	0.000340535
31.700000	0.000344309
31.650000	0.000348122
31.600000	0.000351973
31.550000	0.000355863
31.500000	0.000359792
31.450000	0.000363759
31.400000	0.000367766
31.350000	0.000371812
31.300000	0.000375897
31.250000	0.000380021
31.200000	0.000384186
31.150000	0.000388389
31.100000	0.000392633
31.050000	0.000396916
31.000000	0.000401239
30.950000	0.000405601
30.900000	0.000410003
30.850000	0.000414443
30.800000	0.000418923
30.750000	0.000423442
30.700000	0.000427999
30.650000	0.000432593
30.600000	0.000437225
30.550000	0.000441893
30.500000	0.000446597
30.450000	0.000451336
30.400000	0.000456108
30.350000	0.000460911
30.300000	0.000465745
30.250000	0.000470606
30.200000	0.000475493
30.150000	0.0004804
30.100000	0.000485325
30.050000	0.00049026
30.000000	0.000495199
29.950000	0.000500129
29.900000	0.000505035
29.850000	0.000509888
29.800000	0.000514631
&
```
