## Supplementary material for "All-at-once RNA folding with 3D motif prediction framed by evolutionary information": RF00551_bicoid_3.cacofold.power

```
# Power analysis of CaCoFold structure
#
# Powertype = SINGLE SUBSTITUTIONS
# covary left_pos right_pos substitutions power
#----------------------------------------------------------------
1		643		5		0.11
2		642		5		0.11
3		641		4		0.07
4		640		12		0.39
8		636		5		0.11
9		635		7		0.20
10		634		6		0.16
11		633		6		0.16
12		632		0		0.00
13		631		0		0.00
15		630		7		0.20
16		629		4		0.07
17		628		0		0.00
18		627		3		0.02
19		626		1		0.00
20		625		2		0.00
21		624		1		0.00
22		623		4		0.07
23		622		7		0.20
24		621		8		0.24
25		620		0		0.00
26		619		7		0.20
27		618		11		0.35
28		617		7		0.20
29		616		0		0.00
30		615		6		0.16
31		614		1		0.00
32		613		0		0.00
33		612		0		0.00
34		611		2		0.00
35		610		5		0.11
62		209		5		0.11
63		208		3		0.02
64		207		3		0.02
65		206		8		0.24
66		204		1		0.00
71		203		0		0.00
72		202		0		0.00
73		201		0		0.00
74		200		0		0.00
75		199		5		0.11
76		198		5		0.11
77		197		8		0.24
78		196		8		0.24
79		195		3		0.02
80		194		0		0.00
81		193		5		0.11
82		192		3		0.02
83		191		0		0.00
84		190		6		0.16
85		189		5		0.11
86		188		0		0.00
87		187		2		0.00
88		186		7		0.20
89		185		0		0.00
94		162		2		0.00
95		161		6		0.16
96		160		5		0.11
98		159		0		0.00
99		158		4		0.07
100		157		4		0.07
101		156		7		0.20
102		155		10		0.32
103		154		4		0.07
104		153		4		0.07
105		152		2		0.00
106		151		10		0.32
107		150		5		0.11
108		149		5		0.11
109		148		0		0.00
110		147		2		0.00
111		146		0		0.00
112		145		9		0.28
113		144		3		0.02
114		143		0		0.00
115		142		3		0.02
116		141		10		0.32
117		140		6		0.16
118		139		5		0.11
119		138		3		0.02
120		137		1		0.00
121		136		2		0.00
122		135		6		0.16
230		564		1		0.00
231		563		5		0.11
232		562		1		0.00
233		561		7		0.20
234		560		6		0.16
243		553		0		0.00
244		552		0		0.00
245		551		8		0.24
246		550		9		0.28
247		549		6		0.16
248		548		8		0.24
249		547		7		0.20
251		546		4		0.07
252		545		7		0.20
253		544		8		0.24
254		543		3		0.02
255		542		4		0.07
256		541		6		0.16
259		540		5		0.11
260		539		8		0.24
267		446		3		0.02
268		445		2		0.00
269		444		6		0.16
270		443		1		0.00
273		442		4		0.07
274		440		4		0.07
275		439		1		0.00
276		438		0		0.00
277		437		5		0.11
278		436		0		0.00
279		435		0		0.00
280		434		0		0.00
281		433		2		0.00
282		432		2		0.00
283		431		0		0.00
314		393		0		0.00
315		392		0		0.00
316		391		0		0.00
317		390		2		0.00
318		389		0		0.00
319		388		0		0.00
320		387		0		0.00
321		386		0		0.00
323		383		0		0.00
324		382		0		0.00
325		381		0		0.00
326		380		0		0.00
327		377		5		0.11
328		376		6		0.16
329		375		9		0.28
331		374		4		0.07
332		373		6		0.16
333		372		0		0.00
334		371		0		0.00
335		370		0		0.00
336		369		0		0.00
338		367		6		0.16
339		366		4		0.07
340		365		0		0.00
346		364		3		0.02
401		418		0		0.00
402		417		0		0.00
403		416		0		0.00
404		415		2		0.00
405		414		2		0.00
406		413		3		0.02
462		498		1		0.00
463		497		1		0.00
464		496		2		0.00
465		495		2		0.00
466		494		3		0.02
467		493		6		0.16
471		486		0		0.00
472		485		0		0.00
473		484		0		0.00
474		483		0		0.00
475		481		3		0.02
507		531		9		0.28
508		530		3		0.02
509		529		7		0.20
510		528		4		0.07
511		527		1		0.00
512		526		4		0.07
513		525		1		0.00
514		524		2		0.00
515		523		2		0.00
#
# BPAIRS 169
# avg substitutions per BP 3.3
# BPAIRS expected to covary 12.6 +/- 3.2
# BPAIRS observed to covary 0
#
```
