## Supplementary material for "All-at-once RNA folding with 3D motif prediction framed by evolutionary information": RF00551_bicoid_3.power

```
# Power analysis of given structure
#
# Powertype = SINGLE SUBSTITUTIONS
# covary left_pos right_pos substitutions power
#----------------------------------------------------------------
1		643		5		0.11
2		642		5		0.11
3		641		4		0.07
4		640		12		0.39
7		637		8		0.24
8		636		5		0.11
9		635		7		0.20
10		634		6		0.16
11		633		6		0.16
12		632		0		0.00
13		631		0		0.00
16		629		4		0.07
17		628		0		0.00
18		627		3		0.02
19		626		1		0.00
20		625		2		0.00
21		624		1		0.00
25		620		0		0.00
26		619		7		0.20
27		618		11		0.35
28		617		7		0.20
29		616		0		0.00
30		615		6		0.16
31		614		1		0.00
32		613		0		0.00
33		612		0		0.00
34		611		2		0.00
71		203		0		0.00
72		202		0		0.00
73		201		0		0.00
74		200		0		0.00
75		199		5		0.11
76		198		5		0.11
77		197		8		0.24
79		195		3		0.02
80		194		0		0.00
82		192		3		0.02
83		191		0		0.00
84		190		6		0.16
85		189		5		0.11
86		188		0		0.00
87		187		2		0.00
88		186		7		0.20
89		185		0		0.00
94		162		2		0.00
95		161		6		0.16
96		160		5		0.11
98		159		0		0.00
99		158		4		0.07
100		157		4		0.07
101		156		7		0.20
102		155		10		0.32
103		154		4		0.07
104		153		4		0.07
105		152		2		0.00
106		151		10		0.32
108		149		5		0.11
109		148		0		0.00
110		147		2		0.00
111		146		0		0.00
115		143		0		0.00
116		142		9		0.28
117		140		6		0.16
118		139		5		0.11
120		137		1		0.00
121		136		2		0.00
122		135		6		0.16
229		565		11		0.35
230		564		1		0.00
231		563		5		0.11
232		562		1		0.00
233		561		7		0.20
234		560		6		0.16
235		559		7		0.20
245		551		8		0.24
246		550		9		0.28
247		549		6		0.16
248		548		8		0.24
249		547		7		0.20
250		546		3		0.02
251		545		6		0.16
252		544		9		0.28
254		543		3		0.02
255		542		4		0.07
256		541		6		0.16
259		540		5		0.11
261		535		9		0.28
262		534		3		0.02
263		533		2		0.00
264		532		5		0.11
267		529		6		0.16
268		528		0		0.00
269		527		4		0.07
270		526		5		0.11
273		442		4		0.07
274		440		4		0.07
275		439		1		0.00
276		438		0		0.00
278		436		0		0.00
279		435		0		0.00
280		434		0		0.00
281		433		2		0.00
282		432		2		0.00
283		431		0		0.00
284		429		5		0.11
285		428		2		0.00
293		425		0		0.00
294		424		3		0.02
296		422		2		0.00
297		421		4		0.07
303		410		3		0.02
304		409		3		0.02
305		408		2		0.00
306		407		8		0.24
307		406		0		0.00
308		405		2		0.00
314		393		0		0.00
315		392		0		0.00
316		391		0		0.00
317		390		2		0.00
318		389		0		0.00
319		388		0		0.00
320		387		0		0.00
321		386		0		0.00
323		383		0		0.00
324		382		0		0.00
325		381		0		0.00
326		380		0		0.00
327		377		5		0.11
328		376		6		0.16
329		375		9		0.28
332		373		6		0.16
333		372		0		0.00
334		371		0		0.00
335		370		0		0.00
336		369		0		0.00
443		523		0		0.00
445		522		7		0.20
446		521		2		0.00
448		519		0		0.00
449		518		3		0.02
451		515		2		0.00
452		514		4		0.07
453		513		0		0.00
463		497		1		0.00
464		496		2		0.00
465		495		2		0.00
466		494		3		0.02
467		493		6		0.16
468		490		5		0.11
469		489		0		0.00
470		487		2		0.00
471		486		0		0.00
472		485		0		0.00
473		484		0		0.00
474		483		0		0.00
#
# BPAIRS 156
# avg substitutions per BP 3.2
# BPAIRS expected to covary 11.4 +/- 3.0
# BPAIRS observed to covary 0
#
```
