## Supplementary material for "All-at-once RNA folding with 3D motif prediction framed by evolutionary information": RF00551_bicoid_3.surv

```
6.800000	0.00641026
5.950000	0.0128205
5.700000	0.0192308
4.800000	0.025641
4.150000	0.0320513
3.850000	0.0384615
2.850000	0.0448718
2.800000	0.0512821
2.700000	0.0576923
1.750000	0.0641026
1.400000	0.0705128
1.150000	0.0769231
1.050000	0.0833333
0.600000	0.0897436
0.350000	0.0961538
0.300000	0.102564
0.250000	0.115385
0.150000	0.128205
0.000000	0.192308
-0.050000	0.628205
-0.100000	0.647436
-0.150000	0.660256
-0.200000	0.673077
-0.300000	0.685897
-0.350000	0.705128
-0.400000	0.724359
-0.450000	0.737179
-0.500000	0.75641
-0.550000	0.769231
-0.600000	0.788462
-0.700000	0.794872
-0.750000	0.807692
-0.800000	0.826923
-0.850000	0.833333
-0.900000	0.846154
-0.950000	0.858974
-1.000000	0.884615
-1.050000	0.897436
-1.250000	0.910256
-1.300000	0.929487
-1.350000	0.942308
-1.400000	0.948718
-1.450000	0.955128
-1.500000	0.967949
-1.550000	0.974359
-1.750000	0.980769
-2.100000	0.987179
-2.900000	0.99359
-2.950000	1
&
16.250000	6.28243e-06
14.250000	1.25649e-05
13.900000	1.88473e-05
13.750000	2.51297e-05
13.550000	3.76946e-05
13.500000	4.3977e-05
12.500000	5.02595e-05
12.450000	6.28243e-05
12.400000	6.91068e-05
12.300000	7.53892e-05
12.250000	8.16716e-05
12.150000	8.79541e-05
12.050000	9.42365e-05
11.950000	0.000106801
11.900000	0.000113084
11.850000	0.000119366
11.800000	0.000125649
11.700000	0.000131931
11.100000	0.000138214
11.050000	0.000144496
11.000000	0.000150778
10.950000	0.000163343
10.850000	0.000169626
10.800000	0.000188473
10.750000	0.000213603
10.650000	0.000219885
10.450000	0.00023245
10.400000	0.000245015
10.350000	0.00025758
10.150000	0.000263862
10.100000	0.000270145
10.050000	0.000288992
10.000000	0.000301557
9.950000	0.000314122
9.900000	0.000332969
9.850000	0.000358099
9.800000	0.000376946
9.750000	0.000389511
9.700000	0.000408358
9.650000	0.000414641
9.600000	0.000427205
9.550000	0.000446053
9.500000	0.000452335
9.450000	0.0004649
9.400000	0.00049003
9.350000	0.000508877
9.300000	0.00051516
9.250000	0.000521442
9.200000	0.000527724
9.150000	0.000534007
9.100000	0.000546572
9.050000	0.000552854
9.000000	0.000577984
8.950000	0.000634526
8.900000	0.000647091
8.800000	0.000659655
8.750000	0.000678503
8.700000	0.000703633
8.650000	0.000709915
8.600000	0.00072248
8.550000	0.000735045
8.500000	0.00074761
8.450000	0.000753892
8.400000	0.000772739
8.350000	0.000785304
8.300000	0.000816716
8.250000	0.000835564
8.200000	0.000848128
8.150000	0.000892105
8.050000	0.000917235
8.000000	0.000948647
7.950000	0.000973777
7.900000	0.00101775
7.850000	0.00105545
7.800000	0.0010743
7.750000	0.00108686
7.700000	0.00113084
7.650000	0.00113712
7.600000	0.00114969
7.550000	0.00118738
7.500000	0.00121251
7.450000	0.00123764
7.400000	0.00126277
7.350000	0.00128162
7.300000	0.00130675
7.250000	0.00135072
7.200000	0.00138842
7.150000	0.00142611
7.100000	0.00147009
7.050000	0.00155804
7.000000	0.00162087
6.950000	0.00169626
6.900000	0.00177165
6.850000	0.00186588
6.800000	0.00202923
6.750000	0.00216744
6.700000	0.00225539
6.650000	0.00238104
6.600000	0.00250041
6.550000	0.00272029
6.500000	0.00285222
6.450000	0.0029339
6.400000	0.00295903
6.350000	0.00308467
6.300000	0.00329199
6.250000	0.0033988
6.200000	0.00352444
6.150000	0.00358727
6.100000	0.00369407
6.050000	0.00381972
6.000000	0.00399563
5.950000	0.00425321
5.900000	0.00447309
5.850000	0.00463644
5.800000	0.00493799
5.750000	0.00526468
5.700000	0.00552226
5.650000	0.00585523
5.600000	0.0062573
5.550000	0.00648347
5.500000	0.00662797
5.450000	0.00696722
5.400000	0.00719339
5.350000	0.0074384
5.300000	0.00770855
5.250000	0.00785932
5.200000	0.0081546
5.150000	0.0083682
5.100000	0.00858809
5.050000	0.00882054
5.000000	0.00897131
4.950000	0.00913466
4.900000	0.0094048
4.850000	0.00958071
4.800000	0.00987598
4.750000	0.0101461
4.700000	0.0103597
4.650000	0.0106236
4.600000	0.0108686
4.550000	0.0111388
4.500000	0.0114089
4.450000	0.0116476
4.400000	0.0119743
4.350000	0.0122947
4.300000	0.0125837
4.250000	0.0128476
4.200000	0.0131366
4.150000	0.0133941
4.100000	0.0135701
4.050000	0.0137648
4.000000	0.0141229
3.950000	0.0144873
3.900000	0.0151469
3.850000	0.0155679
3.800000	0.0160516
3.750000	0.0166045
3.700000	0.0170694
3.650000	0.0177604
3.600000	0.0184201
3.550000	0.0189478
3.500000	0.019331
3.450000	0.0198588
3.400000	0.0204242
3.350000	0.0208891
3.300000	0.021354
3.250000	0.0217184
3.200000	0.0222272
3.150000	0.0227989
3.100000	0.0234523
3.050000	0.0241685
3.000000	0.0250418
2.950000	0.0261161
2.900000	0.0270961
2.850000	0.0280573
2.800000	0.02905
2.750000	0.030275
2.700000	0.0314436
2.650000	0.032744
2.600000	0.0344026
2.550000	0.0357156
2.500000	0.0371355
2.450000	0.038304
2.400000	0.0394662
2.350000	0.040572
2.300000	0.041596
2.250000	0.04262
2.200000	0.04382
2.150000	0.0450199
2.100000	0.0460942
2.050000	0.047269
2.000000	0.0486072
1.950000	0.0500584
1.900000	0.0513086
1.850000	0.0528981
1.800000	0.054142
1.750000	0.0556812
1.700000	0.0570508
1.650000	0.0584518
1.600000	0.0600035
1.550000	0.0614485
1.500000	0.0631636
1.450000	0.0649855
1.400000	0.0674294
1.350000	0.0696785
1.300000	0.0714941
1.250000	0.0738186
1.200000	0.0758227
1.150000	0.0779336
1.100000	0.0797366
1.050000	0.0819166
1.000000	0.0835564
0.950000	0.08595
0.900000	0.0882745
0.850000	0.0905047
0.800000	0.0927413
0.750000	0.0949841
0.700000	0.0976604
0.650000	0.10018
0.600000	0.102485
0.550000	0.10459
0.500000	0.107436
0.450000	0.110615
0.400000	0.113831
0.350000	0.117431
0.300000	0.120736
0.250000	0.124342
0.200000	0.128488
0.150000	0.132949
0.100000	0.137497
0.050000	0.142341
0.000000	0.256279
-0.050000	0.678264
-0.100000	0.69458
-0.150000	0.712962
-0.200000	0.733939
-0.250000	0.748005
-0.300000	0.760017
-0.350000	0.770798
-0.400000	0.783401
-0.450000	0.795469
-0.500000	0.808926
-0.550000	0.821284
-0.600000	0.834917
-0.650000	0.845923
-0.700000	0.856013
-0.750000	0.864997
-0.800000	0.872768
-0.850000	0.880565
-0.900000	0.888242
-0.950000	0.895259
-1.000000	0.902183
-1.050000	0.909043
-1.100000	0.91579
-1.150000	0.922198
-1.200000	0.928116
-1.250000	0.93399
-1.300000	0.939657
-1.350000	0.945148
-1.400000	0.95052
-1.450000	0.954924
-1.500000	0.959579
-1.550000	0.963443
-1.600000	0.967118
-1.650000	0.97029
-1.700000	0.972715
-1.750000	0.975052
-1.800000	0.977163
-1.850000	0.978904
-1.900000	0.980707
-1.950000	0.982302
-2.000000	0.983854
-2.050000	0.985092
-2.100000	0.986304
-2.150000	0.987441
-2.200000	0.988478
-2.250000	0.989502
-2.300000	0.990312
-2.350000	0.991117
-2.400000	0.991871
-2.450000	0.992474
-2.500000	0.993171
-2.550000	0.993862
-2.600000	0.99434
-2.650000	0.994918
-2.700000	0.99537
-2.750000	0.995854
-2.800000	0.996262
-2.850000	0.996683
-2.900000	0.996972
-2.950000	0.997286
-3.000000	0.997575
-3.050000	0.997895
-3.100000	0.998103
-3.150000	0.998266
-3.200000	0.998436
-3.250000	0.998517
-3.300000	0.998649
-3.350000	0.998819
-3.400000	0.998894
-3.450000	0.998957
-3.500000	0.999045
-3.550000	0.999127
-3.600000	0.99919
-3.650000	0.99929
-3.700000	0.999397
-3.750000	0.999435
-3.800000	0.999485
-3.850000	0.999541
-3.900000	0.999604
-3.950000	0.999648
-4.000000	0.999673
-4.050000	0.999705
-4.100000	0.999736
-4.150000	0.999793
-4.200000	0.999805
-4.250000	0.999824
-4.300000	0.999849
-4.350000	0.999874
-4.400000	0.999887
-4.450000	0.999912
-4.500000	0.999925
-4.550000	0.999937
-4.600000	0.99995
-4.650000	0.999962
-4.750000	0.999975
-4.850000	0.999981
-4.950000	0.999987
-5.900000	0.999994
-6.000000	1
&
19.200000	3.13814e-07
18.750000	6.27628e-07
18.200000	9.41442e-07
17.650000	1.25526e-06
17.500000	1.56907e-06
17.100000	1.88288e-06
17.000000	2.1967e-06
16.950000	2.51051e-06
16.850000	2.82433e-06
16.750000	3.13814e-06
16.600000	3.76577e-06
16.550000	4.3934e-06
16.450000	5.02103e-06
16.250000	5.64865e-06
16.200000	5.96247e-06
16.100000	7.84535e-06
16.050000	9.10061e-06
16.000000	9.41442e-06
15.900000	1.00421e-05
15.850000	1.09835e-05
15.800000	1.12973e-05
15.750000	1.28664e-05
15.650000	1.3494e-05
15.600000	1.41216e-05
15.550000	1.47493e-05
15.450000	1.53769e-05
15.400000	1.56907e-05
15.350000	1.60045e-05
15.300000	1.63183e-05
15.250000	1.6946e-05
15.150000	1.78874e-05
15.100000	1.8515e-05
15.050000	1.88288e-05
15.000000	1.94565e-05
14.950000	1.97703e-05
14.900000	2.03979e-05
14.850000	2.54189e-05
14.800000	2.63604e-05
14.750000	2.88709e-05
14.700000	3.07538e-05
14.650000	3.23229e-05
14.600000	3.51472e-05
14.550000	3.67162e-05
14.500000	3.79715e-05
14.450000	4.17373e-05
14.400000	4.36202e-05
14.350000	4.51892e-05
14.300000	4.67583e-05
14.250000	4.92688e-05
14.200000	5.46037e-05
14.150000	5.58589e-05
14.100000	5.77418e-05
14.050000	5.96247e-05
14.000000	6.21352e-05
13.950000	6.5901e-05
13.900000	6.747e-05
13.850000	6.99805e-05
13.800000	7.24911e-05
13.750000	7.43739e-05
13.700000	7.84535e-05
13.650000	8.15917e-05
13.600000	8.34745e-05
13.550000	8.72403e-05
13.500000	9.16337e-05
13.450000	9.50857e-05
13.400000	9.85376e-05
13.350000	0.000100734
13.300000	0.000105128
13.250000	0.000109207
13.200000	0.000112345
13.150000	0.000115797
13.100000	0.000118936
13.050000	0.00012176
13.000000	0.000124898
12.950000	0.000129291
12.900000	0.000133685
12.850000	0.000139647
12.800000	0.000144041
12.750000	0.000147493
12.700000	0.000150945
12.650000	0.000159418
12.600000	0.000166008
12.550000	0.000171656
12.500000	0.000177619
12.450000	0.000181385
12.400000	0.000186406
12.350000	0.000193309
12.300000	0.000199272
12.250000	0.000207431
12.200000	0.000219042
12.150000	0.000227829
12.100000	0.000239754
12.050000	0.000251365
12.000000	0.000262349
11.950000	0.000275843
11.900000	0.000291219
11.850000	0.000300006
11.800000	0.000312245
11.750000	0.000324798
11.700000	0.000335781
11.650000	0.000347392
11.600000	0.000359317
11.550000	0.000371242
11.500000	0.000380029
11.450000	0.000392581
11.400000	0.000408586
11.350000	0.000418628
11.300000	0.000432122
11.250000	0.000445302
11.200000	0.000458169
11.150000	0.000472604
11.100000	0.000488295
11.050000	0.000501161
11.000000	0.00051591
10.950000	0.000529718
10.900000	0.000550116
10.850000	0.000566434
10.800000	0.000589343
10.750000	0.000610996
10.700000	0.000634532
10.650000	0.00066152
10.600000	0.000679721
10.550000	0.000703571
10.500000	0.000718634
10.450000	0.000743426
10.400000	0.000781711
10.350000	0.000814975
10.300000	0.000848867
10.250000	0.000875541
10.200000	0.000910061
10.150000	0.000943639
10.100000	0.000975962
10.050000	0.00101519
10.000000	0.00105316
9.950000	0.00109647
9.900000	0.00113507
9.850000	0.00118684
9.800000	0.00122858
9.750000	0.00129135
9.700000	0.00135128
9.650000	0.00138361
9.600000	0.00142503
9.550000	0.00147587
9.500000	0.00153392
9.450000	0.00159669
9.400000	0.00164815
9.350000	0.00170652
9.300000	0.00176552
9.250000	0.00182389
9.200000	0.001881
9.150000	0.00196134
9.100000	0.00203257
9.050000	0.0021082
9.000000	0.0021741
8.950000	0.00224879
8.900000	0.0023285
8.850000	0.00242421
8.800000	0.00250549
8.750000	0.00258395
8.700000	0.00266742
8.650000	0.00275717
8.600000	0.00283625
8.550000	0.00292067
8.500000	0.00300822
8.450000	0.00308856
8.400000	0.00317266
8.350000	0.00326932
8.300000	0.00335938
8.250000	0.00346859
8.200000	0.00355175
8.150000	0.00364432
8.100000	0.00373658
8.050000	0.00382006
8.000000	0.00390887
7.950000	0.00399893
7.900000	0.00409622
7.850000	0.00419256
7.800000	0.00428952
7.750000	0.00438932
7.700000	0.0045048
7.650000	0.00461777
7.600000	0.00473451
7.550000	0.0048365
7.500000	0.0049501
7.450000	0.00507124
7.400000	0.00518672
7.350000	0.00529373
7.300000	0.00541518
7.250000	0.00552815
7.200000	0.00564363
7.150000	0.00577543
7.100000	0.00592638
7.050000	0.0060836
7.000000	0.00626498
6.950000	0.00642817
6.900000	0.00667734
6.850000	0.00703383
6.800000	0.0074443
6.750000	0.00768374
6.700000	0.0078736
6.650000	0.00817266
6.600000	0.00865593
6.550000	0.00923147
6.500000	0.00959267
6.450000	0.00994038
6.400000	0.0104525
6.350000	0.011098
6.300000	0.0116372
6.250000	0.0122114
6.200000	0.0128102
6.150000	0.0135517
6.100000	0.0143165
6.050000	0.0150267
6.000000	0.0158482
5.950000	0.0167307
5.900000	0.017695
5.850000	0.0185621
5.800000	0.0195249
5.750000	0.0204538
5.700000	0.0214134
5.650000	0.0223756
5.600000	0.0233098
5.550000	0.0242167
5.500000	0.0251353
5.450000	0.0259879
5.400000	0.0268804
5.350000	0.0277553
5.300000	0.028639
5.250000	0.0295541
5.200000	0.0304023
5.150000	0.0312857
5.100000	0.0321961
5.050000	0.0330371
5.000000	0.0339054
4.950000	0.0347351
4.900000	0.0356747
4.850000	0.0365091
4.800000	0.03738
4.750000	0.0382367
4.700000	0.0390997
4.650000	0.0399645
4.600000	0.040782
4.550000	0.0415568
4.500000	0.0423524
4.450000	0.0431212
4.400000	0.0438348
4.350000	0.0445647
4.300000	0.0452746
4.250000	0.0459807
4.200000	0.0466494
4.150000	0.0473586
4.100000	0.0480506
4.050000	0.0488084
4.000000	0.0494697
3.950000	0.0502093
3.900000	0.0509593
3.850000	0.0517376
3.800000	0.0525705
3.750000	0.053452
3.700000	0.054399
3.650000	0.0553261
3.600000	0.0563513
3.550000	0.0573241
3.500000	0.0584846
3.450000	0.0596046
3.400000	0.0608533
3.350000	0.0620727
3.300000	0.0632894
3.250000	0.0645447
3.200000	0.065857
3.150000	0.0672871
3.100000	0.0686443
3.050000	0.0700232
3.000000	0.0716127
2.950000	0.0731739
2.900000	0.0747483
2.850000	0.076302
2.800000	0.0778849
2.750000	0.0794596
2.700000	0.0810745
2.650000	0.0826972
2.600000	0.0843837
2.550000	0.0861407
2.500000	0.0878246
2.450000	0.0895183
2.400000	0.0911577
2.350000	0.092845
2.300000	0.0946237
2.250000	0.0962772
2.200000	0.0979219
2.150000	0.0995456
2.100000	0.10126
2.050000	0.102951
2.000000	0.104599
1.950000	0.106437
1.900000	0.10841
1.850000	0.110608
1.800000	0.113335
1.750000	0.116138
1.700000	0.119074
1.650000	0.12168
1.600000	0.124232
1.550000	0.126844
1.500000	0.129185
1.450000	0.131419
1.400000	0.13361
1.350000	0.13606
1.300000	0.138667
1.250000	0.141196
1.200000	0.143667
1.150000	0.146307
1.100000	0.148964
1.050000	0.151653
1.000000	0.154376
0.950000	0.157065
0.900000	0.159833
0.850000	0.162558
0.800000	0.165446
0.750000	0.168387
0.700000	0.171255
0.650000	0.174208
0.600000	0.177198
0.550000	0.180159
0.500000	0.183292
0.450000	0.186614
0.400000	0.190166
0.350000	0.193914
0.300000	0.197764
0.250000	0.201606
0.200000	0.205337
0.150000	0.209055
0.100000	0.212877
0.050000	0.216823
0.000000	0.280177
-0.050000	0.414627
-0.100000	0.440107
-0.150000	0.46371
-0.200000	0.486342
-0.250000	0.505378
-0.300000	0.520495
-0.350000	0.533358
-0.400000	0.546094
-0.450000	0.56279
-0.500000	0.584387
-0.550000	0.609792
-0.600000	0.633555
-0.650000	0.655681
-0.700000	0.675604
-0.750000	0.692968
-0.800000	0.708812
-0.850000	0.724027
-0.900000	0.739694
-0.950000	0.756453
-1.000000	0.774492
-1.050000	0.792634
-1.100000	0.80963
-1.150000	0.825747
-1.200000	0.839974
-1.250000	0.852947
-1.300000	0.86427
-1.350000	0.874583
-1.400000	0.883854
-1.450000	0.892221
-1.500000	0.899829
-1.550000	0.906919
-1.600000	0.913241
-1.650000	0.91897
-1.700000	0.924193
-1.750000	0.929065
-1.800000	0.933762
-1.850000	0.938185
-1.900000	0.942476
-1.950000	0.94674
-2.000000	0.950816
-2.050000	0.954659
-2.100000	0.958427
-2.150000	0.961871
-2.200000	0.965012
-2.250000	0.967978
-2.300000	0.970704
-2.350000	0.973161
-2.400000	0.975404
-2.450000	0.977439
-2.500000	0.979251
-2.550000	0.98087
-2.600000	0.98237
-2.650000	0.983755
-2.700000	0.985059
-2.750000	0.986265
-2.800000	0.987371
-2.850000	0.98841
-2.900000	0.989446
-2.950000	0.990398
-3.000000	0.991295
-3.050000	0.992139
-3.100000	0.992898
-3.150000	0.993603
-3.200000	0.994236
-3.250000	0.994839
-3.300000	0.995389
-3.350000	0.995861
-3.400000	0.996295
-3.450000	0.996678
-3.500000	0.997004
-3.550000	0.997312
-3.600000	0.997582
-3.650000	0.99781
-3.700000	0.998032
-3.750000	0.998222
-3.800000	0.998392
-3.850000	0.998557
-3.900000	0.998694
-3.950000	0.998809
-4.000000	0.998923
-4.050000	0.999013
-4.100000	0.999103
-4.150000	0.999195
-4.200000	0.999274
-4.250000	0.999344
-4.300000	0.999416
-4.350000	0.999475
-4.400000	0.999526
-4.450000	0.999579
-4.500000	0.999626
-4.550000	0.999671
-4.600000	0.999709
-4.650000	0.999742
-4.700000	0.999774
-4.750000	0.999799
-4.800000	0.999819
-4.850000	0.999841
-4.900000	0.999865
-4.950000	0.999883
-5.000000	0.999898
-5.050000	0.999912
-5.100000	0.999922
-5.150000	0.999934
-5.200000	0.999943
-5.250000	0.999953
-5.300000	0.999961
-5.350000	0.999967
-5.400000	0.999971
-5.450000	0.999976
-5.500000	0.999981
-5.550000	0.999984
-5.600000	0.999985
-5.650000	0.999988
-5.700000	0.99999
-5.750000	0.999992
-5.850000	0.999994
-5.900000	0.999995
-5.950000	0.999996
-6.000000	0.999997
-6.100000	0.999997
-6.150000	0.999998
-6.300000	0.999998
-6.350000	0.999998
-6.400000	0.999999
-6.600000	0.999999
-6.800000	0.999999
-6.850000	1
-8.000000	1
&
48.850000	5.88256e-19
48.800000	6.16407e-19
48.750000	6.45905e-19
48.700000	6.76814e-19
48.650000	7.09202e-19
48.600000	7.43139e-19
48.550000	7.787e-19
48.500000	8.15963e-19
48.450000	8.55007e-19
48.400000	8.9592e-19
48.350000	9.3879e-19
48.300000	9.8371e-19
48.250000	1.03078e-18
48.200000	1.0801e-18
48.150000	1.13178e-18
48.100000	1.18593e-18
48.050000	1.24268e-18
48.000000	1.30213e-18
47.950000	1.36443e-18
47.900000	1.42971e-18
47.850000	1.49812e-18
47.800000	1.56979e-18
47.750000	1.64489e-18
47.700000	1.72359e-18
47.650000	1.80605e-18
47.600000	1.89245e-18
47.550000	1.98299e-18
47.500000	2.07785e-18
47.450000	2.17725e-18
47.400000	2.28141e-18
47.350000	2.39054e-18
47.300000	2.5049e-18
47.250000	2.62473e-18
47.200000	2.75028e-18
47.150000	2.88184e-18
47.100000	3.01969e-18
47.050000	3.16414e-18
47.000000	3.31549e-18
46.950000	3.47407e-18
46.900000	3.64024e-18
46.850000	3.81436e-18
46.800000	3.9968e-18
46.750000	4.18797e-18
46.700000	4.38828e-18
46.650000	4.59816e-18
46.600000	4.81808e-18
46.550000	5.04852e-18
46.500000	5.28997e-18
46.450000	5.54297e-18
46.400000	5.80806e-18
46.350000	6.08583e-18
46.300000	6.37688e-18
46.250000	6.68184e-18
46.200000	7.00138e-18
46.150000	7.3362e-18
46.100000	7.68702e-18
46.050000	8.05462e-18
46.000000	8.43979e-18
45.950000	8.84337e-18
45.900000	9.26625e-18
45.850000	9.70934e-18
45.800000	1.01736e-17
45.750000	1.06601e-17
45.700000	1.11698e-17
45.650000	1.17039e-17
45.600000	1.22635e-17
45.550000	1.28498e-17
45.500000	1.34642e-17
45.450000	1.4108e-17
45.400000	1.47825e-17
45.350000	1.54893e-17
45.300000	1.62298e-17
45.250000	1.70057e-17
45.200000	1.78188e-17
45.150000	1.86706e-17
45.100000	1.95632e-17
45.050000	2.04985e-17
45.000000	2.14784e-17
44.950000	2.25052e-17
44.900000	2.3581e-17
44.850000	2.47083e-17
44.800000	2.58894e-17
44.750000	2.7127e-17
44.700000	2.84237e-17
44.650000	2.97824e-17
44.600000	3.1206e-17
44.550000	3.26976e-17
44.500000	3.42605e-17
44.450000	3.5898e-17
44.400000	3.76138e-17
44.350000	3.94116e-17
44.300000	4.12953e-17
44.250000	4.3269e-17
44.200000	4.5337e-17
44.150000	4.75038e-17
44.100000	4.97741e-17
44.050000	5.21529e-17
44.000000	5.46453e-17
43.950000	5.72568e-17
43.900000	5.99931e-17
43.850000	6.286e-17
43.800000	6.5864e-17
43.750000	6.90114e-17
43.700000	7.23092e-17
43.650000	7.57645e-17
43.600000	7.93849e-17
43.550000	8.31782e-17
43.500000	8.71527e-17
43.450000	9.1317e-17
43.400000	9.56803e-17
43.350000	1.00252e-16
43.300000	1.05042e-16
43.250000	1.10061e-16
43.200000	1.15319e-16
43.150000	1.20829e-16
43.100000	1.26602e-16
43.050000	1.3265e-16
43.000000	1.38987e-16
42.950000	1.45627e-16
42.900000	1.52585e-16
42.850000	1.59874e-16
42.800000	1.67511e-16
42.750000	1.75513e-16
42.700000	1.83898e-16
42.650000	1.92682e-16
42.600000	2.01887e-16
42.550000	2.1153e-16
42.500000	2.21634e-16
42.450000	2.32221e-16
42.400000	2.43313e-16
42.350000	2.54934e-16
42.300000	2.67111e-16
42.250000	2.79869e-16
42.200000	2.93236e-16
42.150000	3.07241e-16
42.100000	3.21915e-16
42.050000	3.37289e-16
42.000000	3.53397e-16
41.950000	3.70274e-16
41.900000	3.87957e-16
41.850000	4.06484e-16
41.800000	4.25896e-16
41.750000	4.46234e-16
41.700000	4.67543e-16
41.650000	4.89869e-16
41.600000	5.13261e-16
41.550000	5.37769e-16
41.500000	5.63447e-16
41.450000	5.90351e-16
41.400000	6.18539e-16
41.350000	6.48072e-16
41.300000	6.79015e-16
41.250000	7.11434e-16
41.200000	7.45401e-16
41.150000	7.80988e-16
41.100000	8.18274e-16
41.050000	8.5734e-16
41.000000	8.98269e-16
40.950000	9.41152e-16
40.900000	9.86081e-16
40.850000	1.03315e-15
40.800000	1.08247e-15
40.750000	1.13415e-15
40.700000	1.18828e-15
40.650000	1.245e-15
40.600000	1.30443e-15
40.550000	1.36669e-15
40.500000	1.43193e-15
40.450000	1.50027e-15
40.400000	1.57188e-15
40.350000	1.6469e-15
40.300000	1.7255e-15
40.250000	1.80786e-15
40.200000	1.89414e-15
40.150000	1.98453e-15
40.100000	2.07924e-15
40.050000	2.17847e-15
40.000000	2.28242e-15
39.950000	2.39134e-15
39.900000	2.50545e-15
39.850000	2.62501e-15
39.800000	2.75027e-15
39.750000	2.8815e-15
39.700000	3.01899e-15
39.650000	3.16304e-15
39.600000	3.31396e-15
39.550000	3.47208e-15
39.500000	3.63773e-15
39.450000	3.81129e-15
39.400000	3.99312e-15
39.350000	4.18362e-15
39.300000	4.38321e-15
39.250000	4.59232e-15
39.200000	4.81139e-15
39.150000	5.04092e-15
39.100000	5.28138e-15
39.050000	5.53331e-15
39.000000	5.79726e-15
38.950000	6.07378e-15
38.900000	6.36349e-15
38.850000	6.66702e-15
38.800000	6.98501e-15
38.750000	7.31816e-15
38.700000	7.6672e-15
38.650000	8.03287e-15
38.600000	8.41598e-15
38.550000	8.81734e-15
38.500000	9.23784e-15
38.450000	9.67839e-15
38.400000	1.01399e-14
38.350000	1.06235e-14
38.300000	1.11301e-14
38.250000	1.16608e-14
38.200000	1.22168e-14
38.150000	1.27993e-14
38.100000	1.34096e-14
38.050000	1.4049e-14
38.000000	1.47188e-14
37.950000	1.54206e-14
37.900000	1.61558e-14
37.850000	1.6926e-14
37.800000	1.7733e-14
37.750000	1.85783e-14
37.700000	1.9464e-14
37.650000	2.03919e-14
37.600000	2.1364e-14
37.550000	2.23823e-14
37.500000	2.34492e-14
37.450000	2.4567e-14
37.400000	2.5738e-14
37.350000	2.69647e-14
37.300000	2.82499e-14
37.250000	2.95964e-14
37.200000	3.1007e-14
37.150000	3.24847e-14
37.100000	3.40329e-14
37.050000	3.56548e-14
37.000000	3.73539e-14
36.950000	3.9134e-14
36.900000	4.09988e-14
36.850000	4.29525e-14
36.800000	4.49992e-14
36.750000	4.71434e-14
36.700000	4.93896e-14
36.650000	5.17429e-14
36.600000	5.42082e-14
36.550000	5.67909e-14
36.500000	5.94966e-14
36.450000	6.23311e-14
36.400000	6.53006e-14
36.350000	6.84115e-14
36.300000	7.16705e-14
36.250000	7.50846e-14
36.200000	7.86613e-14
36.150000	8.24082e-14
36.100000	8.63336e-14
36.050000	9.04458e-14
36.000000	9.47537e-14
35.950000	9.92667e-14
35.900000	1.03995e-13
35.850000	1.08947e-13
35.800000	1.14136e-13
35.750000	1.19572e-13
35.700000	1.25266e-13
35.650000	1.31231e-13
35.600000	1.3748e-13
35.550000	1.44027e-13
35.500000	1.50885e-13
35.450000	1.58069e-13
35.400000	1.65596e-13
35.350000	1.7348e-13
35.300000	1.8174e-13
35.250000	1.90392e-13
35.200000	1.99456e-13
35.150000	2.08952e-13
35.100000	2.18899e-13
35.050000	2.2932e-13
35.000000	2.40236e-13
34.950000	2.51672e-13
34.900000	2.63651e-13
34.850000	2.76201e-13
34.800000	2.89347e-13
34.750000	3.03119e-13
34.700000	3.17545e-13
34.650000	3.32658e-13
34.600000	3.4849e-13
34.550000	3.65074e-13
34.500000	3.82448e-13
34.450000	4.00647e-13
34.400000	4.19712e-13
34.350000	4.39683e-13
34.300000	4.60605e-13
34.250000	4.82521e-13
34.200000	5.05479e-13
34.150000	5.29528e-13
34.100000	5.54721e-13
34.050000	5.81112e-13
34.000000	6.08757e-13
33.950000	6.37717e-13
33.900000	6.68053e-13
33.850000	6.99832e-13
33.800000	7.3312e-13
33.750000	7.67992e-13
33.700000	8.0452e-13
33.650000	8.42785e-13
33.600000	8.82869e-13
33.550000	9.24857e-13
33.500000	9.68841e-13
33.450000	1.01492e-12
33.400000	1.06318e-12
33.350000	1.11374e-12
33.300000	1.16669e-12
33.250000	1.22217e-12
33.200000	1.28028e-12
33.150000	1.34115e-12
33.100000	1.40492e-12
33.050000	1.47171e-12
33.000000	1.54168e-12
32.950000	1.61497e-12
32.900000	1.69174e-12
32.850000	1.77216e-12
32.800000	1.8564e-12
32.750000	1.94464e-12
32.700000	2.03707e-12
32.650000	2.13389e-12
32.600000	2.23531e-12
32.550000	2.34154e-12
32.500000	2.45282e-12
32.450000	2.56938e-12
32.400000	2.69148e-12
32.350000	2.81938e-12
32.300000	2.95335e-12
32.250000	3.09367e-12
32.200000	3.24067e-12
32.150000	3.39463e-12
32.100000	3.55591e-12
32.050000	3.72485e-12
32.000000	3.9018e-12
31.950000	4.08715e-12
31.900000	4.2813e-12
31.850000	4.48466e-12
31.800000	4.69768e-12
31.750000	4.9208e-12
31.700000	5.15452e-12
31.650000	5.39932e-12
31.600000	5.65574e-12
31.550000	5.92433e-12
31.500000	6.20566e-12
31.450000	6.50033e-12
31.400000	6.80899e-12
31.350000	7.13229e-12
31.300000	7.47093e-12
31.250000	7.82563e-12
31.200000	8.19716e-12
31.150000	8.58631e-12
31.100000	8.99391e-12
31.050000	9.42085e-12
31.000000	9.86804e-12
30.950000	1.03364e-11
30.900000	1.0827e-11
30.850000	1.13409e-11
30.800000	1.18791e-11
30.750000	1.24429e-11
30.700000	1.30334e-11
30.650000	1.36518e-11
30.600000	1.42996e-11
30.550000	1.49781e-11
30.500000	1.56888e-11
30.450000	1.64332e-11
30.400000	1.72128e-11
30.350000	1.80294e-11
30.300000	1.88847e-11
30.250000	1.97805e-11
30.200000	2.07188e-11
30.150000	2.17015e-11
30.100000	2.27308e-11
30.050000	2.38089e-11
30.000000	2.4938e-11
29.950000	2.61207e-11
29.900000	2.73593e-11
29.850000	2.86567e-11
29.800000	3.00155e-11
29.750000	3.14386e-11
29.700000	3.29292e-11
29.650000	3.44903e-11
29.600000	3.61254e-11
29.550000	3.7838e-11
29.500000	3.96316e-11
29.450000	4.15101e-11
29.400000	4.34776e-11
29.350000	4.55383e-11
29.300000	4.76965e-11
29.250000	4.99568e-11
29.200000	5.23242e-11
29.150000	5.48036e-11
29.100000	5.74004e-11
29.050000	6.01201e-11
29.000000	6.29686e-11
28.950000	6.59518e-11
28.900000	6.90761e-11
28.850000	7.23484e-11
28.800000	7.57754e-11
28.750000	7.93646e-11
28.700000	8.31236e-11
28.650000	8.70605e-11
28.600000	9.11835e-11
28.550000	9.55016e-11
28.500000	1.00024e-10
28.450000	1.0476e-10
28.400000	1.0972e-10
28.350000	1.14915e-10
28.300000	1.20356e-10
28.250000	1.26053e-10
28.200000	1.3202e-10
28.150000	1.38269e-10
28.100000	1.44814e-10
28.050000	1.51668e-10
28.000000	1.58846e-10
27.950000	1.66363e-10
27.900000	1.74236e-10
27.850000	1.8248e-10
27.800000	1.91115e-10
27.750000	2.00157e-10
27.700000	2.09626e-10
27.650000	2.19543e-10
27.600000	2.29928e-10
27.550000	2.40804e-10
27.500000	2.52194e-10
27.450000	2.64122e-10
27.400000	2.76613e-10
27.350000	2.89694e-10
27.300000	3.03393e-10
27.250000	3.17738e-10
27.200000	3.32761e-10
27.150000	3.48493e-10
27.100000	3.64968e-10
27.050000	3.82221e-10
27.000000	4.00288e-10
26.950000	4.19208e-10
26.900000	4.39021e-10
26.850000	4.59769e-10
26.800000	4.81496e-10
26.750000	5.04248e-10
26.700000	5.28074e-10
26.650000	5.53024e-10
26.600000	5.79151e-10
26.550000	6.0651e-10
26.500000	6.3516e-10
26.450000	6.65161e-10
26.400000	6.96577e-10
26.350000	7.29474e-10
26.300000	7.63923e-10
26.250000	7.99996e-10
26.200000	8.3777e-10
26.150000	8.77324e-10
26.100000	9.18743e-10
26.050000	9.62114e-10
26.000000	1.00753e-09
25.950000	1.05508e-09
25.900000	1.10488e-09
25.850000	1.15702e-09
25.800000	1.21162e-09
25.750000	1.26879e-09
25.700000	1.32866e-09
25.650000	1.39134e-09
25.600000	1.45698e-09
25.550000	1.52571e-09
25.500000	1.59767e-09
25.450000	1.67303e-09
25.400000	1.75193e-09
25.350000	1.83454e-09
25.300000	1.92105e-09
25.250000	2.01162e-09
25.200000	2.10646e-09
25.150000	2.20576e-09
25.100000	2.30973e-09
25.050000	2.4186e-09
25.000000	2.53259e-09
24.950000	2.65194e-09
24.900000	2.7769e-09
24.850000	2.90774e-09
24.800000	3.04474e-09
24.750000	3.18817e-09
24.700000	3.33835e-09
24.650000	3.49559e-09
24.600000	3.66023e-09
24.550000	3.8326e-09
24.500000	4.01307e-09
24.450000	4.20202e-09
24.400000	4.39986e-09
24.350000	4.60698e-09
24.300000	4.82384e-09
24.250000	5.05089e-09
24.200000	5.2886e-09
24.150000	5.53747e-09
24.100000	5.79803e-09
24.050000	6.07083e-09
24.000000	6.35643e-09
23.950000	6.65544e-09
23.900000	6.96849e-09
23.850000	7.29622e-09
23.800000	7.63934e-09
23.750000	7.99856e-09
23.700000	8.37463e-09
23.650000	8.76834e-09
23.600000	9.18052e-09
23.550000	9.61203e-09
23.500000	1.00638e-08
23.450000	1.05367e-08
23.400000	1.10318e-08
23.350000	1.15501e-08
23.300000	1.20927e-08
23.250000	1.26608e-08
23.200000	1.32554e-08
23.150000	1.38779e-08
23.100000	1.45296e-08
23.050000	1.52118e-08
23.000000	1.5926e-08
22.950000	1.66736e-08
22.900000	1.74562e-08
22.850000	1.82754e-08
22.800000	1.9133e-08
22.750000	2.00307e-08
22.700000	2.09705e-08
22.650000	2.19542e-08
22.600000	2.2984e-08
22.550000	2.40619e-08
22.500000	2.51902e-08
22.450000	2.63713e-08
22.400000	2.76076e-08
22.350000	2.89017e-08
22.300000	3.02564e-08
22.250000	3.16743e-08
22.200000	3.31585e-08
22.150000	3.4712e-08
22.100000	3.63381e-08
22.050000	3.80402e-08
22.000000	3.98217e-08
21.950000	4.16865e-08
21.900000	4.36383e-08
21.850000	4.56812e-08
21.800000	4.78195e-08
21.750000	5.00575e-08
21.700000	5.24e-08
21.650000	5.48518e-08
21.600000	5.74179e-08
21.550000	6.01036e-08
21.500000	6.29146e-08
21.450000	6.58567e-08
21.400000	6.89358e-08
21.350000	7.21585e-08
21.300000	7.55313e-08
21.250000	7.90612e-08
21.200000	8.27556e-08
21.150000	8.6622e-08
21.100000	9.06684e-08
21.050000	9.49032e-08
21.000000	9.9335e-08
20.950000	1.03973e-07
20.900000	1.08827e-07
20.850000	1.13907e-07
20.800000	1.19223e-07
20.750000	1.24786e-07
20.700000	1.30607e-07
20.650000	1.367e-07
20.600000	1.43075e-07
20.550000	1.49747e-07
20.500000	1.56728e-07
20.450000	1.64034e-07
20.400000	1.71678e-07
20.350000	1.79678e-07
20.300000	1.88049e-07
20.250000	1.96809e-07
20.200000	2.05974e-07
20.150000	2.15565e-07
20.100000	2.25601e-07
20.050000	2.36102e-07
20.000000	2.47089e-07
19.950000	2.58586e-07
19.900000	2.70615e-07
19.850000	2.83201e-07
19.800000	2.9637e-07
19.750000	3.10149e-07
19.700000	3.24565e-07
19.650000	3.39648e-07
19.600000	3.55429e-07
19.550000	3.7194e-07
19.500000	3.89214e-07
19.450000	4.07287e-07
19.400000	4.26194e-07
19.350000	4.45975e-07
19.300000	4.6667e-07
19.250000	4.8832e-07
19.200000	5.10969e-07
19.150000	5.34663e-07
19.100000	5.5945e-07
19.050000	5.85381e-07
19.000000	6.12507e-07
18.950000	6.40883e-07
18.900000	6.70566e-07
18.850000	7.01617e-07
18.800000	7.34097e-07
18.750000	7.68073e-07
18.700000	8.03612e-07
18.650000	8.40786e-07
18.600000	8.7967e-07
18.550000	9.20341e-07
18.500000	9.62881e-07
18.450000	1.00738e-06
18.400000	1.05391e-06
18.350000	1.10259e-06
18.300000	1.1535e-06
18.250000	1.20674e-06
18.200000	1.26242e-06
18.150000	1.32066e-06
18.100000	1.38157e-06
18.050000	1.44526e-06
18.000000	1.51188e-06
17.950000	1.58154e-06
17.900000	1.65439e-06
17.850000	1.73057e-06
17.800000	1.81023e-06
17.750000	1.89354e-06
17.700000	1.98065e-06
17.650000	2.07173e-06
17.600000	2.16698e-06
17.550000	2.26656e-06
17.500000	2.37069e-06
17.450000	2.47957e-06
17.400000	2.5934e-06
17.350000	2.71242e-06
17.300000	2.83685e-06
17.250000	2.96695e-06
17.200000	3.10296e-06
17.150000	3.24515e-06
17.100000	3.3938e-06
17.050000	3.54919e-06
17.000000	3.71164e-06
16.950000	3.88146e-06
16.900000	4.05897e-06
16.850000	4.24452e-06
16.800000	4.43847e-06
16.750000	4.6412e-06
16.700000	4.85309e-06
16.650000	5.07456e-06
16.600000	5.30603e-06
16.550000	5.54796e-06
16.500000	5.80079e-06
16.450000	6.06502e-06
16.400000	6.34115e-06
16.350000	6.62972e-06
16.300000	6.93127e-06
16.250000	7.24637e-06
16.200000	7.57563e-06
16.150000	7.91967e-06
16.100000	8.27915e-06
16.050000	8.65474e-06
16.000000	9.04715e-06
15.950000	9.45712e-06
15.900000	9.88543e-06
15.850000	1.03329e-05
15.800000	1.08003e-05
15.750000	1.12886e-05
15.700000	1.17986e-05
15.650000	1.23314e-05
15.600000	1.28878e-05
15.550000	1.3469e-05
15.500000	1.4076e-05
15.450000	1.47099e-05
15.400000	1.53719e-05
15.350000	1.60632e-05
15.300000	1.67851e-05
15.250000	1.75389e-05
15.200000	1.83259e-05
15.150000	1.91477e-05
15.100000	2.00056e-05
15.050000	2.09012e-05
15.000000	2.18362e-05
14.950000	2.28122e-05
14.900000	2.3831e-05
14.850000	2.48943e-05
14.800000	2.60041e-05
14.750000	2.71623e-05
14.700000	2.8371e-05
14.650000	2.96323e-05
14.600000	3.09484e-05
14.550000	3.23215e-05
14.500000	3.37542e-05
14.450000	3.52487e-05
14.400000	3.68078e-05
14.350000	3.8434e-05
14.300000	4.01302e-05
14.250000	4.18992e-05
14.200000	4.3744e-05
14.150000	4.56677e-05
14.100000	4.76734e-05
14.050000	4.97646e-05
14.000000	5.19446e-05
13.950000	5.4217e-05
13.900000	5.65855e-05
13.850000	5.9054e-05
13.800000	6.16263e-05
13.750000	6.43066e-05
13.700000	6.7099e-05
13.650000	7.0008e-05
13.600000	7.3038e-05
13.550000	7.61938e-05
13.500000	7.948e-05
13.450000	8.29016e-05
13.400000	8.64638e-05
13.350000	9.01716e-05
13.300000	9.40307e-05
13.250000	9.80463e-05
13.200000	0.000102224
13.150000	0.00010657
13.100000	0.000111091
13.050000	0.000115791
13.000000	0.000120678
12.950000	0.000125757
12.900000	0.000131036
12.850000	0.000136521
12.800000	0.000142217
12.750000	0.000148133
12.700000	0.000154275
12.650000	0.00016065
12.600000	0.000167264
12.550000	0.000174124
12.500000	0.000181237
12.450000	0.00018861
12.400000	0.000196249
12.350000	0.00020416
12.300000	0.00021235
12.250000	0.000220823
12.200000	0.000229587
12.150000	0.000238644
12.100000	0.000248
12.050000	0.000257657
12.000000	0.000267618
11.950000	0.000277884
11.900000	0.000288455
11.850000	0.00029933
11.800000	0.000310504
11.750000	0.000321971
11.700000	0.000333723
11.650000	0.000345747
11.600000	0.000358026
11.550000	0.000370538
11.500000	0.000383255
11.450000	0.00039614
11.400000	0.000409146
11.350000	0.000422211
11.300000	0.000435257
11.250000	0.000448176
11.200000	0.000460823
11.150000	0.000472991
11.100000	0.000484358
11.050000	0.000494343
&
```
