## Supplementary material for "All-at-once RNA folding with 3D motif prediction framed by evolutionary information": RF00552_rncO.cacofold.power

```
# Power analysis of CaCoFold structure
#
# Powertype = SINGLE SUBSTITUTIONS
# covary left_pos right_pos substitutions power
#----------------------------------------------------------------
13		33		0		0.00
14		32		0		0.00
15		31		2		0.00
16		30		1		0.00
17		29		14		0.45
18		28		6		0.16
20		27		3		0.02
34		131		2		0.00
35		130		4		0.07
36		129		0		0.00
37		128		0		0.00
38		127		0		0.00
39		126		5		0.11
40		125		0		0.00
41		124		0		0.00
42		123		0		0.00
43		122		4		0.07
44		121		0		0.00
45		120		0		0.00
46		119		1		0.00
47		118		3		0.02
48		117		0		0.00
52		113		1		0.00
53		112		1		0.00
54		111		3		0.02
55		110		0		0.00
59		106		1		0.00
60		105		5		0.11
61		104		2		0.00
62		103		7		0.20
63		102		7		0.20
64		101		4		0.07
65		100		5		0.11
66		99		8		0.24
67		98		7		0.20
68		97		9		0.28
69		96		3		0.02
70		95		5		0.11
71		94		5		0.11
72		93		8		0.24
73		92		6		0.16
74		91		6		0.16
75		90		8		0.24
76		89		5		0.11
77		88		8		0.24
78		87		5		0.11
79		86		2		0.00
164		178		0		0.00
165		177		2		0.00
166		176		0		0.00
192		211		2		0.00
193		210		3		0.02
194		209		0		0.00
195		208		1		0.00
196		207		1		0.00
197		206		0		0.00
198		205		3		0.02
199		204		2		0.00
#
# BPAIRS 58
# avg substitutions per BP 3.1
# BPAIRS expected to covary 3.9 +/- 1.7
# BPAIRS observed to covary 0
#
```
