## Supplementary material for "All-at-once RNA folding with 3D motif prediction framed by evolutionary information": RF00552_rncO.power

```
# Power analysis of given structure
#
# Powertype = SINGLE SUBSTITUTIONS
# covary left_pos right_pos substitutions power
#----------------------------------------------------------------
13		33		0		0.00
14		32		0		0.00
15		31		2		0.00
16		30		1		0.00
17		29		14		0.45
18		27		2		0.00
20		26		4		0.07
34		131		2		0.00
35		130		4		0.07
36		129		0		0.00
37		128		0		0.00
38		127		0		0.00
39		126		5		0.11
40		125		0		0.00
41		124		0		0.00
42		123		0		0.00
43		122		4		0.07
44		121		0		0.00
45		120		0		0.00
46		119		1		0.00
47		118		3		0.02
48		117		0		0.00
57		115		5		0.11
58		114		4		0.07
60		111		2		0.00
61		110		0		0.00
62		109		2		0.00
63		108		7		0.20
64		107		2		0.00
65		106		1		0.00
73		99		11		0.35
74		98		6		0.16
75		97		10		0.32
77		94		6		0.16
78		93		7		0.20
79		92		0		0.00
80		91		4		0.07
81		90		3		0.02
82		89		3		0.02
192		211		2		0.00
193		210		3		0.02
194		209		0		0.00
195		208		1		0.00
196		207		1		0.00
197		206		0		0.00
198		205		3		0.02
199		204		2		0.00
#
# BPAIRS 47
# avg substitutions per BP 2.7
# BPAIRS expected to covary 2.5 +/- 1.4
# BPAIRS observed to covary 0
#
```
