## Supplementary material for "All-at-once RNA folding with 3D motif prediction framed by evolutionary information": RF00552_rncO.surv

```
1.500000	0.0212766
1.050000	0.0425532
0.650000	0.0638298
0.400000	0.0851064
0.050000	0.106383
0.000000	0.148936
-0.050000	0.574468
-0.100000	0.595745
-0.150000	0.617021
-0.250000	0.638298
-0.350000	0.659574
-0.400000	0.680851
-0.550000	0.702128
-0.650000	0.723404
-0.800000	0.765957
-0.850000	0.829787
-1.050000	0.851064
-1.250000	0.87234
-1.300000	0.893617
-1.350000	0.914894
-1.550000	0.93617
-1.600000	0.957447
-1.850000	0.978723
-1.950000	1
&
13.600000	4.35578e-05
12.550000	8.71156e-05
10.650000	0.000130673
10.550000	0.000174231
10.350000	0.000261347
9.400000	0.000304905
9.150000	0.000348462
8.750000	0.00039202
8.250000	0.000435578
8.150000	0.000479136
8.000000	0.000566251
7.850000	0.000914714
7.800000	0.000958272
7.750000	0.00100183
7.700000	0.00108895
7.650000	0.00126318
7.600000	0.00130673
7.500000	0.00135029
7.450000	0.00139385
7.300000	0.00148097
7.250000	0.00152452
7.200000	0.00161164
7.150000	0.0019601
7.100000	0.00235212
7.050000	0.00261347
7.000000	0.00287481
6.950000	0.00296193
6.900000	0.00313616
6.850000	0.00331039
6.800000	0.00374597
6.750000	0.00396376
6.700000	0.00409443
6.650000	0.0044429
6.600000	0.00453001
6.550000	0.00483492
6.500000	0.00487847
6.450000	0.00544473
6.400000	0.00566251
6.300000	0.00596742
6.250000	0.00618521
6.200000	0.006403
6.150000	0.00675146
6.100000	0.00683857
6.050000	0.00692569
6.000000	0.00718704
5.950000	0.00775329
5.900000	0.00805819
5.850000	0.00818887
5.800000	0.00849377
5.750000	0.00888579
5.700000	0.00932137
5.650000	0.0094956
5.600000	0.00975695
5.550000	0.00993118
5.500000	0.0102361
5.450000	0.0103232
5.400000	0.0104103
5.350000	0.0106281
5.300000	0.0110201
5.250000	0.0112379
5.200000	0.0118913
5.150000	0.0120655
5.100000	0.0123704
5.050000	0.0125882
5.000000	0.012806
4.950000	0.0130238
4.900000	0.0135029
4.850000	0.0137207
4.800000	0.0141127
4.750000	0.014287
4.700000	0.014679
4.650000	0.0150274
4.600000	0.0153323
4.550000	0.0157244
4.500000	0.0162035
4.450000	0.0164648
4.400000	0.0168569
4.350000	0.0170311
4.300000	0.0173796
4.250000	0.0175974
4.200000	0.017728
4.150000	0.0179894
4.100000	0.0182072
4.050000	0.0183378
4.000000	0.0184249
3.950000	0.0186427
3.900000	0.0190348
3.850000	0.0192525
3.800000	0.0193397
3.750000	0.0198188
3.700000	0.0200366
3.650000	0.0204286
3.600000	0.0208642
3.550000	0.0211255
3.500000	0.0214304
3.450000	0.0219096
3.400000	0.0221709
3.350000	0.0223452
3.300000	0.0228243
3.250000	0.0230856
3.200000	0.0236083
3.150000	0.0239568
3.100000	0.0242181
3.050000	0.024523
3.000000	0.0249151
2.950000	0.0255684
2.900000	0.0258298
2.850000	0.0262654
2.800000	0.0269623
2.750000	0.0272672
2.700000	0.0280077
2.650000	0.0285304
2.600000	0.0293144
2.550000	0.02975
2.500000	0.0304469
2.450000	0.0306647
2.400000	0.0312309
2.350000	0.0318408
2.300000	0.0328861
2.250000	0.0336702
2.200000	0.0347156
2.150000	0.0358045
2.100000	0.0366321
2.050000	0.0372855
2.000000	0.0385051
1.950000	0.0392891
1.900000	0.0399861
1.850000	0.0407265
1.800000	0.0416848
1.750000	0.0428609
1.700000	0.0439063
1.650000	0.0449952
1.600000	0.0465633
1.550000	0.0477829
1.500000	0.0489154
1.450000	0.0502221
1.400000	0.0512675
1.350000	0.0527049
1.300000	0.0535761
1.250000	0.0551006
1.200000	0.056538
1.150000	0.057627
1.100000	0.0591079
1.050000	0.0604147
1.000000	0.0630717
0.950000	0.0650318
0.900000	0.0665563
0.850000	0.0678631
0.800000	0.0691262
0.750000	0.0706072
0.700000	0.0716961
0.650000	0.07309
0.600000	0.074963
0.550000	0.0768795
0.500000	0.0793623
0.450000	0.0812353
0.400000	0.0829341
0.350000	0.0855475
0.300000	0.0880303
0.250000	0.0900775
0.200000	0.0927346
0.150000	0.0956965
0.100000	0.0990069
0.050000	0.116996
0.000000	0.216482
-0.050000	0.76383
-0.100000	0.772846
-0.150000	0.783213
-0.200000	0.791489
-0.250000	0.801856
-0.300000	0.808389
-0.350000	0.814357
-0.400000	0.82272
-0.450000	0.830647
-0.500000	0.839707
-0.550000	0.849072
-0.600000	0.860267
-0.650000	0.869109
-0.700000	0.876993
-0.750000	0.883831
-0.800000	0.890539
-0.850000	0.896637
-0.900000	0.903215
-0.950000	0.910097
-1.000000	0.916369
-1.050000	0.922903
-1.100000	0.927389
-1.150000	0.93205
-1.200000	0.936493
-1.250000	0.940849
-1.300000	0.945901
-1.350000	0.95017
-1.400000	0.954743
-1.450000	0.957967
-1.500000	0.961669
-1.550000	0.964805
-1.600000	0.967637
-1.650000	0.970555
-1.700000	0.972646
-1.750000	0.975128
-1.800000	0.977001
-1.850000	0.979266
-1.900000	0.98066
-1.950000	0.982011
-2.000000	0.983535
-2.050000	0.984711
-2.100000	0.985713
-2.150000	0.986758
-2.200000	0.987934
-2.250000	0.989067
-2.300000	0.990156
-2.350000	0.990853
-2.400000	0.991463
-2.450000	0.992247
-2.500000	0.992813
-2.550000	0.993597
-2.600000	0.993945
-2.650000	0.994294
-2.700000	0.994947
-2.750000	0.995339
-2.800000	0.995688
-2.850000	0.99608
-2.900000	0.996254
-2.950000	0.996733
-3.000000	0.997038
-3.050000	0.99743
-3.100000	0.997909
-3.150000	0.998258
-3.250000	0.998432
-3.300000	0.998519
-3.400000	0.99878
-3.450000	0.998824
-3.500000	0.998911
-3.550000	0.998998
-3.600000	0.999129
-3.650000	0.999172
-3.700000	0.999216
-3.800000	0.999347
-3.850000	0.99939
-3.900000	0.999477
-3.950000	0.999521
-4.000000	0.999564
-4.050000	0.999608
-4.100000	0.999695
-4.150000	0.999739
-4.250000	0.999826
-4.300000	0.999869
-4.350000	0.999913
-4.500000	0.999956
-5.150000	1
&
18.850000	2.17344e-06
18.800000	4.34688e-06
18.700000	6.52032e-06
18.000000	8.69376e-06
17.600000	1.08672e-05
17.550000	1.30406e-05
17.350000	1.52141e-05
16.900000	1.73875e-05
16.850000	1.9561e-05
16.750000	2.17344e-05
16.700000	2.39078e-05
16.200000	2.82547e-05
16.100000	3.04282e-05
16.000000	3.26016e-05
15.900000	3.4775e-05
15.800000	3.91219e-05
15.700000	4.34688e-05
15.450000	4.56423e-05
15.400000	4.78157e-05
15.300000	5.21626e-05
15.250000	5.4336e-05
15.000000	5.65095e-05
14.950000	6.30298e-05
14.700000	6.73767e-05
14.650000	6.95501e-05
14.600000	7.17235e-05
14.550000	7.82439e-05
14.500000	8.25907e-05
14.400000	8.47642e-05
14.350000	8.69376e-05
14.300000	9.12845e-05
14.250000	9.56314e-05
14.200000	9.78048e-05
14.150000	0.000102152
14.100000	0.000106499
14.050000	0.000110845
13.950000	0.000117366
13.900000	0.000134753
13.850000	0.000136927
13.800000	0.000143447
13.750000	0.000152141
13.700000	0.000160835
13.650000	0.000184742
13.600000	0.00019561
13.550000	0.000197783
13.500000	0.00020865
13.450000	0.000217344
13.400000	0.000234732
13.350000	0.000236905
13.300000	0.000254293
13.250000	0.00026516
13.200000	0.0002782
13.150000	0.000284721
13.100000	0.000291241
13.050000	0.000304282
13.000000	0.000319496
12.950000	0.00033471
12.900000	0.00034123
12.850000	0.000362965
12.800000	0.000382526
12.750000	0.000389046
12.700000	0.000391219
12.650000	0.000399913
12.600000	0.00041078
12.550000	0.000425994
12.500000	0.000441208
12.450000	0.000458596
12.400000	0.000478157
12.350000	0.000493371
12.300000	0.000504238
12.250000	0.000515105
12.200000	0.000534666
12.150000	0.000558574
12.100000	0.000573788
12.050000	0.000602043
12.000000	0.00061291
11.950000	0.000630298
11.900000	0.000634645
11.850000	0.000665073
11.800000	0.000684634
11.750000	0.000710715
11.700000	0.000730276
11.650000	0.000743317
11.600000	0.000760704
11.550000	0.000773745
11.500000	0.000788959
11.450000	0.000810693
11.400000	0.000828081
11.350000	0.000849815
11.300000	0.000865029
11.250000	0.000888937
11.200000	0.000908498
11.150000	0.000923712
11.100000	0.000945447
11.050000	0.000973701
11.000000	0.000999783
10.950000	0.00102586
10.900000	0.00105412
10.850000	0.00108237
10.800000	0.00112584
10.750000	0.00114975
10.700000	0.00116714
10.650000	0.00121495
10.600000	0.00124538
10.550000	0.00128233
10.500000	0.00131493
10.450000	0.00136927
10.400000	0.00142578
10.350000	0.0014649
10.300000	0.0014975
10.250000	0.00156053
10.200000	0.00160617
10.150000	0.00164964
10.100000	0.00169746
10.050000	0.00175614
10.000000	0.0018083
9.950000	0.00187351
9.900000	0.00194306
9.850000	0.00199522
9.800000	0.00204955
9.750000	0.00211693
9.700000	0.00216909
9.650000	0.00222343
9.600000	0.00227994
9.550000	0.00231037
9.500000	0.00238209
9.450000	0.00242556
9.400000	0.0024799
9.350000	0.00255162
9.300000	0.00261682
9.250000	0.00268203
9.200000	0.00273854
9.150000	0.00282113
9.100000	0.00289502
9.050000	0.00294936
9.000000	0.00302108
8.950000	0.00311237
8.900000	0.00316018
8.850000	0.00322321
8.800000	0.00329711
8.750000	0.00334927
8.700000	0.0034449
8.650000	0.00351011
8.600000	0.00359487
8.550000	0.00367094
8.500000	0.00373832
8.450000	0.00380569
8.400000	0.00386655
8.350000	0.00394479
8.300000	0.00404695
8.250000	0.00413171
8.200000	0.00427081
8.150000	0.00438166
8.100000	0.00447511
8.050000	0.00457509
8.000000	0.00468811
7.950000	0.00479678
7.900000	0.00499674
7.850000	0.00519887
7.800000	0.00540969
7.750000	0.00561834
7.700000	0.00582917
7.650000	0.00603564
7.600000	0.00627038
7.550000	0.0065138
7.500000	0.00679852
7.450000	0.00709846
7.400000	0.00742013
7.350000	0.00773093
7.300000	0.00806781
7.250000	0.0084286
7.200000	0.00886764
7.150000	0.00927407
7.100000	0.00973701
7.050000	0.0102782
7.000000	0.0108172
6.950000	0.0112758
6.900000	0.0118909
6.850000	0.0124256
6.800000	0.0129168
6.750000	0.0134514
6.700000	0.0140535
6.650000	0.0145903
6.600000	0.0152076
6.550000	0.0158422
6.500000	0.0164964
6.450000	0.0171506
6.400000	0.0177114
6.350000	0.0183112
6.300000	0.0190133
6.250000	0.0196544
6.200000	0.0203499
6.150000	0.021078
6.100000	0.0217148
6.050000	0.0223647
6.000000	0.0230298
5.950000	0.023621
5.900000	0.0243078
5.850000	0.0250359
5.800000	0.025664
5.750000	0.0262965
5.700000	0.0269333
5.650000	0.0275614
5.600000	0.0281852
5.550000	0.0287959
5.500000	0.0293175
5.450000	0.0298652
5.400000	0.0303521
5.350000	0.0309085
5.300000	0.0314432
5.250000	0.0319496
5.200000	0.0324082
5.150000	0.0329255
5.100000	0.0333862
5.050000	0.0338513
5.000000	0.0343338
4.950000	0.0348272
4.900000	0.0353141
4.850000	0.0357227
4.800000	0.0361574
4.750000	0.0365964
4.700000	0.0370506
4.650000	0.0375462
4.600000	0.0379917
4.550000	0.0384721
4.500000	0.0389372
4.450000	0.0394219
4.400000	0.0399152
4.350000	0.0404847
4.300000	0.0409759
4.250000	0.0415671
4.200000	0.04218
4.150000	0.0428059
4.100000	0.0434275
4.050000	0.0440926
4.000000	0.0448163
3.950000	0.0454358
3.900000	0.04614
3.850000	0.0469094
3.800000	0.047707
3.750000	0.0485155
3.700000	0.049361
3.650000	0.0502239
3.600000	0.0511889
3.550000	0.0520713
3.500000	0.0530254
3.450000	0.0539926
3.400000	0.0549663
3.350000	0.0560509
3.300000	0.0570919
3.250000	0.0580678
3.200000	0.0590719
3.150000	0.059987
3.100000	0.0609889
3.050000	0.0620669
3.000000	0.063045
2.950000	0.0640165
2.900000	0.0651011
2.850000	0.0661921
2.800000	0.0672919
2.750000	0.0682765
2.700000	0.0693501
2.650000	0.070326
2.600000	0.0713736
2.550000	0.0723495
2.500000	0.0733036
2.450000	0.074336
2.400000	0.0753771
2.350000	0.0762921
2.300000	0.077268
2.250000	0.0783938
2.200000	0.079398
2.150000	0.0805955
2.100000	0.0816888
2.050000	0.0828146
2.000000	0.083997
1.950000	0.0851511
1.900000	0.086303
1.850000	0.0875897
1.800000	0.0887698
1.750000	0.0899848
1.700000	0.0911824
1.650000	0.0922973
1.600000	0.0938231
1.550000	0.0957096
1.500000	0.0976505
1.450000	0.0998044
1.400000	0.101882
1.350000	0.104051
1.300000	0.10709
1.250000	0.109926
1.200000	0.112491
1.150000	0.114727
1.100000	0.116938
1.050000	0.119007
1.000000	0.120789
0.950000	0.122576
0.900000	0.124458
0.850000	0.126346
0.800000	0.128309
0.750000	0.130361
0.700000	0.13256
0.650000	0.134688
0.600000	0.136964
0.550000	0.13922
0.500000	0.141695
0.450000	0.143977
0.400000	0.146177
0.350000	0.148631
0.300000	0.152084
0.250000	0.156494
0.200000	0.160469
0.150000	0.16454
0.100000	0.168783
0.050000	0.173945
0.000000	0.210945
-0.050000	0.397559
-0.100000	0.470326
-0.150000	0.517577
-0.200000	0.546194
-0.250000	0.565766
-0.300000	0.581917
-0.350000	0.597118
-0.400000	0.612621
-0.450000	0.629641
-0.500000	0.647492
-0.550000	0.66739
-0.600000	0.687846
-0.650000	0.707196
-0.700000	0.726805
-0.750000	0.744671
-0.800000	0.761371
-0.850000	0.77707
-0.900000	0.792034
-0.950000	0.806605
-1.000000	0.8203
-1.050000	0.833641
-1.100000	0.846342
-1.150000	0.858548
-1.200000	0.869824
-1.250000	0.880422
-1.300000	0.890172
-1.350000	0.899261
-1.400000	0.907574
-1.450000	0.915164
-1.500000	0.921478
-1.550000	0.927659
-1.600000	0.932804
-1.650000	0.937642
-1.700000	0.942341
-1.750000	0.946792
-1.800000	0.950672
-1.850000	0.954321
-1.900000	0.957783
-1.950000	0.961043
-2.000000	0.964019
-2.050000	0.966794
-2.100000	0.969535
-2.150000	0.972015
-2.200000	0.974195
-2.250000	0.97617
-2.300000	0.977977
-2.350000	0.979824
-2.400000	0.981515
-2.450000	0.983067
-2.500000	0.984479
-2.550000	0.985753
-2.600000	0.986892
-2.650000	0.987992
-2.700000	0.989089
-2.750000	0.989959
-2.800000	0.990798
-2.850000	0.991556
-2.900000	0.992334
-2.950000	0.992954
-3.000000	0.993562
-3.050000	0.994151
-3.100000	0.994603
-3.150000	0.995108
-3.200000	0.995492
-3.250000	0.995905
-3.300000	0.996273
-3.350000	0.996616
-3.400000	0.996918
-3.450000	0.997216
-3.500000	0.997461
-3.550000	0.99769
-3.600000	0.997911
-3.650000	0.998105
-3.700000	0.998263
-3.750000	0.998439
-3.800000	0.998576
-3.850000	0.99872
-3.900000	0.998865
-3.950000	0.998968
-4.000000	0.999074
-4.050000	0.999165
-4.100000	0.999255
-4.150000	0.999333
-4.200000	0.999404
-4.250000	0.999476
-4.300000	0.999528
-4.350000	0.999587
-4.400000	0.999615
-4.450000	0.999646
-4.500000	0.999691
-4.550000	0.999715
-4.600000	0.999744
-4.650000	0.999776
-4.700000	0.999807
-4.750000	0.99982
-4.800000	0.999841
-4.850000	0.99985
-4.900000	0.999861
-4.950000	0.99988
-5.000000	0.999902
-5.050000	0.999913
-5.100000	0.999917
-5.150000	0.999926
-5.200000	0.999939
-5.250000	0.999941
-5.300000	0.999943
-5.350000	0.999946
-5.400000	0.999952
-5.450000	0.999954
-5.500000	0.999965
-5.550000	0.999967
-5.600000	0.99997
-5.650000	0.999974
-5.700000	0.999976
-5.750000	0.99998
-5.800000	0.999983
-5.850000	0.999985
-5.900000	0.999987
-5.950000	0.999989
-6.000000	0.999993
-6.100000	0.999996
-6.150000	0.999998
-7.000000	1
&
48.150000	1.28562e-18
48.100000	1.34892e-18
48.050000	1.41533e-18
48.000000	1.48501e-18
47.950000	1.55812e-18
47.900000	1.63483e-18
47.850000	1.71532e-18
47.800000	1.79977e-18
47.750000	1.88837e-18
47.700000	1.98133e-18
47.650000	2.07887e-18
47.600000	2.18121e-18
47.550000	2.28859e-18
47.500000	2.40125e-18
47.450000	2.51945e-18
47.400000	2.64348e-18
47.350000	2.7736e-18
47.300000	2.91013e-18
47.250000	3.05338e-18
47.200000	3.20368e-18
47.150000	3.36138e-18
47.100000	3.52683e-18
47.050000	3.70043e-18
47.000000	3.88257e-18
46.950000	4.07367e-18
46.900000	4.27417e-18
46.850000	4.48454e-18
46.800000	4.70527e-18
46.750000	4.93685e-18
46.700000	5.17983e-18
46.650000	5.43476e-18
46.600000	5.70224e-18
46.550000	5.98288e-18
46.500000	6.27732e-18
46.450000	6.58626e-18
46.400000	6.91039e-18
46.350000	7.25047e-18
46.300000	7.60728e-18
46.250000	7.98165e-18
46.200000	8.37443e-18
46.150000	8.78654e-18
46.100000	9.21892e-18
46.050000	9.67257e-18
46.000000	1.01485e-17
45.950000	1.06479e-17
45.900000	1.11719e-17
45.850000	1.17216e-17
45.800000	1.22984e-17
45.750000	1.29035e-17
45.700000	1.35384e-17
45.650000	1.42046e-17
45.600000	1.49035e-17
45.550000	1.56367e-17
45.500000	1.64061e-17
45.450000	1.72133e-17
45.400000	1.80602e-17
45.350000	1.89487e-17
45.300000	1.9881e-17
45.250000	2.08591e-17
45.200000	2.18853e-17
45.150000	2.2962e-17
45.100000	2.40916e-17
45.050000	2.52768e-17
45.000000	2.65203e-17
44.950000	2.78249e-17
44.900000	2.91937e-17
44.850000	3.06298e-17
44.800000	3.21366e-17
44.750000	3.37174e-17
44.700000	3.5376e-17
44.650000	3.71161e-17
44.600000	3.89418e-17
44.550000	4.08573e-17
44.500000	4.28669e-17
44.450000	4.49754e-17
44.400000	4.71876e-17
44.350000	4.95085e-17
44.300000	5.19436e-17
44.250000	5.44983e-17
44.200000	5.71787e-17
44.150000	5.99909e-17
44.100000	6.29414e-17
44.050000	6.60369e-17
44.000000	6.92846e-17
43.950000	7.26919e-17
43.900000	7.62668e-17
43.850000	8.00175e-17
43.800000	8.39525e-17
43.750000	8.8081e-17
43.700000	9.24124e-17
43.650000	9.69568e-17
43.600000	1.01725e-16
43.550000	1.06727e-16
43.500000	1.11975e-16
43.450000	1.17481e-16
43.400000	1.23257e-16
43.350000	1.29318e-16
43.300000	1.35676e-16
43.250000	1.42347e-16
43.200000	1.49346e-16
43.150000	1.56689e-16
43.100000	1.64393e-16
43.050000	1.72475e-16
43.000000	1.80955e-16
42.950000	1.89852e-16
42.900000	1.99185e-16
42.850000	2.08978e-16
42.800000	2.19251e-16
42.750000	2.3003e-16
42.700000	2.41338e-16
42.650000	2.53202e-16
42.600000	2.65649e-16
42.550000	2.78708e-16
42.500000	2.92408e-16
42.450000	3.06782e-16
42.400000	3.21861e-16
42.350000	3.37682e-16
42.300000	3.54281e-16
42.250000	3.71694e-16
42.200000	3.89964e-16
42.150000	4.09131e-16
42.100000	4.29239e-16
42.050000	4.50336e-16
42.000000	4.72469e-16
41.950000	4.9569e-16
41.900000	5.20052e-16
41.850000	5.4561e-16
41.800000	5.72424e-16
41.750000	6.00555e-16
41.700000	6.30068e-16
41.650000	6.61031e-16
41.600000	6.93515e-16
41.550000	7.27595e-16
41.500000	7.63349e-16
41.450000	8.00859e-16
41.400000	8.40212e-16
41.350000	8.81497e-16
41.300000	9.2481e-16
41.250000	9.70251e-16
41.200000	1.01792e-15
41.150000	1.06794e-15
41.100000	1.12041e-15
41.050000	1.17546e-15
41.000000	1.23321e-15
40.950000	1.29379e-15
40.900000	1.35736e-15
40.850000	1.42404e-15
40.800000	1.494e-15
40.750000	1.5674e-15
40.700000	1.64439e-15
40.650000	1.72517e-15
40.600000	1.80992e-15
40.550000	1.89883e-15
40.500000	1.9921e-15
40.450000	2.08996e-15
40.400000	2.19261e-15
40.350000	2.30031e-15
40.300000	2.4133e-15
40.250000	2.53183e-15
40.200000	2.65619e-15
40.150000	2.78664e-15
40.100000	2.92351e-15
40.050000	3.06709e-15
40.000000	3.21772e-15
39.950000	3.37575e-15
39.900000	3.54153e-15
39.850000	3.71545e-15
39.800000	3.89791e-15
39.750000	4.08933e-15
39.700000	4.29014e-15
39.650000	4.50081e-15
39.600000	4.72182e-15
39.550000	4.95367e-15
39.500000	5.19691e-15
39.450000	5.45208e-15
39.400000	5.71978e-15
39.350000	6.00062e-15
39.300000	6.29524e-15
39.250000	6.60432e-15
39.200000	6.92856e-15
39.150000	7.26872e-15
39.100000	7.62557e-15
39.050000	7.99994e-15
39.000000	8.39267e-15
38.950000	8.80467e-15
38.900000	9.23689e-15
38.850000	9.69032e-15
38.800000	1.0166e-14
38.750000	1.0665e-14
38.700000	1.11885e-14
38.650000	1.17377e-14
38.600000	1.23138e-14
38.550000	1.29182e-14
38.500000	1.35523e-14
38.450000	1.42174e-14
38.400000	1.49152e-14
38.350000	1.56472e-14
38.300000	1.64151e-14
38.250000	1.72207e-14
38.200000	1.80658e-14
38.150000	1.89524e-14
38.100000	1.98824e-14
38.050000	2.08581e-14
38.000000	2.18816e-14
37.950000	2.29553e-14
37.900000	2.40817e-14
37.850000	2.52633e-14
37.800000	2.65029e-14
37.750000	2.78033e-14
37.700000	2.91674e-14
37.650000	3.05984e-14
37.600000	3.20996e-14
37.550000	3.36744e-14
37.500000	3.53265e-14
37.450000	3.70595e-14
37.400000	3.88775e-14
37.350000	4.07847e-14
37.300000	4.27854e-14
37.250000	4.48841e-14
37.200000	4.70858e-14
37.150000	4.93954e-14
37.100000	5.18182e-14
37.050000	5.43598e-14
37.000000	5.7026e-14
36.950000	5.98229e-14
36.900000	6.27569e-14
36.850000	6.58347e-14
36.800000	6.90634e-14
36.750000	7.24504e-14
36.700000	7.60033e-14
36.650000	7.97304e-14
36.600000	8.36402e-14
36.550000	8.77416e-14
36.500000	9.2044e-14
36.450000	9.65572e-14
36.400000	1.01292e-13
36.350000	1.06258e-13
36.300000	1.11468e-13
36.250000	1.16933e-13
36.200000	1.22666e-13
36.150000	1.2868e-13
36.100000	1.34988e-13
36.050000	1.41606e-13
36.000000	1.48548e-13
35.950000	1.5583e-13
35.900000	1.63468e-13
35.850000	1.71481e-13
35.800000	1.79887e-13
35.750000	1.88704e-13
35.700000	1.97953e-13
35.650000	2.07655e-13
35.600000	2.17833e-13
35.550000	2.28509e-13
35.500000	2.39708e-13
35.450000	2.51455e-13
35.400000	2.63778e-13
35.350000	2.76705e-13
35.300000	2.90264e-13
35.250000	3.04487e-13
35.200000	3.19408e-13
35.150000	3.35058e-13
35.100000	3.51475e-13
35.050000	3.68696e-13
35.000000	3.86761e-13
34.950000	4.05709e-13
34.900000	4.25586e-13
34.850000	4.46436e-13
34.800000	4.68306e-13
34.750000	4.91247e-13
34.700000	5.15312e-13
34.650000	5.40554e-13
34.600000	5.67032e-13
34.550000	5.94807e-13
34.500000	6.2394e-13
34.450000	6.545e-13
34.400000	6.86556e-13
34.350000	7.20181e-13
34.300000	7.55451e-13
34.250000	7.92448e-13
34.200000	8.31255e-13
34.150000	8.71962e-13
34.100000	9.1466e-13
34.050000	9.59448e-13
34.000000	1.00643e-12
33.950000	1.05571e-12
33.900000	1.1074e-12
33.850000	1.16161e-12
33.800000	1.21849e-12
33.750000	1.27814e-12
33.700000	1.34071e-12
33.650000	1.40635e-12
33.600000	1.47519e-12
33.550000	1.5474e-12
33.500000	1.62315e-12
33.450000	1.7026e-12
33.400000	1.78593e-12
33.350000	1.87334e-12
33.300000	1.96503e-12
33.250000	2.0612e-12
33.200000	2.16208e-12
33.150000	2.26789e-12
33.100000	2.37887e-12
33.050000	2.49528e-12
33.000000	2.61738e-12
32.950000	2.74545e-12
32.900000	2.87978e-12
32.850000	3.02068e-12
32.800000	3.16847e-12
32.750000	3.32349e-12
32.700000	3.48608e-12
32.650000	3.65663e-12
32.600000	3.8355e-12
32.550000	4.02313e-12
32.500000	4.21992e-12
32.450000	4.42633e-12
32.400000	4.64283e-12
32.350000	4.86992e-12
32.300000	5.1081e-12
32.250000	5.35792e-12
32.200000	5.61994e-12
32.150000	5.89478e-12
32.100000	6.18304e-12
32.050000	6.48538e-12
32.000000	6.8025e-12
31.950000	7.13512e-12
31.900000	7.48398e-12
31.850000	7.84988e-12
31.800000	8.23366e-12
31.750000	8.63619e-12
31.700000	9.05838e-12
31.650000	9.50119e-12
31.600000	9.96563e-12
31.550000	1.04528e-11
31.500000	1.09637e-11
31.450000	1.14995e-11
31.400000	1.20616e-11
31.350000	1.26511e-11
31.300000	1.32693e-11
31.250000	1.39178e-11
31.200000	1.45979e-11
31.150000	1.53112e-11
31.100000	1.60593e-11
31.050000	1.6844e-11
31.000000	1.7667e-11
30.950000	1.85301e-11
30.900000	1.94354e-11
30.850000	2.03849e-11
30.800000	2.13807e-11
30.750000	2.24251e-11
30.700000	2.35204e-11
30.650000	2.46693e-11
30.600000	2.58741e-11
30.550000	2.71378e-11
30.500000	2.84632e-11
30.450000	2.98532e-11
30.400000	3.1311e-11
30.350000	3.28399e-11
30.300000	3.44435e-11
30.250000	3.61252e-11
30.200000	3.7889e-11
30.150000	3.97388e-11
30.100000	4.16788e-11
30.050000	4.37135e-11
30.000000	4.58474e-11
29.950000	4.80853e-11
29.900000	5.04324e-11
29.850000	5.28939e-11
29.800000	5.54754e-11
29.750000	5.81828e-11
29.700000	6.10222e-11
29.650000	6.4e-11
29.600000	6.7123e-11
29.550000	7.03982e-11
29.500000	7.38331e-11
29.450000	7.74354e-11
29.400000	8.12132e-11
29.350000	8.51751e-11
29.300000	8.93301e-11
29.250000	9.36876e-11
29.200000	9.82574e-11
29.150000	1.0305e-10
29.100000	1.08076e-10
29.050000	1.13347e-10
29.000000	1.18874e-10
28.950000	1.24671e-10
28.900000	1.3075e-10
28.850000	1.37126e-10
28.800000	1.43811e-10
28.750000	1.50823e-10
28.700000	1.58176e-10
28.650000	1.65886e-10
28.600000	1.73973e-10
28.550000	1.82453e-10
28.500000	1.91346e-10
28.450000	2.00672e-10
28.400000	2.10451e-10
28.350000	2.20707e-10
28.300000	2.31462e-10
28.250000	2.42741e-10
28.200000	2.54568e-10
28.150000	2.66971e-10
28.100000	2.79978e-10
28.050000	2.93617e-10
28.000000	3.0792e-10
27.950000	3.22919e-10
27.900000	3.38648e-10
27.850000	3.55141e-10
27.800000	3.72437e-10
27.750000	3.90574e-10
27.700000	4.09594e-10
27.650000	4.29538e-10
27.600000	4.50452e-10
27.550000	4.72383e-10
27.500000	4.9538e-10
27.450000	5.19496e-10
27.400000	5.44784e-10
27.350000	5.71301e-10
27.300000	5.99107e-10
27.250000	6.28264e-10
27.200000	6.58839e-10
27.150000	6.90899e-10
27.100000	7.24517e-10
27.050000	7.59769e-10
27.000000	7.96734e-10
26.950000	8.35494e-10
26.900000	8.76138e-10
26.850000	9.18755e-10
26.800000	9.63443e-10
26.750000	1.0103e-09
26.700000	1.05943e-09
26.650000	1.11095e-09
26.600000	1.16497e-09
26.550000	1.22162e-09
26.500000	1.28101e-09
26.450000	1.34329e-09
26.400000	1.40859e-09
26.350000	1.47706e-09
26.300000	1.54885e-09
26.250000	1.62413e-09
26.200000	1.70306e-09
26.150000	1.78582e-09
26.100000	1.87259e-09
26.050000	1.96357e-09
26.000000	2.05897e-09
25.950000	2.159e-09
25.900000	2.26387e-09
25.850000	2.37383e-09
25.800000	2.48912e-09
25.750000	2.61001e-09
25.700000	2.73675e-09
25.650000	2.86964e-09
25.600000	3.00897e-09
25.550000	3.15505e-09
25.500000	3.30822e-09
25.450000	3.4688e-09
25.400000	3.63717e-09
25.350000	3.81369e-09
25.300000	3.99877e-09
25.250000	4.19281e-09
25.200000	4.39624e-09
25.150000	4.60954e-09
25.100000	4.83316e-09
25.050000	5.06761e-09
25.000000	5.31341e-09
24.950000	5.57111e-09
24.900000	5.84128e-09
24.850000	6.12453e-09
24.800000	6.42149e-09
24.750000	6.73283e-09
24.700000	7.05922e-09
24.650000	7.40141e-09
24.600000	7.76015e-09
24.550000	8.13624e-09
24.500000	8.53053e-09
24.450000	8.94388e-09
24.400000	9.37722e-09
24.350000	9.83151e-09
24.300000	1.03078e-08
24.250000	1.0807e-08
24.200000	1.13304e-08
24.150000	1.18792e-08
24.100000	1.24544e-08
24.050000	1.30574e-08
24.000000	1.36895e-08
23.950000	1.43522e-08
23.900000	1.50469e-08
23.850000	1.57751e-08
23.800000	1.65385e-08
23.750000	1.73388e-08
23.700000	1.81777e-08
23.650000	1.90571e-08
23.600000	1.99789e-08
23.550000	2.09452e-08
23.500000	2.19581e-08
23.450000	2.30199e-08
23.400000	2.41329e-08
23.350000	2.52997e-08
23.300000	2.65226e-08
23.250000	2.78046e-08
23.200000	2.91483e-08
23.150000	3.05568e-08
23.100000	3.20333e-08
23.050000	3.35808e-08
23.000000	3.5203e-08
22.950000	3.69032e-08
22.900000	3.86854e-08
22.850000	4.05535e-08
22.800000	4.25115e-08
22.750000	4.45637e-08
22.700000	4.67148e-08
22.650000	4.89694e-08
22.600000	5.13325e-08
22.550000	5.38094e-08
22.500000	5.64054e-08
22.450000	5.91263e-08
22.400000	6.19781e-08
22.350000	6.4967e-08
22.300000	6.80996e-08
22.250000	7.13828e-08
22.200000	7.48238e-08
22.150000	7.84302e-08
22.100000	8.22099e-08
22.050000	8.61712e-08
22.000000	9.03228e-08
21.950000	9.46737e-08
21.900000	9.92336e-08
21.850000	1.04012e-07
21.800000	1.09021e-07
21.750000	1.14269e-07
21.700000	1.19769e-07
21.650000	1.25534e-07
21.600000	1.31574e-07
21.550000	1.37905e-07
21.500000	1.44539e-07
21.450000	1.5149e-07
21.400000	1.58776e-07
21.350000	1.6641e-07
21.300000	1.7441e-07
21.250000	1.82793e-07
21.200000	1.91577e-07
21.150000	2.00782e-07
21.100000	2.10428e-07
21.050000	2.20536e-07
21.000000	2.31127e-07
20.950000	2.42224e-07
20.900000	2.53853e-07
20.850000	2.66037e-07
20.800000	2.78804e-07
20.750000	2.92182e-07
20.700000	3.06198e-07
20.650000	3.20884e-07
20.600000	3.36272e-07
20.550000	3.52394e-07
20.500000	3.69286e-07
20.450000	3.86984e-07
20.400000	4.05527e-07
20.350000	4.24954e-07
20.300000	4.45307e-07
20.250000	4.66631e-07
20.200000	4.88972e-07
20.150000	5.12377e-07
20.100000	5.36897e-07
20.050000	5.62585e-07
20.000000	5.89497e-07
19.950000	6.17689e-07
19.900000	6.47223e-07
19.850000	6.78162e-07
19.800000	7.10572e-07
19.750000	7.44523e-07
19.700000	7.80089e-07
19.650000	8.17344e-07
19.600000	8.56369e-07
19.550000	8.97248e-07
19.500000	9.40067e-07
19.450000	9.84918e-07
19.400000	1.0319e-06
19.350000	1.0811e-06
19.300000	1.13264e-06
19.250000	1.18663e-06
19.200000	1.24317e-06
19.150000	1.30239e-06
19.100000	1.36441e-06
19.050000	1.42937e-06
19.000000	1.4974e-06
18.950000	1.56865e-06
18.900000	1.64327e-06
18.850000	1.72141e-06
18.800000	1.80325e-06
18.750000	1.88895e-06
18.700000	1.9787e-06
18.650000	2.07268e-06
18.600000	2.17109e-06
18.550000	2.27415e-06
18.500000	2.38206e-06
18.450000	2.49505e-06
18.400000	2.61337e-06
18.350000	2.73725e-06
18.300000	2.86696e-06
18.250000	3.00277e-06
18.200000	3.14496e-06
18.150000	3.29384e-06
18.100000	3.4497e-06
18.050000	3.61288e-06
18.000000	3.78371e-06
17.950000	3.96255e-06
17.900000	4.14978e-06
17.850000	4.34577e-06
17.800000	4.55093e-06
17.750000	4.7657e-06
17.700000	4.9905e-06
17.650000	5.22581e-06
17.600000	5.47211e-06
17.550000	5.72991e-06
17.500000	5.99973e-06
17.450000	6.28213e-06
17.400000	6.57769e-06
17.350000	6.88701e-06
17.300000	7.21072e-06
17.250000	7.54949e-06
17.200000	7.90399e-06
17.150000	8.27496e-06
17.100000	8.66314e-06
17.050000	9.06932e-06
17.000000	9.49432e-06
16.950000	9.939e-06
16.900000	1.04042e-05
16.850000	1.0891e-05
16.800000	1.14002e-05
16.750000	1.1933e-05
16.700000	1.24903e-05
16.650000	1.30733e-05
16.600000	1.36831e-05
16.550000	1.43209e-05
16.500000	1.49881e-05
16.450000	1.56859e-05
16.400000	1.64157e-05
16.350000	1.71789e-05
16.300000	1.79771e-05
16.250000	1.88117e-05
16.200000	1.96845e-05
16.150000	2.05971e-05
16.100000	2.15512e-05
16.050000	2.25488e-05
16.000000	2.35917e-05
15.950000	2.4682e-05
15.900000	2.58217e-05
15.850000	2.70131e-05
15.800000	2.82583e-05
15.750000	2.95597e-05
15.700000	3.09198e-05
15.650000	3.23412e-05
15.600000	3.38265e-05
15.550000	3.53785e-05
15.500000	3.7e-05
15.450000	3.86941e-05
15.400000	4.04639e-05
15.350000	4.23126e-05
15.300000	4.42435e-05
15.250000	4.62603e-05
15.200000	4.83664e-05
15.150000	5.05658e-05
15.100000	5.28622e-05
15.050000	5.52599e-05
15.000000	5.77629e-05
14.950000	6.03757e-05
14.900000	6.31028e-05
14.850000	6.59489e-05
14.800000	6.89189e-05
14.750000	7.20177e-05
14.700000	7.52507e-05
14.650000	7.86231e-05
14.600000	8.21406e-05
14.550000	8.58089e-05
14.500000	8.96338e-05
14.450000	9.36216e-05
14.400000	9.77785e-05
14.350000	0.000102111
14.300000	0.000106626
14.250000	0.000111329
14.200000	0.000116229
14.150000	0.000121332
14.100000	0.000126646
14.050000	0.000132177
14.000000	0.000137935
13.950000	0.000143925
13.900000	0.000150157
13.850000	0.000156639
13.800000	0.000163377
13.750000	0.000170381
13.700000	0.000177658
13.650000	0.000185217
13.600000	0.000193064
13.550000	0.000201209
13.500000	0.000209659
13.450000	0.00021842
13.400000	0.000227501
13.350000	0.000236906
13.300000	0.000246643
13.250000	0.000256715
13.200000	0.000267127
13.150000	0.000277882
13.100000	0.000288981
13.050000	0.000300424
13.000000	0.000312207
12.950000	0.000324327
12.900000	0.000336773
12.850000	0.000349534
12.800000	0.000362592
12.750000	0.000375922
12.700000	0.000389492
12.650000	0.00040326
12.600000	0.000417169
12.550000	0.000431143
12.500000	0.000445079
12.450000	0.000458836
12.400000	0.000472203
12.350000	0.000484853
12.300000	0.000496179
&
```
