## Supplementary material for "All-at-once RNA folding with 3D motif prediction framed by evolutionary information": RF00553_SCARNA1.cacofold.helixcov

```
# RMs = 5 L = 205

# RM_HELIX NESTED 38-47 57-68, nbp = 10 nbp_cov = 0
# pvals: 0.0209785,0.66364,0.0619715,0.297079,0.846115,0.652439,0.674768,0.964279,0.189803,0.202369
# aggregated NONE
NESTED  ::::::::::::::::::::::::::::::<<<<<<<<<<______>>>>>>>>>>::::::::::::::::::::::::::::::::::::::::::::::::::::::::::::::::::::::::::::::::::::::::::::::::::::::::::::::
        ::::::::::::::::::::::::::::::::::::::::::::::::::::::::::::::::::::::::::::::::::::::::::::::::::::::::::::::::::::::::::::::::::::::::::::::::::::::::::::::::::::::

# RM_HELIX NESTED 21-32 84-104, nbp = 12 nbp_cov = 0
# pvals: 0.640836,0.371139,0.617222,0.804907,0.777747,0.483162,0.371139,0.483162,0.130486,0.944363,0.758624,0.471658
# aggregated NONE
NESTED  ::::::::::::::<<<<<<<<<<<<_______________________________________>>>>>>>>>>>>:::::::::::::::::::::::::::::::::::::::::::::::::::::::::::::::::::::::::::::::::::::::::
        ::::::::::::::::::::::::::::::::::::::::::::::::::::::::::::::::::::::::::::::::::::::::::::::::::::::::::::::::::::::::::::::::::::::::::::::::::::::::::::::::::::::

# RM_HELIX NESTED 3-9 110-116, nbp = 6 nbp_cov = 0
# pvals: 0.471658,0.450164,0.0663089,0.617222,0.696926,0.153078
# aggregated NONE
NESTED  ::<<<<<<_________________________________________________________________________>>>>>>:::::::::::::::::::::::::::::::::::::::::::::::::::::::::::::::::::::::::::::::
        ::::::::::::::::::::::::::::::::::::::::::::::::::::::::::::::::::::::::::::::::::::::::::::::::::::::::::::::::::::::::::::::::::::::::::::::::::::::::::::::::::::::

# RM_HELIX NESTED 150-160 174-184, nbp = 11 nbp_cov = 0
# pvals: 0.359051,0.371139,0.371139,0.35107,0.371139,0.581964,0.520018,0.748759,0.593943,0.495013,0.532234
# aggregated NONE
NESTED  :::::::::::::::::::::::::::::::::::::::::::::::::::::::::::::::::::::::::::::::::::::::::::::::::::::::::::::::::::::<<<<<<<<<<<________>>>>>>>>>>>:::::::::::::::::::
        ::::::::::::::::::::::::::::::::::::::::::::::::::::::::::::::::::::::::::::::::::::::::::::::::::::::::::::::::::::::::::::::::::::::::::::::::::::::::::::::::::::::

# RM_HELIX NESTED 134-142 189-199, nbp = 9 nbp_cov = 0
# pvals: 0.398916,0.728532,0.431051,0.327532,0.398916,0.483162,0.581964,0.867021,0.902439
# aggregated NONE
NESTED  ::::::::::::::::::::::::::::::::::::::::::::::::::::::::::::::::::::::::::::::::::::::::::::::::::::::<<<<<<<<<_______________________________________>>>>>>->>>::::::
        ::::::::::::::::::::::::::::::::::::::::::::::::::::::::::::::::::::::::::::::::::::::::::::::::::::::::::::::::::::::::::::::::::::::::::::::::::::::::::::::::::::::
```
