## Supplementary material for "All-at-once RNA folding with 3D motif prediction framed by evolutionary information": RF00553_SCARNA1.cacofold.power

```
# Power analysis of CaCoFold structure
#
# Powertype = SINGLE SUBSTITUTIONS
# covary left_pos right_pos substitutions power
#----------------------------------------------------------------
3		116		3		0.02
4		115		4		0.07
6		114		5		0.11
7		113		5		0.11
8		111		6		0.16
9		110		11		0.35
21		104		12		0.39
22		103		4		0.07
23		102		4		0.07
24		101		7		0.20
25		92		12		0.39
26		91		5		0.11
27		90		9		0.28
28		89		3		0.02
29		88		12		0.39
30		86		10		0.32
31		85		7		0.20
32		84		2		0.00
38		68		15		0.47
39		67		13		0.42
40		66		12		0.39
41		64		12		0.39
42		62		19		0.57
43		61		12		0.39
44		60		17		0.52
45		59		19		0.57
46		58		10		0.32
47		57		17		0.52
134		199		6		0.16
135		198		5		0.11
136		197		2		0.00
137		195		16		0.50
138		194		2		0.00
139		193		2		0.00
140		192		4		0.07
141		191		7		0.20
142		189		13		0.42
150		184		2		0.00
151		183		2		0.00
152		182		2		0.00
153		181		10		0.32
154		180		1		0.00
155		179		4		0.07
156		178		8		0.24
157		177		14		0.45
158		176		7		0.20
159		175		5		0.11
160		174		4		0.07
#
# BPAIRS 48
# avg substitutions per BP 8.0
# BPAIRS expected to covary 10.7 +/- 2.6
# BPAIRS observed to covary 0
#
```
