## Supplementary material for "All-at-once RNA folding with 3D motif prediction framed by evolutionary information": RF00553_SCARNA1.helixcov

```
# RMs = 6 L = 205

# RM_HELIX NESTED 33-47 57-77, nbp = 13 nbp_cov = 0
# pvals: 0.0927565,0.171979,0.137656,0.964279,0.738861,0.199292,0.0619715,0.846115,0.652439,0.674768,0.964279,0.189803,0.202369
# aggregated NONE
NESTED  ::::::::::::::::::::::::::<<<<<<<-<<<<<<______>>>>>>->->>>>>>:::::::::::::::::::::::::::::::::::::::::::::::::::::::::::::::::::::::::::::::::::::::::::::::::::::::::
        ::::::::::::::::::::::::::::::::::::::::::::::::::::::::::::::::::::::::::::::::::::::::::::::::::::::::::::::::::::::::::::::::::::::::::::::::::::::::::::::::::::::

# RM_HELIX NESTED 21-32 84-104, nbp = 11 nbp_cov = 0
# pvals: 0.640836,0.371139,0.617222,0.804907,0.483162,0.371139,0.483162,0.130486,0.944363,0.758624,0.471658
# aggregated NONE
NESTED  ::::::::::::::<<<<-<<<<<<<_______________________________________>>>>>>>->>>>:::::::::::::::::::::::::::::::::::::::::::::::::::::::::::::::::::::::::::::::::::::::::
        ::::::::::::::::::::::::::::::::::::::::::::::::::::::::::::::::::::::::::::::::::::::::::::::::::::::::::::::::::::::::::::::::::::::::::::::::::::::::::::::::::::::

# RM_HELIX NESTED 3-9 110-116, nbp = 6 nbp_cov = 0
# pvals: 0.471658,0.450164,0.0663089,0.617222,0.696926,0.153078
# aggregated NONE
NESTED  ::<<<<<<_________________________________________________________________________>>>>>>:::::::::::::::::::::::::::::::::::::::::::::::::::::::::::::::::::::::::::::::
        ::::::::::::::::::::::::::::::::::::::::::::::::::::::::::::::::::::::::::::::::::::::::::::::::::::::::::::::::::::::::::::::::::::::::::::::::::::::::::::::::::::::

# RM_HELIX NESTED 156-161 171-176, nbp = 6 nbp_cov = 0
# pvals: 0.593943,0.937536,0.707758,0.483162,0.371139,0.174765
# aggregated NONE
NESTED  :::::::::::::::::::::::::::::::::::::::::::::::::::::::::::::::::::::::::::::::::::::::::::::::::::::::::::::::::::::::::::<<<<<<____>>>>>>:::::::::::::::::::::::::::
        ::::::::::::::::::::::::::::::::::::::::::::::::::::::::::::::::::::::::::::::::::::::::::::::::::::::::::::::::::::::::::::::::::::::::::::::::::::::::::::::::::::::

# RM_HELIX NESTED 177-183 189-196, nbp = 7 nbp_cov = 0
# pvals: 0.117189,0.777747,0.440091,0.371139,0.336696,0.371139,0.371139
# aggregated NONE
NESTED  :::::::::::::::::::::::::::::::::::::::::::::::::::::::::::::::::::::::::::::::::::::::::::::::::::::::::::::::::::::::::::::::::::::::::::<<<<<<<____>>>>>>>:::::::::
        ::::::::::::::::::::::::::::::::::::::::::::::::::::::::::::::::::::::::::::::::::::::::::::::::::::::::::::::::::::::::::::::::::::::::::::::::::::::::::::::::::::::

# RM_HELIX NESTED 134-136 197-199, nbp = 3 nbp_cov = 0
# pvals: 0.398916,0.728532,0.431051
# aggregated NONE
NESTED  ::::::::::::::::::::::::::::::::::::::::::::::::::::::::::::::::::::::::::::::::::::::::::::::::::::::<<<____________________________________________________>>>::::::
        ::::::::::::::::::::::::::::::::::::::::::::::::::::::::::::::::::::::::::::::::::::::::::::::::::::::::::::::::::::::::::::::::::::::::::::::::::::::::::::::::::::::
```
