## Supplementary material for "All-at-once RNA folding with 3D motif prediction framed by evolutionary information": RF00553_SCARNA1.power

```
# Power analysis of given structure
#
# Powertype = SINGLE SUBSTITUTIONS
# covary left_pos right_pos substitutions power
#----------------------------------------------------------------
3		116		3		0.02
4		115		4		0.07
6		114		5		0.11
7		113		5		0.11
8		111		6		0.16
9		110		11		0.35
21		104		12		0.39
22		103		4		0.07
23		102		4		0.07
24		101		7		0.20
26		91		5		0.11
27		90		9		0.28
28		89		3		0.02
29		88		12		0.39
30		86		10		0.32
31		85		7		0.20
32		84		2		0.00
33		77		11		0.35
34		76		12		0.39
35		73		22		0.63
36		72		16		0.50
38		69		17		0.52
39		68		12		0.39
40		66		12		0.39
42		62		19		0.57
43		61		12		0.39
44		60		17		0.52
45		59		19		0.57
46		58		10		0.32
47		57		17		0.52
134		199		6		0.16
135		198		5		0.11
136		197		2		0.00
156		176		7		0.20
157		175		14		0.45
158		174		8		0.24
159		173		7		0.20
160		172		12		0.39
161		171		10		0.32
177		196		10		0.32
178		195		11		0.35
179		194		2		0.00
180		193		1		0.00
181		192		8		0.24
182		191		2		0.00
183		189		3		0.02
#
# BPAIRS 46
# avg substitutions per BP 9.0
# BPAIRS expected to covary 11.9 +/- 2.7
# BPAIRS observed to covary 0
#
```
