## Supplementary material for "All-at-once RNA folding with 3D motif prediction framed by evolutionary information": RF00553_SCARNA1.surv

```
5.350000	0.0217391
5.150000	0.0434783
4.200000	0.0652174
3.550000	0.0869565
3.250000	0.108696
3.100000	0.130435
2.800000	0.152174
2.450000	0.173913
2.400000	0.195652
2.150000	0.217391
2.000000	0.23913
1.950000	0.26087
0.200000	0.282609
-0.050000	0.413043
-0.250000	0.434783
-0.450000	0.456522
-0.500000	0.478261
-0.550000	0.5
-0.650000	0.543478
-0.700000	0.608696
-1.150000	0.630435
-1.250000	0.673913
-1.350000	0.695652
-1.400000	0.717391
-1.500000	0.73913
-1.600000	0.76087
-1.650000	0.782609
-1.750000	0.804348
-1.800000	0.826087
-1.900000	0.847826
-2.000000	0.869565
-2.150000	0.891304
-2.400000	0.913043
-3.250000	0.934783
-3.350000	0.956522
-3.700000	1
&
20.400000	7.32654e-05
18.450000	0.000146531
15.800000	0.000219796
14.850000	0.000293062
14.800000	0.000366327
14.250000	0.000439593
14.050000	0.000512858
13.950000	0.000586124
12.700000	0.000732654
12.650000	0.00080592
12.550000	0.000879185
12.500000	0.000952451
12.450000	0.00102572
12.350000	0.00109898
12.300000	0.00117225
12.250000	0.00124551
12.200000	0.00131878
12.100000	0.00146531
12.050000	0.00153857
11.650000	0.00161184
11.550000	0.00168511
11.450000	0.00175837
11.350000	0.00183164
11.250000	0.0019049
11.200000	0.00197817
11.100000	0.00205143
10.850000	0.00219796
10.750000	0.00227123
10.650000	0.00241776
10.550000	0.00249102
10.500000	0.00263756
10.450000	0.00271082
10.400000	0.00278409
10.350000	0.00293062
10.300000	0.00315041
10.250000	0.00329694
10.100000	0.00337021
10.000000	0.00359001
9.900000	0.00373654
9.850000	0.00410286
9.750000	0.0042494
9.700000	0.00432266
9.650000	0.00439593
9.600000	0.00461572
9.450000	0.00483552
9.350000	0.00498205
9.300000	0.00520185
9.200000	0.00527511
9.150000	0.00534838
9.100000	0.00542164
9.050000	0.00549491
9.000000	0.00564144
8.950000	0.00600777
8.900000	0.00644736
8.850000	0.00659389
8.750000	0.00696022
8.700000	0.00718001
8.650000	0.00725328
8.600000	0.00754634
8.550000	0.00776614
8.500000	0.00798593
8.450000	0.00827899
8.400000	0.00849879
8.350000	0.00871859
8.300000	0.00886512
8.250000	0.00937798
8.200000	0.00959777
8.150000	0.0097443
8.100000	0.0099641
8.050000	0.0103304
8.000000	0.0108433
7.950000	0.0113561
7.900000	0.0115027
7.850000	0.0119423
7.800000	0.0125284
7.750000	0.0128947
7.700000	0.0134808
7.650000	0.0137739
7.600000	0.0142868
7.550000	0.0147264
7.500000	0.0148729
7.450000	0.0151659
7.400000	0.0158986
7.350000	0.0167045
7.300000	0.0172906
7.250000	0.0178035
7.200000	0.0184629
7.150000	0.0191955
7.100000	0.0195619
7.050000	0.0203678
7.000000	0.0211004
6.950000	0.02154
6.900000	0.0219064
6.850000	0.0222727
6.800000	0.0229321
6.750000	0.0241776
6.700000	0.0249835
6.650000	0.0256429
6.600000	0.0261558
6.550000	0.0264488
6.500000	0.0268152
6.450000	0.0272547
6.400000	0.0279141
6.350000	0.0286468
6.300000	0.0293062
6.250000	0.0301854
6.200000	0.0310645
6.150000	0.0314309
6.100000	0.0316507
6.050000	0.0323833
6.000000	0.033116
5.950000	0.0337021
5.900000	0.0339952
5.850000	0.0345813
5.800000	0.0350209
5.750000	0.0356803
5.700000	0.0362664
5.650000	0.0364129
5.600000	0.0367793
5.550000	0.0372921
5.500000	0.037805
5.450000	0.0385376
5.400000	0.0396366
5.350000	0.0405158
5.300000	0.0414682
5.250000	0.0420544
5.200000	0.0430068
5.150000	0.043886
5.100000	0.0446187
5.050000	0.0456444
5.000000	0.0465236
4.950000	0.0476958
4.900000	0.0486483
4.850000	0.0493809
4.800000	0.0505532
4.750000	0.0515056
4.700000	0.0524581
4.650000	0.0534105
4.600000	0.0545095
4.550000	0.055755
4.500000	0.0577332
4.450000	0.0586124
4.400000	0.0599311
4.350000	0.0613232
4.300000	0.0616895
4.250000	0.0631548
4.200000	0.0650597
4.150000	0.066232
4.100000	0.0677705
4.050000	0.0694556
4.000000	0.0709942
3.950000	0.0729724
3.900000	0.0740714
3.850000	0.0757565
3.800000	0.0775881
3.750000	0.0791267
3.700000	0.0805187
3.650000	0.0825702
3.600000	0.0844751
3.550000	0.0857938
3.500000	0.0879185
3.450000	0.0898967
3.400000	0.0915818
3.350000	0.09356
3.300000	0.0950253
3.250000	0.0972232
3.200000	0.0986885
3.150000	0.101033
3.100000	0.102865
3.050000	0.104696
3.000000	0.106894
2.950000	0.108872
2.900000	0.110558
2.850000	0.11195
2.800000	0.113854
2.750000	0.116419
2.700000	0.118617
2.650000	0.120668
2.600000	0.122353
2.550000	0.124698
2.500000	0.127262
2.450000	0.129607
2.400000	0.131731
2.350000	0.134442
2.300000	0.136787
2.250000	0.138985
2.200000	0.141476
2.150000	0.14338
2.100000	0.144992
2.050000	0.14741
2.000000	0.150707
1.950000	0.153931
1.900000	0.157447
1.850000	0.160378
1.800000	0.163455
1.750000	0.165507
1.700000	0.169097
1.650000	0.171807
1.600000	0.175178
1.550000	0.177449
1.500000	0.180819
1.450000	0.183823
1.400000	0.188146
1.350000	0.192175
1.300000	0.195619
1.250000	0.199795
1.200000	0.202139
1.150000	0.205803
1.100000	0.209173
1.050000	0.212616
1.000000	0.21628
0.950000	0.219137
0.900000	0.222654
0.850000	0.225438
0.800000	0.229394
0.750000	0.232251
0.700000	0.235402
0.650000	0.238992
0.600000	0.243021
0.550000	0.246905
0.500000	0.250568
0.450000	0.255184
0.400000	0.260019
0.350000	0.264488
0.300000	0.267639
0.250000	0.271375
0.200000	0.275844
0.150000	0.279947
0.100000	0.28405
0.050000	0.2883
0.000000	0.323613
-0.050000	0.408455
-0.100000	0.421423
-0.150000	0.429775
-0.200000	0.43842
-0.250000	0.446626
-0.300000	0.455271
-0.350000	0.468093
-0.400000	0.480108
-0.450000	0.494835
-0.500000	0.509781
-0.550000	0.523775
-0.600000	0.53916
-0.650000	0.556158
-0.700000	0.574841
-0.750000	0.590226
-0.800000	0.606345
-0.850000	0.624075
-0.900000	0.639461
-0.950000	0.654627
-1.000000	0.670159
-1.050000	0.684226
-1.100000	0.698513
-1.150000	0.709796
-1.200000	0.72335
-1.250000	0.736611
-1.300000	0.748333
-1.350000	0.760495
-1.400000	0.772071
-1.450000	0.783867
-1.500000	0.792512
-1.550000	0.801377
-1.600000	0.812147
-1.650000	0.821086
-1.700000	0.829145
-1.750000	0.836838
-1.800000	0.845263
-1.850000	0.851564
-1.900000	0.859111
-1.950000	0.865851
-2.000000	0.874496
-2.050000	0.88131
-2.100000	0.887318
-2.150000	0.893399
-2.200000	0.897868
-2.250000	0.903583
-2.300000	0.908565
-2.350000	0.914353
-2.400000	0.918309
-2.450000	0.921972
-2.500000	0.926148
-2.550000	0.930471
-2.600000	0.934794
-2.650000	0.938457
-2.700000	0.941901
-2.750000	0.944611
-2.800000	0.947908
-2.850000	0.950473
-2.900000	0.953623
-2.950000	0.956773
-3.000000	0.958458
-3.050000	0.961389
-3.100000	0.96366
-3.150000	0.965858
-3.200000	0.967617
-3.250000	0.969668
-3.300000	0.97106
-3.350000	0.973038
-3.400000	0.97443
-3.450000	0.976115
-3.500000	0.977581
-3.550000	0.9789
-3.600000	0.980072
-3.650000	0.981317
-3.700000	0.982343
-3.750000	0.983149
-3.800000	0.984101
-3.850000	0.9852
-3.900000	0.986153
-3.950000	0.987179
-4.000000	0.987911
-4.050000	0.988571
-4.100000	0.989743
-4.150000	0.990475
-4.200000	0.991281
-4.250000	0.991941
-4.300000	0.992527
-4.350000	0.992967
-4.400000	0.993333
-4.450000	0.993992
-4.500000	0.994432
-4.550000	0.995018
-4.600000	0.995311
-4.650000	0.995897
-4.700000	0.996337
-4.750000	0.996557
-4.850000	0.99685
-4.900000	0.997069
-4.950000	0.997436
-5.000000	0.997729
-5.050000	0.997875
-5.100000	0.998022
-5.150000	0.998168
-5.200000	0.998461
-5.250000	0.998535
-5.300000	0.998608
-5.350000	0.998681
-5.400000	0.998754
-5.500000	0.998901
-5.550000	0.998974
-5.600000	0.999048
-5.650000	0.999121
-5.700000	0.999194
-5.750000	0.999267
-5.850000	0.999341
-5.900000	0.999414
-5.950000	0.999487
-6.000000	0.99956
-6.550000	0.999634
-6.650000	0.999707
-7.000000	0.99978
-7.900000	0.999927
-8.500000	1
&
27.850000	3.65097e-06
27.300000	7.30194e-06
26.600000	1.09529e-05
26.400000	1.46039e-05
26.250000	1.82548e-05
24.750000	2.19058e-05
23.150000	2.55568e-05
22.950000	2.92077e-05
22.800000	3.28587e-05
22.150000	3.65097e-05
22.100000	4.01606e-05
22.000000	4.38116e-05
21.950000	4.74626e-05
21.850000	5.11135e-05
21.750000	5.47645e-05
21.700000	5.84155e-05
21.650000	6.20664e-05
21.550000	6.57174e-05
21.500000	6.93684e-05
21.450000	7.30194e-05
21.250000	7.66703e-05
21.200000	8.03213e-05
21.100000	8.39723e-05
21.000000	8.76232e-05
20.600000	9.49252e-05
20.550000	0.000102227
20.400000	0.000105878
20.350000	0.000109529
20.200000	0.00011318
20.150000	0.000116831
20.100000	0.000124133
20.050000	0.000131435
20.000000	0.000135086
19.950000	0.000138737
19.850000	0.000146039
19.750000	0.00014969
19.700000	0.000160643
19.650000	0.000167945
19.600000	0.000171595
19.550000	0.000178897
19.500000	0.000186199
19.250000	0.000193501
19.200000	0.000197152
19.150000	0.000200803
19.050000	0.000208105
19.000000	0.000211756
18.950000	0.000219058
18.900000	0.000222709
18.850000	0.000233662
18.800000	0.000244615
18.750000	0.000248266
18.700000	0.000255568
18.650000	0.000266521
18.600000	0.000270172
18.550000	0.000273823
18.500000	0.000288426
18.400000	0.000295728
18.350000	0.000299379
18.300000	0.000313983
18.250000	0.000321285
18.200000	0.000335889
18.150000	0.000343191
18.100000	0.000350493
18.050000	0.000354144
18.000000	0.000357795
17.950000	0.000372399
17.900000	0.000379701
17.850000	0.000387003
17.800000	0.000390654
17.750000	0.000401606
17.700000	0.000412559
17.650000	0.000423512
17.600000	0.000438116
17.550000	0.00045272
17.500000	0.000456371
17.450000	0.000478277
17.400000	0.000496532
17.350000	0.000503834
17.300000	0.000511135
17.250000	0.000518437
17.200000	0.000525739
17.150000	0.000547645
17.100000	0.000558598
17.050000	0.0005659
17.000000	0.000569551
16.950000	0.000584155
16.850000	0.000595108
16.800000	0.000598759
16.750000	0.000606061
16.700000	0.000627966
16.650000	0.000635268
16.600000	0.000660825
16.550000	0.000675429
16.500000	0.00067908
16.450000	0.000686382
16.400000	0.000697335
16.350000	0.000700986
16.300000	0.000719241
16.250000	0.000730194
16.200000	0.000748448
16.150000	0.000759401
16.100000	0.000781307
16.050000	0.000795911
16.000000	0.000803213
15.950000	0.000810515
15.900000	0.000817817
15.850000	0.000836072
15.800000	0.000843373
15.750000	0.000850675
15.700000	0.000865279
15.650000	0.000872581
15.600000	0.000887185
15.550000	0.000909091
15.500000	0.000930997
15.450000	0.000949252
15.400000	0.000971157
15.350000	0.000985761
15.300000	0.00100767
15.250000	0.00102592
15.200000	0.00105513
15.150000	0.00107338
15.100000	0.00109894
15.050000	0.0011172
15.000000	0.0011318
14.950000	0.00115371
14.900000	0.00117561
14.850000	0.00121577
14.800000	0.00124498
14.750000	0.00128514
14.700000	0.00130705
14.650000	0.0013326
14.600000	0.00136546
14.550000	0.00142753
14.500000	0.00147499
14.450000	0.00152245
14.400000	0.00155896
14.350000	0.00157357
14.300000	0.00160643
14.250000	0.00163198
14.200000	0.00165389
14.150000	0.00168675
14.100000	0.00171595
14.050000	0.00177802
14.000000	0.00182548
13.950000	0.00185469
13.900000	0.00188025
13.850000	0.00193136
13.800000	0.00198978
13.750000	0.00203359
13.700000	0.00208835
13.650000	0.00210296
13.600000	0.00213217
13.550000	0.00216137
13.500000	0.00223074
13.450000	0.0022636
13.400000	0.00228916
13.350000	0.00236948
13.300000	0.00242424
13.250000	0.0024644
13.200000	0.00252282
13.150000	0.00257028
13.100000	0.0026287
13.050000	0.00269441
13.000000	0.00274918
12.950000	0.00277839
12.900000	0.0028295
12.850000	0.00289522
12.800000	0.00296459
12.750000	0.00305221
12.700000	0.00310697
12.650000	0.00318364
12.600000	0.00324936
12.550000	0.00331143
12.500000	0.00338445
12.450000	0.00347207
12.400000	0.00354144
12.350000	0.00362176
12.300000	0.00367652
12.250000	0.00375685
12.200000	0.00384812
12.150000	0.003954
12.100000	0.00403432
12.050000	0.00412559
12.000000	0.00423512
11.950000	0.00431544
11.900000	0.00437386
11.850000	0.00447609
11.800000	0.00457466
11.750000	0.00464768
11.700000	0.00474991
11.650000	0.00486674
11.600000	0.00495436
11.550000	0.00506024
11.500000	0.00521358
11.450000	0.00535962
11.400000	0.00549471
11.350000	0.00557868
11.300000	0.00568091
11.250000	0.00574662
11.200000	0.0058671
11.150000	0.00596933
11.100000	0.00608981
11.050000	0.00621395
11.000000	0.00635268
10.950000	0.00649872
10.900000	0.00659365
10.850000	0.00671048
10.800000	0.00684191
10.750000	0.00700621
10.700000	0.0071705
10.650000	0.007364
10.600000	0.00753195
10.550000	0.00767068
10.500000	0.00783863
10.450000	0.00798832
10.400000	0.0081161
10.350000	0.00826214
10.300000	0.00844104
10.250000	0.00865644
10.200000	0.00880248
10.150000	0.00896678
10.100000	0.00915298
10.050000	0.00934648
10.000000	0.00953268
9.950000	0.00973713
9.900000	0.00991968
9.850000	0.0101241
9.800000	0.0103286
9.750000	0.0104929
9.700000	0.0107411
9.650000	0.01092
9.600000	0.011077
9.550000	0.0112888
9.500000	0.0115261
9.450000	0.0117123
9.400000	0.0119204
9.350000	0.0121468
9.300000	0.0124023
9.250000	0.0126141
9.200000	0.012877
9.150000	0.0131143
9.100000	0.0133881
9.050000	0.0136583
9.000000	0.0139102
8.950000	0.0141621
8.900000	0.0145345
8.850000	0.0147901
8.800000	0.0150821
8.750000	0.0153304
8.700000	0.0156371
8.650000	0.0158671
8.600000	0.0161665
8.550000	0.0165279
8.500000	0.0168492
8.450000	0.0171632
8.400000	0.0175429
8.350000	0.0178569
8.300000	0.0182767
8.250000	0.0185761
8.200000	0.0188645
8.150000	0.0192844
8.100000	0.0196459
8.050000	0.0201278
8.000000	0.0205513
7.950000	0.0209785
7.900000	0.0213837
7.850000	0.021789
7.800000	0.022249
7.750000	0.0226908
7.700000	0.0231763
7.650000	0.0235926
7.600000	0.0240526
7.550000	0.0246367
7.500000	0.0251442
7.450000	0.0256115
7.400000	0.0261665
7.350000	0.0268273
7.300000	0.0274005
7.250000	0.0279664
7.200000	0.028609
7.150000	0.0292187
7.100000	0.0298722
7.050000	0.0305805
7.000000	0.0312997
6.950000	0.0319715
6.900000	0.0326981
6.850000	0.0334319
6.800000	0.0341767
6.750000	0.0350237
6.700000	0.0358196
6.650000	0.0366156
6.600000	0.0374042
6.550000	0.0382074
6.500000	0.0390507
6.450000	0.0398175
6.400000	0.0407119
6.350000	0.0415371
6.300000	0.0425119
6.250000	0.0435487
6.200000	0.0445053
6.150000	0.0453888
6.100000	0.0463454
6.050000	0.0472764
6.000000	0.0482475
5.950000	0.0492333
5.900000	0.0502045
5.850000	0.0511793
5.800000	0.0522673
5.750000	0.0533479
5.700000	0.0544907
5.650000	0.0555422
5.600000	0.0566265
5.550000	0.0576013
5.500000	0.0587879
5.450000	0.0598028
5.400000	0.0609493
5.350000	0.0619715
5.300000	0.0629646
5.250000	0.0640234
5.200000	0.0651661
5.150000	0.0663089
5.100000	0.0675064
5.050000	0.0687623
5.000000	0.0699781
4.950000	0.071172
4.900000	0.0725265
4.850000	0.0739284
4.800000	0.0752574
4.750000	0.0765462
4.700000	0.0777218
4.650000	0.07908
4.600000	0.0804819
4.550000	0.0819861
4.500000	0.0836145
4.450000	0.0851406
4.400000	0.0866009
4.350000	0.0880832
4.300000	0.0895436
4.250000	0.0910843
4.200000	0.0927565
4.150000	0.0944688
4.100000	0.0961884
4.050000	0.0978386
4.000000	0.0996678
3.950000	0.101347
3.900000	0.103114
3.850000	0.105053
3.800000	0.10701
3.750000	0.108923
3.700000	0.110778
3.650000	0.112961
3.600000	0.115064
3.550000	0.117189
3.500000	0.119263
3.450000	0.121351
3.400000	0.12364
3.350000	0.125893
3.300000	0.128054
3.250000	0.130486
3.200000	0.132903
3.150000	0.135301
3.100000	0.137656
3.050000	0.140153
3.000000	0.142724
2.950000	0.145298
2.900000	0.147839
2.850000	0.15027
2.800000	0.153078
2.750000	0.155776
2.700000	0.158412
2.650000	0.160916
2.600000	0.16356
2.550000	0.166386
2.500000	0.16923
2.450000	0.171979
2.400000	0.174765
2.350000	0.177689
2.300000	0.180675
2.250000	0.183647
2.200000	0.186663
2.150000	0.189803
2.100000	0.193012
2.050000	0.196177
2.000000	0.199292
1.950000	0.202369
1.900000	0.205517
1.850000	0.208839
1.800000	0.212088
1.750000	0.215557
1.700000	0.218952
1.650000	0.222048
1.600000	0.225414
1.550000	0.228978
1.500000	0.232373
1.450000	0.235725
1.400000	0.239189
1.350000	0.242519
1.300000	0.246371
1.250000	0.249774
1.200000	0.253585
1.150000	0.257258
1.100000	0.261271
1.050000	0.265002
1.000000	0.269116
0.950000	0.273184
0.900000	0.277021
0.850000	0.280949
0.800000	0.284998
0.750000	0.289069
0.700000	0.293176
0.650000	0.297079
0.600000	0.301347
0.550000	0.305524
0.500000	0.309821
0.450000	0.314188
0.400000	0.318499
0.350000	0.323122
0.300000	0.327532
0.250000	0.332103
0.200000	0.336696
0.150000	0.341362
0.100000	0.346104
0.050000	0.35107
0.000000	0.359051
-0.050000	0.371139
-0.100000	0.377963
-0.150000	0.385111
-0.200000	0.391928
-0.250000	0.398916
-0.300000	0.406356
-0.350000	0.414137
-0.400000	0.42245
-0.450000	0.431051
-0.500000	0.440091
-0.550000	0.450164
-0.600000	0.460643
-0.650000	0.471658
-0.700000	0.483162
-0.750000	0.495013
-0.800000	0.507492
-0.850000	0.520018
-0.900000	0.532234
-0.950000	0.544691
-1.000000	0.556919
-1.050000	0.569204
-1.100000	0.581964
-1.150000	0.593943
-1.200000	0.605473
-1.250000	0.617222
-1.300000	0.629058
-1.350000	0.640836
-1.400000	0.652439
-1.450000	0.66364
-1.500000	0.674768
-1.550000	0.685988
-1.600000	0.696926
-1.650000	0.707758
-1.700000	0.718007
-1.750000	0.728532
-1.800000	0.738861
-1.850000	0.748759
-1.900000	0.758624
-1.950000	0.768123
-2.000000	0.777747
-2.050000	0.787163
-2.100000	0.796393
-2.150000	0.804907
-2.200000	0.813618
-2.250000	0.821884
-2.300000	0.83
-2.350000	0.838149
-2.400000	0.846115
-2.450000	0.853264
-2.500000	0.860387
-2.550000	0.867021
-2.600000	0.873527
-2.650000	0.879806
-2.700000	0.88594
-2.750000	0.891585
-2.800000	0.897196
-2.850000	0.902439
-2.900000	0.907704
-2.950000	0.912267
-3.000000	0.916915
-3.050000	0.921318
-3.100000	0.925615
-3.150000	0.929774
-3.200000	0.933731
-3.250000	0.937536
-3.300000	0.940989
-3.350000	0.944363
-3.400000	0.947649
-3.450000	0.95088
-3.500000	0.953921
-3.550000	0.956754
-3.600000	0.959292
-3.650000	0.961931
-3.700000	0.964279
-3.750000	0.966455
-3.800000	0.968635
-3.850000	0.97065
-3.900000	0.972548
-3.950000	0.974213
-4.000000	0.97594
-4.050000	0.977521
-4.100000	0.979138
-4.150000	0.980533
-4.200000	0.9818
-4.250000	0.982983
-4.300000	0.984107
-4.350000	0.985257
-4.400000	0.986331
-4.450000	0.987181
-4.500000	0.988076
-4.550000	0.989003
-4.600000	0.989675
-4.650000	0.990402
-4.700000	0.991044
-4.750000	0.991683
-4.800000	0.9923
-4.850000	0.992888
-4.900000	0.993388
-4.950000	0.993888
-5.000000	0.994432
-5.050000	0.99479
-5.100000	0.995206
-5.150000	0.995433
-5.200000	0.995732
-5.250000	0.996024
-5.300000	0.996313
-5.350000	0.996586
-5.400000	0.996816
-5.450000	0.997083
-5.500000	0.997327
-5.550000	0.997528
-5.600000	0.997725
-5.650000	0.997893
-5.700000	0.998032
-5.750000	0.998164
-5.800000	0.998321
-5.850000	0.998441
-5.900000	0.998554
-5.950000	0.998667
-6.000000	0.998766
-6.050000	0.998857
-6.100000	0.998945
-6.150000	0.99904
-6.200000	0.999127
-6.250000	0.9992
-6.300000	0.999281
-6.350000	0.999339
-6.400000	0.99939
-6.450000	0.99943
-6.500000	0.999482
-6.550000	0.999536
-6.600000	0.999573
-6.650000	0.999609
-6.700000	0.999653
-6.750000	0.999679
-6.800000	0.999704
-6.850000	0.999723
-6.900000	0.99973
-6.950000	0.999744
-7.000000	0.999774
-7.050000	0.999796
-7.100000	0.999806
-7.150000	0.999817
-7.200000	0.999832
-7.250000	0.999839
-7.300000	0.999854
-7.350000	0.999872
-7.400000	0.99988
-7.450000	0.999887
-7.500000	0.999894
-7.550000	0.999905
-7.600000	0.99992
-7.650000	0.999923
-7.700000	0.999934
-7.750000	0.999942
-7.800000	0.999949
-7.850000	0.999953
-7.900000	0.999956
-7.950000	0.999963
-8.000000	0.999967
-8.050000	0.999971
-8.100000	0.999974
-8.300000	0.999978
-8.600000	0.999985
-8.700000	0.999989
-9.000000	0.999993
-9.050000	0.999996
-9.550000	1
&
66.150000	9.00982e-15
66.100000	9.24215e-15
66.050000	9.48048e-15
66.000000	9.72495e-15
65.950000	9.97572e-15
65.900000	1.0233e-14
65.850000	1.04968e-14
65.800000	1.07675e-14
65.750000	1.10452e-14
65.700000	1.133e-14
65.650000	1.16222e-14
65.600000	1.19218e-14
65.550000	1.22293e-14
65.500000	1.25446e-14
65.450000	1.28681e-14
65.400000	1.31999e-14
65.350000	1.35403e-14
65.300000	1.38894e-14
65.250000	1.42476e-14
65.200000	1.4615e-14
65.150000	1.49918e-14
65.100000	1.53784e-14
65.050000	1.5775e-14
65.000000	1.61817e-14
64.950000	1.6599e-14
64.900000	1.7027e-14
64.850000	1.74661e-14
64.800000	1.79165e-14
64.750000	1.83784e-14
64.700000	1.88523e-14
64.650000	1.93385e-14
64.600000	1.98371e-14
64.550000	2.03486e-14
64.500000	2.08733e-14
64.450000	2.14115e-14
64.400000	2.19636e-14
64.350000	2.253e-14
64.300000	2.31109e-14
64.250000	2.37068e-14
64.200000	2.43181e-14
64.150000	2.49452e-14
64.100000	2.55884e-14
64.050000	2.62482e-14
64.000000	2.6925e-14
63.950000	2.76192e-14
63.900000	2.83314e-14
63.850000	2.90619e-14
63.800000	2.98113e-14
63.750000	3.05799e-14
63.700000	3.13684e-14
63.650000	3.21773e-14
63.600000	3.30069e-14
63.550000	3.3858e-14
63.500000	3.4731e-14
63.450000	3.56265e-14
63.400000	3.65451e-14
63.350000	3.74874e-14
63.300000	3.8454e-14
63.250000	3.94455e-14
63.200000	4.04626e-14
63.150000	4.15059e-14
63.100000	4.25761e-14
63.050000	4.36738e-14
63.000000	4.47999e-14
62.950000	4.5955e-14
62.900000	4.71399e-14
62.850000	4.83554e-14
62.800000	4.96022e-14
62.750000	5.08811e-14
62.700000	5.2193e-14
62.650000	5.35387e-14
62.600000	5.49191e-14
62.550000	5.63351e-14
62.500000	5.77877e-14
62.450000	5.92776e-14
62.400000	6.0806e-14
62.350000	6.23738e-14
62.300000	6.3982e-14
62.250000	6.56316e-14
62.200000	6.73238e-14
62.150000	6.90596e-14
62.100000	7.08402e-14
62.050000	7.26666e-14
62.000000	7.45402e-14
61.950000	7.64621e-14
61.900000	7.84335e-14
61.850000	8.04557e-14
61.800000	8.25301e-14
61.750000	8.46579e-14
61.700000	8.68406e-14
61.650000	8.90796e-14
61.600000	9.13762e-14
61.550000	9.37321e-14
61.500000	9.61488e-14
61.450000	9.86277e-14
61.400000	1.01171e-13
61.350000	1.03779e-13
61.300000	1.06455e-13
61.250000	1.09199e-13
61.200000	1.12015e-13
61.150000	1.14903e-13
61.100000	1.17865e-13
61.050000	1.20904e-13
61.000000	1.24021e-13
60.950000	1.27218e-13
60.900000	1.30498e-13
60.850000	1.33863e-13
60.800000	1.37314e-13
60.750000	1.40854e-13
60.700000	1.44485e-13
60.650000	1.48211e-13
60.600000	1.52032e-13
60.550000	1.55951e-13
60.500000	1.59972e-13
60.450000	1.64096e-13
60.400000	1.68327e-13
60.350000	1.72666e-13
60.300000	1.77118e-13
60.250000	1.81684e-13
60.200000	1.86368e-13
60.150000	1.91173e-13
60.100000	1.96101e-13
60.050000	2.01157e-13
60.000000	2.06343e-13
59.950000	2.11663e-13
59.900000	2.17119e-13
59.850000	2.22717e-13
59.800000	2.28459e-13
59.750000	2.34348e-13
59.700000	2.4039e-13
59.650000	2.46587e-13
59.600000	2.52944e-13
59.550000	2.59465e-13
59.500000	2.66154e-13
59.450000	2.73016e-13
59.400000	2.80054e-13
59.350000	2.87274e-13
59.300000	2.9468e-13
59.250000	3.02276e-13
59.200000	3.10069e-13
59.150000	3.18062e-13
59.100000	3.26262e-13
59.050000	3.34673e-13
59.000000	3.43301e-13
58.950000	3.52151e-13
58.900000	3.61229e-13
58.850000	3.70541e-13
58.800000	3.80093e-13
58.750000	3.89892e-13
58.700000	3.99943e-13
58.650000	4.10253e-13
58.600000	4.20829e-13
58.550000	4.31677e-13
58.500000	4.42806e-13
58.450000	4.54221e-13
58.400000	4.6593e-13
58.350000	4.77941e-13
58.300000	4.90262e-13
58.250000	5.029e-13
58.200000	5.15864e-13
58.150000	5.29162e-13
58.100000	5.42803e-13
58.050000	5.56795e-13
58.000000	5.71149e-13
57.950000	5.85872e-13
57.900000	6.00975e-13
57.850000	6.16466e-13
57.800000	6.32358e-13
57.750000	6.48659e-13
57.700000	6.6538e-13
57.650000	6.82532e-13
57.600000	7.00126e-13
57.550000	7.18173e-13
57.500000	7.36686e-13
57.450000	7.55676e-13
57.400000	7.75155e-13
57.350000	7.95137e-13
57.300000	8.15633e-13
57.250000	8.36658e-13
57.200000	8.58225e-13
57.150000	8.80348e-13
57.100000	9.0304e-13
57.050000	9.26318e-13
57.000000	9.50196e-13
56.950000	9.74689e-13
56.900000	9.99813e-13
56.850000	1.02559e-12
56.800000	1.05202e-12
56.750000	1.07914e-12
56.700000	1.10696e-12
56.650000	1.13549e-12
56.600000	1.16476e-12
56.550000	1.19478e-12
56.500000	1.22558e-12
56.450000	1.25717e-12
56.400000	1.28957e-12
56.350000	1.32281e-12
56.300000	1.35691e-12
56.250000	1.39189e-12
56.200000	1.42776e-12
56.150000	1.46456e-12
56.100000	1.50231e-12
56.050000	1.54104e-12
56.000000	1.58076e-12
55.950000	1.6215e-12
55.900000	1.6633e-12
55.850000	1.70617e-12
55.800000	1.75015e-12
55.750000	1.79526e-12
55.700000	1.84153e-12
55.650000	1.889e-12
55.600000	1.93769e-12
55.550000	1.98763e-12
55.500000	2.03886e-12
55.450000	2.09141e-12
55.400000	2.14532e-12
55.350000	2.20061e-12
55.300000	2.25733e-12
55.250000	2.31551e-12
55.200000	2.37519e-12
55.150000	2.43641e-12
55.100000	2.49921e-12
55.050000	2.56363e-12
55.000000	2.6297e-12
54.950000	2.69748e-12
54.900000	2.767e-12
54.850000	2.83832e-12
54.800000	2.91147e-12
54.750000	2.98651e-12
54.700000	3.06349e-12
54.650000	3.14244e-12
54.600000	3.22344e-12
54.550000	3.30652e-12
54.500000	3.39174e-12
54.450000	3.47915e-12
54.400000	3.56882e-12
54.350000	3.6608e-12
54.300000	3.75515e-12
54.250000	3.85193e-12
54.200000	3.95121e-12
54.150000	4.05304e-12
54.100000	4.1575e-12
54.050000	4.26465e-12
54.000000	4.37456e-12
53.950000	4.48731e-12
53.900000	4.60295e-12
53.850000	4.72158e-12
53.800000	4.84327e-12
53.750000	4.96809e-12
53.700000	5.09613e-12
53.650000	5.22747e-12
53.600000	5.36219e-12
53.550000	5.50038e-12
53.500000	5.64214e-12
53.450000	5.78755e-12
53.400000	5.9367e-12
53.350000	6.0897e-12
53.300000	6.24664e-12
53.250000	6.40763e-12
53.200000	6.57276e-12
53.150000	6.74215e-12
53.100000	6.9159e-12
53.050000	7.09413e-12
53.000000	7.27695e-12
52.950000	7.46449e-12
52.900000	7.65685e-12
52.850000	7.85418e-12
52.800000	8.05658e-12
52.750000	8.26421e-12
52.700000	8.47718e-12
52.650000	8.69564e-12
52.600000	8.91973e-12
52.550000	9.1496e-12
52.500000	9.38538e-12
52.450000	9.62725e-12
52.400000	9.87534e-12
52.350000	1.01298e-11
52.300000	1.03909e-11
52.250000	1.06586e-11
52.200000	1.09333e-11
52.150000	1.12151e-11
52.100000	1.15041e-11
52.050000	1.18005e-11
52.000000	1.21046e-11
51.950000	1.24165e-11
51.900000	1.27365e-11
51.850000	1.30647e-11
51.800000	1.34014e-11
51.750000	1.37467e-11
51.700000	1.4101e-11
51.650000	1.44643e-11
51.600000	1.4837e-11
51.550000	1.52194e-11
51.500000	1.56115e-11
51.450000	1.60138e-11
51.400000	1.64265e-11
51.350000	1.68498e-11
51.300000	1.7284e-11
51.250000	1.77293e-11
51.200000	1.81862e-11
51.150000	1.86548e-11
51.100000	1.91355e-11
51.050000	1.96286e-11
51.000000	2.01343e-11
50.950000	2.06532e-11
50.900000	2.11853e-11
50.850000	2.17312e-11
50.800000	2.22912e-11
50.750000	2.28656e-11
50.700000	2.34547e-11
50.650000	2.40591e-11
50.600000	2.4679e-11
50.550000	2.53149e-11
50.500000	2.59672e-11
50.450000	2.66363e-11
50.400000	2.73226e-11
50.350000	2.80266e-11
50.300000	2.87487e-11
50.250000	2.94895e-11
50.200000	3.02493e-11
50.150000	3.10287e-11
50.100000	3.18282e-11
50.050000	3.26483e-11
50.000000	3.34895e-11
49.950000	3.43524e-11
49.900000	3.52375e-11
49.850000	3.61454e-11
49.800000	3.70767e-11
49.750000	3.8032e-11
49.700000	3.90119e-11
49.650000	4.0017e-11
49.600000	4.1048e-11
49.550000	4.21056e-11
49.500000	4.31905e-11
49.450000	4.43033e-11
49.400000	4.54447e-11
49.350000	4.66156e-11
49.300000	4.78166e-11
49.250000	4.90485e-11
49.200000	5.03122e-11
49.150000	5.16085e-11
49.100000	5.29381e-11
49.050000	5.4302e-11
49.000000	5.5701e-11
48.950000	5.71361e-11
48.900000	5.86081e-11
48.850000	6.01181e-11
48.800000	6.16669e-11
48.750000	6.32556e-11
48.700000	6.48853e-11
48.650000	6.65569e-11
48.600000	6.82716e-11
48.550000	7.00305e-11
48.500000	7.18347e-11
48.450000	7.36853e-11
48.400000	7.55836e-11
48.350000	7.75309e-11
48.300000	7.95282e-11
48.250000	8.1577e-11
48.200000	8.36786e-11
48.150000	8.58344e-11
48.100000	8.80456e-11
48.050000	9.03138e-11
48.000000	9.26404e-11
47.950000	9.5027e-11
47.900000	9.7475e-11
47.850000	9.99861e-11
47.800000	1.02562e-10
47.750000	1.05204e-10
47.700000	1.07914e-10
47.650000	1.10694e-10
47.600000	1.13546e-10
47.550000	1.16471e-10
47.500000	1.19471e-10
47.450000	1.22549e-10
47.400000	1.25705e-10
47.350000	1.28944e-10
47.300000	1.32265e-10
47.250000	1.35672e-10
47.200000	1.39167e-10
47.150000	1.42752e-10
47.100000	1.46429e-10
47.050000	1.50201e-10
47.000000	1.54071e-10
46.950000	1.58039e-10
46.900000	1.6211e-10
46.850000	1.66286e-10
46.800000	1.70569e-10
46.750000	1.74963e-10
46.700000	1.7947e-10
46.650000	1.84093e-10
46.600000	1.88835e-10
46.550000	1.93699e-10
46.500000	1.98688e-10
46.450000	2.03806e-10
46.400000	2.09055e-10
46.350000	2.1444e-10
46.300000	2.19964e-10
46.250000	2.25629e-10
46.200000	2.31441e-10
46.150000	2.37402e-10
46.100000	2.43517e-10
46.050000	2.4979e-10
46.000000	2.56223e-10
45.950000	2.62823e-10
45.900000	2.69592e-10
45.850000	2.76536e-10
45.800000	2.83659e-10
45.750000	2.90965e-10
45.700000	2.98459e-10
45.650000	3.06146e-10
45.600000	3.14031e-10
45.550000	3.22119e-10
45.500000	3.30416e-10
45.450000	3.38926e-10
45.400000	3.47655e-10
45.350000	3.56609e-10
45.300000	3.65793e-10
45.250000	3.75214e-10
45.200000	3.84878e-10
45.150000	3.9479e-10
45.100000	4.04958e-10
45.050000	4.15388e-10
45.000000	4.26086e-10
44.950000	4.37059e-10
44.900000	4.48315e-10
44.850000	4.59861e-10
44.800000	4.71704e-10
44.750000	4.83853e-10
44.700000	4.96314e-10
44.650000	5.09095e-10
44.600000	5.22206e-10
44.550000	5.35655e-10
44.500000	5.4945e-10
44.450000	5.63599e-10
44.400000	5.78114e-10
44.350000	5.93002e-10
44.300000	6.08273e-10
44.250000	6.23937e-10
44.200000	6.40005e-10
44.150000	6.56487e-10
44.100000	6.73393e-10
44.050000	6.90734e-10
44.000000	7.08521e-10
43.950000	7.26767e-10
43.900000	7.45482e-10
43.850000	7.64679e-10
43.800000	7.8437e-10
43.750000	8.04569e-10
43.700000	8.25287e-10
43.650000	8.46539e-10
43.600000	8.68337e-10
43.550000	8.90697e-10
43.500000	9.13633e-10
43.450000	9.37159e-10
43.400000	9.61291e-10
43.350000	9.86044e-10
43.300000	1.01143e-09
43.250000	1.03748e-09
43.200000	1.06419e-09
43.150000	1.09159e-09
43.100000	1.1197e-09
43.050000	1.14853e-09
43.000000	1.17811e-09
42.950000	1.20844e-09
42.900000	1.23956e-09
42.850000	1.27147e-09
42.800000	1.30421e-09
42.750000	1.33779e-09
42.700000	1.37224e-09
42.650000	1.40757e-09
42.600000	1.44381e-09
42.550000	1.48098e-09
42.500000	1.51912e-09
42.450000	1.55823e-09
42.400000	1.59835e-09
42.350000	1.6395e-09
42.300000	1.68171e-09
42.250000	1.72501e-09
42.200000	1.76942e-09
42.150000	1.81498e-09
42.100000	1.86171e-09
42.050000	1.90964e-09
42.000000	1.9588e-09
41.950000	2.00923e-09
41.900000	2.06096e-09
41.850000	2.11402e-09
41.800000	2.16845e-09
41.750000	2.22427e-09
41.700000	2.28153e-09
41.650000	2.34027e-09
41.600000	2.40052e-09
41.550000	2.46232e-09
41.500000	2.52571e-09
41.450000	2.59073e-09
41.400000	2.65742e-09
41.350000	2.72584e-09
41.300000	2.79601e-09
41.250000	2.86798e-09
41.200000	2.94181e-09
41.150000	3.01754e-09
41.100000	3.09522e-09
41.050000	3.1749e-09
41.000000	3.25663e-09
40.950000	3.34046e-09
40.900000	3.42645e-09
40.850000	3.51466e-09
40.800000	3.60513e-09
40.750000	3.69793e-09
40.700000	3.79312e-09
40.650000	3.89076e-09
40.600000	3.99091e-09
40.550000	4.09363e-09
40.500000	4.19901e-09
40.450000	4.30709e-09
40.400000	4.41795e-09
40.350000	4.53167e-09
40.300000	4.64831e-09
40.250000	4.76796e-09
40.200000	4.89068e-09
40.150000	5.01656e-09
40.100000	5.14569e-09
40.050000	5.27813e-09
40.000000	5.41398e-09
39.950000	5.55333e-09
39.900000	5.69626e-09
39.850000	5.84287e-09
39.800000	5.99325e-09
39.750000	6.1475e-09
39.700000	6.30572e-09
39.650000	6.46801e-09
39.600000	6.63448e-09
39.550000	6.80523e-09
39.500000	6.98037e-09
39.450000	7.16002e-09
39.400000	7.34429e-09
39.350000	7.5333e-09
39.300000	7.72718e-09
39.250000	7.92604e-09
39.200000	8.13002e-09
39.150000	8.33925e-09
39.100000	8.55386e-09
39.050000	8.77399e-09
39.000000	8.99978e-09
38.950000	9.23139e-09
38.900000	9.46895e-09
38.850000	9.71262e-09
38.800000	9.96256e-09
38.750000	1.02189e-08
38.700000	1.04819e-08
38.650000	1.07516e-08
38.600000	1.10283e-08
38.550000	1.13121e-08
38.500000	1.16032e-08
38.450000	1.19017e-08
38.400000	1.2208e-08
38.350000	1.25221e-08
38.300000	1.28443e-08
38.250000	1.31748e-08
38.200000	1.35138e-08
38.150000	1.38616e-08
38.100000	1.42182e-08
38.050000	1.45841e-08
38.000000	1.49593e-08
37.950000	1.53442e-08
37.900000	1.5739e-08
37.850000	1.6144e-08
37.800000	1.65594e-08
37.750000	1.69854e-08
37.700000	1.74224e-08
37.650000	1.78707e-08
37.600000	1.83305e-08
37.550000	1.88021e-08
37.500000	1.92858e-08
37.450000	1.9782e-08
37.400000	2.02909e-08
37.350000	2.08129e-08
37.300000	2.13484e-08
37.250000	2.18976e-08
37.200000	2.2461e-08
37.150000	2.30388e-08
37.100000	2.36315e-08
37.050000	2.42394e-08
37.000000	2.4863e-08
36.950000	2.55026e-08
36.900000	2.61586e-08
36.850000	2.68316e-08
36.800000	2.75218e-08
36.750000	2.82297e-08
36.700000	2.89559e-08
36.650000	2.97008e-08
36.600000	3.04648e-08
36.550000	3.12484e-08
36.500000	3.20522e-08
36.450000	3.28767e-08
36.400000	3.37223e-08
36.350000	3.45898e-08
36.300000	3.54795e-08
36.250000	3.6392e-08
36.200000	3.73281e-08
36.150000	3.82882e-08
36.100000	3.9273e-08
36.050000	4.02831e-08
36.000000	4.13192e-08
35.950000	4.23819e-08
35.900000	4.3472e-08
35.850000	4.459e-08
35.800000	4.57368e-08
35.750000	4.69131e-08
35.700000	4.81197e-08
35.650000	4.93572e-08
35.600000	5.06266e-08
35.550000	5.19286e-08
35.500000	5.3264e-08
35.450000	5.46338e-08
35.400000	5.60388e-08
35.350000	5.74799e-08
35.300000	5.89581e-08
35.250000	6.04743e-08
35.200000	6.20294e-08
35.150000	6.36245e-08
35.100000	6.52606e-08
35.050000	6.69387e-08
35.000000	6.866e-08
34.950000	7.04255e-08
34.900000	7.22364e-08
34.850000	7.40939e-08
34.800000	7.59991e-08
34.750000	7.79532e-08
34.700000	7.99576e-08
34.650000	8.20135e-08
34.600000	8.41222e-08
34.550000	8.62851e-08
34.500000	8.85036e-08
34.450000	9.07791e-08
34.400000	9.31131e-08
34.350000	9.5507e-08
34.300000	9.79625e-08
34.250000	1.00481e-07
34.200000	1.03064e-07
34.150000	1.05714e-07
34.100000	1.08432e-07
34.050000	1.11219e-07
34.000000	1.14079e-07
33.950000	1.17011e-07
33.900000	1.20019e-07
33.850000	1.23105e-07
33.800000	1.26269e-07
33.750000	1.29515e-07
33.700000	1.32844e-07
33.650000	1.36259e-07
33.600000	1.39762e-07
33.550000	1.43354e-07
33.500000	1.47039e-07
33.450000	1.50819e-07
33.400000	1.54695e-07
33.350000	1.58671e-07
33.300000	1.6275e-07
33.250000	1.66933e-07
33.200000	1.71223e-07
33.150000	1.75624e-07
33.100000	1.80138e-07
33.050000	1.84768e-07
33.000000	1.89516e-07
32.950000	1.94387e-07
32.900000	1.99383e-07
32.850000	2.04507e-07
32.800000	2.09762e-07
32.750000	2.15153e-07
32.700000	2.20682e-07
32.650000	2.26353e-07
32.600000	2.3217e-07
32.550000	2.38136e-07
32.500000	2.44256e-07
32.450000	2.50532e-07
32.400000	2.5697e-07
32.350000	2.63573e-07
32.300000	2.70345e-07
32.250000	2.77292e-07
32.200000	2.84417e-07
32.150000	2.91724e-07
32.100000	2.9922e-07
32.050000	3.06908e-07
32.000000	3.14793e-07
31.950000	3.22881e-07
31.900000	3.31176e-07
31.850000	3.39684e-07
31.800000	3.48411e-07
31.750000	3.57362e-07
31.700000	3.66543e-07
31.650000	3.75959e-07
31.600000	3.85617e-07
31.550000	3.95523e-07
31.500000	4.05684e-07
31.450000	4.16105e-07
31.400000	4.26793e-07
31.350000	4.37756e-07
31.300000	4.49001e-07
31.250000	4.60534e-07
31.200000	4.72363e-07
31.150000	4.84495e-07
31.100000	4.96939e-07
31.050000	5.09703e-07
31.000000	5.22794e-07
30.950000	5.36221e-07
30.900000	5.49992e-07
30.850000	5.64117e-07
30.800000	5.78605e-07
30.750000	5.93464e-07
30.700000	6.08704e-07
30.650000	6.24336e-07
30.600000	6.40369e-07
30.550000	6.56813e-07
30.500000	6.73679e-07
30.450000	6.90978e-07
30.400000	7.0872e-07
30.350000	7.26918e-07
30.300000	7.45583e-07
30.250000	7.64726e-07
30.200000	7.84361e-07
30.150000	8.04499e-07
30.100000	8.25154e-07
30.050000	8.46339e-07
30.000000	8.68067e-07
29.950000	8.90353e-07
29.900000	9.1321e-07
29.850000	9.36653e-07
29.800000	9.60698e-07
29.750000	9.85359e-07
29.700000	1.01065e-06
29.650000	1.0366e-06
29.600000	1.0632e-06
29.550000	1.09049e-06
29.500000	1.11848e-06
29.450000	1.14719e-06
29.400000	1.17664e-06
29.350000	1.20684e-06
29.300000	1.23781e-06
29.250000	1.26958e-06
29.200000	1.30216e-06
29.150000	1.33558e-06
29.100000	1.36985e-06
29.050000	1.405e-06
29.000000	1.44106e-06
28.950000	1.47804e-06
28.900000	1.51596e-06
28.850000	1.55486e-06
28.800000	1.59476e-06
28.750000	1.63567e-06
28.700000	1.67764e-06
28.650000	1.72068e-06
28.600000	1.76483e-06
28.550000	1.81011e-06
28.500000	1.85654e-06
28.450000	1.90417e-06
28.400000	1.95302e-06
28.350000	2.00312e-06
28.300000	2.0545e-06
28.250000	2.1072e-06
28.200000	2.16125e-06
28.150000	2.21669e-06
28.100000	2.27354e-06
28.050000	2.33186e-06
28.000000	2.39166e-06
27.950000	2.453e-06
27.900000	2.51591e-06
27.850000	2.58043e-06
27.800000	2.6466e-06
27.750000	2.71447e-06
27.700000	2.78408e-06
27.650000	2.85546e-06
27.600000	2.92868e-06
27.550000	3.00377e-06
27.500000	3.08079e-06
27.450000	3.15978e-06
27.400000	3.24078e-06
27.350000	3.32387e-06
27.300000	3.40908e-06
27.250000	3.49647e-06
27.200000	3.5861e-06
27.150000	3.67803e-06
27.100000	3.7723e-06
27.050000	3.86899e-06
27.000000	3.96816e-06
26.950000	4.06986e-06
26.900000	4.17417e-06
26.850000	4.28115e-06
26.800000	4.39086e-06
26.750000	4.50338e-06
26.700000	4.61878e-06
26.650000	4.73713e-06
26.600000	4.85852e-06
26.550000	4.983e-06
26.500000	5.11067e-06
26.450000	5.24161e-06
26.400000	5.3759e-06
26.350000	5.51362e-06
26.300000	5.65487e-06
26.250000	5.79972e-06
26.200000	5.94829e-06
26.150000	6.10065e-06
26.100000	6.2569e-06
26.050000	6.41716e-06
26.000000	6.58151e-06
25.950000	6.75006e-06
25.900000	6.92292e-06
25.850000	7.1002e-06
25.800000	7.28202e-06
25.750000	7.46848e-06
25.700000	7.6597e-06
25.650000	7.85582e-06
25.600000	8.05694e-06
25.550000	8.26321e-06
25.500000	8.47474e-06
25.450000	8.69168e-06
25.400000	8.91417e-06
25.350000	9.14233e-06
25.300000	9.37633e-06
25.250000	9.6163e-06
25.200000	9.86241e-06
25.150000	1.01148e-05
25.100000	1.03736e-05
25.050000	1.06391e-05
25.000000	1.09113e-05
24.950000	1.11905e-05
24.900000	1.14768e-05
24.850000	1.17704e-05
24.800000	1.20715e-05
24.750000	1.23803e-05
24.700000	1.26969e-05
24.650000	1.30217e-05
24.600000	1.33547e-05
24.550000	1.36963e-05
24.500000	1.40465e-05
24.450000	1.44057e-05
24.400000	1.47741e-05
24.350000	1.51518e-05
24.300000	1.55392e-05
24.250000	1.59365e-05
24.200000	1.63439e-05
24.150000	1.67616e-05
24.100000	1.71901e-05
24.050000	1.76294e-05
24.000000	1.808e-05
23.950000	1.8542e-05
23.900000	1.90158e-05
23.850000	1.95017e-05
23.800000	2e-05
23.750000	2.05109e-05
23.700000	2.10349e-05
23.650000	2.15722e-05
23.600000	2.21233e-05
23.550000	2.26883e-05
23.500000	2.32677e-05
23.450000	2.38619e-05
23.400000	2.44712e-05
23.350000	2.50961e-05
23.300000	2.57368e-05
23.250000	2.63938e-05
23.200000	2.70676e-05
23.150000	2.77584e-05
23.100000	2.84669e-05
23.050000	2.91934e-05
23.000000	2.99383e-05
22.950000	3.07022e-05
22.900000	3.14856e-05
22.850000	3.22888e-05
22.800000	3.31125e-05
22.750000	3.3957e-05
22.700000	3.48231e-05
22.650000	3.57111e-05
22.600000	3.66217e-05
22.550000	3.75555e-05
22.500000	3.85129e-05
22.450000	3.94947e-05
22.400000	4.05014e-05
22.350000	4.15336e-05
22.300000	4.2592e-05
22.250000	4.36773e-05
22.200000	4.47901e-05
22.150000	4.59311e-05
22.100000	4.71011e-05
22.050000	4.83007e-05
22.000000	4.95307e-05
21.950000	5.07919e-05
21.900000	5.2085e-05
21.850000	5.3411e-05
21.800000	5.47704e-05
21.750000	5.61644e-05
21.700000	5.75936e-05
21.650000	5.90589e-05
21.600000	6.05614e-05
21.550000	6.21018e-05
21.500000	6.36812e-05
21.450000	6.53006e-05
21.400000	6.69609e-05
21.350000	6.86631e-05
21.300000	7.04084e-05
21.250000	7.21977e-05
21.200000	7.40322e-05
21.150000	7.5913e-05
21.100000	7.78412e-05
21.050000	7.98181e-05
21.000000	8.18449e-05
20.950000	8.39228e-05
20.900000	8.6053e-05
20.850000	8.82369e-05
20.800000	9.04757e-05
20.750000	9.2771e-05
20.700000	9.5124e-05
20.650000	9.75362e-05
20.600000	0.000100009
20.550000	0.000102544
20.500000	0.000105143
20.450000	0.000107807
20.400000	0.000110537
20.350000	0.000113337
20.300000	0.000116206
20.250000	0.000119148
20.200000	0.000122163
20.150000	0.000125253
20.100000	0.000128421
20.050000	0.000131669
20.000000	0.000134997
19.950000	0.000138409
19.900000	0.000141905
19.850000	0.000145489
19.800000	0.000149162
19.750000	0.000152927
19.700000	0.000156785
19.650000	0.00016074
19.600000	0.000164793
19.550000	0.000168946
19.500000	0.000173202
19.450000	0.000177564
19.400000	0.000182034
19.350000	0.000186614
19.300000	0.000191308
19.250000	0.000196117
19.200000	0.000201045
19.150000	0.000206095
19.100000	0.000211268
19.050000	0.000216569
19.000000	0.000221999
18.950000	0.000227563
18.900000	0.000233262
18.850000	0.0002391
18.800000	0.000245081
18.750000	0.000251207
18.700000	0.000257481
18.650000	0.000263907
18.600000	0.000270488
18.550000	0.000277227
18.500000	0.000284129
18.450000	0.000291195
18.400000	0.000298429
18.350000	0.000305835
18.300000	0.000313417
18.250000	0.000321177
18.200000	0.000329118
18.150000	0.000337244
18.100000	0.000345558
18.050000	0.000354063
18.000000	0.000362762
17.950000	0.000371656
17.900000	0.000380749
17.850000	0.000390042
17.800000	0.000399536
17.750000	0.000409232
17.700000	0.000419128
17.650000	0.000429223
17.600000	0.000439512
17.550000	0.000449988
17.500000	0.000460638
17.450000	0.000471439
17.400000	0.000482352
17.350000	0.000493286
&
```
