## Supplementary material for "All-at-once RNA folding with 3D motif prediction framed by evolutionary information": RF00554_SNORA48.cacofold.helixcov

```
# RMs = 5 L = 147

# RM_HELIX NESTED 24-29 39-44, nbp = 6 nbp_cov = 0
# pvals: 0.228734,0.364146,0.59,0.859956,0.868983,0.453383
# aggregated NONE
NESTED  :::::::::::::::::::::<<<<<<________>>>>>>::::::::::::::::::::::::::::::::::::::::::::::::::::::::::::::::::::::::::::::::::::::::::::::
        :::::::::::::::::::::::::::::::::::::::::::::::::::::::::::::::::::::::::::::::::::::::::::::::::::::::::::::::::::::::::::::::::::::::

# RM_HELIX NESTED 20-22 48-50, nbp = 3 nbp_cov = 0
# pvals: 0.136363,0.349978,0.349978
# aggregated NONE
NESTED  :::::::::::::::::<<<________________________>>>::::::::::::::::::::::::::::::::::::::::::::::::::::::::::::::::::::::::::::::::::::::::
        :::::::::::::::::::::::::::::::::::::::::::::::::::::::::::::::::::::::::::::::::::::::::::::::::::::::::::::::::::::::::::::::::::::::

# RM_HELIX NESTED 2-16 54-65, nbp = 12 nbp_cov = 0
# pvals: 0.52304,0.900647,0.349978,0.384538,0.349978,0.718004,0.453383,0.054262,0.718004,0.349978,0.023665,0.499889
# aggregated NONE
NESTED  :<<<<<<<<-<<<<____________________________________>>>>>>>>>>>>:::::::::::::::::::::::::::::::::::::::::::::::::::::::::::::::::::::::::
        :::::::::::::::::::::::::::::::::::::::::::::::::::::::::::::::::::::::::::::::::::::::::::::::::::::::::::::::::::::::::::::::::::::::

# RM_HELIX NESTED 94-97 106-109, nbp = 4 nbp_cov = 0
# pvals: 0.783637,0.698226,0.384538,0.114102
# aggregated NONE
NESTED  ::::::::::::::::::::::::::::::::::::::::::::::::::::::::::::::::::::::::::::::::::<<<<________>>>>:::::::::::::::::::::::::::::::::::::
        :::::::::::::::::::::::::::::::::::::::::::::::::::::::::::::::::::::::::::::::::::::::::::::::::::::::::::::::::::::::::::::::::::::::

# RM_HELIX NESTED 111-124 133-145, nbp = 13 nbp_cov = 0
# pvals: 0.632996,0.926904,0.499889,0.632996,0.768994,0.175887,0.545456,0.167441,0.153024,0.499889,0.384538,0.768994,0.476761
# aggregated NONE
NESTED  :::::::::::::::::::::::::::::::::::::::::::::::::::::::::::::::::::::::::::::::::::::::::::::::::::<<<<<<<<<<<<<________>>>>>>>>>>>>>::
        :::::::::::::::::::::::::::::::::::::::::::::::::::::::::::::::::::::::::::::::::::::::::::::::::::::::::::::::::::::::::::::::::::::::
```
