## Supplementary material for "All-at-once RNA folding with 3D motif prediction framed by evolutionary information": RF00554_SNORA48.cacofold.power

```
# Power analysis of CaCoFold structure 
#
# Powertype = SINGLE SUBSTITUTIONS
# covary  left_pos      right_pos    substitutions      power
#----------------------------------------------------------------
          2		65		6		0.16
          3		64		9		0.28
          4		63		3		0.02
          6		62		6		0.16
          7		61		4		0.07
          8		60		5		0.11
          9		59		3		0.02
          10		58		9		0.28
          13		57		7		0.20
          14		56		1		0.00
          15		55		6		0.16
          16		54		3		0.02
          20		50		6		0.16
          21		49		0		0.00
          22		48		1		0.00
          24		44		5		0.11
          25		43		10		0.32
          26		42		5		0.11
          27		41		6		0.16
          28		40		8		0.24
          29		39		2		0.00
          94		109		7		0.20
          95		108		8		0.24
          96		107		2		0.00
          97		106		5		0.11
          111		145		9		0.28
          112		144		4		0.07
          113		143		7		0.20
          114		142		3		0.02
          115		141		4		0.07
          116		140		7		0.20
          118		139		3		0.02
          119		138		6		0.16
          120		137		9		0.28
          121		136		7		0.20
          122		135		3		0.02
          123		134		5		0.11
          124		133		4		0.07
#
# BPAIRS 38
# avg substitutions per BP  5.2
# BPAIRS expected to covary 4.8 +/- 2.0
# BPAIRS observed to covary 0
#
```
