## Supplementary material for "All-at-once RNA folding with 3D motif prediction framed by evolutionary information": RF00554_SNORA48.power

```
# Power analysis of given structure 
#
# Powertype = SINGLE SUBSTITUTIONS
# covary  left_pos      right_pos    substitutions      power
#----------------------------------------------------------------
          1		66		7		0.20
          2		65		6		0.16
          3		64		9		0.28
          4		63		3		0.02
          6		62		6		0.16
          7		61		4		0.07
          8		60		5		0.11
          9		59		3		0.02
          13		57		7		0.20
          14		56		1		0.00
          15		55		6		0.16
          16		54		3		0.02
          20		50		6		0.16
          21		49		0		0.00
          22		48		1		0.00
          24		44		5		0.11
          25		43		10		0.32
          26		42		5		0.11
          27		41		6		0.16
          28		40		8		0.24
          29		39		2		0.00
          86		142		3		0.02
          87		141		4		0.07
          88		140		5		0.11
          89		139		1		0.00
          90		138		9		0.28
          91		137		7		0.20
          101		135		2		0.00
          102		134		4		0.07
          103		133		4		0.07
          107		131		2		0.00
          108		130		8		0.24
          109		129		6		0.16
          111		127		7		0.20
          112		126		4		0.07
          113		125		2		0.00
          115		123		6		0.16
          116		122		6		0.16
#
# BPAIRS 38
# avg substitutions per BP  4.8
# BPAIRS expected to covary 4.3 +/- 1.9
# BPAIRS observed to covary 0
#
```
