## Supplementary material for "All-at-once RNA folding with 3D motif prediction framed by evolutionary information": RF00554_SNORA48.surv

```
7.300000	0.0263158
6.700000	0.0526316
5.600000	0.0789474
4.450000	0.105263
3.450000	0.131579
2.100000	0.157895
0.550000	0.184211
0.050000	0.210526
-0.050000	0.421053
-0.150000	0.447368
-0.250000	0.526316
-0.400000	0.552632
-0.450000	0.631579
-0.550000	0.657895
-0.600000	0.684211
-0.700000	0.710526
-0.750000	0.763158
-1.050000	0.815789
-1.150000	0.868421
-1.200000	0.894737
-1.500000	0.921053
-1.600000	0.947368
-1.650000	0.973684
-1.850000	1
&
15.350000	0.000111025
14.300000	0.00022205
11.500000	0.000333074
11.200000	0.000444099
11.050000	0.000555124
10.800000	0.000666149
10.700000	0.000888198
10.650000	0.000999223
10.550000	0.00111025
10.300000	0.00122127
9.750000	0.0013323
9.650000	0.00144332
9.550000	0.00166537
9.500000	0.0017764
9.300000	0.00188742
9.150000	0.00210947
9.100000	0.0022205
9.000000	0.00233152
8.850000	0.00244254
8.600000	0.00255357
8.550000	0.00277562
8.500000	0.00288664
8.400000	0.00344177
8.350000	0.00355279
8.250000	0.00366382
8.200000	0.00410792
8.100000	0.00444099
8.050000	0.00466304
7.950000	0.00488509
7.900000	0.00544021
7.850000	0.00566226
7.800000	0.00599534
7.750000	0.00643944
7.700000	0.00677251
7.650000	0.00710558
7.600000	0.00788276
7.550000	0.00832686
7.500000	0.00865993
7.450000	0.00910403
7.400000	0.0094371
7.350000	0.00999223
7.250000	0.0105474
7.200000	0.0108804
7.150000	0.0121017
7.100000	0.0125458
7.050000	0.0129899
7.000000	0.0132119
6.950000	0.0145442
6.900000	0.0153214
6.850000	0.0157655
6.750000	0.0163206
6.700000	0.0166537
6.650000	0.0173199
6.600000	0.0183191
6.550000	0.0186522
6.500000	0.0190963
6.450000	0.0195404
6.400000	0.0198734
6.350000	0.0202065
6.300000	0.0207616
6.250000	0.0212057
6.200000	0.0218719
6.150000	0.022427
6.100000	0.0227601
6.050000	0.0228711
6.000000	0.0232042
5.950000	0.0234262
5.900000	0.0236483
5.850000	0.0238703
5.800000	0.0242034
5.750000	0.0248695
5.700000	0.0253136
5.650000	0.0256467
5.600000	0.0257577
5.550000	0.0259798
5.500000	0.0264239
5.450000	0.0272011
5.400000	0.0274231
5.350000	0.0278672
5.300000	0.0279782
5.250000	0.0282003
5.200000	0.0285334
5.150000	0.0287554
5.100000	0.0294216
5.050000	0.0299767
5.000000	0.0303098
4.950000	0.0304208
4.900000	0.0307539
4.850000	0.0318641
4.800000	0.0326413
4.750000	0.0336405
4.700000	0.0347507
4.650000	0.03575
4.600000	0.0366382
4.550000	0.0376374
4.500000	0.0379705
4.450000	0.0387476
4.400000	0.0394138
4.350000	0.040413
4.300000	0.0409681
4.250000	0.0421894
4.200000	0.0432997
4.150000	0.0441879
4.100000	0.0452981
4.050000	0.0465194
4.000000	0.0479627
3.950000	0.0488509
3.900000	0.0504052
3.850000	0.0514045
3.800000	0.0527368
3.750000	0.053847
3.700000	0.0550683
3.650000	0.0557344
3.600000	0.0566226
3.550000	0.0576218
3.500000	0.0588431
3.450000	0.0598423
3.400000	0.0603975
3.350000	0.0616187
3.300000	0.0622849
3.250000	0.0636172
3.200000	0.0647274
3.150000	0.0663928
3.100000	0.0682802
3.050000	0.0692794
3.000000	0.0703897
2.950000	0.0720551
2.900000	0.0728322
2.850000	0.0733874
2.800000	0.0750527
2.750000	0.0768291
2.700000	0.0779394
2.650000	0.0802709
2.600000	0.0814922
2.550000	0.0831575
2.500000	0.0848229
2.450000	0.0870434
2.400000	0.0887088
2.350000	0.0904852
2.300000	0.0935939
2.250000	0.0950372
2.200000	0.0960364
2.150000	0.0983679
2.100000	0.100588
2.050000	0.102476
2.000000	0.105029
1.950000	0.10725
1.900000	0.109692
1.850000	0.111358
1.800000	0.113023
1.750000	0.116021
1.700000	0.118463
1.650000	0.121017
1.600000	0.12346
1.550000	0.125125
1.500000	0.126346
1.450000	0.127789
1.400000	0.129455
1.350000	0.131231
1.300000	0.133008
1.250000	0.135339
1.200000	0.137116
1.150000	0.138892
1.100000	0.140557
1.050000	0.14189
1.000000	0.143444
0.950000	0.145442
0.900000	0.147774
0.850000	0.148884
0.800000	0.151327
0.750000	0.153103
0.700000	0.15488
0.650000	0.156989
0.600000	0.159654
0.550000	0.162318
0.500000	0.165094
0.450000	0.166981
0.400000	0.169646
0.350000	0.172866
0.300000	0.17664
0.250000	0.17986
0.200000	0.18197
0.150000	0.185411
0.100000	0.189852
0.050000	0.193294
0.000000	0.232375
-0.050000	0.388143
-0.100000	0.40624
-0.150000	0.418563
-0.200000	0.432663
-0.250000	0.446986
-0.300000	0.466748
-0.350000	0.489841
-0.400000	0.513934
-0.450000	0.546797
-0.500000	0.577773
-0.550000	0.611413
-0.600000	0.637504
-0.650000	0.664372
-0.700000	0.686688
-0.750000	0.709448
-0.800000	0.726657
-0.850000	0.746642
-0.900000	0.767958
-0.950000	0.786832
-1.000000	0.80604
-1.050000	0.822249
-1.100000	0.840679
-1.150000	0.853003
-1.200000	0.866326
-1.250000	0.873876
-1.300000	0.883202
-1.350000	0.891751
-1.400000	0.898301
-1.450000	0.906517
-1.500000	0.914511
-1.550000	0.920506
-1.600000	0.925169
-1.650000	0.93061
-1.700000	0.935828
-1.750000	0.941046
-1.800000	0.946264
-1.850000	0.951149
-1.900000	0.955479
-1.950000	0.959365
-2.000000	0.963362
-2.050000	0.966137
-2.100000	0.968469
-2.150000	0.9718
-2.200000	0.973798
-2.250000	0.975353
-2.300000	0.977906
-2.350000	0.980349
-2.400000	0.982569
-2.450000	0.983679
-2.500000	0.984901
-2.550000	0.986344
-2.600000	0.987454
-2.650000	0.988898
-2.700000	0.990008
-2.750000	0.991007
-2.800000	0.992228
-2.850000	0.993116
-2.900000	0.993783
-2.950000	0.994227
-3.000000	0.99456
-3.050000	0.995004
-3.100000	0.995559
-3.150000	0.996336
-3.250000	0.996558
-3.350000	0.99678
-3.400000	0.997113
-3.450000	0.997335
-3.500000	0.99778
-3.550000	0.998446
-3.600000	0.998557
-3.650000	0.998668
-3.700000	0.999223
-3.750000	0.999556
-3.800000	0.999667
-3.950000	0.999778
-4.000000	0.999889
-4.800000	1
&
23.150000	5.52792e-06
19.750000	1.10558e-05
19.650000	1.65837e-05
19.600000	2.21117e-05
19.400000	2.76396e-05
19.000000	3.31675e-05
18.750000	3.86954e-05
18.550000	4.97512e-05
17.850000	5.52792e-05
17.750000	6.08071e-05
17.400000	6.6335e-05
17.250000	8.29187e-05
17.100000	8.84467e-05
17.000000	9.39746e-05
16.500000	9.95025e-05
16.300000	0.00010503
16.200000	0.000110558
16.150000	0.000116086
16.050000	0.000121614
15.900000	0.00013267
15.750000	0.000143726
15.650000	0.000149254
15.600000	0.00016031
15.550000	0.000165837
15.500000	0.000171365
15.400000	0.000176893
15.350000	0.000193477
15.300000	0.000199005
15.250000	0.000204533
15.200000	0.000221117
15.150000	0.0002377
15.100000	0.000243228
14.950000	0.000270868
14.900000	0.000287452
14.850000	0.000298507
14.800000	0.000320619
14.700000	0.000326147
14.650000	0.000331675
14.600000	0.000337203
14.550000	0.000342731
14.500000	0.000348259
14.450000	0.000353787
14.400000	0.00037037
14.350000	0.000381426
14.300000	0.000403538
14.250000	0.000414594
14.200000	0.00042565
14.150000	0.000453289
14.100000	0.000475401
14.050000	0.000480929
14.000000	0.000508568
13.950000	0.00053068
13.900000	0.000541736
13.850000	0.000563847
13.800000	0.000574903
13.750000	0.000591487
13.700000	0.000602543
13.650000	0.000608071
13.600000	0.000613599
13.550000	0.000624655
13.500000	0.000646766
13.450000	0.00066335
13.400000	0.000690989
13.350000	0.000724157
13.300000	0.000735213
13.250000	0.000751797
13.200000	0.00076838
13.150000	0.000790492
13.100000	0.000807076
13.050000	0.000834715
13.000000	0.000862355
12.950000	0.000873411
12.900000	0.000906578
12.850000	0.000956329
12.800000	0.00102266
12.750000	0.00104478
12.700000	0.00107242
12.650000	0.00109453
12.600000	0.00110558
12.550000	0.00114428
12.500000	0.00117745
12.450000	0.00119956
12.400000	0.00122167
12.350000	0.00124378
12.300000	0.00126036
12.250000	0.00130459
12.200000	0.00135434
12.150000	0.00140409
12.100000	0.00145384
12.050000	0.00148148
12.000000	0.0015257
11.950000	0.00158651
11.900000	0.00164732
11.850000	0.00168601
11.800000	0.00171918
11.750000	0.00174682
11.700000	0.00181868
11.650000	0.00187949
11.600000	0.00191266
11.550000	0.00198452
11.500000	0.00203427
11.450000	0.00208955
11.400000	0.00213378
11.350000	0.00218905
11.300000	0.00222222
11.250000	0.00225539
11.200000	0.0022775
11.150000	0.00234936
11.100000	0.00238806
11.050000	0.00242676
11.000000	0.00246545
10.950000	0.00253731
10.900000	0.00259259
10.850000	0.0026534
10.800000	0.00270868
10.750000	0.0027529
10.700000	0.00279713
10.650000	0.00285793
10.600000	0.0029298
10.550000	0.00296296
10.500000	0.00300719
10.450000	0.00305141
10.400000	0.00309011
10.350000	0.00315644
10.300000	0.00321725
10.250000	0.003267
10.200000	0.00333333
10.150000	0.0033665
10.100000	0.00344942
10.050000	0.00352128
10.000000	0.00357656
9.950000	0.00363737
9.900000	0.00372029
9.850000	0.00380873
9.800000	0.00386401
9.750000	0.00394693
9.700000	0.00401879
9.650000	0.00406855
9.600000	0.00416805
9.550000	0.00426755
9.500000	0.00433941
9.450000	0.00441128
9.400000	0.00451631
9.350000	0.00459923
9.300000	0.00468767
9.250000	0.00480929
9.200000	0.00491432
9.150000	0.00500276
9.100000	0.00510227
9.050000	0.00517413
9.000000	0.0052681
8.950000	0.00536761
8.900000	0.00548922
8.850000	0.00559978
8.800000	0.00568823
8.750000	0.00581537
8.700000	0.00599779
8.650000	0.00613599
8.600000	0.0062576
8.550000	0.00647872
8.500000	0.00664456
8.450000	0.0068712
8.400000	0.00708679
8.350000	0.00735213
8.300000	0.0075843
8.250000	0.00781095
8.200000	0.0080597
8.150000	0.00837479
8.100000	0.00864013
8.050000	0.00888336
8.000000	0.00922609
7.950000	0.00955777
7.900000	0.00995578
7.850000	0.0103538
7.800000	0.0106689
7.750000	0.011194
7.700000	0.0116971
7.650000	0.0123438
7.600000	0.0127861
7.550000	0.0133776
7.500000	0.0138917
7.450000	0.0143449
7.400000	0.0148093
7.350000	0.0153676
7.300000	0.015937
7.250000	0.0164953
7.200000	0.0171255
7.150000	0.0177059
7.100000	0.0183637
7.050000	0.0190658
7.000000	0.0196739
6.950000	0.0203206
6.900000	0.0210392
6.850000	0.0216418
6.800000	0.0223549
6.750000	0.0229795
6.700000	0.023665
6.650000	0.0242676
6.600000	0.0249972
6.550000	0.0256716
6.500000	0.0262797
6.450000	0.0269541
6.400000	0.027728
6.350000	0.028314
6.300000	0.0290768
6.250000	0.0297457
6.200000	0.0303538
6.150000	0.0310282
6.100000	0.0316528
6.050000	0.0323881
6.000000	0.0329961
5.950000	0.0337203
5.900000	0.0342067
5.850000	0.0348922
5.800000	0.0356385
5.750000	0.0363129
5.700000	0.0369265
5.650000	0.0375567
5.600000	0.0383693
5.550000	0.0389386
5.500000	0.0395854
5.450000	0.0403814
5.400000	0.0410116
5.350000	0.0416363
5.300000	0.0422664
5.250000	0.0429685
5.200000	0.0436484
5.150000	0.04445
5.100000	0.0454229
5.050000	0.0461802
5.000000	0.0469044
4.950000	0.0477446
4.900000	0.0486125
4.850000	0.0494804
4.800000	0.050492
4.750000	0.051382
4.700000	0.0523438
4.650000	0.0532725
4.600000	0.054262
4.550000	0.0552073
4.500000	0.0562189
4.450000	0.057319
4.400000	0.0584522
4.350000	0.0596075
4.300000	0.0607905
4.250000	0.0620453
4.200000	0.0633223
4.150000	0.0645882
4.100000	0.0659701
4.050000	0.0673632
4.000000	0.0687673
3.950000	0.0701437
3.900000	0.071592
3.850000	0.0730459
3.800000	0.0744942
3.750000	0.0758596
3.700000	0.0771587
3.650000	0.0787839
3.600000	0.080293
3.550000	0.0819956
3.500000	0.0836484
3.450000	0.0853013
3.400000	0.0869596
3.350000	0.0885683
3.300000	0.0902653
3.250000	0.091979
3.200000	0.0935268
3.150000	0.0954339
3.100000	0.09733
3.050000	0.0993643
3.000000	0.101155
2.950000	0.102852
2.900000	0.104505
2.850000	0.106363
2.800000	0.108165
2.750000	0.110039
2.700000	0.112073
2.650000	0.114102
2.600000	0.116014
2.550000	0.117861
2.500000	0.119784
2.450000	0.121852
2.400000	0.124041
2.350000	0.126103
2.300000	0.12822
2.250000	0.130155
2.200000	0.132178
2.150000	0.134306
2.100000	0.136363
2.050000	0.138469
2.000000	0.140448
1.950000	0.142477
1.900000	0.144549
1.850000	0.14639
1.800000	0.148668
1.750000	0.150873
1.700000	0.153024
1.650000	0.155008
1.600000	0.157032
1.550000	0.159104
1.500000	0.161189
1.450000	0.163289
1.400000	0.165318
1.350000	0.167441
1.300000	0.169547
1.250000	0.171653
1.200000	0.173654
1.150000	0.175887
1.100000	0.17801
1.050000	0.180199
1.000000	0.182261
0.950000	0.184262
0.900000	0.186296
0.850000	0.188441
0.800000	0.190879
0.750000	0.193228
0.700000	0.195644
0.650000	0.197933
0.600000	0.200282
0.550000	0.202615
0.500000	0.205058
0.450000	0.207551
0.400000	0.209934
0.350000	0.212305
0.300000	0.214881
0.250000	0.217512
0.200000	0.220077
0.150000	0.222504
0.100000	0.225605
0.050000	0.228734
0.000000	0.256888
-0.050000	0.349978
-0.100000	0.356976
-0.150000	0.364146
-0.200000	0.373167
-0.250000	0.384538
-0.300000	0.397667
-0.350000	0.413134
-0.400000	0.43141
-0.450000	0.453383
-0.500000	0.476761
-0.550000	0.499889
-0.600000	0.52304
-0.650000	0.545456
-0.700000	0.567722
-0.750000	0.59
-0.800000	0.611515
-0.850000	0.632996
-0.900000	0.655069
-0.950000	0.676727
-1.000000	0.698226
-1.050000	0.718004
-1.100000	0.736385
-1.150000	0.753455
-1.200000	0.768994
-1.250000	0.783637
-1.300000	0.797496
-1.350000	0.809176
-1.400000	0.820553
-1.450000	0.830967
-1.500000	0.841106
-1.550000	0.850824
-1.600000	0.859956
-1.650000	0.868983
-1.700000	0.877253
-1.750000	0.88508
-1.800000	0.893278
-1.850000	0.900647
-1.900000	0.90806
-1.950000	0.91503
-2.000000	0.921161
-2.050000	0.926904
-2.100000	0.932465
-2.150000	0.937722
-2.200000	0.942587
-2.250000	0.946915
-2.300000	0.9511
-2.350000	0.954931
-2.400000	0.95853
-2.450000	0.962128
-2.500000	0.965135
-2.550000	0.967999
-2.600000	0.970603
-2.650000	0.973195
-2.700000	0.975583
-2.750000	0.977673
-2.800000	0.97979
-2.850000	0.981515
-2.900000	0.983239
-2.950000	0.984715
-3.000000	0.986224
-3.050000	0.987413
-3.100000	0.988447
-3.150000	0.98969
-3.200000	0.990619
-3.250000	0.991487
-3.300000	0.992322
-3.350000	0.993068
-3.400000	0.993693
-3.450000	0.994328
-3.500000	0.994815
-3.550000	0.995257
-3.600000	0.995677
-3.650000	0.996119
-3.700000	0.996495
-3.750000	0.996821
-3.800000	0.997137
-3.850000	0.997396
-3.900000	0.997651
-3.950000	0.997883
-4.000000	0.998065
-4.050000	0.998253
-4.100000	0.998436
-4.150000	0.998585
-4.200000	0.99874
-4.250000	0.998894
-4.300000	0.999011
-4.350000	0.999138
-4.400000	0.999248
-4.450000	0.99932
-4.500000	0.999397
-4.550000	0.999469
-4.600000	0.999502
-4.650000	0.999558
-4.700000	0.999602
-4.750000	0.99963
-4.800000	0.999696
-4.850000	0.99974
-4.900000	0.999773
-4.950000	0.999807
-5.000000	0.999834
-5.050000	0.999862
-5.100000	0.999873
-5.200000	0.999889
-5.300000	0.999912
-5.350000	0.999928
-5.400000	0.999945
-5.500000	0.99995
-5.550000	0.999967
-5.700000	0.999972
-5.750000	0.999978
-5.800000	0.999983
-6.150000	0.999989
-6.350000	0.999994
-6.650000	1
&
56.750000	2.45113e-16
56.700000	2.5346e-16
56.650000	2.62092e-16
56.600000	2.71018e-16
56.550000	2.80247e-16
56.500000	2.89791e-16
56.450000	2.9966e-16
56.400000	3.09865e-16
56.350000	3.20417e-16
56.300000	3.31329e-16
56.250000	3.42612e-16
56.200000	3.5428e-16
56.150000	3.66344e-16
56.100000	3.7882e-16
56.050000	3.9172e-16
56.000000	4.0506e-16
55.950000	4.18853e-16
55.900000	4.33117e-16
55.850000	4.47866e-16
55.800000	4.63117e-16
55.750000	4.78888e-16
55.700000	4.95195e-16
55.650000	5.12058e-16
55.600000	5.29495e-16
55.550000	5.47526e-16
55.500000	5.6617e-16
55.450000	5.8545e-16
55.400000	6.05385e-16
55.350000	6.26e-16
55.300000	6.47316e-16
55.250000	6.69359e-16
55.200000	6.92151e-16
55.150000	7.1572e-16
55.100000	7.40091e-16
55.050000	7.65292e-16
55.000000	7.91351e-16
54.950000	8.18297e-16
54.900000	8.4616e-16
54.850000	8.74972e-16
54.800000	9.04765e-16
54.750000	9.35573e-16
54.700000	9.67429e-16
54.650000	1.00037e-15
54.600000	1.03443e-15
54.550000	1.06965e-15
54.500000	1.10607e-15
54.450000	1.14374e-15
54.400000	1.18268e-15
54.350000	1.22295e-15
54.300000	1.26459e-15
54.250000	1.30765e-15
54.200000	1.35217e-15
54.150000	1.39821e-15
54.100000	1.44581e-15
54.050000	1.49504e-15
54.000000	1.54594e-15
53.950000	1.59858e-15
53.900000	1.65301e-15
53.850000	1.70929e-15
53.800000	1.76748e-15
53.750000	1.82766e-15
53.700000	1.88989e-15
53.650000	1.95423e-15
53.600000	2.02077e-15
53.550000	2.08957e-15
53.500000	2.16071e-15
53.450000	2.23427e-15
53.400000	2.31034e-15
53.350000	2.389e-15
53.300000	2.47033e-15
53.250000	2.55444e-15
53.200000	2.6414e-15
53.150000	2.73133e-15
53.100000	2.82432e-15
53.050000	2.92047e-15
53.000000	3.0199e-15
52.950000	3.12271e-15
52.900000	3.22902e-15
52.850000	3.33895e-15
52.800000	3.45262e-15
52.750000	3.57016e-15
52.700000	3.6917e-15
52.650000	3.81738e-15
52.600000	3.94733e-15
52.550000	4.08171e-15
52.500000	4.22066e-15
52.450000	4.36435e-15
52.400000	4.51292e-15
52.350000	4.66655e-15
52.300000	4.82541e-15
52.250000	4.98968e-15
52.200000	5.15954e-15
52.150000	5.33518e-15
52.100000	5.51679e-15
52.050000	5.70459e-15
52.000000	5.89878e-15
51.950000	6.09958e-15
51.900000	6.30722e-15
51.850000	6.52192e-15
51.800000	6.74393e-15
51.750000	6.9735e-15
51.700000	7.21088e-15
51.650000	7.45633e-15
51.600000	7.71015e-15
51.550000	7.9726e-15
51.500000	8.24398e-15
51.450000	8.5246e-15
51.400000	8.81477e-15
51.350000	9.11481e-15
51.300000	9.42507e-15
51.250000	9.74589e-15
51.200000	1.00776e-14
51.150000	1.04206e-14
51.100000	1.07753e-14
51.050000	1.11421e-14
51.000000	1.15214e-14
50.950000	1.19135e-14
50.900000	1.2319e-14
50.850000	1.27383e-14
50.800000	1.31719e-14
50.750000	1.36202e-14
50.700000	1.40838e-14
50.650000	1.45632e-14
50.600000	1.50589e-14
50.550000	1.55714e-14
50.500000	1.61014e-14
50.450000	1.66494e-14
50.400000	1.72161e-14
50.350000	1.7802e-14
50.300000	1.84079e-14
50.250000	1.90344e-14
50.200000	1.96823e-14
50.150000	2.03521e-14
50.100000	2.10448e-14
50.050000	2.1761e-14
50.000000	2.25017e-14
49.950000	2.32675e-14
49.900000	2.40593e-14
49.850000	2.48782e-14
49.800000	2.57248e-14
49.750000	2.66003e-14
49.700000	2.75056e-14
49.650000	2.84417e-14
49.600000	2.94096e-14
49.550000	3.04105e-14
49.500000	3.14455e-14
49.450000	3.25156e-14
49.400000	3.36222e-14
49.350000	3.47664e-14
49.300000	3.59495e-14
49.250000	3.71729e-14
49.200000	3.84379e-14
49.150000	3.9746e-14
49.100000	4.10986e-14
49.050000	4.24971e-14
49.000000	4.39433e-14
48.950000	4.54387e-14
48.900000	4.6985e-14
48.850000	4.85838e-14
48.800000	5.02371e-14
48.750000	5.19466e-14
48.700000	5.37143e-14
48.650000	5.55421e-14
48.600000	5.74321e-14
48.550000	5.93864e-14
48.500000	6.14072e-14
48.450000	6.34967e-14
48.400000	6.56574e-14
48.350000	6.78915e-14
48.300000	7.02017e-14
48.250000	7.25904e-14
48.200000	7.50604e-14
48.150000	7.76145e-14
48.100000	8.02554e-14
48.050000	8.29861e-14
48.000000	8.58098e-14
47.950000	8.87295e-14
47.900000	9.17486e-14
47.850000	9.48704e-14
47.800000	9.80983e-14
47.750000	1.01436e-13
47.700000	1.04887e-13
47.650000	1.08456e-13
47.600000	1.12146e-13
47.550000	1.15962e-13
47.500000	1.19907e-13
47.450000	1.23987e-13
47.400000	1.28205e-13
47.350000	1.32567e-13
47.300000	1.37078e-13
47.250000	1.41741e-13
47.200000	1.46564e-13
47.150000	1.5155e-13
47.100000	1.56706e-13
47.050000	1.62037e-13
47.000000	1.6755e-13
46.950000	1.7325e-13
46.900000	1.79145e-13
46.850000	1.85239e-13
46.800000	1.91541e-13
46.750000	1.98057e-13
46.700000	2.04795e-13
46.650000	2.11762e-13
46.600000	2.18966e-13
46.550000	2.26416e-13
46.500000	2.34118e-13
46.450000	2.42082e-13
46.400000	2.50318e-13
46.350000	2.58833e-13
46.300000	2.67638e-13
46.250000	2.76743e-13
46.200000	2.86157e-13
46.150000	2.95891e-13
46.100000	3.05956e-13
46.050000	3.16364e-13
46.000000	3.27126e-13
45.950000	3.38253e-13
45.900000	3.49759e-13
45.850000	3.61657e-13
45.800000	3.73959e-13
45.750000	3.86679e-13
45.700000	3.99832e-13
45.650000	4.13432e-13
45.600000	4.27495e-13
45.550000	4.42036e-13
45.500000	4.57072e-13
45.450000	4.72619e-13
45.400000	4.88694e-13
45.350000	5.05316e-13
45.300000	5.22504e-13
45.250000	5.40276e-13
45.200000	5.58652e-13
45.150000	5.77653e-13
45.100000	5.973e-13
45.050000	6.17616e-13
45.000000	6.38622e-13
44.950000	6.60342e-13
44.900000	6.82801e-13
44.850000	7.06024e-13
44.800000	7.30036e-13
44.750000	7.54865e-13
44.700000	7.80538e-13
44.650000	8.07084e-13
44.600000	8.34533e-13
44.550000	8.62915e-13
44.500000	8.92262e-13
44.450000	9.22607e-13
44.400000	9.53983e-13
44.350000	9.86427e-13
44.300000	1.01997e-12
44.250000	1.05466e-12
44.200000	1.09053e-12
44.150000	1.12761e-12
44.100000	1.16596e-12
44.050000	1.20561e-12
44.000000	1.24661e-12
43.950000	1.289e-12
43.900000	1.33283e-12
43.850000	1.37816e-12
43.800000	1.42502e-12
43.750000	1.47348e-12
43.700000	1.52359e-12
43.650000	1.57539e-12
43.600000	1.62896e-12
43.550000	1.68436e-12
43.500000	1.74163e-12
43.450000	1.80085e-12
43.400000	1.86208e-12
43.350000	1.9254e-12
43.300000	1.99087e-12
43.250000	2.05856e-12
43.200000	2.12856e-12
43.150000	2.20093e-12
43.100000	2.27577e-12
43.050000	2.35315e-12
43.000000	2.43316e-12
42.950000	2.51588e-12
42.900000	2.60142e-12
42.850000	2.68987e-12
42.800000	2.78133e-12
42.750000	2.87589e-12
42.700000	2.97367e-12
42.650000	3.07477e-12
42.600000	3.17931e-12
42.550000	3.2874e-12
42.500000	3.39916e-12
42.450000	3.51472e-12
42.400000	3.63421e-12
42.350000	3.75777e-12
42.300000	3.88552e-12
42.250000	4.01761e-12
42.200000	4.15419e-12
42.150000	4.29542e-12
42.100000	4.44144e-12
42.050000	4.59243e-12
42.000000	4.74855e-12
41.950000	4.90997e-12
41.900000	5.07688e-12
41.850000	5.24947e-12
41.800000	5.42791e-12
41.750000	5.61243e-12
41.700000	5.80321e-12
41.650000	6.00047e-12
41.600000	6.20444e-12
41.550000	6.41534e-12
41.500000	6.63341e-12
41.450000	6.85889e-12
41.400000	7.09203e-12
41.350000	7.33309e-12
41.300000	7.58235e-12
41.250000	7.84007e-12
41.200000	8.10655e-12
41.150000	8.38209e-12
41.100000	8.66699e-12
41.050000	8.96156e-12
41.000000	9.26615e-12
40.950000	9.58109e-12
40.900000	9.90673e-12
40.850000	1.02434e-11
40.800000	1.05916e-11
40.750000	1.09515e-11
40.700000	1.13238e-11
40.650000	1.17086e-11
40.600000	1.21065e-11
40.550000	1.2518e-11
40.500000	1.29434e-11
40.450000	1.33833e-11
40.400000	1.38381e-11
40.350000	1.43084e-11
40.300000	1.47946e-11
40.250000	1.52974e-11
40.200000	1.58172e-11
40.150000	1.63547e-11
40.100000	1.69105e-11
40.050000	1.74851e-11
40.000000	1.80793e-11
39.950000	1.86937e-11
39.900000	1.93289e-11
39.850000	1.99857e-11
39.800000	2.06648e-11
39.750000	2.1367e-11
39.700000	2.2093e-11
39.650000	2.28437e-11
39.600000	2.36199e-11
39.550000	2.44225e-11
39.500000	2.52523e-11
39.450000	2.61103e-11
39.400000	2.69974e-11
39.350000	2.79147e-11
39.300000	2.88632e-11
39.250000	2.98438e-11
39.200000	3.08578e-11
39.150000	3.19062e-11
39.100000	3.29902e-11
39.050000	3.4111e-11
39.000000	3.52699e-11
38.950000	3.64681e-11
38.900000	3.77071e-11
38.850000	3.89881e-11
38.800000	4.03126e-11
38.750000	4.16821e-11
38.700000	4.30981e-11
38.650000	4.45622e-11
38.600000	4.6076e-11
38.550000	4.76412e-11
38.500000	4.92596e-11
38.450000	5.09329e-11
38.400000	5.26631e-11
38.350000	5.4452e-11
38.300000	5.63016e-11
38.250000	5.82141e-11
38.200000	6.01915e-11
38.150000	6.2236e-11
38.100000	6.435e-11
38.050000	6.65357e-11
38.000000	6.87957e-11
37.950000	7.11323e-11
37.900000	7.35484e-11
37.850000	7.60464e-11
37.800000	7.86293e-11
37.750000	8.12998e-11
37.700000	8.4061e-11
37.650000	8.6916e-11
37.600000	8.98679e-11
37.550000	9.292e-11
37.500000	9.60757e-11
37.450000	9.93386e-11
37.400000	1.02712e-10
37.350000	1.062e-10
37.300000	1.09807e-10
37.250000	1.13536e-10
37.200000	1.17391e-10
37.150000	1.21378e-10
37.100000	1.255e-10
37.050000	1.29761e-10
37.000000	1.34168e-10
36.950000	1.38724e-10
36.900000	1.43434e-10
36.850000	1.48305e-10
36.800000	1.5334e-10
36.750000	1.58547e-10
36.700000	1.6393e-10
36.650000	1.69496e-10
36.600000	1.75251e-10
36.550000	1.81202e-10
36.500000	1.87354e-10
36.450000	1.93715e-10
36.400000	2.00292e-10
36.350000	2.07092e-10
36.300000	2.14123e-10
36.250000	2.21393e-10
36.200000	2.28909e-10
36.150000	2.3668e-10
36.100000	2.44715e-10
36.050000	2.53023e-10
36.000000	2.61613e-10
35.950000	2.70494e-10
35.900000	2.79676e-10
35.850000	2.8917e-10
35.800000	2.98986e-10
35.750000	3.09135e-10
35.700000	3.19629e-10
35.650000	3.30478e-10
35.600000	3.41696e-10
35.550000	3.53294e-10
35.500000	3.65286e-10
35.450000	3.77685e-10
35.400000	3.90504e-10
35.350000	4.03758e-10
35.300000	4.17462e-10
35.250000	4.31631e-10
35.200000	4.4628e-10
35.150000	4.61427e-10
35.100000	4.77087e-10
35.050000	4.93278e-10
35.000000	5.10019e-10
34.950000	5.27327e-10
34.900000	5.45223e-10
34.850000	5.63726e-10
34.800000	5.82856e-10
34.750000	6.02635e-10
34.700000	6.23085e-10
34.650000	6.44229e-10
34.600000	6.66089e-10
34.550000	6.88692e-10
34.500000	7.1206e-10
34.450000	7.36222e-10
34.400000	7.61202e-10
34.350000	7.8703e-10
34.300000	8.13734e-10
34.250000	8.41343e-10
34.200000	8.69889e-10
34.150000	8.99403e-10
34.100000	9.29917e-10
34.050000	9.61466e-10
34.000000	9.94085e-10
33.950000	1.02781e-09
33.900000	1.06268e-09
33.850000	1.09873e-09
33.800000	1.136e-09
33.750000	1.17454e-09
33.700000	1.21438e-09
33.650000	1.25558e-09
33.600000	1.29817e-09
33.550000	1.3422e-09
33.500000	1.38773e-09
33.450000	1.4348e-09
33.400000	1.48347e-09
33.350000	1.53379e-09
33.300000	1.58581e-09
33.250000	1.6396e-09
33.200000	1.69521e-09
33.150000	1.7527e-09
33.100000	1.81214e-09
33.050000	1.8736e-09
33.000000	1.93714e-09
32.950000	2.00284e-09
32.900000	2.07076e-09
32.850000	2.14098e-09
32.800000	2.21359e-09
32.750000	2.28865e-09
32.700000	2.36626e-09
32.650000	2.4465e-09
32.600000	2.52946e-09
32.550000	2.61523e-09
32.500000	2.7039e-09
32.450000	2.79558e-09
32.400000	2.89037e-09
32.350000	2.98837e-09
32.300000	3.08969e-09
32.250000	3.19444e-09
32.200000	3.30274e-09
32.150000	3.41471e-09
32.100000	3.53048e-09
32.050000	3.65016e-09
32.000000	3.77391e-09
31.950000	3.90184e-09
31.900000	4.03411e-09
31.850000	4.17086e-09
31.800000	4.31224e-09
31.750000	4.45841e-09
31.700000	4.60953e-09
31.650000	4.76577e-09
31.600000	4.92731e-09
31.550000	5.09431e-09
31.500000	5.26697e-09
31.450000	5.44548e-09
31.400000	5.63004e-09
31.350000	5.82084e-09
31.300000	6.01811e-09
31.250000	6.22206e-09
31.200000	6.43292e-09
31.150000	6.65091e-09
31.100000	6.87629e-09
31.050000	7.1093e-09
31.000000	7.3502e-09
30.950000	7.59926e-09
30.900000	7.85675e-09
30.850000	8.12296e-09
30.800000	8.39818e-09
30.750000	8.68272e-09
30.700000	8.9769e-09
30.650000	9.28103e-09
30.600000	9.59546e-09
30.550000	9.92054e-09
30.500000	1.02566e-08
30.450000	1.06041e-08
30.400000	1.09633e-08
30.350000	1.13347e-08
30.300000	1.17186e-08
30.250000	1.21156e-08
30.200000	1.25259e-08
30.150000	1.29502e-08
30.100000	1.33888e-08
30.050000	1.38423e-08
30.000000	1.43111e-08
29.950000	1.47958e-08
29.900000	1.52969e-08
29.850000	1.58149e-08
29.800000	1.63505e-08
29.750000	1.69042e-08
29.700000	1.74766e-08
29.650000	1.80684e-08
29.600000	1.86802e-08
29.550000	1.93127e-08
29.500000	1.99666e-08
29.450000	2.06427e-08
29.400000	2.13416e-08
29.350000	2.20641e-08
29.300000	2.28111e-08
29.250000	2.35834e-08
29.200000	2.43818e-08
29.150000	2.52072e-08
29.100000	2.60605e-08
29.050000	2.69426e-08
29.000000	2.78546e-08
28.950000	2.87974e-08
28.900000	2.97722e-08
28.850000	3.07798e-08
28.800000	3.18216e-08
28.750000	3.28986e-08
28.700000	3.4012e-08
28.650000	3.5163e-08
28.600000	3.6353e-08
28.550000	3.75832e-08
28.500000	3.8855e-08
28.450000	4.01698e-08
28.400000	4.1529e-08
28.350000	4.29341e-08
28.300000	4.43868e-08
28.250000	4.58886e-08
28.200000	4.74411e-08
28.150000	4.90461e-08
28.100000	5.07054e-08
28.050000	5.24207e-08
28.000000	5.4194e-08
27.950000	5.60272e-08
27.900000	5.79224e-08
27.850000	5.98816e-08
27.800000	6.1907e-08
27.750000	6.40008e-08
27.700000	6.61654e-08
27.650000	6.84031e-08
27.600000	7.07164e-08
27.550000	7.31079e-08
27.500000	7.55801e-08
27.450000	7.81359e-08
27.400000	8.0778e-08
27.350000	8.35093e-08
27.300000	8.63329e-08
27.250000	8.92518e-08
27.200000	9.22693e-08
27.150000	9.53887e-08
27.100000	9.86134e-08
27.050000	1.01947e-07
27.000000	1.05393e-07
26.950000	1.08956e-07
26.900000	1.12639e-07
26.850000	1.16446e-07
26.800000	1.20382e-07
26.750000	1.2445e-07
26.700000	1.28656e-07
26.650000	1.33004e-07
26.600000	1.37498e-07
26.550000	1.42145e-07
26.500000	1.46948e-07
26.450000	1.51913e-07
26.400000	1.57046e-07
26.350000	1.62352e-07
26.300000	1.67837e-07
26.250000	1.73507e-07
26.200000	1.79368e-07
26.150000	1.85427e-07
26.100000	1.91691e-07
26.050000	1.98165e-07
26.000000	2.04859e-07
25.950000	2.11777e-07
25.900000	2.1893e-07
25.850000	2.26323e-07
25.800000	2.33966e-07
25.750000	2.41867e-07
25.700000	2.50034e-07
25.650000	2.58476e-07
25.600000	2.67203e-07
25.550000	2.76224e-07
25.500000	2.8555e-07
25.450000	2.95189e-07
25.400000	3.05154e-07
25.350000	3.15454e-07
25.300000	3.26102e-07
25.250000	3.37109e-07
25.200000	3.48486e-07
25.150000	3.60247e-07
25.100000	3.72404e-07
25.050000	3.84971e-07
25.000000	3.97961e-07
24.950000	4.11388e-07
24.900000	4.25268e-07
24.850000	4.39616e-07
24.800000	4.54447e-07
24.750000	4.69777e-07
24.700000	4.85624e-07
24.650000	5.02004e-07
24.600000	5.18936e-07
24.550000	5.36438e-07
24.500000	5.54529e-07
24.450000	5.73229e-07
24.400000	5.92559e-07
24.350000	6.12539e-07
24.300000	6.33192e-07
24.250000	6.5454e-07
24.200000	6.76606e-07
24.150000	6.99415e-07
24.100000	7.22992e-07
24.050000	7.47361e-07
24.000000	7.72551e-07
23.950000	7.98588e-07
23.900000	8.25501e-07
23.850000	8.53318e-07
23.800000	8.82072e-07
23.750000	9.11792e-07
23.700000	9.42512e-07
23.650000	9.74265e-07
23.600000	1.00709e-06
23.550000	1.04101e-06
23.500000	1.07607e-06
23.450000	1.11232e-06
23.400000	1.14978e-06
23.350000	1.1885e-06
23.300000	1.22852e-06
23.250000	1.26988e-06
23.200000	1.31264e-06
23.150000	1.35683e-06
23.100000	1.4025e-06
23.050000	1.44971e-06
23.000000	1.49851e-06
22.950000	1.54894e-06
22.900000	1.60107e-06
22.850000	1.65495e-06
22.800000	1.71063e-06
22.750000	1.76819e-06
22.700000	1.82768e-06
22.650000	1.88916e-06
22.600000	1.95271e-06
22.550000	2.01838e-06
22.500000	2.08627e-06
22.450000	2.15643e-06
22.400000	2.22894e-06
22.350000	2.30388e-06
22.300000	2.38134e-06
22.250000	2.4614e-06
22.200000	2.54414e-06
22.150000	2.62965e-06
22.100000	2.71803e-06
22.050000	2.80937e-06
22.000000	2.90377e-06
21.950000	3.00134e-06
21.900000	3.10217e-06
21.850000	3.20638e-06
21.800000	3.31408e-06
21.750000	3.42539e-06
21.700000	3.54043e-06
21.650000	3.65932e-06
21.600000	3.78218e-06
21.550000	3.90916e-06
21.500000	4.04039e-06
21.450000	4.17601e-06
21.400000	4.31617e-06
21.350000	4.46102e-06
21.300000	4.61071e-06
21.250000	4.76541e-06
21.200000	4.92528e-06
21.150000	5.09049e-06
21.100000	5.26123e-06
21.050000	5.43767e-06
21.000000	5.62001e-06
20.950000	5.80845e-06
20.900000	6.00317e-06
20.850000	6.2044e-06
20.800000	6.41236e-06
20.750000	6.62725e-06
20.700000	6.84932e-06
20.650000	7.0788e-06
20.600000	7.31594e-06
20.550000	7.56099e-06
20.500000	7.81421e-06
20.450000	8.07588e-06
20.400000	8.34628e-06
20.350000	8.62569e-06
20.300000	8.91442e-06
20.250000	9.21276e-06
20.200000	9.52105e-06
20.150000	9.83961e-06
20.100000	1.01688e-05
20.050000	1.05089e-05
20.000000	1.08604e-05
19.950000	1.12235e-05
19.900000	1.15987e-05
19.850000	1.19865e-05
19.800000	1.23871e-05
19.750000	1.2801e-05
19.700000	1.32287e-05
19.650000	1.36706e-05
19.600000	1.41272e-05
19.550000	1.4599e-05
19.500000	1.50864e-05
19.450000	1.55901e-05
19.400000	1.61104e-05
19.350000	1.6648e-05
19.300000	1.72035e-05
19.250000	1.77773e-05
19.200000	1.83702e-05
19.150000	1.89828e-05
19.100000	1.96156e-05
19.050000	2.02694e-05
19.000000	2.09449e-05
18.950000	2.16427e-05
18.900000	2.23637e-05
18.850000	2.31084e-05
18.800000	2.38778e-05
18.750000	2.46727e-05
18.700000	2.54938e-05
18.650000	2.63421e-05
18.600000	2.72183e-05
18.550000	2.81235e-05
18.500000	2.90586e-05
18.450000	3.00245e-05
18.400000	3.10223e-05
18.350000	3.2053e-05
18.300000	3.31176e-05
18.250000	3.42173e-05
18.200000	3.53532e-05
18.150000	3.65264e-05
18.100000	3.77383e-05
18.050000	3.899e-05
18.000000	4.02828e-05
17.950000	4.16181e-05
17.900000	4.29973e-05
17.850000	4.44216e-05
17.800000	4.58927e-05
17.750000	4.7412e-05
17.700000	4.89811e-05
17.650000	5.06015e-05
17.600000	5.22749e-05
17.550000	5.40031e-05
17.500000	5.57877e-05
17.450000	5.76307e-05
17.400000	5.95337e-05
17.350000	6.14988e-05
17.300000	6.3528e-05
17.250000	6.56232e-05
17.200000	6.77866e-05
17.150000	7.00204e-05
17.100000	7.23267e-05
17.050000	7.47079e-05
17.000000	7.71663e-05
16.950000	7.97044e-05
16.900000	8.23247e-05
16.850000	8.50297e-05
16.800000	8.78222e-05
16.750000	9.07048e-05
16.700000	9.36803e-05
16.650000	9.67517e-05
16.600000	9.9922e-05
16.550000	0.000103194
16.500000	0.000106571
16.450000	0.000110057
16.400000	0.000113654
16.350000	0.000117366
16.300000	0.000121196
16.250000	0.000125149
16.200000	0.000129227
16.150000	0.000133435
16.100000	0.000137777
16.050000	0.000142256
16.000000	0.000146877
15.950000	0.000151643
15.900000	0.000156559
15.850000	0.00016163
15.800000	0.00016686
15.750000	0.000172253
15.700000	0.000177814
15.650000	0.000183548
15.600000	0.00018946
15.550000	0.000195555
15.500000	0.000201837
15.450000	0.000208312
15.400000	0.000214986
15.350000	0.000221862
15.300000	0.000228947
15.250000	0.000236246
15.200000	0.000243764
15.150000	0.000251506
15.100000	0.000259478
15.050000	0.000267686
15.000000	0.000276133
14.950000	0.000284826
14.900000	0.000293769
14.850000	0.000302967
14.800000	0.000312424
14.750000	0.000322144
14.700000	0.000332131
14.650000	0.000342387
14.600000	0.000352915
14.550000	0.000363715
14.500000	0.000374788
14.450000	0.00038613
14.400000	0.000397738
14.350000	0.000409604
14.300000	0.000421715
14.250000	0.000434053
14.200000	0.000446592
14.150000	0.000459289
14.100000	0.000472078
14.050000	0.000484842
14.000000	0.00049734
&
```
