## Supplementary material for "All-at-once RNA folding with 3D motif prediction framed by evolutionary information": RF00555_L13_leader.cacofold.helixcov

```
# RMs = 1 L = 107

# RM_HELIX NESTED 1-36 51-86, nbp = 26 nbp_cov = 0
# pvals: 0.984514,0.464502,0.527505,0.464502,0.442903,0.495607,0.324831,0.495607,0.0808992,0.537629,0.270937,0.485028,0.899148,0.307479,0.285616,0.442903,0.270937,0.806024,0.964634,0.138848,0.106068,0.20213,0.725992,0.296312,0.608992,0.431399
# aggregated NONE
NESTED  <<<<<<<<<<<<<<<<<<<<<<<<<<_____________>>>>>>>>>-->>>>>>>>>>>>>>>>>::::::::::::::::
        :::::::::::::::::::::::::::::::::::::::::::::::::::::::::::::::::::::::::::::::::::
```
