## Supplementary material for "All-at-once RNA folding with 3D motif prediction framed by evolutionary information": RF00555_L13_leader.cacofold.power

```
# Power analysis of CaCoFold structure 
#
# Powertype = SINGLE SUBSTITUTIONS
# covary  left_pos      right_pos    substitutions      power
#----------------------------------------------------------------
          1		86		8		0.24
          2		85		5		0.11
          3		84		4		0.07
          4		83		4		0.07
          5		82		4		0.07
          9		81		3		0.02
          10		80		7		0.20
          11		79		3		0.02
          12		78		6		0.16
          13		77		3		0.02
          14		76		14		0.45
          15		75		10		0.32
          16		74		7		0.20
          23		73		6		0.16
          24		72		2		0.00
          25		71		2		0.00
          26		70		7		0.20
          27		62		10		0.32
          28		61		14		0.45
          29		60		9		0.28
          30		56		10		0.32
          31		55		8		0.24
          32		54		9		0.28
          33		53		8		0.24
          35		52		18		0.55
          36		51		2		0.00
#
# BPAIRS 26
# avg substitutions per BP  7.0
# BPAIRS expected to covary 5.0 +/- 1.9
# BPAIRS observed to covary 0
#
```
