## Supplementary material for "All-at-once RNA folding with 3D motif prediction framed by evolutionary information": RF00555_L13_leader.helixcov

```
# RMs = 2 L = 107

# RM_HELIX NESTED 26-36 47-56, nbp = 9 nbp_cov = 0
# pvals: 0.812562,0.239157,0.318601,0.0742874,0.474816,0.772201,0.588833,0.655583,0.378284
# aggregated NONE
NESTED  ::::::::::::::::<<<<<-<<<<_________>>>>->>>>>::::::::::::::::::::::::::::::::::::::
        :::::::::::::::::::::::::::::::::::::::::::::::::::::::::::::::::::::::::::::::::::

# RM_HELIX NESTED 9-15 96-103, nbp = 7 nbp_cov = 0
# pvals: 0.548149,0.84164,0.588833,0.558375,0.578901,0.995724,0.291081
# aggregated NONE
NESTED  :::::<<<<<<<____________________________________________________________>>>>>>>::::
        :::::::::::::::::::::::::::::::::::::::::::::::::::::::::::::::::::::::::::::::::::
```
