## Supplementary material for "All-at-once RNA folding with 3D motif prediction framed by evolutionary information": RF00555_L13_leader.power

```
# Power analysis of given structure 
#
# Powertype = SINGLE SUBSTITUTIONS
# covary  left_pos      right_pos    substitutions      power
#----------------------------------------------------------------
          9		103		2		0.00
          10		102		11		0.35
          11		101		3		0.02
          12		99		4		0.07
          13		98		3		0.02
          14		97		21		0.61
          15		96		16		0.50
          26		56		6		0.16
          27		55		12		0.39
          28		54		11		0.35
          29		53		13		0.42
          30		52		16		0.50
          32		50		11		0.35
          33		49		4		0.07
          35		48		18		0.55
          36		47		1		0.00
#
# BPAIRS 16
# avg substitutions per BP  9.5
# BPAIRS expected to covary 4.3 +/- 1.6
# BPAIRS observed to covary 0
#
```
