## Supplementary material for "All-at-once RNA folding with 3D motif prediction framed by evolutionary information": RF00555_L13_leader.surv

```
4.750000	0.0625
1.400000	0.125
0.850000	0.1875
0.600000	0.25
0.150000	0.3125
-0.350000	0.375
-0.700000	0.4375
-0.750000	0.5
-0.850000	0.5625
-0.900000	0.6875
-1.250000	0.75
-1.950000	0.8125
-2.250000	0.875
-2.500000	0.9375
-6.300000	1
&
11.100000	0.000295247
9.250000	0.000590493
9.150000	0.00088574
9.100000	0.00118099
9.000000	0.00147623
8.900000	0.00177148
8.850000	0.00236197
8.750000	0.00265722
8.700000	0.00295247
8.650000	0.00324771
8.450000	0.00354296
8.350000	0.0038382
8.100000	0.00413345
7.800000	0.00472394
7.700000	0.00501919
7.600000	0.00531444
7.500000	0.00590493
7.400000	0.00620018
7.350000	0.00649542
7.250000	0.00679067
7.200000	0.00708592
7.050000	0.00738116
6.950000	0.0082669
6.850000	0.0088574
6.800000	0.00915264
6.650000	0.00944789
6.550000	0.0100384
6.500000	0.0106289
6.400000	0.0109241
6.350000	0.0121051
6.300000	0.0126956
6.250000	0.0132861
6.150000	0.0141718
5.950000	0.0147623
5.900000	0.0150576
5.750000	0.0153528
5.650000	0.0159433
5.600000	0.0165338
5.550000	0.0168291
5.500000	0.0174195
5.450000	0.0183053
5.400000	0.0186005
5.350000	0.020372
5.300000	0.0218482
5.250000	0.0224387
5.200000	0.022734
5.150000	0.0236197
5.100000	0.0245055
5.050000	0.0253912
5.000000	0.0262769
4.900000	0.0265722
4.850000	0.0280484
4.800000	0.0289342
4.750000	0.0292294
4.700000	0.0295247
4.650000	0.0301151
4.600000	0.0310009
4.550000	0.0330676
4.500000	0.0348391
4.450000	0.0357248
4.400000	0.0366106
4.350000	0.038382
4.300000	0.0392678
4.250000	0.039563
4.200000	0.0404488
4.150000	0.0413345
4.100000	0.041925
4.050000	0.0425155
4.000000	0.0434012
3.950000	0.0439917
3.900000	0.0445822
3.850000	0.0460585
3.800000	0.0472394
3.750000	0.0481252
3.700000	0.0496014
3.650000	0.0504872
3.600000	0.0522586
3.550000	0.0537349
3.500000	0.0552111
3.450000	0.0566873
3.400000	0.0575731
3.350000	0.0584588
3.300000	0.0596398
3.250000	0.0617065
3.200000	0.0628875
3.150000	0.0637733
3.100000	0.0661352
3.050000	0.0673162
3.000000	0.0684972
2.950000	0.0696782
2.900000	0.0714497
2.850000	0.0738116
2.800000	0.0749926
2.750000	0.0758784
2.700000	0.0773546
2.650000	0.0803071
2.600000	0.0835548
2.550000	0.0853262
2.500000	0.0876882
2.450000	0.088574
2.400000	0.0909359
2.350000	0.0930027
2.300000	0.0947741
2.250000	0.0959551
2.200000	0.0989076
2.150000	0.10186
2.100000	0.103336
2.050000	0.104517
2.000000	0.107765
1.950000	0.109536
1.900000	0.112194
1.850000	0.115441
1.800000	0.118984
1.750000	0.122823
1.700000	0.126661
1.650000	0.13168
1.600000	0.134632
1.550000	0.139061
1.500000	0.143195
1.450000	0.149395
1.400000	0.154414
1.350000	0.159138
1.300000	0.164157
1.250000	0.169176
1.200000	0.172424
1.150000	0.178624
1.100000	0.182462
1.050000	0.187777
1.000000	0.193386
0.950000	0.197225
0.900000	0.20372
0.850000	0.209035
0.800000	0.214644
0.750000	0.218778
0.700000	0.223502
0.650000	0.229111
0.600000	0.236197
0.550000	0.242102
0.500000	0.247417
0.450000	0.252141
0.400000	0.261884
0.350000	0.265722
0.300000	0.282551
0.250000	0.296723
0.200000	0.311485
0.150000	0.32359
0.100000	0.344553
0.050000	0.372306
0.000000	0.408326
-0.050000	0.445527
-0.100000	0.458223
-0.150000	0.519043
-0.200000	0.55654
-0.250000	0.576026
-0.300000	0.597579
-0.350000	0.61057
-0.400000	0.624446
-0.450000	0.637733
-0.500000	0.649247
-0.550000	0.659581
-0.600000	0.671686
-0.650000	0.684381
-0.700000	0.696487
-0.750000	0.709477
-0.800000	0.720402
-0.850000	0.732507
-0.900000	0.744021
-0.950000	0.751402
-1.000000	0.758193
-1.050000	0.767346
-1.100000	0.776203
-1.150000	0.784765
-1.200000	0.795099
-1.250000	0.80248
-1.300000	0.812814
-1.350000	0.818423
-1.400000	0.823738
-1.450000	0.833776
-1.500000	0.841453
-1.550000	0.848834
-1.600000	0.858577
-1.650000	0.864482
-1.700000	0.871273
-1.750000	0.88013
-1.800000	0.887216
-1.850000	0.893711
-1.900000	0.898435
-1.950000	0.902569
-2.000000	0.909359
-2.050000	0.914969
-2.100000	0.919102
-2.150000	0.923826
-2.200000	0.928846
-2.250000	0.931798
-2.300000	0.935636
-2.350000	0.941246
-2.400000	0.944494
-2.450000	0.947446
-2.500000	0.950694
-2.550000	0.952465
-2.600000	0.954827
-2.650000	0.956894
-2.700000	0.957484
-2.750000	0.959551
-2.800000	0.961913
-2.850000	0.963389
-2.900000	0.96457
-2.950000	0.965161
-3.000000	0.967818
-3.050000	0.969294
-3.100000	0.970475
-3.150000	0.973723
-3.200000	0.974609
-3.250000	0.97579
-3.300000	0.976676
-3.350000	0.977561
-3.400000	0.978447
-3.450000	0.979333
-3.500000	0.980514
-3.550000	0.982285
-3.600000	0.98258
-3.650000	0.983466
-3.700000	0.984057
-3.750000	0.984942
-3.800000	0.985238
-3.850000	0.986123
-3.900000	0.986419
-3.950000	0.987009
-4.000000	0.988485
-4.050000	0.989371
-4.100000	0.990552
-4.150000	0.991733
-4.200000	0.992324
-4.250000	0.992619
-4.350000	0.994981
-4.400000	0.995276
-4.450000	0.996162
-4.500000	0.996457
-4.550000	0.996752
-4.600000	0.997048
-4.650000	0.997343
-4.750000	0.997933
-4.850000	0.998229
-5.050000	0.998819
-5.150000	0.999705
-5.350000	1
&
19.800000	1.46929e-05
19.150000	2.93858e-05
18.100000	4.40788e-05
16.800000	7.34646e-05
16.750000	8.81575e-05
16.650000	0.00010285
16.450000	0.000117543
16.400000	0.000146929
16.300000	0.000161622
16.200000	0.000176315
16.150000	0.000205701
16.100000	0.000235087
16.000000	0.00024978
15.900000	0.000264473
15.850000	0.000279165
15.800000	0.000293858
15.700000	0.000308551
15.650000	0.000323244
15.600000	0.000367323
15.550000	0.000382016
15.500000	0.000411402
15.450000	0.000426095
15.300000	0.000440788
15.250000	0.000499559
15.200000	0.000543638
15.150000	0.000558331
15.050000	0.000587717
14.950000	0.000617103
14.850000	0.000646488
14.800000	0.000675874
14.750000	0.00070526
14.700000	0.000734646
14.650000	0.000764032
14.600000	0.000778725
14.500000	0.000793418
14.450000	0.00080811
14.400000	0.000866882
14.250000	0.000881575
14.150000	0.000940347
14.100000	0.000999118
14.050000	0.00108728
14.000000	0.00110197
13.950000	0.00114605
13.900000	0.00119013
13.800000	0.00121951
13.750000	0.00127828
13.650000	0.00132236
13.600000	0.00135175
13.550000	0.00139583
13.400000	0.00141052
13.350000	0.0014546
13.300000	0.00146929
13.250000	0.00152806
13.200000	0.00155745
13.150000	0.00157214
13.100000	0.00158684
13.050000	0.00160153
13.000000	0.00168969
12.950000	0.00176315
12.900000	0.00182192
12.850000	0.00191008
12.800000	0.00196885
12.750000	0.00204232
12.700000	0.00210109
12.650000	0.00220394
12.600000	0.00223332
12.550000	0.00226271
12.500000	0.00233617
12.450000	0.00239495
12.400000	0.00242433
12.350000	0.0024831
12.300000	0.00252718
12.250000	0.00261534
12.200000	0.00271819
12.150000	0.00277696
12.100000	0.00282104
12.050000	0.0028945
12.000000	0.00298266
11.950000	0.0031149
11.900000	0.00323244
11.850000	0.00329121
11.800000	0.00339406
11.750000	0.00348222
11.700000	0.00355569
11.650000	0.00370262
11.600000	0.00380547
11.550000	0.00383485
11.500000	0.00398178
11.450000	0.00409932
11.400000	0.00417279
11.350000	0.00420217
11.300000	0.00427564
11.250000	0.00437849
11.200000	0.00451073
11.150000	0.00461358
11.100000	0.00474581
11.050000	0.00484866
11.000000	0.00495151
10.950000	0.00509844
10.900000	0.00526006
10.850000	0.00534822
10.800000	0.00550984
10.750000	0.00567147
10.700000	0.00583309
10.650000	0.00593594
10.600000	0.00611225
10.550000	0.00624449
10.500000	0.00634734
10.450000	0.00649427
10.400000	0.00671466
10.350000	0.00681751
10.300000	0.00703791
10.250000	0.00722892
10.200000	0.00730238
10.150000	0.00741992
10.100000	0.00753747
10.050000	0.00771378
10.000000	0.00799295
9.950000	0.00819865
9.900000	0.00838966
9.850000	0.00856597
9.800000	0.00877167
9.750000	0.00909492
9.700000	0.00931531
9.650000	0.0095504
9.600000	0.0097561
9.550000	0.00997649
9.500000	0.0101234
9.450000	0.0103879
9.400000	0.0105936
9.350000	0.0108434
9.300000	0.011196
9.250000	0.0114458
9.200000	0.0116368
9.150000	0.0118131
9.100000	0.0120629
9.050000	0.0124449
9.000000	0.0127535
8.950000	0.0131208
8.900000	0.0133118
8.850000	0.0135909
8.800000	0.0138995
8.750000	0.0143256
8.700000	0.0148105
8.650000	0.0150749
8.600000	0.0154863
8.550000	0.0159271
8.500000	0.0161622
8.450000	0.0165295
8.400000	0.0169703
8.350000	0.0173376
8.300000	0.0176756
8.250000	0.018087
8.200000	0.018469
8.150000	0.0187775
8.100000	0.0192918
8.050000	0.0196738
8.000000	0.0202175
7.950000	0.0206876
7.900000	0.021055
7.850000	0.0215986
7.800000	0.02201
7.750000	0.0223626
7.700000	0.0227006
7.650000	0.0231267
7.600000	0.023685
7.550000	0.0241405
7.500000	0.0248163
7.450000	0.0252865
7.400000	0.0258595
7.350000	0.0262562
7.300000	0.0267705
7.250000	0.0272847
7.200000	0.0279459
7.150000	0.0284896
7.100000	0.0291654
7.050000	0.0298413
7.000000	0.0305466
6.950000	0.0310314
6.900000	0.031722
6.850000	0.0322803
6.800000	0.033015
6.750000	0.0337937
6.700000	0.0344696
6.650000	0.0353659
6.600000	0.0361005
6.550000	0.0369233
6.500000	0.0377314
6.450000	0.0385101
6.400000	0.0394211
6.350000	0.0401704
6.300000	0.0408757
6.250000	0.0416103
6.200000	0.0424478
6.150000	0.0433
6.100000	0.044211
6.050000	0.0451366
6.000000	0.0459448
5.950000	0.0466941
5.900000	0.0477079
5.850000	0.0486483
5.800000	0.0496033
5.750000	0.0506024
5.700000	0.0515868
5.650000	0.0524978
5.600000	0.0535116
5.550000	0.0546136
5.500000	0.055598
5.450000	0.0570379
5.400000	0.0580664
5.350000	0.05933
5.300000	0.060432
5.250000	0.0618572
5.200000	0.0632089
5.150000	0.0642668
5.100000	0.0652806
5.050000	0.0663385
5.000000	0.0675433
4.950000	0.0686453
4.900000	0.0698061
4.850000	0.0714223
4.800000	0.0729063
4.750000	0.0742874
4.700000	0.0756098
4.650000	0.0768146
4.600000	0.0782692
4.550000	0.0795475
4.500000	0.0808992
4.450000	0.0827064
4.400000	0.084308
4.350000	0.0859976
4.300000	0.0876726
4.250000	0.0892595
4.200000	0.0908316
4.150000	0.0924331
4.100000	0.0940494
4.050000	0.0955921
4.000000	0.0971937
3.950000	0.0986189
3.900000	0.100514
3.850000	0.102366
3.800000	0.104378
3.750000	0.106068
3.700000	0.108213
3.650000	0.110138
3.600000	0.112195
3.550000	0.114076
3.500000	0.11578
3.450000	0.118028
3.400000	0.119924
3.350000	0.122157
3.300000	0.124434
3.250000	0.126859
3.200000	0.129048
3.150000	0.131237
3.100000	0.133941
3.050000	0.135954
3.000000	0.138848
2.950000	0.141184
2.900000	0.14355
2.850000	0.146327
2.800000	0.148942
2.750000	0.15166
2.700000	0.154202
2.650000	0.156906
2.600000	0.159594
2.550000	0.16246
2.500000	0.164869
2.450000	0.167793
2.400000	0.170688
2.350000	0.173817
2.300000	0.176682
2.250000	0.179518
2.200000	0.18278
2.150000	0.185865
2.100000	0.189039
2.050000	0.192242
2.000000	0.195401
1.950000	0.198883
1.900000	0.20213
1.850000	0.205392
1.800000	0.208566
1.750000	0.212313
1.700000	0.216015
1.650000	0.219527
1.600000	0.223612
1.550000	0.227417
1.500000	0.231663
1.450000	0.235469
1.400000	0.239157
1.350000	0.243315
1.300000	0.247532
1.250000	0.251984
1.200000	0.256832
1.150000	0.261651
1.100000	0.266515
1.050000	0.270937
1.000000	0.275595
0.950000	0.280517
0.900000	0.285616
0.850000	0.291081
0.800000	0.296312
0.750000	0.301969
0.700000	0.307479
0.650000	0.313077
0.600000	0.318601
0.550000	0.324831
0.500000	0.330664
0.450000	0.336644
0.400000	0.343138
0.350000	0.34975
0.300000	0.355951
0.250000	0.36268
0.200000	0.370599
0.150000	0.378284
0.100000	0.386042
0.050000	0.393623
0.000000	0.402028
-0.050000	0.411563
-0.100000	0.42129
-0.150000	0.431399
-0.200000	0.442903
-0.250000	0.45382
-0.300000	0.464502
-0.350000	0.474816
-0.400000	0.485028
-0.450000	0.495607
-0.500000	0.506435
-0.550000	0.516603
-0.600000	0.527505
-0.650000	0.537629
-0.700000	0.548149
-0.750000	0.558375
-0.800000	0.569027
-0.850000	0.578901
-0.900000	0.588833
-0.950000	0.599016
-1.000000	0.608992
-1.050000	0.618895
-1.100000	0.628196
-1.150000	0.637584
-1.200000	0.646709
-1.250000	0.655583
-1.300000	0.66509
-1.350000	0.674581
-1.400000	0.683676
-1.450000	0.692595
-1.500000	0.701131
-1.550000	0.709462
-1.600000	0.717676
-1.650000	0.725992
-1.700000	0.734102
-1.750000	0.742183
-1.800000	0.749515
-1.850000	0.756964
-1.900000	0.764517
-1.950000	0.772201
-2.000000	0.779298
-2.050000	0.786468
-2.100000	0.792991
-2.150000	0.799897
-2.200000	0.806024
-2.250000	0.812562
-2.300000	0.818572
-2.350000	0.824376
-2.400000	0.830311
-2.450000	0.836159
-2.500000	0.84164
-2.550000	0.846959
-2.600000	0.852204
-2.650000	0.857435
-2.700000	0.862122
-2.750000	0.867367
-2.800000	0.872774
-2.850000	0.87774
-2.900000	0.881986
-2.950000	0.886541
-3.000000	0.891228
-3.050000	0.895225
-3.100000	0.899148
-3.150000	0.90288
-3.200000	0.906582
-3.250000	0.909815
-3.300000	0.913459
-3.350000	0.916441
-3.400000	0.919527
-3.450000	0.922833
-3.500000	0.925669
-3.550000	0.929048
-3.600000	0.931678
-3.650000	0.934543
-3.700000	0.937452
-3.750000	0.940229
-3.800000	0.942712
-3.850000	0.945048
-3.900000	0.947179
-3.950000	0.949398
-4.000000	0.951631
-4.050000	0.953776
-4.100000	0.955716
-4.150000	0.957611
-4.200000	0.959594
-4.250000	0.961343
-4.300000	0.963135
-4.350000	0.964634
-4.400000	0.966089
-4.450000	0.967632
-4.500000	0.969013
-4.550000	0.970688
-4.600000	0.971892
-4.650000	0.973406
-4.700000	0.974567
-4.750000	0.975683
-4.800000	0.976947
-4.850000	0.978034
-4.900000	0.979327
-4.950000	0.980561
-5.000000	0.981546
-5.050000	0.982677
-5.100000	0.98372
-5.150000	0.984514
-5.200000	0.985425
-5.250000	0.986292
-5.300000	0.986938
-5.350000	0.98754
-5.400000	0.988202
-5.450000	0.988863
-5.500000	0.989509
-5.550000	0.990082
-5.600000	0.990538
-5.650000	0.991096
-5.700000	0.991552
-5.750000	0.992125
-5.800000	0.992565
-5.850000	0.992962
-5.900000	0.9933
-5.950000	0.993697
-6.000000	0.994005
-6.050000	0.994431
-6.100000	0.994784
-6.150000	0.994946
-6.200000	0.995166
-6.250000	0.995416
-6.300000	0.995724
-6.350000	0.995886
-6.400000	0.996121
-6.450000	0.996341
-6.500000	0.996547
-6.550000	0.996723
-6.600000	0.996973
-6.650000	0.997135
-6.700000	0.997341
-6.750000	0.997546
-6.800000	0.997649
-6.850000	0.997781
-6.900000	0.998002
-6.950000	0.998075
-7.000000	0.998207
-7.050000	0.99831
-7.100000	0.998398
-7.150000	0.998589
-7.200000	0.998663
-7.250000	0.998722
-7.300000	0.99878
-7.350000	0.998839
-7.400000	0.998898
-7.450000	0.998957
-7.500000	0.99903
-7.550000	0.99906
-7.600000	0.999148
-7.650000	0.999236
-7.700000	0.999265
-7.750000	0.999339
-7.800000	0.999354
-7.850000	0.999398
-7.900000	0.999456
-7.950000	0.999515
-8.000000	0.999559
-8.050000	0.999574
-8.100000	0.999589
-8.150000	0.999618
-8.200000	0.999633
-8.250000	0.999662
-8.300000	0.999736
-8.400000	0.99975
-8.450000	0.999838
-8.600000	0.999853
-8.700000	0.999868
-8.750000	0.999882
-8.800000	0.999912
-8.950000	0.999927
-9.350000	0.999941
-9.650000	0.999956
-9.750000	0.999971
-9.800000	0.999985
-9.950000	1
&
50.050000	1.98986e-21
50.000000	2.10945e-21
49.950000	2.23623e-21
49.900000	2.37063e-21
49.850000	2.51311e-21
49.800000	2.66415e-21
49.750000	2.82426e-21
49.700000	2.994e-21
49.650000	3.17393e-21
49.600000	3.36468e-21
49.550000	3.5669e-21
49.500000	3.78126e-21
49.450000	4.0085e-21
49.400000	4.2494e-21
49.350000	4.50478e-21
49.300000	4.7755e-21
49.250000	5.06249e-21
49.200000	5.36672e-21
49.150000	5.68923e-21
49.100000	6.03113e-21
49.050000	6.39356e-21
49.000000	6.77778e-21
48.950000	7.18508e-21
48.900000	7.61685e-21
48.850000	8.07457e-21
48.800000	8.55979e-21
48.750000	9.07416e-21
48.700000	9.61944e-21
48.650000	1.01975e-20
48.600000	1.08103e-20
48.550000	1.14598e-20
48.500000	1.21485e-20
48.450000	1.28785e-20
48.400000	1.36523e-20
48.350000	1.44727e-20
48.300000	1.53423e-20
48.250000	1.62642e-20
48.200000	1.72415e-20
48.150000	1.82774e-20
48.100000	1.93757e-20
48.050000	2.05399e-20
48.000000	2.1774e-20
47.950000	2.30823e-20
47.900000	2.44692e-20
47.850000	2.59394e-20
47.800000	2.7498e-20
47.750000	2.91501e-20
47.700000	3.09016e-20
47.650000	3.27582e-20
47.600000	3.47264e-20
47.550000	3.68128e-20
47.500000	3.90246e-20
47.450000	4.13692e-20
47.400000	4.38547e-20
47.350000	4.64894e-20
47.300000	4.92825e-20
47.250000	5.22433e-20
47.200000	5.5382e-20
47.150000	5.87093e-20
47.100000	6.22364e-20
47.050000	6.59754e-20
47.000000	6.9939e-20
46.950000	7.41406e-20
46.900000	7.85947e-20
46.850000	8.33163e-20
46.800000	8.83215e-20
46.750000	9.36274e-20
46.700000	9.92519e-20
46.650000	1.05214e-19
46.600000	1.11535e-19
46.550000	1.18235e-19
46.500000	1.25338e-19
46.450000	1.32867e-19
46.400000	1.40848e-19
46.350000	1.49309e-19
46.300000	1.58278e-19
46.250000	1.67786e-19
46.200000	1.77865e-19
46.150000	1.88549e-19
46.100000	1.99875e-19
46.050000	2.11881e-19
46.000000	2.24608e-19
45.950000	2.38099e-19
45.900000	2.52401e-19
45.850000	2.67562e-19
45.800000	2.83633e-19
45.750000	3.00669e-19
45.700000	3.18729e-19
45.650000	3.37873e-19
45.600000	3.58166e-19
45.550000	3.79679e-19
45.500000	4.02483e-19
45.450000	4.26657e-19
45.400000	4.52283e-19
45.350000	4.79447e-19
45.300000	5.08243e-19
45.250000	5.38768e-19
45.200000	5.71126e-19
45.150000	6.05427e-19
45.100000	6.41788e-19
45.050000	6.80332e-19
45.000000	7.21191e-19
44.950000	7.64504e-19
44.900000	8.10417e-19
44.850000	8.59087e-19
44.800000	9.10679e-19
44.750000	9.6537e-19
44.700000	1.02334e-18
44.650000	1.0848e-18
44.600000	1.14995e-18
44.550000	1.219e-18
44.500000	1.29221e-18
44.450000	1.3698e-18
44.400000	1.45206e-18
44.350000	1.53926e-18
44.300000	1.63169e-18
44.250000	1.72967e-18
44.200000	1.83354e-18
44.150000	1.94364e-18
44.100000	2.06035e-18
44.050000	2.18407e-18
44.000000	2.31521e-18
43.950000	2.45423e-18
43.900000	2.6016e-18
43.850000	2.75781e-18
43.800000	2.9234e-18
43.750000	3.09893e-18
43.700000	3.285e-18
43.650000	3.48224e-18
43.600000	3.69132e-18
43.550000	3.91295e-18
43.500000	4.14789e-18
43.450000	4.39693e-18
43.400000	4.66092e-18
43.350000	4.94076e-18
43.300000	5.2374e-18
43.250000	5.55184e-18
43.200000	5.88516e-18
43.150000	6.23848e-18
43.100000	6.61302e-18
43.050000	7.01003e-18
43.000000	7.43088e-18
42.950000	7.87699e-18
42.900000	8.34987e-18
42.850000	8.85114e-18
42.800000	9.3825e-18
42.750000	9.94575e-18
42.700000	1.05428e-17
42.650000	1.11757e-17
42.600000	1.18466e-17
42.550000	1.25577e-17
42.500000	1.33116e-17
42.450000	1.41106e-17
42.400000	1.49577e-17
42.350000	1.58555e-17
42.300000	1.68073e-17
42.250000	1.78161e-17
42.200000	1.88856e-17
42.150000	2.00192e-17
42.100000	2.12208e-17
42.050000	2.24945e-17
42.000000	2.38447e-17
41.950000	2.52759e-17
41.900000	2.6793e-17
41.850000	2.84012e-17
41.800000	3.01058e-17
41.750000	3.19127e-17
41.700000	3.38281e-17
41.650000	3.58584e-17
41.600000	3.80105e-17
41.550000	4.02918e-17
41.500000	4.271e-17
41.450000	4.52732e-17
41.400000	4.79903e-17
41.350000	5.08704e-17
41.300000	5.39233e-17
41.250000	5.71594e-17
41.200000	6.05897e-17
41.150000	6.42257e-17
41.100000	6.808e-17
41.050000	7.21655e-17
41.000000	7.64961e-17
40.950000	8.10865e-17
40.900000	8.59524e-17
40.850000	9.11102e-17
40.800000	9.65774e-17
40.750000	1.02373e-16
40.700000	1.08515e-16
40.650000	1.15027e-16
40.600000	1.21929e-16
40.550000	1.29245e-16
40.500000	1.37e-16
40.450000	1.4522e-16
40.400000	1.53934e-16
40.350000	1.6317e-16
40.300000	1.7296e-16
40.250000	1.83337e-16
40.200000	1.94337e-16
40.150000	2.05997e-16
40.100000	2.18356e-16
40.050000	2.31457e-16
40.000000	2.45343e-16
39.950000	2.60062e-16
39.900000	2.75664e-16
39.850000	2.92202e-16
39.800000	3.09732e-16
39.750000	3.28313e-16
39.700000	3.48009e-16
39.650000	3.68886e-16
39.600000	3.91015e-16
39.550000	4.14472e-16
39.500000	4.39335e-16
39.450000	4.65689e-16
39.400000	4.93624e-16
39.350000	5.23234e-16
39.300000	5.5462e-16
39.250000	5.87889e-16
39.200000	6.23152e-16
39.150000	6.6053e-16
39.100000	7.00149e-16
39.050000	7.42145e-16
39.000000	7.86659e-16
38.950000	8.33842e-16
38.900000	8.83854e-16
38.850000	9.36865e-16
38.800000	9.93055e-16
38.750000	1.05261e-15
38.700000	1.11574e-15
38.650000	1.18266e-15
38.600000	1.25359e-15
38.550000	1.32877e-15
38.500000	1.40846e-15
38.450000	1.49292e-15
38.400000	1.58245e-15
38.350000	1.67735e-15
38.300000	1.77794e-15
38.250000	1.88456e-15
38.200000	1.99757e-15
38.150000	2.11736e-15
38.100000	2.24432e-15
38.050000	2.3789e-15
38.000000	2.52155e-15
37.950000	2.67275e-15
37.900000	2.83301e-15
37.850000	3.00287e-15
37.800000	3.18293e-15
37.750000	3.37377e-15
37.700000	3.57605e-15
37.650000	3.79046e-15
37.600000	4.01772e-15
37.550000	4.25861e-15
37.500000	4.51393e-15
37.450000	4.78455e-15
37.400000	5.0714e-15
37.350000	5.37544e-15
37.300000	5.6977e-15
37.250000	6.03927e-15
37.200000	6.40132e-15
37.150000	6.78506e-15
37.100000	7.1918e-15
37.050000	7.62292e-15
37.000000	8.07988e-15
36.950000	8.56422e-15
36.900000	9.07758e-15
36.850000	9.62171e-15
36.800000	1.01984e-14
36.750000	1.08097e-14
36.700000	1.14577e-14
36.650000	1.21444e-14
36.600000	1.28723e-14
36.550000	1.36438e-14
36.500000	1.44616e-14
36.450000	1.53283e-14
36.400000	1.6247e-14
36.350000	1.72207e-14
36.300000	1.82528e-14
36.250000	1.93467e-14
36.200000	2.05061e-14
36.150000	2.1735e-14
36.100000	2.30375e-14
36.050000	2.44181e-14
36.000000	2.58813e-14
35.950000	2.74322e-14
35.900000	2.9076e-14
35.850000	3.08183e-14
35.800000	3.2665e-14
35.750000	3.46223e-14
35.700000	3.66968e-14
35.650000	3.88956e-14
35.600000	4.12261e-14
35.550000	4.36962e-14
35.500000	4.63142e-14
35.450000	4.9089e-14
35.400000	5.20301e-14
35.350000	5.51472e-14
35.300000	5.84511e-14
35.250000	6.19528e-14
35.200000	6.56643e-14
35.150000	6.9598e-14
35.100000	7.37673e-14
35.050000	7.81863e-14
35.000000	8.28699e-14
34.950000	8.7834e-14
34.900000	9.30954e-14
34.850000	9.86717e-14
34.800000	1.04582e-13
34.750000	1.10846e-13
34.700000	1.17486e-13
34.650000	1.24522e-13
34.600000	1.3198e-13
34.550000	1.39885e-13
34.500000	1.48263e-13
34.450000	1.57143e-13
34.400000	1.66554e-13
34.350000	1.76528e-13
34.300000	1.871e-13
34.250000	1.98305e-13
34.200000	2.1018e-13
34.150000	2.22766e-13
34.100000	2.36106e-13
34.050000	2.50244e-13
34.000000	2.65228e-13
33.950000	2.8111e-13
33.900000	2.97941e-13
33.850000	3.15781e-13
33.800000	3.34688e-13
33.750000	3.54727e-13
33.700000	3.75965e-13
33.650000	3.98474e-13
33.600000	4.2233e-13
33.550000	4.47614e-13
33.500000	4.74411e-13
33.450000	5.02811e-13
33.400000	5.32911e-13
33.350000	5.64813e-13
33.300000	5.98623e-13
33.250000	6.34456e-13
33.200000	6.72434e-13
33.150000	7.12683e-13
33.100000	7.55341e-13
33.050000	8.00552e-13
33.000000	8.48467e-13
32.950000	8.99248e-13
32.900000	9.53068e-13
32.850000	1.01011e-12
32.800000	1.07056e-12
32.750000	1.13463e-12
32.700000	1.20253e-12
32.650000	1.27449e-12
32.600000	1.35076e-12
32.550000	1.43159e-12
32.500000	1.51725e-12
32.450000	1.60804e-12
32.400000	1.70426e-12
32.350000	1.80623e-12
32.300000	1.9143e-12
32.250000	2.02883e-12
32.200000	2.15022e-12
32.150000	2.27886e-12
32.100000	2.41519e-12
32.050000	2.55968e-12
32.000000	2.71281e-12
31.950000	2.87509e-12
31.900000	3.04708e-12
31.850000	3.22935e-12
31.800000	3.42252e-12
31.750000	3.62724e-12
31.700000	3.8442e-12
31.650000	4.07413e-12
31.600000	4.3178e-12
31.550000	4.57604e-12
31.500000	4.84972e-12
31.450000	5.13976e-12
31.400000	5.44714e-12
31.350000	5.77289e-12
31.300000	6.11811e-12
31.250000	6.48396e-12
31.200000	6.87168e-12
31.150000	7.28258e-12
31.100000	7.71803e-12
31.050000	8.1795e-12
31.000000	8.66855e-12
30.950000	9.18683e-12
30.900000	9.73608e-12
30.850000	1.03181e-11
30.800000	1.0935e-11
30.750000	1.15887e-11
30.700000	1.22815e-11
30.650000	1.30156e-11
30.600000	1.37936e-11
30.550000	1.46181e-11
30.500000	1.54919e-11
30.450000	1.64178e-11
30.400000	1.73991e-11
30.350000	1.8439e-11
30.300000	1.95409e-11
30.250000	2.07088e-11
30.200000	2.19463e-11
30.150000	2.32578e-11
30.100000	2.46476e-11
30.050000	2.61204e-11
30.000000	2.76812e-11
29.950000	2.93351e-11
29.900000	3.10879e-11
29.850000	3.29452e-11
29.800000	3.49135e-11
29.750000	3.69994e-11
29.700000	3.92097e-11
29.650000	4.1552e-11
29.600000	4.40342e-11
29.550000	4.66645e-11
29.500000	4.94519e-11
29.450000	5.24056e-11
29.400000	5.55357e-11
29.350000	5.88526e-11
29.300000	6.23675e-11
29.250000	6.60921e-11
29.200000	7.00391e-11
29.150000	7.42216e-11
29.100000	7.86537e-11
29.050000	8.33503e-11
29.000000	8.83271e-11
28.950000	9.36009e-11
28.900000	9.91894e-11
28.850000	1.05111e-10
28.800000	1.11387e-10
28.750000	1.18036e-10
28.700000	1.25082e-10
28.650000	1.32549e-10
28.600000	1.40461e-10
28.550000	1.48845e-10
28.500000	1.57729e-10
28.450000	1.67143e-10
28.400000	1.77118e-10
28.350000	1.87689e-10
28.300000	1.98889e-10
28.250000	2.10758e-10
28.200000	2.23334e-10
28.150000	2.3666e-10
28.100000	2.50781e-10
28.050000	2.65744e-10
28.000000	2.81598e-10
27.950000	2.98398e-10
27.900000	3.16199e-10
27.850000	3.35061e-10
27.800000	3.55048e-10
27.750000	3.76226e-10
27.700000	3.98666e-10
27.650000	4.22443e-10
27.600000	4.47638e-10
27.550000	4.74334e-10
27.500000	5.0262e-10
27.450000	5.32592e-10
27.400000	5.64349e-10
27.350000	5.97999e-10
27.300000	6.33653e-10
27.250000	6.71432e-10
27.200000	7.1146e-10
27.150000	7.53873e-10
27.100000	7.98812e-10
27.050000	8.46428e-10
27.000000	8.96879e-10
26.950000	9.50334e-10
26.900000	1.00697e-09
26.850000	1.06698e-09
26.800000	1.13057e-09
26.750000	1.19794e-09
26.700000	1.26932e-09
26.650000	1.34495e-09
26.600000	1.42508e-09
26.550000	1.50998e-09
26.500000	1.59993e-09
26.450000	1.69524e-09
26.400000	1.79622e-09
26.350000	1.90321e-09
26.300000	2.01656e-09
26.250000	2.13666e-09
26.200000	2.26391e-09
26.150000	2.39872e-09
26.100000	2.54156e-09
26.050000	2.69289e-09
26.000000	2.85322e-09
25.950000	3.02308e-09
25.900000	3.20305e-09
25.850000	3.39372e-09
25.800000	3.59573e-09
25.750000	3.80975e-09
25.700000	4.03649e-09
25.650000	4.27671e-09
25.600000	4.53121e-09
25.550000	4.80084e-09
25.500000	5.0865e-09
25.450000	5.38913e-09
25.400000	5.70975e-09
25.350000	6.04942e-09
25.300000	6.40927e-09
25.250000	6.79049e-09
25.200000	7.19437e-09
25.150000	7.62224e-09
25.100000	8.07552e-09
25.050000	8.55573e-09
25.000000	9.06445e-09
24.950000	9.60338e-09
24.900000	1.01743e-08
24.850000	1.07791e-08
24.800000	1.14199e-08
24.750000	1.20987e-08
24.700000	1.28177e-08
24.650000	1.35795e-08
24.600000	1.43864e-08
24.550000	1.52413e-08
24.500000	1.61468e-08
24.450000	1.71061e-08
24.400000	1.81223e-08
24.350000	1.91987e-08
24.300000	2.03391e-08
24.250000	2.1547e-08
24.200000	2.28266e-08
24.150000	2.4182e-08
24.100000	2.56179e-08
24.050000	2.71388e-08
24.000000	2.87499e-08
23.950000	3.04565e-08
23.900000	3.22642e-08
23.850000	3.4179e-08
23.800000	3.62073e-08
23.750000	3.83558e-08
23.700000	4.06316e-08
23.650000	4.30421e-08
23.600000	4.55954e-08
23.550000	4.82999e-08
23.500000	5.11646e-08
23.450000	5.41988e-08
23.400000	5.74127e-08
23.350000	6.08168e-08
23.300000	6.44223e-08
23.250000	6.82412e-08
23.200000	7.22861e-08
23.150000	7.65703e-08
23.100000	8.11079e-08
23.050000	8.59139e-08
23.000000	9.10041e-08
22.950000	9.63953e-08
22.900000	1.02105e-07
22.850000	1.08153e-07
22.800000	1.14558e-07
22.750000	1.21341e-07
22.700000	1.28525e-07
22.650000	1.36134e-07
22.600000	1.44192e-07
22.550000	1.52726e-07
22.500000	1.61764e-07
22.450000	1.71336e-07
22.400000	1.81473e-07
22.350000	1.92208e-07
22.300000	2.03577e-07
22.250000	2.15616e-07
22.200000	2.28366e-07
22.150000	2.41868e-07
22.100000	2.56166e-07
22.050000	2.71308e-07
22.000000	2.87342e-07
21.950000	3.04321e-07
21.900000	3.22302e-07
21.850000	3.41341e-07
21.800000	3.61503e-07
21.750000	3.82852e-07
21.700000	4.05458e-07
21.650000	4.29395e-07
21.600000	4.54742e-07
21.550000	4.81581e-07
21.500000	5.09999e-07
21.450000	5.40089e-07
21.400000	5.71949e-07
21.350000	6.05682e-07
21.300000	6.414e-07
21.250000	6.79216e-07
21.200000	7.19256e-07
21.150000	7.61648e-07
21.100000	8.06531e-07
21.050000	8.5405e-07
21.000000	9.04358e-07
20.950000	9.57621e-07
20.900000	1.01401e-06
20.850000	1.07371e-06
20.800000	1.1369e-06
20.750000	1.20381e-06
20.700000	1.27464e-06
20.650000	1.34962e-06
20.600000	1.42899e-06
20.550000	1.51301e-06
20.500000	1.60196e-06
20.450000	1.69611e-06
20.400000	1.79577e-06
20.350000	1.90126e-06
20.300000	2.01293e-06
20.250000	2.13112e-06
20.200000	2.25622e-06
20.150000	2.38864e-06
20.100000	2.52879e-06
20.050000	2.67712e-06
20.000000	2.83412e-06
19.950000	3.00028e-06
19.900000	3.17613e-06
19.850000	3.36223e-06
19.800000	3.55919e-06
19.750000	3.76762e-06
19.700000	3.9882e-06
19.650000	4.22161e-06
19.600000	4.46862e-06
19.550000	4.72999e-06
19.500000	5.00657e-06
19.450000	5.29922e-06
19.400000	5.60887e-06
19.350000	5.93651e-06
19.300000	6.28317e-06
19.250000	6.64994e-06
19.200000	7.03798e-06
19.150000	7.44851e-06
19.100000	7.88282e-06
19.050000	8.34229e-06
19.000000	8.82834e-06
18.950000	9.3425e-06
18.900000	9.88639e-06
18.850000	1.04617e-05
18.800000	1.10702e-05
18.750000	1.17138e-05
18.700000	1.23946e-05
18.650000	1.31145e-05
18.600000	1.3876e-05
18.550000	1.46812e-05
18.500000	1.55328e-05
18.450000	1.64332e-05
18.400000	1.73854e-05
18.350000	1.83922e-05
18.300000	1.94567e-05
18.250000	2.05822e-05
18.200000	2.17721e-05
18.150000	2.303e-05
18.100000	2.43598e-05
18.050000	2.57654e-05
18.000000	2.72512e-05
17.950000	2.88216e-05
17.900000	3.04813e-05
17.850000	3.22353e-05
17.800000	3.40889e-05
17.750000	3.60476e-05
17.700000	3.81172e-05
17.650000	4.03038e-05
17.600000	4.26138e-05
17.550000	4.50542e-05
17.500000	4.76319e-05
17.450000	5.03545e-05
17.400000	5.323e-05
17.350000	5.62666e-05
17.300000	5.94731e-05
17.250000	6.28586e-05
17.200000	6.64327e-05
17.150000	7.02057e-05
17.100000	7.41879e-05
17.050000	7.83907e-05
17.000000	8.28257e-05
16.950000	8.7505e-05
16.900000	9.24414e-05
16.850000	9.76484e-05
16.800000	0.00010314
16.750000	0.00010893
16.700000	0.000115035
16.650000	0.00012147
16.600000	0.000128252
16.550000	0.000135397
16.500000	0.000142924
16.450000	0.000150851
16.400000	0.000159197
16.350000	0.000167982
16.300000	0.000177227
16.250000	0.00018695
16.200000	0.000197175
16.150000	0.000207922
16.100000	0.000219213
16.050000	0.000231071
16.000000	0.000243515
15.950000	0.000256569
15.900000	0.000270251
15.850000	0.000284583
15.800000	0.00029958
15.750000	0.000315258
15.700000	0.000331629
15.650000	0.000348699
15.600000	0.000366468
15.550000	0.000384927
15.500000	0.000404052
15.450000	0.000423802
15.400000	0.000444108
15.350000	0.000464853
15.300000	0.000485849
15.250000	0.00050676
15.200000	0.000526895
&
```
