## Supplementary material for "All-at-once RNA folding with 3D motif prediction framed by evolutionary information": RF00556_L19_leader.cacofold.helixcov

```
# RMs = 1 L = 46

# RM_HELIX NESTED 2-9 38-45, nbp = 8 nbp_cov = 0
# pvals: 0.43407,0.0321429,0.43407,0.43407,0.43407,0.726672,0.43407,0.43407
# aggregated NONE
NESTED  :<<<<<<<<_________________________>>>>>>>>:
        :::::::::::::::::::::::::::::::::::::::::::
```
