## Supplementary material for "All-at-once RNA folding with 3D motif prediction framed by evolutionary information": RF00556_L19_leader.cacofold.power

```
# Power analysis of CaCoFold structure 
#
# Powertype = SINGLE SUBSTITUTIONS
# covary  left_pos      right_pos    substitutions      power
#----------------------------------------------------------------
          2		45		3		0.02
          3		44		4		0.07
          4		43		0		0.00
          5		42		1		0.00
          6		41		2		0.00
          7		40		5		0.11
          8		39		0		0.00
          9		38		0		0.00
#
# BPAIRS 8
# avg substitutions per BP  1.9
# BPAIRS expected to covary 0.2 +/- 0.4
# BPAIRS observed to covary 0
#
```
