## Supplementary material for "All-at-once RNA folding with 3D motif prediction framed by evolutionary information": RF00556_L19_leader.helixcov

```
# RMs = 2 L = 46

# RM_HELIX NESTED 13-19 30-36, nbp = 6 nbp_cov = 0
# pvals: 0.43407,0.43407,0.583671,0.94057,0.0891251,0.749014
# aggregated NONE
NESTED  ::::::::::::<<<<<<________>>>>->>::::::::::
        :::::::::::::::::::::::::::::::::::::::::::

# RM_HELIX NESTED 3-9 38-44, nbp = 7 nbp_cov = 0
# pvals: 0.0321429,0.43407,0.43407,0.43407,0.726672,0.43407,0.43407
# aggregated NONE
NESTED  ::<<<<<<<_________________________>>>>>>>::
        :::::::::::::::::::::::::::::::::::::::::::
```
