## Supplementary material for "All-at-once RNA folding with 3D motif prediction framed by evolutionary information": RF00556_L19_leader.power

```
# Power analysis of given structure 
#
# Powertype = SINGLE SUBSTITUTIONS
# covary  left_pos      right_pos    substitutions      power
#----------------------------------------------------------------
          3		44		4		0.07
          4		43		0		0.00
          5		42		1		0.00
          6		41		2		0.00
          7		40		5		0.11
          8		39		0		0.00
          9		38		0		0.00
          13		36		0		0.00
          14		35		1		0.00
          16		33		6		0.16
          17		32		10		0.32
          18		31		6		0.16
          19		30		9		0.28
#
# BPAIRS 13
# avg substitutions per BP  3.4
# BPAIRS expected to covary 1.1 +/- 0.9
# BPAIRS observed to covary 0
#
```
