## Supplementary material for "All-at-once RNA folding with 3D motif prediction framed by evolutionary information": RF00556_L19_leader.surv

```
1.846396	0.0769231
0.681176	0.153846
-0.012406	0.692308
-0.123380	0.769231
-0.262096	0.846154
-0.289840	0.923077
-0.789219	1
&
5.730460	0.0011236
5.286567	0.00224719
4.898160	0.00337079
4.426524	0.00449438
3.788428	0.00561798
3.094845	0.00674157
3.067102	0.00786517
2.734182	0.00898876
2.040599	0.0101124
1.901882	0.011236
1.707679	0.0123596
1.679936	0.0134831
1.652192	0.0146067
1.624449	0.0168539
1.568962	0.0179775
1.541219	0.0191011
1.513476	0.0202247
1.485733	0.0213483
1.457989	0.0224719
1.402503	0.0235955
1.374759	0.0247191
1.347016	0.0258427
1.291529	0.0269663
1.263786	0.0280899
1.236043	0.0292135
1.152813	0.0303371
1.125069	0.0314607
1.069583	0.0325843
1.014096	0.0337079
0.903123	0.0348315
0.875380	0.0359551
0.847636	0.0370787
0.819893	0.0404494
0.792150	0.0426966
0.764406	0.0438202
0.681176	0.0483146
0.653433	0.052809
0.625690	0.0550562
0.597946	0.0561798
0.542460	0.0573034
0.486973	0.0595506
0.459230	0.0606742
0.431487	0.0640449
0.403743	0.0674157
0.348257	0.0685393
0.320513	0.0696629
0.292770	0.0719101
0.265027	0.0730337
0.237283	0.0797753
0.209540	0.0831461
0.181797	0.0865169
0.154053	0.088764
0.126310	0.0921348
0.098567	0.0955056
0.070823	0.101124
0.043080	0.108989
0.015337	0.116854
-0.012406	0.746067
-0.040150	0.77191
-0.067893	0.792135
-0.095636	0.8
-0.123380	0.814607
-0.151123	0.82809
-0.178866	0.834831
-0.206610	0.847191
-0.234353	0.858427
-0.262096	0.864045
-0.289840	0.868539
-0.317583	0.880899
-0.345326	0.889888
-0.373070	0.894382
-0.400813	0.898876
-0.428556	0.903371
-0.456300	0.91236
-0.484043	0.920225
-0.511786	0.922472
-0.539529	0.926966
-0.567273	0.931461
-0.595016	0.938202
-0.622759	0.947191
-0.650503	0.951685
-0.678246	0.95618
-0.705989	0.958427
-0.733733	0.960674
-0.761476	0.966292
-0.789219	0.968539
-0.816963	0.97191
-0.844706	0.973034
-0.872449	0.974157
-0.900193	0.976404
-0.927936	0.979775
-0.955679	0.980899
-0.983423	0.983146
-1.011166	0.98427
-1.038909	0.986517
-1.066652	0.98764
-1.149882	0.988764
-1.177626	0.991011
-1.260856	0.992135
-1.288599	0.993258
-1.371829	0.994382
-1.399572	0.995506
-1.455059	0.996629
-1.482802	0.997753
-1.510546	0.998876
-1.621519	1
&
11.501069	5.5371e-06
11.279123	1.66113e-05
11.112663	2.21484e-05
10.918460	2.76855e-05
10.890716	3.32226e-05
10.779743	3.87597e-05
10.641027	4.42968e-05
10.557797	4.98339e-05
10.502310	5.5371e-05
10.446823	6.09081e-05
10.419080	6.64452e-05
10.391337	7.19823e-05
10.280363	7.75194e-05
10.169390	8.85936e-05
10.113904	9.41307e-05
10.086160	9.96678e-05
10.030674	0.000105205
9.975187	0.000116279
9.947444	0.000121816
9.891957	0.000127353
9.836470	0.00013289
9.753240	0.000138427
9.642267	0.000149502
9.614524	0.000155039
9.586781	0.00017165
9.559037	0.000182724
9.531294	0.000193798
9.475807	0.000199336
9.448064	0.000204873
9.420321	0.000215947
9.364834	0.000232558
9.309347	0.000238095
9.198374	0.000249169
9.142888	0.000254707
9.115144	0.000260244
9.087401	0.000276855
9.059658	0.000299003
9.031914	0.000310078
9.004171	0.000321152
8.976428	0.000332226
8.920941	0.000348837
8.893198	0.000359911
8.865454	0.000365449
8.837711	0.000370986
8.809968	0.00038206
8.782224	0.000387597
8.754481	0.000398671
8.726738	0.000437431
8.698995	0.000454042
8.671251	0.000459579
8.643508	0.00047619
8.615765	0.000487265
8.588021	0.000492802
8.560278	0.000503876
8.532535	0.000526024
8.504791	0.000537099
8.477048	0.000559247
8.449305	0.000564784
8.421561	0.000570321
8.393818	0.000598007
8.366075	0.000603544
8.310588	0.000614618
8.255101	0.000642303
8.227358	0.000658915
8.199615	0.000669989
8.171872	0.000675526
8.144128	0.000681063
8.116385	0.000708749
8.088642	0.000714286
8.060898	0.00072536
8.033155	0.000736434
8.005412	0.000753045
7.977668	0.00076412
7.922182	0.000780731
7.894438	0.000802879
7.866695	0.000813953
7.838952	0.000841639
7.811208	0.000847176
7.783465	0.00085825
7.755722	0.000863787
7.727978	0.000869324
7.700235	0.000902547
7.672492	0.00093577
7.644749	0.000952381
7.589262	0.000985604
7.561519	0.000996678
7.533775	0.00100775
7.506032	0.00101883
7.478289	0.00106312
7.450545	0.00108527
7.422802	0.00109635
7.395059	0.00112957
7.367315	0.00114064
7.339572	0.00115172
7.311829	0.00117386
7.284085	0.0011794
7.256342	0.00120155
7.228599	0.0012237
7.200855	0.00124585
7.173112	0.001268
7.145369	0.00128461
7.117626	0.00130122
7.089882	0.00131229
7.062139	0.00133444
7.034396	0.00136213
7.006652	0.00139535
6.978909	0.00142303
6.951166	0.00143965
6.923422	0.00145626
6.895679	0.00146733
6.867936	0.00149502
6.840192	0.0015227
6.812449	0.00155592
6.784706	0.001567
6.756962	0.00158915
6.729219	0.0016113
6.701476	0.00164452
6.673732	0.00165006
6.645989	0.00168328
6.618246	0.00170543
6.590503	0.00173865
6.562759	0.00177187
6.535016	0.00178848
6.507273	0.00182171
6.479529	0.00184385
6.451786	0.00186047
6.424043	0.00188815
6.396299	0.00190476
6.368556	0.00193245
6.340813	0.00197121
6.313069	0.00199336
6.285326	0.00203765
6.257583	0.00205426
6.229839	0.00207641
6.202096	0.00210963
6.174353	0.00213732
6.146610	0.00216501
6.118866	0.00217608
6.091123	0.00219823
6.063380	0.00223699
6.035636	0.00225914
6.007893	0.00230343
5.980150	0.00232004
5.952406	0.00233112
5.924663	0.00236988
5.896920	0.00239756
5.869176	0.00241417
5.841433	0.00245847
5.813690	0.00248616
5.785946	0.00251938
5.758203	0.00253045
5.730460	0.00256368
5.702716	0.00257475
5.674973	0.00260244
5.647230	0.00262458
5.619487	0.00265227
5.591743	0.00267442
5.564000	0.0027021
5.536257	0.00274086
5.508513	0.00275748
5.480770	0.00279623
5.453027	0.00281838
5.425283	0.00284607
5.397540	0.00288483
5.369797	0.00294574
5.342053	0.00297896
5.314310	0.00305648
5.286567	0.00307309
5.258823	0.00311739
5.231080	0.00315615
5.203337	0.00317829
5.175593	0.00322813
5.147850	0.00326689
5.120107	0.00331672
5.092364	0.00337763
5.064620	0.00344408
5.036877	0.00349945
5.009134	0.00352159
4.981390	0.00356035
4.953647	0.00365449
4.925904	0.00372647
4.898160	0.00375415
4.870417	0.00379291
4.842674	0.00387597
4.814930	0.00393688
4.787187	0.00398117
4.759444	0.00404208
4.731700	0.00410299
4.703957	0.00416944
4.676214	0.00423034
4.648470	0.00428018
4.620727	0.00436323
4.592984	0.00444075
4.565241	0.00454042
4.537497	0.00461794
4.509754	0.00471207
4.482011	0.00478405
4.454267	0.00491694
4.426524	0.00500554
4.398781	0.00512182
4.371037	0.00518826
4.343294	0.00528793
4.315551	0.0053876
4.287807	0.00546512
4.260064	0.00560354
4.232321	0.00575305
4.204577	0.00591362
4.176834	0.0060742
4.149091	0.0062237
4.121347	0.00635105
4.093604	0.00651717
4.065861	0.00666667
4.038118	0.00681617
4.010374	0.0069546
3.982631	0.00712071
3.954888	0.00724806
3.927144	0.00743632
3.899401	0.00756368
3.871658	0.00774086
3.843914	0.00791805
3.816171	0.00814507
3.788428	0.00834994
3.760684	0.00856035
3.732941	0.00873754
3.705198	0.00890365
3.677454	0.00910853
3.649711	0.00928018
3.621968	0.00945736
3.594225	0.00960687
3.566481	0.00978405
3.538738	0.00997231
3.510995	0.0101163
3.483251	0.0103433
3.455508	0.0105205
3.427765	0.0106977
3.400021	0.0108638
3.372278	0.0110465
3.344535	0.0112957
3.316791	0.0114895
3.289048	0.0117276
3.261305	0.0119601
3.233561	0.0121816
3.205818	0.0124474
3.178075	0.0127298
3.150331	0.0129402
3.122588	0.0131451
3.094845	0.0134053
3.067102	0.0136268
3.039358	0.0139258
3.011615	0.0141694
2.983872	0.0145515
2.956128	0.0147896
2.928385	0.0150941
2.900642	0.0154374
2.872898	0.0157475
2.845155	0.0160244
2.817412	0.0163566
2.789668	0.0166113
2.761925	0.0168937
2.734182	0.0171982
2.706438	0.017536
2.678695	0.0178571
2.650952	0.0182281
2.623208	0.0185659
2.595465	0.0189646
2.567722	0.0192802
2.539979	0.0196844
2.512235	0.0200664
2.484492	0.020443
2.456749	0.0207586
2.429005	0.0210576
2.401262	0.0214673
2.373519	0.0218937
2.345775	0.0222536
2.318032	0.0226412
2.290289	0.0229734
2.262545	0.0234219
2.234802	0.0238095
2.207059	0.024247
2.179315	0.024629
2.151572	0.0251052
2.123829	0.0256368
2.096085	0.0260963
2.068342	0.026722
2.040599	0.0273533
2.012856	0.0279845
1.985112	0.0284496
1.957369	0.0291141
1.929626	0.029856
1.901882	0.0305592
1.874139	0.0313732
1.846396	0.0321429
1.818652	0.0329181
1.790909	0.0335659
1.763166	0.034402
1.735422	0.0352713
1.707679	0.0361462
1.679936	0.0371761
1.652192	0.0380676
1.624449	0.0389313
1.596706	0.0397231
1.568962	0.0406811
1.541219	0.0415725
1.513476	0.0425803
1.485733	0.0436323
1.457989	0.0447398
1.430246	0.0458361
1.402503	0.0469989
1.374759	0.0482115
1.347016	0.0494131
1.319273	0.0506977
1.291529	0.0520653
1.263786	0.0534496
1.236043	0.0548339
1.208299	0.0561849
1.180556	0.0576024
1.152813	0.0590421
1.125069	0.0604596
1.097326	0.0618383
1.069583	0.0633444
1.041839	0.0647453
1.014096	0.066196
0.986353	0.0677907
0.958610	0.0694795
0.930866	0.0711074
0.903123	0.0727741
0.875380	0.0746512
0.847636	0.0764839
0.819893	0.0783721
0.792150	0.0802602
0.764406	0.0825249
0.736663	0.0846179
0.708920	0.0869214
0.681176	0.0891251
0.653433	0.0913234
0.625690	0.0938317
0.597946	0.0966722
0.570203	0.0995072
0.542460	0.102525
0.514717	0.105825
0.486973	0.10912
0.459230	0.112697
0.431487	0.116401
0.403743	0.12062
0.376000	0.124718
0.348257	0.129369
0.320513	0.134158
0.292770	0.139075
0.265027	0.144563
0.237283	0.15036
0.209540	0.156877
0.181797	0.164048
0.154053	0.171451
0.126310	0.17969
0.098567	0.189241
0.070823	0.19959
0.043080	0.211567
0.015337	0.227685
-0.012406	0.43407
-0.040150	0.47072
-0.067893	0.509712
-0.095636	0.547785
-0.123380	0.583671
-0.151123	0.617614
-0.178866	0.64881
-0.206610	0.676611
-0.234353	0.70314
-0.262096	0.726672
-0.289840	0.749014
-0.317583	0.768848
-0.345326	0.786877
-0.373070	0.803876
-0.400813	0.819064
-0.428556	0.832863
-0.456300	0.845969
-0.484043	0.8582
-0.511786	0.869269
-0.539529	0.879513
-0.567273	0.888693
-0.595016	0.89691
-0.622759	0.904779
-0.650503	0.911794
-0.678246	0.918704
-0.705989	0.924657
-0.733733	0.930609
-0.761476	0.935692
-0.789219	0.94057
-0.816963	0.94521
-0.844706	0.949308
-0.872449	0.953239
-0.900193	0.957004
-0.927936	0.960487
-0.955679	0.963511
-0.983423	0.966384
-1.011166	0.968937
-1.038909	0.971478
-1.066652	0.97387
-1.094396	0.975842
-1.122139	0.977741
-1.149882	0.979679
-1.177626	0.98139
-1.205369	0.982879
-1.233112	0.984308
-1.260856	0.985714
-1.288599	0.987065
-1.316342	0.988217
-1.344086	0.989396
-1.371829	0.990321
-1.399572	0.991213
-1.427316	0.992082
-1.455059	0.992896
-1.482802	0.993616
-1.510546	0.994252
-1.538289	0.994806
-1.566032	0.995288
-1.593775	0.995786
-1.621519	0.996224
-1.649262	0.99655
-1.677005	0.996833
-1.704749	0.997148
-1.732492	0.99742
-1.760235	0.997614
-1.787979	0.997874
-1.815722	0.998106
-1.843465	0.998295
-1.871209	0.998466
-1.898952	0.998621
-1.926695	0.998754
-1.954439	0.998882
-1.982182	0.999037
-2.009925	0.999169
-2.037669	0.999241
-2.065412	0.99933
-2.093155	0.999419
-2.120898	0.999474
-2.148642	0.999524
-2.176385	0.999585
-2.204128	0.999612
-2.231872	0.999651
-2.259615	0.999679
-2.287358	0.999723
-2.315102	0.999745
-2.342845	0.999762
-2.370588	0.999779
-2.398332	0.99979
-2.426075	0.999801
-2.453818	0.999817
-2.481562	0.999834
-2.509305	0.999845
-2.537048	0.999856
-2.564791	0.999873
-2.592535	0.999884
-2.620278	0.9999
-2.648021	0.999906
-2.675765	0.999922
-2.731251	0.999928
-2.758995	0.999934
-2.786738	0.999945
-2.842225	0.99995
-2.869968	0.999961
-2.897711	0.999967
-3.036428	0.999972
-3.064171	0.999978
-3.119658	0.999983
-3.175144	0.999994
-3.258374	1
&
33.251829	8.81596e-20
33.224085	9.19348e-20
33.196342	9.58716e-20
33.168599	9.99769e-20
33.140855	1.04258e-19
33.113112	1.08722e-19
33.085369	1.13378e-19
33.057625	1.18233e-19
33.029882	1.23295e-19
33.002139	1.28575e-19
32.974395	1.3408e-19
32.946652	1.39821e-19
32.918909	1.45808e-19
32.891165	1.52051e-19
32.863422	1.58561e-19
32.835679	1.6535e-19
32.807936	1.72429e-19
32.780192	1.79812e-19
32.752449	1.8751e-19
32.724706	1.95538e-19
32.696962	2.0391e-19
32.669219	2.1264e-19
32.641476	2.21744e-19
32.613732	2.31237e-19
32.585989	2.41137e-19
32.558246	2.5146e-19
32.530502	2.62225e-19
32.502759	2.73451e-19
32.475016	2.85157e-19
32.447272	2.97365e-19
32.419529	3.10094e-19
32.391786	3.23369e-19
32.364042	3.37212e-19
32.336299	3.51647e-19
32.308556	3.667e-19
32.280813	3.82397e-19
32.253069	3.98766e-19
32.225326	4.15835e-19
32.197583	4.33635e-19
32.169839	4.52196e-19
32.142096	4.71552e-19
32.114353	4.91736e-19
32.086609	5.12784e-19
32.058866	5.34732e-19
32.031123	5.5762e-19
32.003379	5.81487e-19
31.975636	6.06375e-19
31.947893	6.32328e-19
31.920149	6.59391e-19
31.892406	6.87613e-19
31.864663	7.17042e-19
31.836919	7.4773e-19
31.809176	7.79732e-19
31.781433	8.13102e-19
31.753690	8.47901e-19
31.725946	8.84188e-19
31.698203	9.22027e-19
31.670460	9.61486e-19
31.642716	1.00263e-18
31.614973	1.04554e-18
31.587230	1.09028e-18
31.559486	1.13694e-18
31.531743	1.18559e-18
31.504000	1.23633e-18
31.476256	1.28923e-18
31.448513	1.3444e-18
31.420770	1.40193e-18
31.393026	1.46192e-18
31.365283	1.52447e-18
31.337540	1.5897e-18
31.309796	1.65772e-18
31.282053	1.72865e-18
31.254310	1.80262e-18
31.226567	1.87975e-18
31.198823	1.96018e-18
31.171080	2.04404e-18
31.143337	2.1315e-18
31.115593	2.2227e-18
31.087850	2.31779e-18
31.060107	2.41696e-18
31.032363	2.52036e-18
31.004620	2.62819e-18
30.976877	2.74063e-18
30.949133	2.85788e-18
30.921390	2.98014e-18
30.893647	3.10764e-18
30.865903	3.24058e-18
30.838160	3.37921e-18
30.810417	3.52377e-18
30.782674	3.67451e-18
30.754930	3.8317e-18
30.727187	3.99561e-18
30.699444	4.16653e-18
30.671700	4.34476e-18
30.643957	4.53061e-18
30.616214	4.72441e-18
30.588470	4.92649e-18
30.560727	5.13722e-18
30.532984	5.35695e-18
30.505240	5.58609e-18
30.477497	5.82502e-18
30.449754	6.07416e-18
30.422010	6.33396e-18
30.394267	6.60487e-18
30.366524	6.88736e-18
30.338780	7.18193e-18
30.311037	7.48909e-18
30.283294	7.80939e-18
30.255551	8.14338e-18
30.227807	8.49165e-18
30.200064	8.85481e-18
30.172321	9.2335e-18
30.144577	9.62837e-18
30.116834	1.00401e-17
30.089091	1.04695e-17
30.061347	1.09172e-17
30.033604	1.13841e-17
30.005861	1.18709e-17
29.978117	1.23785e-17
29.950374	1.29078e-17
29.922631	1.34598e-17
29.894887	1.40353e-17
29.867144	1.46354e-17
29.839401	1.52612e-17
29.811657	1.59138e-17
29.783914	1.65942e-17
29.756171	1.73038e-17
29.728428	1.80436e-17
29.700684	1.88151e-17
29.672941	1.96195e-17
29.645198	2.04583e-17
29.617454	2.1333e-17
29.589711	2.22451e-17
29.561968	2.31961e-17
29.534224	2.41878e-17
29.506481	2.52219e-17
29.478738	2.63002e-17
29.450994	2.74245e-17
29.423251	2.85969e-17
29.395508	2.98194e-17
29.367764	3.10941e-17
29.340021	3.24233e-17
29.312278	3.38094e-17
29.284534	3.52546e-17
29.256791	3.67616e-17
29.229048	3.8333e-17
29.201305	3.99715e-17
29.173561	4.16801e-17
29.145818	4.34616e-17
29.118075	4.53193e-17
29.090331	4.72564e-17
29.062588	4.92762e-17
29.034845	5.13823e-17
29.007101	5.35784e-17
28.979358	5.58683e-17
28.951615	5.82561e-17
28.923871	6.07459e-17
28.896128	6.3342e-17
28.868385	6.60491e-17
28.840641	6.88718e-17
28.812898	7.18151e-17
28.785155	7.48841e-17
28.757411	7.80842e-17
28.729668	8.14211e-17
28.701925	8.49005e-17
28.674182	8.85285e-17
28.646438	9.23115e-17
28.618695	9.6256e-17
28.590952	1.00369e-16
28.563208	1.04658e-16
28.535465	1.0913e-16
28.507722	1.13793e-16
28.479978	1.18655e-16
28.452235	1.23725e-16
28.424492	1.29011e-16
28.396748	1.34523e-16
28.369005	1.40271e-16
28.341262	1.46264e-16
28.313518	1.52512e-16
28.285775	1.59028e-16
28.258032	1.65822e-16
28.230288	1.72907e-16
28.202545	1.80293e-16
28.174802	1.87995e-16
28.147059	1.96027e-16
28.119315	2.04401e-16
28.091572	2.13132e-16
28.063829	2.22237e-16
28.036085	2.3173e-16
28.008342	2.41628e-16
27.980599	2.5195e-16
27.952855	2.62712e-16
27.925112	2.73933e-16
27.897369	2.85634e-16
27.869625	2.97834e-16
27.841882	3.10555e-16
27.814139	3.23819e-16
27.786395	3.37649e-16
27.758652	3.5207e-16
27.730909	3.67106e-16
27.703166	3.82785e-16
27.675422	3.99132e-16
27.647679	4.16178e-16
27.619936	4.33951e-16
27.592192	4.52483e-16
27.564449	4.71806e-16
27.536706	4.91954e-16
27.508962	5.12962e-16
27.481219	5.34867e-16
27.453476	5.57706e-16
27.425732	5.8152e-16
27.397989	6.06351e-16
27.370246	6.32242e-16
27.342502	6.59238e-16
27.314759	6.87386e-16
27.287016	7.16735e-16
27.259272	7.47337e-16
27.231529	7.79244e-16
27.203786	8.12514e-16
27.176043	8.47203e-16
27.148299	8.83373e-16
27.120556	9.21086e-16
27.092813	9.60408e-16
27.065069	1.00141e-15
27.037326	1.04416e-15
27.009583	1.08873e-15
26.981839	1.13521e-15
26.954096	1.18367e-15
26.926353	1.2342e-15
26.898609	1.28688e-15
26.870866	1.34181e-15
26.843123	1.39908e-15
26.815379	1.4588e-15
26.787636	1.52107e-15
26.759893	1.58599e-15
26.732149	1.65368e-15
26.704406	1.72426e-15
26.676663	1.79785e-15
26.648920	1.87458e-15
26.621176	1.95458e-15
26.593433	2.038e-15
26.565690	2.12497e-15
26.537946	2.21566e-15
26.510203	2.31021e-15
26.482460	2.40879e-15
26.454716	2.51158e-15
26.426973	2.61876e-15
26.399230	2.7305e-15
26.371486	2.84701e-15
26.343743	2.96849e-15
26.316000	3.09516e-15
26.288256	3.22722e-15
26.260513	3.36492e-15
26.232770	3.50848e-15
26.205026	3.65817e-15
26.177283	3.81425e-15
26.149540	3.97698e-15
26.121797	4.14664e-15
26.094053	4.32355e-15
26.066310	4.50799e-15
26.038567	4.70031e-15
26.010823	4.90082e-15
25.983080	5.10988e-15
25.955337	5.32785e-15
25.927593	5.55512e-15
25.899850	5.79208e-15
25.872107	6.03914e-15
25.844363	6.29673e-15
25.816620	6.5653e-15
25.788877	6.84533e-15
25.761133	7.13729e-15
25.733390	7.44169e-15
25.705647	7.75908e-15
25.677903	8.08999e-15
25.650160	8.43501e-15
25.622417	8.79473e-15
25.594674	9.16979e-15
25.566930	9.56083e-15
25.539187	9.96855e-15
25.511444	1.03936e-14
25.483700	1.08368e-14
25.455957	1.12989e-14
25.428214	1.17807e-14
25.400470	1.2283e-14
25.372727	1.28068e-14
25.344984	1.33528e-14
25.317240	1.39221e-14
25.289497	1.45157e-14
25.261754	1.51346e-14
25.234010	1.57798e-14
25.206267	1.64526e-14
25.178524	1.7154e-14
25.150780	1.78852e-14
25.123037	1.86477e-14
25.095294	1.94426e-14
25.067551	2.02714e-14
25.039807	2.11355e-14
25.012064	2.20364e-14
24.984321	2.29757e-14
24.956577	2.3955e-14
24.928834	2.49761e-14
24.901091	2.60406e-14
24.873347	2.71505e-14
24.845604	2.83076e-14
24.817861	2.9514e-14
24.790117	3.07719e-14
24.762374	3.20833e-14
24.734631	3.34505e-14
24.706887	3.4876e-14
24.679144	3.63622e-14
24.651401	3.79117e-14
24.623658	3.95272e-14
24.595914	4.12115e-14
24.568171	4.29675e-14
24.540428	4.47982e-14
24.512684	4.6707e-14
24.484941	4.8697e-14
24.457198	5.07718e-14
24.429454	5.29349e-14
24.401711	5.51901e-14
24.373968	5.75413e-14
24.346224	5.99926e-14
24.318481	6.25483e-14
24.290738	6.52128e-14
24.262994	6.79908e-14
24.235251	7.0887e-14
24.207508	7.39065e-14
24.179764	7.70545e-14
24.152021	8.03365e-14
24.124278	8.37583e-14
24.096535	8.73257e-14
24.068791	9.10449e-14
24.041048	9.49224e-14
24.013305	9.8965e-14
23.985561	1.0318e-13
23.957818	1.07574e-13
23.930075	1.12155e-13
23.902331	1.16931e-13
23.874588	1.2191e-13
23.846845	1.27101e-13
23.819101	1.32513e-13
23.791358	1.38155e-13
23.763615	1.44038e-13
23.735871	1.5017e-13
23.708128	1.56564e-13
23.680385	1.6323e-13
23.652641	1.70179e-13
23.624898	1.77424e-13
23.597155	1.84977e-13
23.569412	1.92851e-13
23.541668	2.01061e-13
23.513925	2.0962e-13
23.486182	2.18542e-13
23.458438	2.27845e-13
23.430695	2.37543e-13
23.402952	2.47653e-13
23.375208	2.58194e-13
23.347465	2.69183e-13
23.319722	2.80639e-13
23.291978	2.92582e-13
23.264235	3.05034e-13
23.236492	3.18015e-13
23.208748	3.31547e-13
23.181005	3.45656e-13
23.153262	3.60364e-13
23.125518	3.75698e-13
23.097775	3.91684e-13
23.070032	4.08349e-13
23.042289	4.25723e-13
23.014545	4.43836e-13
22.986802	4.62719e-13
22.959059	4.82404e-13
22.931315	5.02927e-13
22.903572	5.24321e-13
22.875829	5.46626e-13
22.848085	5.69878e-13
22.820342	5.94119e-13
22.792599	6.1939e-13
22.764855	6.45735e-13
22.737112	6.732e-13
22.709369	7.01833e-13
22.681625	7.31682e-13
22.653882	7.628e-13
22.626139	7.9524e-13
22.598395	8.29058e-13
22.570652	8.64314e-13
22.542909	9.01068e-13
22.515166	9.39383e-13
22.487422	9.79327e-13
22.459679	1.02097e-12
22.431936	1.06438e-12
22.404192	1.10963e-12
22.376449	1.15681e-12
22.348706	1.20599e-12
22.320962	1.25726e-12
22.293219	1.31071e-12
22.265476	1.36642e-12
22.237732	1.42451e-12
22.209989	1.48506e-12
22.182246	1.54818e-12
22.154502	1.61399e-12
22.126759	1.68259e-12
22.099016	1.7541e-12
22.071272	1.82865e-12
22.043529	1.90637e-12
22.015786	1.98738e-12
21.988043	2.07184e-12
21.960299	2.15988e-12
21.932556	2.25166e-12
21.904813	2.34733e-12
21.877069	2.44707e-12
21.849326	2.55104e-12
21.821583	2.65943e-12
21.793839	2.77242e-12
21.766096	2.8902e-12
21.738353	3.01298e-12
21.710609	3.14098e-12
21.682866	3.2744e-12
21.655123	3.41349e-12
21.627379	3.55849e-12
21.599636	3.70963e-12
21.571893	3.86719e-12
21.544150	4.03144e-12
21.516406	4.20266e-12
21.488663	4.38114e-12
21.460920	4.56719e-12
21.433176	4.76114e-12
21.405433	4.96332e-12
21.377690	5.17407e-12
21.349946	5.39377e-12
21.322203	5.62278e-12
21.294460	5.86151e-12
21.266716	6.11037e-12
21.238973	6.36978e-12
21.211230	6.6402e-12
21.183486	6.92208e-12
21.155743	7.21592e-12
21.128000	7.52222e-12
21.100256	7.84152e-12
21.072513	8.17435e-12
21.044770	8.52129e-12
21.017027	8.88294e-12
20.989283	9.25993e-12
20.961540	9.6529e-12
20.933797	1.00625e-11
20.906053	1.04895e-11
20.878310	1.09346e-11
20.850567	1.13986e-11
20.822823	1.18822e-11
20.795080	1.23864e-11
20.767337	1.29119e-11
20.739593	1.34597e-11
20.711850	1.40307e-11
20.684107	1.46258e-11
20.656363	1.52463e-11
20.628620	1.5893e-11
20.600877	1.65671e-11
20.573133	1.72697e-11
20.545390	1.80022e-11
20.517647	1.87657e-11
20.489904	1.95615e-11
20.462160	2.0391e-11
20.434417	2.12557e-11
20.406674	2.2157e-11
20.378930	2.30964e-11
20.351187	2.40757e-11
20.323444	2.50965e-11
20.295700	2.61604e-11
20.267957	2.72695e-11
20.240214	2.84255e-11
20.212470	2.96304e-11
20.184727	3.08864e-11
20.156984	3.21955e-11
20.129240	3.35601e-11
20.101497	3.49824e-11
20.073754	3.6465e-11
20.046010	3.80103e-11
20.018267	3.9621e-11
19.990524	4.12999e-11
19.962781	4.30499e-11
19.935037	4.48739e-11
19.907294	4.67752e-11
19.879551	4.87569e-11
19.851807	5.08224e-11
19.824064	5.29754e-11
19.796321	5.52194e-11
19.768577	5.75584e-11
19.740834	5.99964e-11
19.713091	6.25375e-11
19.685347	6.5186e-11
19.657604	6.79467e-11
19.629861	7.08241e-11
19.602117	7.38232e-11
19.574374	7.69491e-11
19.546631	8.02072e-11
19.518887	8.36032e-11
19.491144	8.71427e-11
19.463401	9.08319e-11
19.435658	9.46771e-11
19.407914	9.86848e-11
19.380171	1.02862e-10
19.352428	1.07216e-10
19.324684	1.11754e-10
19.296941	1.16483e-10
19.269198	1.21413e-10
19.241454	1.26551e-10
19.213711	1.31906e-10
19.185968	1.37487e-10
19.158224	1.43304e-10
19.130481	1.49367e-10
19.102738	1.55686e-10
19.074994	1.62273e-10
19.047251	1.69137e-10
19.019508	1.76291e-10
18.991764	1.83748e-10
18.964021	1.91519e-10
18.936278	1.99619e-10
18.908535	2.08061e-10
18.880791	2.1686e-10
18.853048	2.2603e-10
18.825305	2.35587e-10
18.797561	2.45547e-10
18.769818	2.55929e-10
18.742075	2.66748e-10
18.714331	2.78024e-10
18.686588	2.89777e-10
18.658845	3.02025e-10
18.631101	3.1479e-10
18.603358	3.28094e-10
18.575615	3.41959e-10
18.547871	3.5641e-10
18.520128	3.7147e-10
18.492385	3.87166e-10
18.464642	4.03524e-10
18.436898	4.20572e-10
18.409155	4.38339e-10
18.381412	4.56855e-10
18.353668	4.76153e-10
18.325925	4.96264e-10
18.298182	5.17224e-10
18.270438	5.39067e-10
18.242695	5.61832e-10
18.214952	5.85556e-10
18.187208	6.1028e-10
18.159465	6.36047e-10
18.131722	6.629e-10
18.103978	6.90885e-10
18.076235	7.20049e-10
18.048492	7.50442e-10
18.020748	7.82116e-10
17.993005	8.15125e-10
17.965262	8.49525e-10
17.937519	8.85374e-10
17.909775	9.22733e-10
17.882032	9.61666e-10
17.854289	1.00224e-09
17.826545	1.04452e-09
17.798802	1.08858e-09
17.771059	1.1345e-09
17.743315	1.18235e-09
17.715572	1.23222e-09
17.687829	1.28418e-09
17.660085	1.33834e-09
17.632342	1.39477e-09
17.604599	1.45358e-09
17.576855	1.51486e-09
17.549112	1.57872e-09
17.521369	1.64527e-09
17.493625	1.71462e-09
17.465882	1.78689e-09
17.438139	1.8622e-09
17.410396	1.94067e-09
17.382652	2.02245e-09
17.354909	2.10767e-09
17.327166	2.19647e-09
17.299422	2.289e-09
17.271679	2.38542e-09
17.243936	2.4859e-09
17.216192	2.59061e-09
17.188449	2.69971e-09
17.160706	2.8134e-09
17.132962	2.93187e-09
17.105219	3.05532e-09
17.077476	3.18395e-09
17.049732	3.31799e-09
17.021989	3.45766e-09
16.994246	3.6032e-09
16.966502	3.75485e-09
16.938759	3.91287e-09
16.911016	4.07753e-09
16.883273	4.2491e-09
16.855529	4.42788e-09
16.827786	4.61416e-09
16.800043	4.80826e-09
16.772299	5.01051e-09
16.744556	5.22125e-09
16.716813	5.44083e-09
16.689069	5.66963e-09
16.661326	5.90803e-09
16.633583	6.15642e-09
16.605839	6.41524e-09
16.578096	6.68492e-09
16.550353	6.96591e-09
16.522609	7.25868e-09
16.494866	7.56373e-09
16.467123	7.88156e-09
16.439379	8.21272e-09
16.411636	8.55777e-09
16.383893	8.91727e-09
16.356150	9.29185e-09
16.328406	9.68212e-09
16.300663	1.00887e-08
16.272920	1.05124e-08
16.245176	1.09538e-08
16.217433	1.14137e-08
16.189690	1.18929e-08
16.161946	1.23921e-08
16.134203	1.29122e-08
16.106460	1.34541e-08
16.078716	1.40187e-08
16.050973	1.46069e-08
16.023230	1.52197e-08
15.995486	1.58582e-08
15.967743	1.65234e-08
15.940000	1.72164e-08
15.912256	1.79384e-08
15.884513	1.86906e-08
15.856770	1.94743e-08
15.829027	2.02907e-08
15.801283	2.11413e-08
15.773540	2.20274e-08
15.745797	2.29506e-08
15.718053	2.39123e-08
15.690310	2.49143e-08
15.662567	2.59581e-08
15.634823	2.70455e-08
15.607080	2.81783e-08
15.579337	2.93584e-08
15.551593	3.05878e-08
15.523850	3.18686e-08
15.496107	3.32028e-08
15.468363	3.45927e-08
15.440620	3.60406e-08
15.412877	3.7549e-08
15.385134	3.91202e-08
15.357390	4.0757e-08
15.329647	4.24621e-08
15.301904	4.42383e-08
15.274160	4.60886e-08
15.246417	4.8016e-08
15.218674	5.00238e-08
15.190930	5.21152e-08
15.163187	5.42938e-08
15.135444	5.65632e-08
15.107700	5.89271e-08
15.079957	6.13894e-08
15.052214	6.39544e-08
15.024470	6.66261e-08
14.996727	6.9409e-08
14.968984	7.23078e-08
14.941240	7.53273e-08
14.913497	7.84724e-08
14.885754	8.17483e-08
14.858011	8.51606e-08
14.830267	8.87147e-08
14.802524	9.24166e-08
14.774781	9.62725e-08
14.747037	1.00289e-07
14.719294	1.04472e-07
14.691551	1.08829e-07
14.663807	1.13366e-07
14.636064	1.18093e-07
14.608321	1.23015e-07
14.580577	1.28143e-07
14.552834	1.33483e-07
14.525091	1.39044e-07
14.497347	1.44837e-07
14.469604	1.50869e-07
14.441861	1.57152e-07
14.414117	1.63696e-07
14.386374	1.70511e-07
14.358631	1.77608e-07
14.330888	1.85e-07
14.303144	1.92698e-07
14.275401	2.00715e-07
14.247658	2.09064e-07
14.219914	2.17759e-07
14.192171	2.26814e-07
14.164428	2.36243e-07
14.136684	2.46063e-07
14.108941	2.5629e-07
14.081198	2.66939e-07
14.053454	2.78029e-07
14.025711	2.89577e-07
13.997968	3.01603e-07
13.970224	3.14126e-07
13.942481	3.27167e-07
13.914738	3.40746e-07
13.886994	3.54886e-07
13.859251	3.6961e-07
13.831508	3.84942e-07
13.803765	4.00907e-07
13.776021	4.1753e-07
13.748278	4.34839e-07
13.720535	4.52863e-07
13.692791	4.71629e-07
13.665048	4.91169e-07
13.637305	5.11513e-07
13.609561	5.32697e-07
13.581818	5.54752e-07
13.554075	5.77716e-07
13.526331	6.01625e-07
13.498588	6.26518e-07
13.470845	6.52436e-07
13.443101	6.79419e-07
13.415358	7.07512e-07
13.387615	7.36759e-07
13.359871	7.67209e-07
13.332128	7.98909e-07
13.304385	8.31912e-07
13.276642	8.66269e-07
13.248898	9.02037e-07
13.221155	9.39272e-07
13.193412	9.78035e-07
13.165668	1.01839e-06
13.137925	1.06039e-06
13.110182	1.10412e-06
13.082438	1.14964e-06
13.054695	1.19702e-06
13.026952	1.24634e-06
12.999208	1.29769e-06
12.971465	1.35113e-06
12.943722	1.40675e-06
12.915978	1.46465e-06
12.888235	1.52492e-06
12.860492	1.58765e-06
12.832748	1.65294e-06
12.805005	1.7209e-06
12.777262	1.79162e-06
12.749519	1.86524e-06
12.721775	1.94185e-06
12.694032	2.02159e-06
12.666289	2.10457e-06
12.638545	2.19094e-06
12.610802	2.28082e-06
12.583059	2.37436e-06
12.555315	2.4717e-06
12.527572	2.573e-06
12.499829	2.67841e-06
12.472085	2.78811e-06
12.444342	2.90226e-06
12.416599	3.02104e-06
12.388855	3.14464e-06
12.361112	3.27325e-06
12.333369	3.40707e-06
12.305626	3.54632e-06
12.277882	3.6912e-06
12.250139	3.84194e-06
12.222396	3.99878e-06
12.194652	4.16195e-06
12.166909	4.33172e-06
12.139166	4.50835e-06
12.111422	4.6921e-06
12.083679	4.88326e-06
12.055936	5.08213e-06
12.028192	5.28902e-06
12.000449	5.50423e-06
11.972706	5.7281e-06
11.944962	5.96098e-06
11.917219	6.20321e-06
11.889476	6.45518e-06
11.861732	6.71726e-06
11.833989	6.98985e-06
11.806246	7.27338e-06
11.778503	7.56826e-06
11.750759	7.87494e-06
11.723016	8.1939e-06
11.695273	8.52561e-06
11.667529	8.87057e-06
11.639786	9.22931e-06
11.612043	9.60236e-06
11.584299	9.99027e-06
11.556556	1.03936e-05
11.528813	1.08131e-05
11.501069	1.12492e-05
11.473326	1.17026e-05
11.445583	1.21741e-05
11.417839	1.26642e-05
11.390096	1.31738e-05
11.362353	1.37035e-05
11.334609	1.42542e-05
11.306866	1.48267e-05
11.279123	1.54218e-05
11.251380	1.60404e-05
11.223636	1.66833e-05
11.195893	1.73516e-05
11.168150	1.80462e-05
11.140406	1.8768e-05
11.112663	1.95182e-05
11.084920	2.02979e-05
11.057176	2.1108e-05
11.029433	2.19499e-05
11.001690	2.28246e-05
10.973946	2.37335e-05
10.946203	2.46779e-05
10.918460	2.5659e-05
10.890716	2.66782e-05
10.862973	2.7737e-05
10.835230	2.88369e-05
10.807486	2.99795e-05
10.779743	3.11661e-05
10.752000	3.23987e-05
10.724257	3.36787e-05
10.696513	3.5008e-05
10.668770	3.63885e-05
10.641027	3.78219e-05
10.613283	3.93103e-05
10.585540	4.08555e-05
10.557797	4.24598e-05
10.530053	4.41252e-05
10.502310	4.5854e-05
10.474567	4.76485e-05
10.446823	4.95109e-05
10.419080	5.14438e-05
10.391337	5.34496e-05
10.363593	5.5531e-05
10.335850	5.76905e-05
10.308107	5.99311e-05
10.280363	6.22554e-05
10.252620	6.46664e-05
10.224877	6.71671e-05
10.197134	6.97607e-05
10.169390	7.24502e-05
10.141647	7.5239e-05
10.113904	7.81304e-05
10.086160	8.11279e-05
10.058417	8.4235e-05
10.030674	8.74553e-05
10.002930	9.07926e-05
9.975187	9.42506e-05
9.947444	9.78334e-05
9.919700	0.000101545
9.891957	0.000105389
9.864214	0.00010937
9.836470	0.000113492
9.808727	0.00011776
9.780984	0.000122178
9.753240	0.00012675
9.725497	0.000131481
9.697754	0.000136375
9.670011	0.000141438
9.642267	0.000146673
9.614524	0.000152086
9.586781	0.000157682
9.559037	0.000163464
9.531294	0.000169438
9.503551	0.000175608
9.475807	0.00018198
9.448064	0.000188557
9.420321	0.000195345
9.392577	0.000202346
9.364834	0.000209567
9.337091	0.00021701
9.309347	0.000224679
9.281604	0.000232578
9.253861	0.000240709
9.226118	0.000249076
9.198374	0.00025768
9.170631	0.000266522
9.142888	0.000275604
9.115144	0.000284926
9.087401	0.000294485
9.059658	0.00030428
9.031914	0.000314308
9.004171	0.000324562
8.976428	0.000335036
8.948684	0.00034572
8.920941	0.000356603
8.893198	0.000367668
8.865454	0.000378897
8.837711	0.000390266
8.809968	0.000401745
8.782224	0.000413298
8.754481	0.000424878
8.726738	0.000436428
8.698995	0.000447872
8.671251	0.000459115
8.643508	0.000470027
8.615765	0.000480425
8.588021	0.00049003
8.560278	0.000498345
&
```
