## Supplementary material for "All-at-once RNA folding with 3D motif prediction framed by evolutionary information": RF00557_L10_leader.cacofold.helixcov

```
# RMs = 2 L = 239

# RM_HELIX NESTED 28-33 80-85, nbp = 6 nbp_cov = 0
# pvals: 0.482985,0.490057,0.515654,0.511974,0.556585,0.552867
# aggregated NONE
NESTED  :::::::::::::::::::::::::::<<<<<<_____________________>>>>>>::::::::::::::::::::::::::::::::::::::::::::::::::::::::::::::::::::::::::::::::::::::
        ::::::::::::::::::::::::::::::::::::::::::::::::::::::::::::::::::::::::::::::::::::::::::::::::::::::::::::::::::::::::::::::::::::::::::::::::::

# RM_HELIX NESTED 184-194 212-221, nbp = 10 nbp_cov = 0
# pvals: 0.396528,0.154804,0.657416,0.497345,0.32701,0.389863,0.890453,0.125616,0.653699,0.50829
# aggregated NONE
NESTED  :::::::::::::::::::::::::::::::::::::::::::::::::::::::::::::::::::::::::::::::::::::::::::::::::::::::::<<<<<<<<<<______>>>>>>>>>>:::::::::::::::
        ::::::::::::::::::::::::::::::::::::::::::::::::::::::::::::::::::::::::::::::::::::::::::::::::::::::::::::::::::::::::::::::::::::::::::::::::::
```
