## Supplementary material for "All-at-once RNA folding with 3D motif prediction framed by evolutionary information": RF00557_L10_leader.cacofold.power

```
# Power analysis of CaCoFold structure 
#
# Powertype = SINGLE SUBSTITUTIONS
# covary  left_pos      right_pos    substitutions      power
#----------------------------------------------------------------
          28		85		2		0.00
          29		84		44		0.84
          30		83		28		0.72
          31		82		4		0.07
          32		81		7		0.20
          33		80		65		0.90
          184		221		87		0.95
          185		220		36		0.79
          186		219		78		0.93
          187		218		53		0.87
          189		217		89		0.95
          190		216		92		0.96
          191		215		83		0.94
          192		214		91		0.96
          193		213		82		0.94
          194		212		51		0.87
#
# BPAIRS 16
# avg substitutions per BP  55.8
# BPAIRS expected to covary 11.9 +/- 1.2
# BPAIRS observed to covary 0
#
```
