## Supplementary material for "All-at-once RNA folding with 3D motif prediction framed by evolutionary information": RF00557_L10_leader.surv

```
6.600000	0.0526316
5.650000	0.105263
1.900000	0.157895
0.900000	0.210526
0.800000	0.263158
-0.450000	0.315789
-0.500000	0.368421
-0.550000	0.421053
-0.650000	0.473684
-0.800000	0.526316
-0.850000	0.578947
-0.900000	0.684211
-1.400000	0.736842
-1.450000	0.789474
-2.550000	0.842105
-2.750000	0.894737
-2.800000	0.947368
-6.500000	1
&
21.750000	9.46432e-05
20.350000	0.000189286
19.250000	0.00028393
18.800000	0.000378573
18.300000	0.000473216
16.900000	0.000567859
16.450000	0.000757146
15.950000	0.000851789
15.900000	0.000946432
15.850000	0.00104108
15.700000	0.00113572
15.650000	0.00123036
15.550000	0.001325
15.450000	0.00141965
15.350000	0.00151429
15.250000	0.00160893
15.150000	0.00179822
15.050000	0.00189286
14.850000	0.00198751
14.800000	0.00217679
14.650000	0.00227144
14.600000	0.00246072
14.550000	0.00255537
14.450000	0.00265001
14.350000	0.00274465
14.250000	0.00293394
14.200000	0.00302858
14.150000	0.00312323
14.000000	0.00321787
13.950000	0.00331251
13.750000	0.0035018
13.700000	0.00369108
13.650000	0.00378573
13.550000	0.00397501
13.500000	0.0041643
13.450000	0.00425894
13.300000	0.00435359
13.250000	0.00444823
13.200000	0.00463752
13.100000	0.00473216
13.000000	0.0048268
12.800000	0.00492145
12.750000	0.00511073
12.700000	0.00520538
12.650000	0.00539466
12.600000	0.00558395
12.550000	0.00567859
12.500000	0.00586788
12.300000	0.00605716
12.200000	0.00615181
12.100000	0.00643574
12.050000	0.00662502
12.000000	0.00681431
11.900000	0.0070036
11.850000	0.00728753
11.800000	0.00747681
11.750000	0.00757146
11.700000	0.0076661
11.650000	0.00776074
11.600000	0.00813931
11.500000	0.00823396
11.450000	0.00842324
11.400000	0.00851789
11.350000	0.00870717
11.300000	0.00908575
11.250000	0.00927503
11.200000	0.00936968
11.150000	0.00955896
11.100000	0.00984289
11.050000	0.0101268
11.000000	0.0105054
10.900000	0.010884
10.850000	0.0111679
10.800000	0.0113572
10.750000	0.0115465
10.700000	0.0120197
10.650000	0.0123983
10.550000	0.0124929
10.500000	0.0127768
10.450000	0.0128715
10.400000	0.01325
10.300000	0.0133447
10.250000	0.013534
10.200000	0.0138179
10.150000	0.0146697
10.100000	0.0147643
10.000000	0.0150483
9.950000	0.0156161
9.900000	0.0160893
9.800000	0.016184
9.750000	0.0164679
9.700000	0.0168465
9.650000	0.0171304
9.600000	0.0173197
9.550000	0.017509
9.500000	0.0176983
9.450000	0.0182661
9.400000	0.0186447
9.350000	0.018834
9.300000	0.0191179
9.250000	0.0194019
9.200000	0.0196858
9.150000	0.0198751
9.100000	0.0202536
9.050000	0.0206322
9.000000	0.0207269
8.950000	0.0212947
8.900000	0.021484
8.850000	0.0218626
8.800000	0.0221465
8.750000	0.0223358
8.700000	0.0229037
8.650000	0.0230929
8.600000	0.0234715
8.550000	0.024134
8.500000	0.0244179
8.450000	0.0247965
8.400000	0.0256483
8.350000	0.0260269
8.300000	0.0263108
8.250000	0.0264055
8.200000	0.0271626
8.150000	0.0274465
8.100000	0.0278251
8.050000	0.0287715
8.000000	0.029434
7.950000	0.0305698
7.900000	0.0312323
7.850000	0.0317055
7.800000	0.032084
7.750000	0.0322733
7.700000	0.0330305
7.650000	0.0332198
7.600000	0.0335983
7.550000	0.0338823
7.500000	0.0340716
7.450000	0.0345448
7.400000	0.0356805
7.350000	0.0362483
7.300000	0.0372894
7.250000	0.0385198
7.200000	0.0395609
7.150000	0.0399394
7.100000	0.0406966
7.050000	0.0414537
7.000000	0.0420216
6.950000	0.042968
6.900000	0.0441984
6.850000	0.0446716
6.800000	0.0452394
6.750000	0.0460912
6.700000	0.0467537
6.650000	0.0484573
6.600000	0.0494037
6.550000	0.049877
6.500000	0.051202
6.450000	0.0520538
6.400000	0.0526216
6.350000	0.0539466
6.300000	0.0547038
6.250000	0.0557448
6.200000	0.0569752
6.150000	0.0579216
6.100000	0.0589627
6.050000	0.0596252
6.000000	0.0607609
5.950000	0.0616127
5.900000	0.0628431
5.850000	0.0646413
5.800000	0.066061
5.750000	0.067102
5.700000	0.0681431
5.650000	0.0692788
5.600000	0.0703199
5.550000	0.071077
5.500000	0.0719288
5.450000	0.0731592
5.400000	0.0745788
5.350000	0.0755253
5.300000	0.0767556
5.250000	0.077986
5.200000	0.0792164
5.150000	0.0811092
5.100000	0.0826235
5.050000	0.0839485
5.000000	0.0847057
4.950000	0.085936
4.900000	0.0867878
4.850000	0.0873557
4.800000	0.0893432
4.750000	0.090195
4.700000	0.0917093
4.650000	0.0931289
4.600000	0.0944539
4.550000	0.0958736
4.500000	0.0973878
4.450000	0.0992807
4.400000	0.101268
4.350000	0.102593
4.300000	0.104391
4.250000	0.105433
4.200000	0.107325
4.150000	0.109124
4.100000	0.110638
4.050000	0.111963
4.000000	0.11395
3.950000	0.116127
3.900000	0.118872
3.850000	0.121238
3.800000	0.123509
3.750000	0.124929
3.700000	0.127484
3.650000	0.129093
3.600000	0.130608
3.550000	0.132784
3.500000	0.135245
3.450000	0.137517
3.400000	0.13922
3.350000	0.141681
3.300000	0.144142
3.250000	0.145656
3.200000	0.147927
3.150000	0.150672
3.100000	0.153322
3.050000	0.155593
3.000000	0.158243
2.950000	0.160231
2.900000	0.162218
2.850000	0.164963
2.800000	0.167424
2.750000	0.169885
2.700000	0.172818
2.650000	0.176226
2.600000	0.178781
2.550000	0.18181
2.500000	0.184554
2.450000	0.187488
2.400000	0.19099
2.350000	0.194302
2.300000	0.197426
2.250000	0.200738
2.200000	0.204335
2.150000	0.208688
2.100000	0.211811
2.050000	0.214272
2.000000	0.218058
1.950000	0.222128
1.900000	0.225535
1.850000	0.228658
1.800000	0.233106
1.750000	0.237838
1.700000	0.240678
1.650000	0.244842
1.600000	0.24806
1.550000	0.251372
1.500000	0.255063
1.450000	0.258471
1.400000	0.262351
1.350000	0.266515
1.300000	0.27068
1.250000	0.276263
1.200000	0.279765
1.150000	0.283551
1.100000	0.288567
1.050000	0.29188
1.000000	0.296044
0.950000	0.300114
0.900000	0.304656
0.850000	0.31024
0.800000	0.314026
0.750000	0.31838
0.700000	0.323207
0.650000	0.327276
0.600000	0.332008
0.550000	0.337498
0.500000	0.342798
0.450000	0.349423
0.400000	0.354533
0.350000	0.359455
0.300000	0.36485
0.250000	0.370339
0.200000	0.376585
0.150000	0.381601
0.100000	0.387469
0.050000	0.393148
0.000000	0.440091
-0.050000	0.511452
-0.100000	0.518171
-0.150000	0.523661
-0.200000	0.528204
-0.250000	0.53445
-0.300000	0.542779
-0.350000	0.548552
-0.400000	0.554231
-0.450000	0.561991
-0.500000	0.568238
-0.550000	0.57439
-0.600000	0.581015
-0.650000	0.587829
-0.700000	0.594265
-0.750000	0.601174
-0.800000	0.607988
-0.850000	0.615275
-0.900000	0.62209
-0.950000	0.627674
-1.000000	0.634393
-1.050000	0.639788
-1.100000	0.646318
-1.150000	0.650956
-1.200000	0.655877
-1.250000	0.660704
-1.300000	0.666383
-1.350000	0.672345
-1.400000	0.676226
-1.450000	0.682188
-1.500000	0.688151
-1.550000	0.694586
-1.600000	0.698751
-1.650000	0.705944
-1.700000	0.710676
-1.750000	0.715408
-1.800000	0.720803
-1.850000	0.724967
-1.900000	0.729888
-1.950000	0.73481
-2.000000	0.73992
-2.050000	0.745031
-2.100000	0.749574
-2.150000	0.754685
-2.200000	0.759701
-2.250000	0.764528
-2.300000	0.769922
-2.350000	0.773613
-2.400000	0.778062
-2.450000	0.781564
-2.500000	0.785822
-2.550000	0.790365
-2.600000	0.795097
-2.650000	0.798978
-2.700000	0.80248
-2.750000	0.806171
-2.800000	0.809767
-2.850000	0.813269
-2.900000	0.816676
-2.950000	0.821124
-3.000000	0.825857
-3.050000	0.82879
-3.100000	0.831819
-3.150000	0.834848
-3.200000	0.838823
-3.250000	0.842703
-3.300000	0.846583
-3.350000	0.849328
-3.400000	0.853019
-3.450000	0.855858
-3.500000	0.859266
-3.550000	0.862673
-3.600000	0.866269
-3.650000	0.86873
-3.700000	0.872042
-3.750000	0.876017
-3.800000	0.879614
-3.850000	0.882359
-3.900000	0.885103
-3.950000	0.887659
-4.000000	0.891255
-4.050000	0.893716
-4.100000	0.896366
-4.150000	0.898826
-4.200000	0.901666
-4.250000	0.904126
-4.300000	0.906398
-4.350000	0.909805
-4.400000	0.912928
-4.450000	0.915484
-4.500000	0.91766
-4.550000	0.920405
-4.600000	0.922771
-4.650000	0.924475
-4.700000	0.926935
-4.750000	0.929775
-4.800000	0.932046
-4.850000	0.934318
-4.900000	0.936589
-4.950000	0.938766
-5.000000	0.940753
-5.050000	0.942741
-5.100000	0.944728
-5.150000	0.947284
-5.200000	0.948893
-5.250000	0.950596
-5.300000	0.952678
-5.350000	0.954477
-5.400000	0.955991
-5.450000	0.957694
-5.500000	0.959587
-5.550000	0.961102
-5.600000	0.963089
-5.650000	0.965171
-5.700000	0.966402
-5.750000	0.967443
-5.800000	0.969241
-5.850000	0.970377
-5.900000	0.971607
-5.950000	0.972364
-6.000000	0.973027
-6.050000	0.974257
-6.100000	0.97492
-6.150000	0.975771
-6.200000	0.976623
-6.250000	0.977475
-6.300000	0.9788
-6.350000	0.979557
-6.400000	0.980409
-6.450000	0.981545
-6.500000	0.982207
-6.550000	0.982964
-6.600000	0.983627
-6.650000	0.984005
-6.700000	0.984762
-6.750000	0.98552
-6.800000	0.985898
-6.850000	0.986371
-6.900000	0.986561
-6.950000	0.987602
-7.000000	0.988264
-7.050000	0.988832
-7.100000	0.989589
-7.150000	0.990441
-7.200000	0.99082
-7.250000	0.991293
-7.300000	0.991577
-7.350000	0.991861
-7.400000	0.992145
-7.450000	0.992239
-7.500000	0.992429
-7.550000	0.993091
-7.600000	0.993659
-7.650000	0.994037
-7.700000	0.994511
-7.750000	0.995079
-7.800000	0.995268
-7.850000	0.995741
-7.900000	0.996025
-7.950000	0.996214
-8.000000	0.996404
-8.050000	0.996877
-8.100000	0.997161
-8.150000	0.99735
-8.200000	0.997539
-8.250000	0.997634
-8.300000	0.997823
-8.350000	0.998012
-8.400000	0.998202
-8.450000	0.998296
-8.500000	0.998391
-8.550000	0.998486
-8.750000	0.998675
-8.850000	0.998864
-8.900000	0.999148
-8.950000	0.999243
-9.000000	0.999337
-9.050000	0.999621
-9.150000	0.999716
-9.300000	0.999811
-9.800000	0.999905
-9.950000	1
&
46.500000	4.72367e-06
39.950000	9.44733e-06
39.700000	1.4171e-05
38.900000	1.88947e-05
38.250000	2.36183e-05
38.150000	2.8342e-05
37.650000	3.30657e-05
37.600000	3.77893e-05
37.100000	4.2513e-05
36.700000	4.72367e-05
36.200000	5.19603e-05
36.150000	5.6684e-05
36.000000	6.61313e-05
35.550000	7.0855e-05
35.150000	7.55786e-05
35.100000	8.97496e-05
35.050000	9.9197e-05
34.800000	0.000103921
34.700000	0.000108644
34.650000	0.000113368
34.350000	0.000122815
34.300000	0.000127539
34.150000	0.000132263
34.050000	0.000136986
33.900000	0.00014171
33.200000	0.000146434
32.950000	0.000151157
32.900000	0.000155881
32.750000	0.000160605
32.600000	0.000165328
32.400000	0.000170052
32.200000	0.000174776
32.000000	0.000184223
31.950000	0.000188947
31.900000	0.000198394
31.750000	0.000203118
31.600000	0.000207841
31.550000	0.000212565
31.450000	0.000217289
31.300000	0.000222012
31.200000	0.000226736
31.100000	0.00023146
30.950000	0.000236183
30.900000	0.000245631
30.850000	0.000250354
30.800000	0.000259802
30.750000	0.000264525
30.550000	0.000269249
30.500000	0.000278696
30.450000	0.00028342
30.300000	0.000288144
30.250000	0.000302315
30.200000	0.000307038
30.150000	0.000311762
30.100000	0.000316486
30.050000	0.000325933
29.950000	0.000330657
29.900000	0.00033538
29.800000	0.000344828
29.700000	0.000354275
29.650000	0.000363722
29.450000	0.00037317
29.350000	0.000377893
29.200000	0.000382617
29.100000	0.000387341
29.050000	0.000396788
29.000000	0.000401512
28.950000	0.000406235
28.850000	0.000410959
28.800000	0.000415683
28.750000	0.00042513
28.650000	0.000429854
28.400000	0.000439301
28.300000	0.000444025
28.250000	0.000458196
28.200000	0.000472367
28.100000	0.00047709
28.050000	0.000481814
28.000000	0.000491261
27.950000	0.000500709
27.900000	0.00051488
27.850000	0.000529051
27.800000	0.000533774
27.700000	0.000543222
27.650000	0.000557393
27.600000	0.000562116
27.550000	0.00056684
27.450000	0.000590458
27.400000	0.000595182
27.350000	0.000604629
27.300000	0.000609353
27.250000	0.000614077
27.200000	0.0006188
27.150000	0.000632971
27.050000	0.000651866
27.000000	0.000661313
26.950000	0.000666037
26.850000	0.000670761
26.800000	0.000680208
26.750000	0.000694379
26.700000	0.00070855
26.650000	0.000713274
26.600000	0.000736892
26.550000	0.000751063
26.500000	0.00076051
26.450000	0.000774681
26.400000	0.000793576
26.350000	0.00081247
26.300000	0.000817194
26.250000	0.000821918
26.200000	0.000854983
26.150000	0.000859707
26.100000	0.000873878
26.050000	0.000878602
26.000000	0.000888049
25.950000	0.00090222
25.900000	0.000911667
25.800000	0.000921115
25.750000	0.000935286
25.700000	0.000944733
25.650000	0.000963628
25.600000	0.000968351
25.550000	0.000973075
25.500000	0.000996693
25.450000	0.00102031
25.400000	0.00104393
25.350000	0.0010581
25.300000	0.00106282
25.250000	0.00108172
25.200000	0.00109117
25.150000	0.00110534
25.100000	0.00111951
25.050000	0.0011384
25.000000	0.00116675
24.950000	0.00118092
24.900000	0.00119981
24.850000	0.00120453
24.800000	0.00122343
24.750000	0.00124232
24.700000	0.00127067
24.650000	0.00128484
24.600000	0.00131318
24.550000	0.00132735
24.500000	0.00134152
24.450000	0.00135569
24.400000	0.00138876
24.350000	0.00142182
24.300000	0.00144544
24.250000	0.00146434
24.200000	0.00148323
24.150000	0.00150213
24.100000	0.00152102
24.050000	0.00154464
24.000000	0.00154936
23.950000	0.00156353
23.900000	0.00158243
23.850000	0.0015966
23.800000	0.00161077
23.750000	0.00162022
23.700000	0.00162966
23.650000	0.00163911
23.600000	0.00165328
23.550000	0.00167218
23.500000	0.00168162
23.450000	0.00170524
23.400000	0.00173359
23.350000	0.00176193
23.300000	0.0017761
23.250000	0.00180444
23.200000	0.00182333
23.150000	0.0018564
23.100000	0.00187057
23.050000	0.00188947
23.000000	0.00189891
22.950000	0.00192253
22.900000	0.00196977
22.850000	0.00201228
22.800000	0.00203118
22.750000	0.00207841
22.700000	0.00212565
22.650000	0.00214454
22.600000	0.00218233
22.550000	0.0022154
22.500000	0.00222485
22.450000	0.00225319
22.400000	0.0022957
22.350000	0.00233349
22.300000	0.00235239
22.250000	0.002376
22.200000	0.00239962
22.150000	0.00245158
22.100000	0.00248465
22.050000	0.00253188
22.000000	0.00256967
21.950000	0.00258385
21.900000	0.00262163
21.850000	0.00264525
21.800000	0.00266887
21.750000	0.00271611
21.700000	0.00273973
21.650000	0.00278696
21.600000	0.00284365
21.550000	0.00286726
21.500000	0.00289561
21.450000	0.00295229
21.400000	0.00299008
21.350000	0.00303732
21.300000	0.00307038
21.250000	0.00308928
21.200000	0.00311762
21.150000	0.00314124
21.100000	0.00320265
21.050000	0.00328295
21.000000	0.00331601
20.950000	0.00340104
20.900000	0.00344828
20.850000	0.00348607
20.800000	0.00351441
20.750000	0.00357109
20.700000	0.0036325
20.650000	0.00367501
20.600000	0.0037317
20.550000	0.00380255
20.500000	0.00388285
20.450000	0.0039112
20.400000	0.00396316
20.350000	0.00400094
20.300000	0.00404818
20.250000	0.00407652
20.200000	0.00412848
20.150000	0.00418044
20.100000	0.0042324
20.050000	0.00428436
20.000000	0.00435522
19.950000	0.00442607
19.900000	0.00448276
19.850000	0.00455361
19.800000	0.00462919
19.750000	0.00470477
19.700000	0.00475673
19.650000	0.00483703
19.600000	0.00492678
19.550000	0.00501653
19.500000	0.00507794
19.450000	0.00512518
19.400000	0.00520548
19.350000	0.0053094
19.300000	0.00539915
19.250000	0.00547
19.200000	0.00553141
19.150000	0.00562116
19.100000	0.00567785
19.050000	0.0057487
19.000000	0.00581011
18.950000	0.00592348
18.900000	0.00598961
18.850000	0.00606519
18.800000	0.00616438
18.750000	0.00623996
18.700000	0.00634388
18.650000	0.00641001
18.600000	0.00647142
18.550000	0.00655645
18.500000	0.00665564
18.450000	0.00679263
18.400000	0.00686821
18.350000	0.00695324
18.300000	0.00701937
18.250000	0.00710912
18.200000	0.00720359
18.150000	0.007265
18.100000	0.00741143
18.050000	0.0075248
18.000000	0.00764289
17.950000	0.00777043
17.900000	0.00789797
17.850000	0.0079641
17.800000	0.00805857
17.750000	0.0081436
17.700000	0.00826641
17.650000	0.00837978
17.600000	0.00852622
17.550000	0.00862541
17.500000	0.00871989
17.450000	0.00882381
17.400000	0.00893718
17.350000	0.00905054
17.300000	0.00916863
17.250000	0.00929617
17.200000	0.00944733
17.150000	0.00957487
17.100000	0.00968351
17.050000	0.00982995
17.000000	0.00994804
16.950000	0.0100567
16.900000	0.0102078
16.850000	0.0103259
16.800000	0.0104487
16.750000	0.0105857
16.700000	0.010718
16.650000	0.0108739
16.600000	0.011025
16.550000	0.0111998
16.500000	0.0113037
16.450000	0.0114407
16.400000	0.0115635
16.350000	0.0117289
16.300000	0.0118706
16.250000	0.0119792
16.200000	0.0121398
16.150000	0.0122721
16.100000	0.0124327
16.050000	0.0126594
16.000000	0.0128106
15.950000	0.0129428
15.900000	0.013094
15.850000	0.013231
15.800000	0.0133963
15.750000	0.0135994
15.700000	0.0137411
15.650000	0.013949
15.600000	0.0141143
15.550000	0.0142891
15.500000	0.0144261
15.450000	0.0146386
15.400000	0.0148512
15.350000	0.0150071
15.300000	0.015196
15.250000	0.0153803
15.200000	0.0156637
15.150000	0.0158432
15.100000	0.0160274
15.050000	0.0162163
15.000000	0.0164667
14.950000	0.0166651
14.900000	0.0168824
14.850000	0.0170619
14.800000	0.017213
14.750000	0.0173878
14.700000	0.0176098
14.650000	0.0178129
14.600000	0.0179783
14.550000	0.0181908
14.500000	0.0184365
14.450000	0.0186443
14.400000	0.0189325
14.350000	0.0191639
14.300000	0.0194615
14.250000	0.019693
14.200000	0.0199622
14.150000	0.0202031
14.100000	0.0204487
14.050000	0.0206802
14.000000	0.0209967
13.950000	0.0212518
13.900000	0.0215116
13.850000	0.0218044
13.800000	0.0220453
13.750000	0.0223288
13.700000	0.02265
13.650000	0.0229854
13.600000	0.0232688
13.550000	0.0235522
13.500000	0.0238734
13.450000	0.0241946
13.400000	0.0245205
13.350000	0.0248937
13.300000	0.0251677
13.250000	0.0254842
13.200000	0.025829
13.150000	0.0261124
13.100000	0.0264714
13.050000	0.0268682
13.000000	0.0271658
12.950000	0.0275106
12.900000	0.0278507
12.850000	0.0281483
12.800000	0.0285309
12.750000	0.0288663
12.700000	0.0291592
12.650000	0.0295513
12.600000	0.0298961
12.550000	0.0303023
12.500000	0.0307133
12.450000	0.0311148
12.400000	0.0314454
12.350000	0.0319084
12.300000	0.0323477
12.250000	0.0327161
12.200000	0.0331034
12.150000	0.0334624
12.100000	0.0339348
12.050000	0.0343222
12.000000	0.0347142
11.950000	0.0351441
11.900000	0.0355409
11.850000	0.0359188
11.800000	0.0363722
11.750000	0.0368446
11.700000	0.0372556
11.650000	0.0377563
11.600000	0.0381814
11.550000	0.0386065
11.500000	0.0390931
11.450000	0.0396268
11.400000	0.0401842
11.350000	0.0406708
11.300000	0.0411195
11.250000	0.0416108
11.200000	0.0421162
11.150000	0.0426925
11.100000	0.043231
11.050000	0.043727
11.000000	0.0443174
10.950000	0.0448134
10.900000	0.0453472
10.850000	0.045881
10.800000	0.0464053
10.750000	0.0469249
10.700000	0.0475579
10.650000	0.0480916
10.600000	0.0486443
10.550000	0.0491686
10.500000	0.0498158
10.450000	0.0505102
10.400000	0.0510817
10.350000	0.0516627
10.300000	0.0522957
10.250000	0.0529995
10.200000	0.0536136
10.150000	0.0542088
10.100000	0.0548229
10.050000	0.0555598
10.000000	0.0562211
9.950000	0.0568871
9.900000	0.057572
9.850000	0.0582617
9.800000	0.059008
9.750000	0.0597496
9.700000	0.0604913
9.650000	0.0612329
9.600000	0.0619745
9.550000	0.0627067
9.500000	0.0635097
9.450000	0.0642985
9.400000	0.0651393
9.350000	0.0660132
9.300000	0.0668351
9.250000	0.0676193
9.200000	0.0684034
9.150000	0.0692064
9.100000	0.070052
9.050000	0.0709258
9.000000	0.071743
8.950000	0.0727492
8.900000	0.0736136
8.850000	0.0745867
8.800000	0.0754369
8.750000	0.0762778
8.700000	0.0772603
8.650000	0.0781578
8.600000	0.079145
8.550000	0.0801323
8.500000	0.0811337
8.450000	0.0821256
8.400000	0.0830657
8.350000	0.0840435
8.300000	0.084974
8.250000	0.0859849
8.200000	0.0870997
8.150000	0.08812
8.100000	0.0891356
8.050000	0.0901228
8.000000	0.0911384
7.950000	0.0922248
7.900000	0.0933444
7.850000	0.0944025
7.800000	0.0955078
7.750000	0.0965942
7.700000	0.0977185
7.650000	0.0988474
7.600000	0.100132
7.550000	0.10129
7.500000	0.102579
7.450000	0.103713
7.400000	0.104894
7.350000	0.106141
7.300000	0.107364
7.250000	0.108625
7.200000	0.109858
7.150000	0.111063
7.100000	0.112296
7.050000	0.113651
7.000000	0.11487
6.950000	0.116259
6.900000	0.117558
6.850000	0.118852
6.800000	0.120109
6.750000	0.121436
6.700000	0.122881
6.650000	0.124384
6.600000	0.125616
6.550000	0.12701
6.500000	0.128446
6.450000	0.129698
6.400000	0.13112
6.350000	0.132428
6.300000	0.133968
6.250000	0.135347
6.200000	0.136774
6.150000	0.138333
6.100000	0.139858
6.050000	0.14146
6.000000	0.143127
5.950000	0.144776
5.900000	0.146594
5.850000	0.14804
5.800000	0.149816
5.750000	0.151398
5.700000	0.153137
5.650000	0.154804
5.600000	0.156316
5.550000	0.15786
5.500000	0.15958
5.450000	0.161171
5.400000	0.163014
5.350000	0.164724
5.300000	0.166457
5.250000	0.168172
5.200000	0.169953
5.150000	0.171771
5.100000	0.173666
5.050000	0.175309
5.000000	0.177166
4.950000	0.179013
4.900000	0.180926
4.850000	0.1829
4.800000	0.184851
4.750000	0.186882
4.700000	0.188885
4.650000	0.190827
4.600000	0.192787
4.550000	0.194771
4.500000	0.196604
4.450000	0.198795
4.400000	0.200874
4.350000	0.202858
4.300000	0.204922
4.250000	0.207119
4.200000	0.209131
4.150000	0.211285
4.100000	0.213623
4.050000	0.215881
4.000000	0.218049
3.950000	0.220189
3.900000	0.222461
3.850000	0.224785
3.800000	0.227
3.750000	0.229348
3.700000	0.231682
3.650000	0.23418
3.600000	0.236481
3.550000	0.238918
3.500000	0.241346
3.450000	0.243826
3.400000	0.246297
3.350000	0.248734
3.300000	0.251134
3.250000	0.253684
3.200000	0.256202
3.150000	0.25871
3.100000	0.26129
3.050000	0.263855
3.000000	0.266278
2.950000	0.268692
2.900000	0.271351
2.850000	0.273869
2.800000	0.276571
2.750000	0.279376
2.700000	0.282074
2.650000	0.284563
2.600000	0.287534
2.550000	0.290345
2.500000	0.292863
2.450000	0.295701
2.400000	0.29838
2.350000	0.301096
2.300000	0.303807
2.250000	0.306604
2.200000	0.309424
2.150000	0.312248
2.100000	0.315144
2.050000	0.317945
2.000000	0.321138
1.950000	0.323987
1.900000	0.32701
1.850000	0.329962
1.800000	0.333009
1.750000	0.335777
1.700000	0.338814
1.650000	0.34205
1.600000	0.345286
1.550000	0.348498
1.500000	0.351587
1.450000	0.35453
1.400000	0.357619
1.350000	0.360458
1.300000	0.363873
1.250000	0.367237
1.200000	0.370255
1.150000	0.373429
1.100000	0.376566
1.050000	0.379858
1.000000	0.383226
0.950000	0.386457
0.900000	0.389863
0.850000	0.393278
0.800000	0.396528
0.750000	0.399882
0.700000	0.403198
0.650000	0.406382
0.600000	0.409887
0.550000	0.413198
0.500000	0.416604
0.450000	0.419627
0.400000	0.423344
0.350000	0.426708
0.300000	0.430104
0.250000	0.43359
0.200000	0.436849
0.150000	0.44042
0.100000	0.443736
0.050000	0.447393
0.000000	0.45094
-0.050000	0.454445
-0.100000	0.45795
-0.150000	0.461441
-0.200000	0.464898
-0.250000	0.468592
-0.300000	0.471974
-0.350000	0.475602
-0.400000	0.479343
-0.450000	0.482985
-0.500000	0.486632
-0.550000	0.490057
-0.600000	0.493684
-0.650000	0.497345
-0.700000	0.500888
-0.750000	0.504506
-0.800000	0.50829
-0.850000	0.511974
-0.900000	0.515654
-0.950000	0.51931
-1.000000	0.522886
-1.050000	0.526594
-1.100000	0.53043
-1.150000	0.53418
-1.200000	0.537983
-1.250000	0.541762
-1.300000	0.54547
-1.350000	0.549239
-1.400000	0.552867
-1.450000	0.556585
-1.500000	0.560312
-1.550000	0.563911
-1.600000	0.56744
-1.650000	0.571223
-1.700000	0.575111
-1.750000	0.578777
-1.800000	0.582324
-1.850000	0.586098
-1.900000	0.589939
-1.950000	0.59385
-2.000000	0.597567
-2.050000	0.60136
-2.100000	0.605102
-2.150000	0.608777
-2.200000	0.612522
-2.250000	0.616117
-2.300000	0.619934
-2.350000	0.623774
-2.400000	0.627752
-2.450000	0.631615
-2.500000	0.635347
-2.550000	0.639098
-2.600000	0.642641
-2.650000	0.64615
-2.700000	0.649929
-2.750000	0.653699
-2.800000	0.657416
-2.850000	0.661252
-2.900000	0.664691
-2.950000	0.668465
-3.000000	0.672286
-3.050000	0.675994
-3.100000	0.679684
-3.150000	0.68307
-3.200000	0.686797
-3.250000	0.690496
-3.300000	0.69419
-3.350000	0.697657
-3.400000	0.701304
-3.450000	0.705068
-3.500000	0.708635
-3.550000	0.71231
-3.600000	0.715876
-3.650000	0.719443
-3.700000	0.723004
-3.750000	0.726538
-3.800000	0.730109
-3.850000	0.733614
-3.900000	0.736712
-3.950000	0.740274
-4.000000	0.743661
-4.050000	0.747241
-4.100000	0.750685
-4.150000	0.75418
-4.200000	0.757463
-4.250000	0.760846
-4.300000	0.764299
-4.350000	0.767723
-4.400000	0.771049
-4.450000	0.774407
-4.500000	0.777761
-4.550000	0.781115
-4.600000	0.784492
-4.650000	0.7877
-4.700000	0.790978
-4.750000	0.794152
-4.800000	0.797331
-4.850000	0.80059
-4.900000	0.803581
-4.950000	0.806679
-5.000000	0.810057
-5.050000	0.812938
-5.100000	0.815938
-5.150000	0.818899
-5.200000	0.822197
-5.250000	0.825031
-5.300000	0.828196
-5.350000	0.83094
-5.400000	0.833949
-5.450000	0.836608
-5.500000	0.839381
-5.550000	0.842149
-5.600000	0.844988
-5.650000	0.847671
-5.700000	0.850288
-5.750000	0.852839
-5.800000	0.85547
-5.850000	0.858219
-5.900000	0.860987
-5.950000	0.863595
-6.000000	0.866108
-6.050000	0.868786
-6.100000	0.871266
-6.150000	0.873798
-6.200000	0.876221
-6.250000	0.878767
-6.300000	0.881115
-6.350000	0.883396
-6.400000	0.885739
-6.450000	0.888044
-6.500000	0.890453
-6.550000	0.892778
-6.600000	0.894913
-6.650000	0.897204
-6.700000	0.899405
-6.750000	0.901431
-6.800000	0.903585
-6.850000	0.905687
-6.900000	0.907586
-6.950000	0.909636
-7.000000	0.911497
-7.050000	0.913448
-7.100000	0.915286
-7.150000	0.917147
-7.200000	0.919055
-7.250000	0.920808
-7.300000	0.922711
-7.350000	0.924497
-7.400000	0.92624
-7.450000	0.928101
-7.500000	0.929759
-7.550000	0.931445
-7.600000	0.933108
-7.650000	0.934889
-7.700000	0.936552
-7.750000	0.938153
-7.800000	0.93974
-7.850000	0.941375
-7.900000	0.942938
-7.950000	0.944365
-8.000000	0.945716
-8.050000	0.947222
-8.100000	0.948644
-8.150000	0.950123
-8.200000	0.95145
-8.250000	0.952773
-8.300000	0.953921
-8.350000	0.955007
-8.400000	0.956292
-8.450000	0.957459
-8.500000	0.958668
-8.550000	0.959825
-8.600000	0.960893
-8.650000	0.961984
-8.700000	0.963127
-8.750000	0.964157
-8.800000	0.965168
-8.850000	0.966094
-8.900000	0.967043
-8.950000	0.968054
-9.000000	0.968937
-9.050000	0.969849
-9.100000	0.970746
-9.150000	0.971611
-9.200000	0.972414
-9.250000	0.973217
-9.300000	0.973949
-9.350000	0.974776
-9.400000	0.975579
-9.450000	0.976249
-9.500000	0.976906
-9.550000	0.977695
-9.600000	0.978432
-9.650000	0.979221
-9.700000	0.979943
-9.750000	0.980524
-9.800000	0.981134
-9.850000	0.981696
-9.900000	0.982333
-9.950000	1
&
103.450000	1.29062e-13
103.400000	1.31009e-13
103.350000	1.32985e-13
103.300000	1.34991e-13
103.250000	1.37027e-13
103.200000	1.39094e-13
103.150000	1.41192e-13
103.100000	1.43322e-13
103.050000	1.45484e-13
103.000000	1.47678e-13
102.950000	1.49906e-13
102.900000	1.52167e-13
102.850000	1.54462e-13
102.800000	1.56792e-13
102.750000	1.59157e-13
102.700000	1.61558e-13
102.650000	1.63995e-13
102.600000	1.66468e-13
102.550000	1.68979e-13
102.500000	1.71528e-13
102.450000	1.74115e-13
102.400000	1.76741e-13
102.350000	1.79407e-13
102.300000	1.82113e-13
102.250000	1.84859e-13
102.200000	1.87648e-13
102.150000	1.90478e-13
102.100000	1.93351e-13
102.050000	1.96267e-13
102.000000	1.99227e-13
101.950000	2.02232e-13
101.900000	2.05282e-13
101.850000	2.08378e-13
101.800000	2.11521e-13
101.750000	2.14711e-13
101.700000	2.17949e-13
101.650000	2.21236e-13
101.600000	2.24572e-13
101.550000	2.27959e-13
101.500000	2.31397e-13
101.450000	2.34887e-13
101.400000	2.38429e-13
101.350000	2.42025e-13
101.300000	2.45675e-13
101.250000	2.4938e-13
101.200000	2.53141e-13
101.150000	2.56959e-13
101.100000	2.60834e-13
101.050000	2.64767e-13
101.000000	2.6876e-13
100.950000	2.72813e-13
100.900000	2.76927e-13
100.850000	2.81103e-13
100.800000	2.85342e-13
100.750000	2.89645e-13
100.700000	2.94013e-13
100.650000	2.98447e-13
100.600000	3.02947e-13
100.550000	3.07515e-13
100.500000	3.12153e-13
100.450000	3.1686e-13
100.400000	3.21638e-13
100.350000	3.26488e-13
100.300000	3.31411e-13
100.250000	3.36408e-13
100.200000	3.41481e-13
100.150000	3.4663e-13
100.100000	3.51857e-13
100.050000	3.57163e-13
100.000000	3.62548e-13
99.950000	3.68015e-13
99.900000	3.73564e-13
99.850000	3.79197e-13
99.800000	3.84914e-13
99.750000	3.90718e-13
99.700000	3.96609e-13
99.650000	4.02589e-13
99.600000	4.0866e-13
99.550000	4.14821e-13
99.500000	4.21076e-13
99.450000	4.27425e-13
99.400000	4.33869e-13
99.350000	4.40411e-13
99.300000	4.47051e-13
99.250000	4.53791e-13
99.200000	4.60633e-13
99.150000	4.67578e-13
99.100000	4.74628e-13
99.050000	4.81783e-13
99.000000	4.89047e-13
98.950000	4.9642e-13
98.900000	5.03905e-13
98.850000	5.11502e-13
98.800000	5.19213e-13
98.750000	5.27041e-13
98.700000	5.34987e-13
98.650000	5.43052e-13
98.600000	5.51239e-13
98.550000	5.5955e-13
98.500000	5.67986e-13
98.450000	5.76548e-13
98.400000	5.8524e-13
98.350000	5.94063e-13
98.300000	6.03019e-13
98.250000	6.12109e-13
98.200000	6.21337e-13
98.150000	6.30704e-13
98.100000	6.40212e-13
98.050000	6.49863e-13
98.000000	6.59659e-13
97.950000	6.69603e-13
97.900000	6.79697e-13
97.850000	6.89944e-13
97.800000	7.00344e-13
97.750000	7.10901e-13
97.700000	7.21618e-13
97.650000	7.32495e-13
97.600000	7.43537e-13
97.550000	7.54745e-13
97.500000	7.66122e-13
97.450000	7.7767e-13
97.400000	7.89393e-13
97.350000	8.01292e-13
97.300000	8.1337e-13
97.250000	8.2563e-13
97.200000	8.38075e-13
97.150000	8.50707e-13
97.100000	8.6353e-13
97.050000	8.76546e-13
97.000000	8.89758e-13
96.950000	9.03169e-13
96.900000	9.16782e-13
96.850000	9.306e-13
96.800000	9.44627e-13
96.750000	9.58865e-13
96.700000	9.73317e-13
96.650000	9.87987e-13
96.600000	1.00288e-12
96.550000	1.01799e-12
96.500000	1.03334e-12
96.450000	1.04891e-12
96.400000	1.06472e-12
96.350000	1.08077e-12
96.300000	1.09705e-12
96.250000	1.11359e-12
96.200000	1.13037e-12
96.150000	1.14741e-12
96.100000	1.1647e-12
96.050000	1.18225e-12
96.000000	1.20007e-12
95.950000	1.21816e-12
95.900000	1.23652e-12
95.850000	1.25515e-12
95.800000	1.27407e-12
95.750000	1.29327e-12
95.700000	1.31276e-12
95.650000	1.33254e-12
95.600000	1.35262e-12
95.550000	1.373e-12
95.500000	1.3937e-12
95.450000	1.4147e-12
95.400000	1.43602e-12
95.350000	1.45766e-12
95.300000	1.47962e-12
95.250000	1.50192e-12
95.200000	1.52455e-12
95.150000	1.54753e-12
95.100000	1.57084e-12
95.050000	1.59452e-12
95.000000	1.61854e-12
94.950000	1.64293e-12
94.900000	1.66769e-12
94.850000	1.69282e-12
94.800000	1.71833e-12
94.750000	1.74422e-12
94.700000	1.7705e-12
94.650000	1.79718e-12
94.600000	1.82426e-12
94.550000	1.85174e-12
94.500000	1.87965e-12
94.450000	1.90797e-12
94.400000	1.93672e-12
94.350000	1.9659e-12
94.300000	1.99552e-12
94.250000	2.02558e-12
94.200000	2.0561e-12
94.150000	2.08708e-12
94.100000	2.11853e-12
94.050000	2.15045e-12
94.000000	2.18285e-12
93.950000	2.21574e-12
93.900000	2.24912e-12
93.850000	2.283e-12
93.800000	2.3174e-12
93.750000	2.35231e-12
93.700000	2.38775e-12
93.650000	2.42373e-12
93.600000	2.46024e-12
93.550000	2.49731e-12
93.500000	2.53493e-12
93.450000	2.57312e-12
93.400000	2.61188e-12
93.350000	2.65123e-12
93.300000	2.69117e-12
93.250000	2.73172e-12
93.200000	2.77287e-12
93.150000	2.81464e-12
93.100000	2.85704e-12
93.050000	2.90008e-12
93.000000	2.94377e-12
92.950000	2.98812e-12
92.900000	3.03313e-12
92.850000	3.07882e-12
92.800000	3.1252e-12
92.750000	3.17228e-12
92.700000	3.22006e-12
92.650000	3.26857e-12
92.600000	3.3178e-12
92.550000	3.36778e-12
92.500000	3.41851e-12
92.450000	3.47e-12
92.400000	3.52227e-12
92.350000	3.57533e-12
92.300000	3.62918e-12
92.250000	3.68385e-12
92.200000	3.73933e-12
92.150000	3.79566e-12
92.100000	3.85283e-12
92.050000	3.91086e-12
92.000000	3.96977e-12
91.950000	4.02956e-12
91.900000	4.09025e-12
91.850000	4.15186e-12
91.800000	4.21439e-12
91.750000	4.27787e-12
91.700000	4.3423e-12
91.650000	4.4077e-12
91.600000	4.47408e-12
91.550000	4.54147e-12
91.500000	4.60986e-12
91.450000	4.67929e-12
91.400000	4.74977e-12
91.350000	4.8213e-12
91.300000	4.89391e-12
91.250000	4.96761e-12
91.200000	5.04243e-12
91.150000	5.11837e-12
91.100000	5.19545e-12
91.050000	5.27369e-12
91.000000	5.35311e-12
90.950000	5.43373e-12
90.900000	5.51556e-12
90.850000	5.59862e-12
90.800000	5.68293e-12
90.750000	5.76851e-12
90.700000	5.85538e-12
90.650000	5.94355e-12
90.600000	6.03305e-12
90.550000	6.1239e-12
90.500000	6.21612e-12
90.450000	6.30972e-12
90.400000	6.40474e-12
90.350000	6.50118e-12
90.300000	6.59908e-12
90.250000	6.69844e-12
90.200000	6.79931e-12
90.150000	6.90169e-12
90.100000	7.00561e-12
90.050000	7.1111e-12
90.000000	7.21817e-12
89.950000	7.32686e-12
89.900000	7.43718e-12
89.850000	7.54916e-12
89.800000	7.66282e-12
89.750000	7.7782e-12
89.700000	7.89531e-12
89.650000	8.01419e-12
89.600000	8.13485e-12
89.550000	8.25733e-12
89.500000	8.38166e-12
89.450000	8.50785e-12
89.400000	8.63594e-12
89.350000	8.76596e-12
89.300000	8.89794e-12
89.250000	9.0319e-12
89.200000	9.16788e-12
89.150000	9.3059e-12
89.100000	9.446e-12
89.050000	9.58821e-12
89.000000	9.73256e-12
88.950000	9.87908e-12
88.900000	1.00278e-11
88.850000	1.01788e-11
88.800000	1.0332e-11
88.750000	1.04875e-11
88.700000	1.06454e-11
88.650000	1.08057e-11
88.600000	1.09683e-11
88.550000	1.11335e-11
88.500000	1.13011e-11
88.450000	1.14712e-11
88.400000	1.16438e-11
88.350000	1.18191e-11
88.300000	1.1997e-11
88.250000	1.21776e-11
88.200000	1.23609e-11
88.150000	1.2547e-11
88.100000	1.27359e-11
88.050000	1.29276e-11
88.000000	1.31222e-11
87.950000	1.33197e-11
87.900000	1.35202e-11
87.850000	1.37237e-11
87.800000	1.39302e-11
87.750000	1.41399e-11
87.700000	1.43527e-11
87.650000	1.45687e-11
87.600000	1.4788e-11
87.550000	1.50106e-11
87.500000	1.52365e-11
87.450000	1.54658e-11
87.400000	1.56986e-11
87.350000	1.59349e-11
87.300000	1.61747e-11
87.250000	1.64181e-11
87.200000	1.66652e-11
87.150000	1.6916e-11
87.100000	1.71706e-11
87.050000	1.7429e-11
87.000000	1.76913e-11
86.950000	1.79576e-11
86.900000	1.82278e-11
86.850000	1.85021e-11
86.800000	1.87806e-11
86.750000	1.90632e-11
86.700000	1.93501e-11
86.650000	1.96413e-11
86.600000	1.99369e-11
86.550000	2.02369e-11
86.500000	2.05414e-11
86.450000	2.08505e-11
86.400000	2.11643e-11
86.350000	2.14827e-11
86.300000	2.1806e-11
86.250000	2.21341e-11
86.200000	2.24672e-11
86.150000	2.28053e-11
86.100000	2.31484e-11
86.050000	2.34967e-11
86.000000	2.38503e-11
85.950000	2.42091e-11
85.900000	2.45734e-11
85.850000	2.49431e-11
85.800000	2.53184e-11
85.750000	2.56994e-11
85.700000	2.6086e-11
85.650000	2.64785e-11
85.600000	2.68769e-11
85.550000	2.72813e-11
85.500000	2.76918e-11
85.450000	2.81084e-11
85.400000	2.85313e-11
85.350000	2.89605e-11
85.300000	2.93962e-11
85.250000	2.98385e-11
85.200000	3.02874e-11
85.150000	3.07431e-11
85.100000	3.12056e-11
85.050000	3.1675e-11
85.000000	3.21515e-11
84.950000	3.26352e-11
84.900000	3.31262e-11
84.850000	3.36245e-11
84.800000	3.41303e-11
84.750000	3.46438e-11
84.700000	3.51649e-11
84.650000	3.56939e-11
84.600000	3.62308e-11
84.550000	3.67758e-11
84.500000	3.7329e-11
84.450000	3.78906e-11
84.400000	3.84605e-11
84.350000	3.9039e-11
84.300000	3.96263e-11
84.250000	4.02223e-11
84.200000	4.08273e-11
84.150000	4.14414e-11
84.100000	4.20647e-11
84.050000	4.26975e-11
84.000000	4.33397e-11
83.950000	4.39915e-11
83.900000	4.46532e-11
83.850000	4.53248e-11
83.800000	4.60065e-11
83.750000	4.66985e-11
83.700000	4.74008e-11
83.650000	4.81137e-11
83.600000	4.88373e-11
83.550000	4.95718e-11
83.500000	5.03174e-11
83.450000	5.10741e-11
83.400000	5.18422e-11
83.350000	5.26219e-11
83.300000	5.34133e-11
83.250000	5.42165e-11
83.200000	5.50319e-11
83.150000	5.58595e-11
83.100000	5.66995e-11
83.050000	5.75521e-11
83.000000	5.84176e-11
82.950000	5.92961e-11
82.900000	6.01878e-11
82.850000	6.10928e-11
82.800000	6.20115e-11
82.750000	6.2944e-11
82.700000	6.38905e-11
82.650000	6.48512e-11
82.600000	6.58263e-11
82.550000	6.68161e-11
82.500000	6.78208e-11
82.450000	6.88406e-11
82.400000	6.98757e-11
82.350000	7.09263e-11
82.300000	7.19928e-11
82.250000	7.30752e-11
82.200000	7.41739e-11
82.150000	7.52892e-11
82.100000	7.64211e-11
82.050000	7.75701e-11
82.000000	7.87364e-11
81.950000	7.99202e-11
81.900000	8.11217e-11
81.850000	8.23413e-11
81.800000	8.35793e-11
81.750000	8.48358e-11
81.700000	8.61112e-11
81.650000	8.74058e-11
81.600000	8.87198e-11
81.550000	9.00536e-11
81.500000	9.14074e-11
81.450000	9.27815e-11
81.400000	9.41763e-11
81.350000	9.5592e-11
81.300000	9.7029e-11
81.250000	9.84876e-11
81.200000	9.9968e-11
81.150000	1.01471e-10
81.100000	1.02996e-10
81.050000	1.04544e-10
81.000000	1.06116e-10
80.950000	1.07711e-10
80.900000	1.0933e-10
80.850000	1.10973e-10
80.800000	1.12641e-10
80.750000	1.14334e-10
80.700000	1.16053e-10
80.650000	1.17797e-10
80.600000	1.19568e-10
80.550000	1.21365e-10
80.500000	1.23189e-10
80.450000	1.2504e-10
80.400000	1.2692e-10
80.350000	1.28827e-10
80.300000	1.30763e-10
80.250000	1.32729e-10
80.200000	1.34723e-10
80.150000	1.36748e-10
80.100000	1.38803e-10
80.050000	1.40889e-10
80.000000	1.43007e-10
79.950000	1.45156e-10
79.900000	1.47337e-10
79.850000	1.49551e-10
79.800000	1.51798e-10
79.750000	1.5408e-10
79.700000	1.56395e-10
79.650000	1.58745e-10
79.600000	1.61131e-10
79.550000	1.63552e-10
79.500000	1.66009e-10
79.450000	1.68504e-10
79.400000	1.71036e-10
79.350000	1.73606e-10
79.300000	1.76214e-10
79.250000	1.78862e-10
79.200000	1.8155e-10
79.150000	1.84277e-10
79.100000	1.87046e-10
79.050000	1.89857e-10
79.000000	1.92709e-10
78.950000	1.95604e-10
78.900000	1.98543e-10
78.850000	2.01526e-10
78.800000	2.04554e-10
78.750000	2.07627e-10
78.700000	2.10746e-10
78.650000	2.13913e-10
78.600000	2.17126e-10
78.550000	2.20388e-10
78.500000	2.23699e-10
78.450000	2.2706e-10
78.400000	2.30471e-10
78.350000	2.33933e-10
78.300000	2.37447e-10
78.250000	2.41014e-10
78.200000	2.44634e-10
78.150000	2.48309e-10
78.100000	2.52039e-10
78.050000	2.55825e-10
78.000000	2.59668e-10
77.950000	2.63568e-10
77.900000	2.67527e-10
77.850000	2.71546e-10
77.800000	2.75624e-10
77.750000	2.79764e-10
77.700000	2.83966e-10
77.650000	2.88231e-10
77.600000	2.92561e-10
77.550000	2.96955e-10
77.500000	3.01415e-10
77.450000	3.05942e-10
77.400000	3.10537e-10
77.350000	3.152e-10
77.300000	3.19934e-10
77.250000	3.24739e-10
77.200000	3.29616e-10
77.150000	3.34566e-10
77.100000	3.39591e-10
77.050000	3.4469e-10
77.000000	3.49867e-10
76.950000	3.55121e-10
76.900000	3.60453e-10
76.850000	3.65866e-10
76.800000	3.7136e-10
76.750000	3.76937e-10
76.700000	3.82597e-10
76.650000	3.88342e-10
76.600000	3.94173e-10
76.550000	4.00092e-10
76.500000	4.06099e-10
76.450000	4.12197e-10
76.400000	4.18386e-10
76.350000	4.24668e-10
76.300000	4.31044e-10
76.250000	4.37516e-10
76.200000	4.44085e-10
76.150000	4.50753e-10
76.100000	4.5752e-10
76.050000	4.64389e-10
76.000000	4.71361e-10
75.950000	4.78438e-10
75.900000	4.85621e-10
75.850000	4.92911e-10
75.800000	5.00311e-10
75.750000	5.07822e-10
75.700000	5.15445e-10
75.650000	5.23183e-10
75.600000	5.31037e-10
75.550000	5.39009e-10
75.500000	5.471e-10
75.450000	5.55313e-10
75.400000	5.63648e-10
75.350000	5.72109e-10
75.300000	5.80697e-10
75.250000	5.89413e-10
75.200000	5.98261e-10
75.150000	6.0724e-10
75.100000	6.16355e-10
75.050000	6.25606e-10
75.000000	6.34996e-10
74.950000	6.44527e-10
74.900000	6.542e-10
74.850000	6.64019e-10
74.800000	6.73985e-10
74.750000	6.841e-10
74.700000	6.94367e-10
74.650000	7.04788e-10
74.600000	7.15365e-10
74.550000	7.26101e-10
74.500000	7.36998e-10
74.450000	7.48058e-10
74.400000	7.59284e-10
74.350000	7.70678e-10
74.300000	7.82243e-10
74.250000	7.93982e-10
74.200000	8.05896e-10
74.150000	8.17989e-10
74.100000	8.30264e-10
74.050000	8.42722e-10
74.000000	8.55367e-10
73.950000	8.68202e-10
73.900000	8.81229e-10
73.850000	8.94451e-10
73.800000	9.07871e-10
73.750000	9.21493e-10
73.700000	9.35319e-10
73.650000	9.49352e-10
73.600000	9.63595e-10
73.550000	9.78052e-10
73.500000	9.92726e-10
73.450000	1.00762e-09
73.400000	1.02274e-09
73.350000	1.03808e-09
73.300000	1.05365e-09
73.250000	1.06946e-09
73.200000	1.0855e-09
73.150000	1.10179e-09
73.100000	1.11831e-09
73.050000	1.13509e-09
73.000000	1.15212e-09
72.950000	1.1694e-09
72.900000	1.18694e-09
72.850000	1.20475e-09
72.800000	1.22282e-09
72.750000	1.24116e-09
72.700000	1.25977e-09
72.650000	1.27867e-09
72.600000	1.29785e-09
72.550000	1.31731e-09
72.500000	1.33707e-09
72.450000	1.35713e-09
72.400000	1.37748e-09
72.350000	1.39814e-09
72.300000	1.41911e-09
72.250000	1.44039e-09
72.200000	1.46199e-09
72.150000	1.48392e-09
72.100000	1.50617e-09
72.050000	1.52876e-09
72.000000	1.55168e-09
71.950000	1.57495e-09
71.900000	1.59857e-09
71.850000	1.62254e-09
71.800000	1.64687e-09
71.750000	1.67156e-09
71.700000	1.69663e-09
71.650000	1.72207e-09
71.600000	1.74789e-09
71.550000	1.7741e-09
71.500000	1.8007e-09
71.450000	1.82769e-09
71.400000	1.8551e-09
71.350000	1.88291e-09
71.300000	1.91114e-09
71.250000	1.93979e-09
71.200000	1.96888e-09
71.150000	1.99839e-09
71.100000	2.02835e-09
71.050000	2.05876e-09
71.000000	2.08962e-09
70.950000	2.12095e-09
70.900000	2.15274e-09
70.850000	2.18501e-09
70.800000	2.21777e-09
70.750000	2.25101e-09
70.700000	2.28475e-09
70.650000	2.319e-09
70.600000	2.35376e-09
70.550000	2.38904e-09
70.500000	2.42485e-09
70.450000	2.4612e-09
70.400000	2.49808e-09
70.350000	2.53553e-09
70.300000	2.57353e-09
70.250000	2.6121e-09
70.200000	2.65125e-09
70.150000	2.69098e-09
70.100000	2.73131e-09
70.050000	2.77224e-09
70.000000	2.81379e-09
69.950000	2.85596e-09
69.900000	2.89875e-09
69.850000	2.94219e-09
69.800000	2.98628e-09
69.750000	3.03103e-09
69.700000	3.07645e-09
69.650000	3.12255e-09
69.600000	3.16934e-09
69.550000	3.21683e-09
69.500000	3.26503e-09
69.450000	3.31395e-09
69.400000	3.3636e-09
69.350000	3.414e-09
69.300000	3.46515e-09
69.250000	3.51706e-09
69.200000	3.56976e-09
69.150000	3.62324e-09
69.100000	3.67752e-09
69.050000	3.73261e-09
69.000000	3.78853e-09
68.950000	3.84528e-09
68.900000	3.90289e-09
68.850000	3.96135e-09
68.800000	4.02069e-09
68.750000	4.08092e-09
68.700000	4.14205e-09
68.650000	4.2041e-09
68.600000	4.26707e-09
68.550000	4.33098e-09
68.500000	4.39585e-09
68.450000	4.46169e-09
68.400000	4.52852e-09
68.350000	4.59635e-09
68.300000	4.66519e-09
68.250000	4.73506e-09
68.200000	4.80597e-09
68.150000	4.87795e-09
68.100000	4.951e-09
68.050000	5.02514e-09
68.000000	5.1004e-09
67.950000	5.17678e-09
67.900000	5.2543e-09
67.850000	5.33298e-09
67.800000	5.41284e-09
67.750000	5.49389e-09
67.700000	5.57615e-09
67.650000	5.65965e-09
67.600000	5.74439e-09
67.550000	5.8304e-09
67.500000	5.9177e-09
67.450000	6.0063e-09
67.400000	6.09623e-09
67.350000	6.1875e-09
67.300000	6.28013e-09
67.250000	6.37415e-09
67.200000	6.46958e-09
67.150000	6.56643e-09
67.100000	6.66474e-09
67.050000	6.76451e-09
67.000000	6.86577e-09
66.950000	6.96855e-09
66.900000	7.07286e-09
66.850000	7.17873e-09
66.800000	7.28619e-09
66.750000	7.39525e-09
66.700000	7.50594e-09
66.650000	7.61829e-09
66.600000	7.73231e-09
66.550000	7.84804e-09
66.500000	7.9655e-09
66.450000	8.08471e-09
66.400000	8.20571e-09
66.350000	8.32852e-09
66.300000	8.45316e-09
66.250000	8.57966e-09
66.200000	8.70805e-09
66.150000	8.83837e-09
66.100000	8.97063e-09
66.050000	9.10486e-09
66.000000	9.2411e-09
65.950000	9.37938e-09
65.900000	9.51973e-09
65.850000	9.66217e-09
65.800000	9.80674e-09
65.750000	9.95347e-09
65.700000	1.01024e-08
65.650000	1.02535e-08
65.600000	1.04069e-08
65.550000	1.05626e-08
65.500000	1.07207e-08
65.450000	1.0881e-08
65.400000	1.10438e-08
65.350000	1.1209e-08
65.300000	1.13767e-08
65.250000	1.15469e-08
65.200000	1.17196e-08
65.150000	1.18949e-08
65.100000	1.20729e-08
65.050000	1.22534e-08
65.000000	1.24367e-08
64.950000	1.26227e-08
64.900000	1.28115e-08
64.850000	1.30031e-08
64.800000	1.31976e-08
64.750000	1.3395e-08
64.700000	1.35953e-08
64.650000	1.37986e-08
64.600000	1.4005e-08
64.550000	1.42144e-08
64.500000	1.4427e-08
64.450000	1.46427e-08
64.400000	1.48617e-08
64.350000	1.50839e-08
64.300000	1.53095e-08
64.250000	1.55384e-08
64.200000	1.57707e-08
64.150000	1.60065e-08
64.100000	1.62458e-08
64.050000	1.64887e-08
64.000000	1.67352e-08
63.950000	1.69854e-08
63.900000	1.72394e-08
63.850000	1.74971e-08
63.800000	1.77586e-08
63.750000	1.80241e-08
63.700000	1.82936e-08
63.650000	1.8567e-08
63.600000	1.88445e-08
63.550000	1.91262e-08
63.500000	1.94121e-08
63.450000	1.97023e-08
63.400000	1.99967e-08
63.350000	2.02956e-08
63.300000	2.05989e-08
63.250000	2.09068e-08
63.200000	2.12193e-08
63.150000	2.15364e-08
63.100000	2.18582e-08
63.050000	2.21849e-08
63.000000	2.25164e-08
62.950000	2.28529e-08
62.900000	2.31944e-08
62.850000	2.35409e-08
62.800000	2.38927e-08
62.750000	2.42497e-08
62.700000	2.4612e-08
62.650000	2.49797e-08
62.600000	2.5353e-08
62.550000	2.57317e-08
62.500000	2.61162e-08
62.450000	2.65063e-08
62.400000	2.69023e-08
62.350000	2.73042e-08
62.300000	2.77121e-08
62.250000	2.81261e-08
62.200000	2.85462e-08
62.150000	2.89726e-08
62.100000	2.94054e-08
62.050000	2.98446e-08
62.000000	3.02904e-08
61.950000	3.07428e-08
61.900000	3.12019e-08
61.850000	3.16679e-08
61.800000	3.21409e-08
61.750000	3.26209e-08
61.700000	3.31081e-08
61.650000	3.36025e-08
61.600000	3.41043e-08
61.550000	3.46135e-08
61.500000	3.51304e-08
61.450000	3.5655e-08
61.400000	3.61874e-08
61.350000	3.67277e-08
61.300000	3.72761e-08
61.250000	3.78326e-08
61.200000	3.83974e-08
61.150000	3.89707e-08
61.100000	3.95525e-08
61.050000	4.0143e-08
61.000000	4.07422e-08
60.950000	4.13504e-08
60.900000	4.19677e-08
60.850000	4.25942e-08
60.800000	4.323e-08
60.750000	4.38752e-08
60.700000	4.45301e-08
60.650000	4.51948e-08
60.600000	4.58693e-08
60.550000	4.65539e-08
60.500000	4.72487e-08
60.450000	4.79538e-08
60.400000	4.86695e-08
60.350000	4.93958e-08
60.300000	5.01329e-08
60.250000	5.0881e-08
60.200000	5.16402e-08
60.150000	5.24108e-08
60.100000	5.31928e-08
60.050000	5.39865e-08
60.000000	5.47919e-08
59.950000	5.56094e-08
59.900000	5.64391e-08
59.850000	5.72811e-08
59.800000	5.81356e-08
59.750000	5.90029e-08
59.700000	5.98831e-08
59.650000	6.07764e-08
59.600000	6.1683e-08
59.550000	6.2603e-08
59.500000	6.35368e-08
59.450000	6.44845e-08
59.400000	6.54463e-08
59.350000	6.64224e-08
59.300000	6.7413e-08
59.250000	6.84184e-08
59.200000	6.94387e-08
59.150000	7.04743e-08
59.100000	7.15252e-08
59.050000	7.25918e-08
59.000000	7.36742e-08
58.950000	7.47728e-08
58.900000	7.58877e-08
58.850000	7.70192e-08
58.800000	7.81675e-08
58.750000	7.93329e-08
58.700000	8.05157e-08
58.650000	8.1716e-08
58.600000	8.29342e-08
58.550000	8.41705e-08
58.500000	8.54253e-08
58.450000	8.66986e-08
58.400000	8.7991e-08
58.350000	8.93025e-08
58.300000	9.06336e-08
58.250000	9.19844e-08
58.200000	9.33554e-08
58.150000	9.47467e-08
58.100000	9.61587e-08
58.050000	9.75917e-08
58.000000	9.90461e-08
57.950000	1.00522e-07
57.900000	1.0202e-07
57.850000	1.0354e-07
57.800000	1.05083e-07
57.750000	1.06649e-07
57.700000	1.08238e-07
57.650000	1.0985e-07
57.600000	1.11487e-07
57.550000	1.13148e-07
57.500000	1.14833e-07
57.450000	1.16544e-07
57.400000	1.1828e-07
57.350000	1.20042e-07
57.300000	1.2183e-07
57.250000	1.23645e-07
57.200000	1.25486e-07
57.150000	1.27355e-07
57.100000	1.29252e-07
57.050000	1.31177e-07
57.000000	1.3313e-07
56.950000	1.35113e-07
56.900000	1.37125e-07
56.850000	1.39167e-07
56.800000	1.41239e-07
56.750000	1.43342e-07
56.700000	1.45476e-07
56.650000	1.47642e-07
56.600000	1.4984e-07
56.550000	1.52071e-07
56.500000	1.54335e-07
56.450000	1.56633e-07
56.400000	1.58964e-07
56.350000	1.6133e-07
56.300000	1.63732e-07
56.250000	1.66169e-07
56.200000	1.68642e-07
56.150000	1.71152e-07
56.100000	1.73699e-07
56.050000	1.76284e-07
56.000000	1.78908e-07
55.950000	1.8157e-07
55.900000	1.84272e-07
55.850000	1.87014e-07
55.800000	1.89797e-07
55.750000	1.92621e-07
55.700000	1.95487e-07
55.650000	1.98395e-07
55.600000	2.01347e-07
55.550000	2.04342e-07
55.500000	2.07382e-07
55.450000	2.10467e-07
55.400000	2.13598e-07
55.350000	2.16775e-07
55.300000	2.19999e-07
55.250000	2.23271e-07
55.200000	2.26592e-07
55.150000	2.29962e-07
55.100000	2.33382e-07
55.050000	2.36853e-07
55.000000	2.40375e-07
54.950000	2.43949e-07
54.900000	2.47577e-07
54.850000	2.51258e-07
54.800000	2.54994e-07
54.750000	2.58785e-07
54.700000	2.62632e-07
54.650000	2.66536e-07
54.600000	2.70499e-07
54.550000	2.7452e-07
54.500000	2.786e-07
54.450000	2.82742e-07
54.400000	2.86944e-07
54.350000	2.91209e-07
54.300000	2.95537e-07
54.250000	2.99929e-07
54.200000	3.04386e-07
54.150000	3.0891e-07
54.100000	3.135e-07
54.050000	3.18159e-07
54.000000	3.22886e-07
53.950000	3.27683e-07
53.900000	3.32552e-07
53.850000	3.37493e-07
53.800000	3.42506e-07
53.750000	3.47594e-07
53.700000	3.52758e-07
53.650000	3.57998e-07
53.600000	3.63315e-07
53.550000	3.68712e-07
53.500000	3.74188e-07
53.450000	3.79745e-07
53.400000	3.85385e-07
53.350000	3.91108e-07
53.300000	3.96916e-07
53.250000	4.0281e-07
53.200000	4.08791e-07
53.150000	4.1486e-07
53.100000	4.2102e-07
53.050000	4.27271e-07
53.000000	4.33614e-07
52.950000	4.40051e-07
52.900000	4.46583e-07
52.850000	4.53212e-07
52.800000	4.59939e-07
52.750000	4.66766e-07
52.700000	4.73693e-07
52.650000	4.80723e-07
52.600000	4.87858e-07
52.550000	4.95097e-07
52.500000	5.02444e-07
52.450000	5.09899e-07
52.400000	5.17465e-07
52.350000	5.25143e-07
52.300000	5.32934e-07
52.250000	5.4084e-07
52.200000	5.48863e-07
52.150000	5.57005e-07
52.100000	5.65268e-07
52.050000	5.73652e-07
52.000000	5.8216e-07
51.950000	5.90795e-07
51.900000	5.99556e-07
51.850000	6.08448e-07
51.800000	6.1747e-07
51.750000	6.26627e-07
51.700000	6.35918e-07
51.650000	6.45347e-07
51.600000	6.54915e-07
51.550000	6.64624e-07
51.500000	6.74477e-07
51.450000	6.84475e-07
51.400000	6.94621e-07
51.350000	7.04917e-07
51.300000	7.15365e-07
51.250000	7.25968e-07
51.200000	7.36727e-07
51.150000	7.47645e-07
51.100000	7.58724e-07
51.050000	7.69966e-07
51.000000	7.81375e-07
50.950000	7.92952e-07
50.900000	8.047e-07
50.850000	8.16622e-07
50.800000	8.28719e-07
50.750000	8.40995e-07
50.700000	8.53452e-07
50.650000	8.66093e-07
50.600000	8.78921e-07
50.550000	8.91937e-07
50.500000	9.05146e-07
50.450000	9.1855e-07
50.400000	9.32152e-07
50.350000	9.45954e-07
50.300000	9.5996e-07
50.250000	9.74172e-07
50.200000	9.88594e-07
50.150000	1.00323e-06
50.100000	1.01808e-06
50.050000	1.03315e-06
50.000000	1.04844e-06
49.950000	1.06396e-06
49.900000	1.0797e-06
49.850000	1.09568e-06
49.800000	1.11189e-06
49.750000	1.12835e-06
49.700000	1.14504e-06
49.650000	1.16198e-06
49.600000	1.17917e-06
49.550000	1.19662e-06
49.500000	1.21432e-06
49.450000	1.23228e-06
49.400000	1.25051e-06
49.350000	1.269e-06
49.300000	1.28777e-06
49.250000	1.30681e-06
49.200000	1.32614e-06
49.150000	1.34575e-06
49.100000	1.36564e-06
49.050000	1.38583e-06
49.000000	1.40632e-06
48.950000	1.42711e-06
48.900000	1.4482e-06
48.850000	1.46961e-06
48.800000	1.49133e-06
48.750000	1.51337e-06
48.700000	1.53574e-06
48.650000	1.55843e-06
48.600000	1.58146e-06
48.550000	1.60482e-06
48.500000	1.62853e-06
48.450000	1.65259e-06
48.400000	1.67701e-06
48.350000	1.70178e-06
48.300000	1.72691e-06
48.250000	1.75242e-06
48.200000	1.7783e-06
48.150000	1.80456e-06
48.100000	1.83121e-06
48.050000	1.85825e-06
48.000000	1.88568e-06
47.950000	1.91352e-06
47.900000	1.94177e-06
47.850000	1.97044e-06
47.800000	1.99952e-06
47.750000	2.02903e-06
47.700000	2.05898e-06
47.650000	2.08936e-06
47.600000	2.1202e-06
47.550000	2.15148e-06
47.500000	2.18322e-06
47.450000	2.21543e-06
47.400000	2.24812e-06
47.350000	2.28128e-06
47.300000	2.31493e-06
47.250000	2.34907e-06
47.200000	2.38372e-06
47.150000	2.41887e-06
47.100000	2.45454e-06
47.050000	2.49073e-06
47.000000	2.52745e-06
46.950000	2.56472e-06
46.900000	2.60252e-06
46.850000	2.64089e-06
46.800000	2.67981e-06
46.750000	2.71931e-06
46.700000	2.75938e-06
46.650000	2.80005e-06
46.600000	2.8413e-06
46.550000	2.88317e-06
46.500000	2.92565e-06
46.450000	2.96875e-06
46.400000	3.01248e-06
46.350000	3.05685e-06
46.300000	3.10187e-06
46.250000	3.14755e-06
46.200000	3.1939e-06
46.150000	3.24093e-06
46.100000	3.28865e-06
46.050000	3.33707e-06
46.000000	3.38619e-06
45.950000	3.43604e-06
45.900000	3.48661e-06
45.850000	3.53792e-06
45.800000	3.58999e-06
45.750000	3.64282e-06
45.700000	3.69642e-06
45.650000	3.7508e-06
45.600000	3.80598e-06
45.550000	3.86197e-06
45.500000	3.91877e-06
45.450000	3.97641e-06
45.400000	4.03489e-06
45.350000	4.09422e-06
45.300000	4.15442e-06
45.250000	4.2155e-06
45.200000	4.27748e-06
45.150000	4.34035e-06
45.100000	4.40415e-06
45.050000	4.46888e-06
45.000000	4.53456e-06
44.950000	4.60119e-06
44.900000	4.6688e-06
44.850000	4.73739e-06
44.800000	4.80699e-06
44.750000	4.8776e-06
44.700000	4.94924e-06
44.650000	5.02193e-06
44.600000	5.09568e-06
44.550000	5.1705e-06
44.500000	5.24642e-06
44.450000	5.32344e-06
44.400000	5.40159e-06
44.350000	5.48088e-06
44.300000	5.56132e-06
44.250000	5.64294e-06
44.200000	5.72574e-06
44.150000	5.80975e-06
44.100000	5.89499e-06
44.050000	5.98147e-06
44.000000	6.06921e-06
43.950000	6.15822e-06
43.900000	6.24853e-06
43.850000	6.34016e-06
43.800000	6.43312e-06
43.750000	6.52744e-06
43.700000	6.62313e-06
43.650000	6.72021e-06
43.600000	6.8187e-06
43.550000	6.91863e-06
43.500000	7.02001e-06
43.450000	7.12287e-06
43.400000	7.22722e-06
43.350000	7.33309e-06
43.300000	7.44049e-06
43.250000	7.54946e-06
43.200000	7.66002e-06
43.150000	7.77218e-06
43.100000	7.88597e-06
43.050000	8.00141e-06
43.000000	8.11853e-06
42.950000	8.23735e-06
42.900000	8.3579e-06
42.850000	8.48019e-06
42.800000	8.60427e-06
42.750000	8.73014e-06
42.700000	8.85784e-06
42.650000	8.98739e-06
42.600000	9.11882e-06
42.550000	9.25216e-06
42.500000	9.38743e-06
42.450000	9.52467e-06
42.400000	9.66389e-06
42.350000	9.80513e-06
42.300000	9.94842e-06
42.250000	1.00938e-05
42.200000	1.02413e-05
42.150000	1.03909e-05
42.100000	1.05426e-05
42.050000	1.06966e-05
42.000000	1.08528e-05
41.950000	1.10113e-05
41.900000	1.1172e-05
41.850000	1.13351e-05
41.800000	1.15005e-05
41.750000	1.16684e-05
41.700000	1.18386e-05
41.650000	1.20113e-05
41.600000	1.21866e-05
41.550000	1.23643e-05
41.500000	1.25446e-05
41.450000	1.27276e-05
41.400000	1.29131e-05
41.350000	1.31014e-05
41.300000	1.32923e-05
41.250000	1.34861e-05
41.200000	1.36826e-05
41.150000	1.38819e-05
41.100000	1.40841e-05
41.050000	1.42893e-05
41.000000	1.44974e-05
40.950000	1.47085e-05
40.900000	1.49226e-05
40.850000	1.51399e-05
40.800000	1.53602e-05
40.750000	1.55838e-05
40.700000	1.58105e-05
40.650000	1.60406e-05
40.600000	1.62739e-05
40.550000	1.65106e-05
40.500000	1.67507e-05
40.450000	1.69942e-05
40.400000	1.72413e-05
40.350000	1.74919e-05
40.300000	1.77461e-05
40.250000	1.8004e-05
40.200000	1.82655e-05
40.150000	1.85309e-05
40.100000	1.88e-05
40.050000	1.9073e-05
40.000000	1.93499e-05
39.950000	1.96308e-05
39.900000	1.99157e-05
39.850000	2.02048e-05
39.800000	2.04979e-05
39.750000	2.07953e-05
39.700000	2.10969e-05
39.650000	2.14028e-05
39.600000	2.17132e-05
39.550000	2.20279e-05
39.500000	2.23472e-05
39.450000	2.26711e-05
39.400000	2.29996e-05
39.350000	2.33327e-05
39.300000	2.36707e-05
39.250000	2.40135e-05
39.200000	2.43611e-05
39.150000	2.47138e-05
39.100000	2.50715e-05
39.050000	2.54343e-05
39.000000	2.58023e-05
38.950000	2.61755e-05
38.900000	2.6554e-05
38.850000	2.6938e-05
38.800000	2.73274e-05
38.750000	2.77224e-05
38.700000	2.8123e-05
38.650000	2.85293e-05
38.600000	2.89414e-05
38.550000	2.93594e-05
38.500000	2.97833e-05
38.450000	3.02133e-05
38.400000	3.06494e-05
38.350000	3.10916e-05
38.300000	3.15402e-05
38.250000	3.19951e-05
38.200000	3.24565e-05
38.150000	3.29245e-05
38.100000	3.33991e-05
38.050000	3.38804e-05
38.000000	3.43686e-05
37.950000	3.48636e-05
37.900000	3.53657e-05
37.850000	3.58749e-05
37.800000	3.63914e-05
37.750000	3.69151e-05
37.700000	3.74462e-05
37.650000	3.79849e-05
37.600000	3.85312e-05
37.550000	3.90852e-05
37.500000	3.9647e-05
37.450000	4.02168e-05
37.400000	4.07946e-05
37.350000	4.13806e-05
37.300000	4.19748e-05
37.250000	4.25774e-05
37.200000	4.31885e-05
37.150000	4.38083e-05
37.100000	4.44367e-05
37.050000	4.5074e-05
37.000000	4.57203e-05
36.950000	4.63757e-05
36.900000	4.70402e-05
36.850000	4.77141e-05
36.800000	4.83975e-05
36.750000	4.90905e-05
36.700000	4.97932e-05
36.650000	5.05058e-05
36.600000	5.12283e-05
36.550000	5.1961e-05
36.500000	5.27039e-05
36.450000	5.34573e-05
36.400000	5.42212e-05
36.350000	5.49957e-05
36.300000	5.57811e-05
36.250000	5.65775e-05
36.200000	5.73849e-05
36.150000	5.82037e-05
36.100000	5.90339e-05
36.050000	5.98756e-05
36.000000	6.07291e-05
35.950000	6.15944e-05
35.900000	6.24718e-05
35.850000	6.33614e-05
35.800000	6.42634e-05
35.750000	6.51779e-05
35.700000	6.61051e-05
35.650000	6.70451e-05
35.600000	6.79982e-05
35.550000	6.89645e-05
35.500000	6.99442e-05
35.450000	7.09375e-05
35.400000	7.19444e-05
35.350000	7.29653e-05
35.300000	7.40003e-05
35.250000	7.50496e-05
35.200000	7.61134e-05
35.150000	7.71918e-05
35.100000	7.8285e-05
35.050000	7.93933e-05
35.000000	8.05169e-05
34.950000	8.16559e-05
34.900000	8.28105e-05
34.850000	8.3981e-05
34.800000	8.51675e-05
34.750000	8.63703e-05
34.700000	8.75895e-05
34.650000	8.88255e-05
34.600000	9.00783e-05
34.550000	9.13482e-05
34.500000	9.26354e-05
34.450000	9.39402e-05
34.400000	9.52628e-05
34.350000	9.66033e-05
34.300000	9.79621e-05
34.250000	9.93393e-05
34.200000	0.000100735
34.150000	0.00010215
34.100000	0.000103584
34.050000	0.000105037
34.000000	0.000106511
33.950000	0.000108003
33.900000	0.000109517
33.850000	0.00011105
33.800000	0.000112604
33.750000	0.000114179
33.700000	0.000115775
33.650000	0.000117393
33.600000	0.000119032
33.550000	0.000120693
33.500000	0.000122376
33.450000	0.000124082
33.400000	0.000125811
33.350000	0.000127562
33.300000	0.000129337
33.250000	0.000131135
33.200000	0.000132958
33.150000	0.000134804
33.100000	0.000136675
33.050000	0.00013857
33.000000	0.000140491
32.950000	0.000142437
32.900000	0.000144408
32.850000	0.000146405
32.800000	0.000148429
32.750000	0.000150478
32.700000	0.000152555
32.650000	0.000154659
32.600000	0.00015679
32.550000	0.000158949
32.500000	0.000161135
32.450000	0.00016335
32.400000	0.000165594
32.350000	0.000167867
32.300000	0.000170168
32.250000	0.0001725
32.200000	0.000174861
32.150000	0.000177252
32.100000	0.000179674
32.050000	0.000182127
32.000000	0.000184611
31.950000	0.000187126
31.900000	0.000189673
31.850000	0.000192253
31.800000	0.000194864
31.750000	0.000197508
31.700000	0.000200186
31.650000	0.000202897
31.600000	0.000205641
31.550000	0.00020842
31.500000	0.000211232
31.450000	0.00021408
31.400000	0.000216962
31.350000	0.00021988
31.300000	0.000222833
31.250000	0.000225822
31.200000	0.000228847
31.150000	0.000231908
31.100000	0.000235006
31.050000	0.000238142
31.000000	0.000241314
30.950000	0.000244525
30.900000	0.000247772
30.850000	0.000251059
30.800000	0.000254383
30.750000	0.000257746
30.700000	0.000261148
30.650000	0.000264589
30.600000	0.000268069
30.550000	0.000271589
30.500000	0.000275148
30.450000	0.000278747
30.400000	0.000282386
30.350000	0.000286066
30.300000	0.000289785
30.250000	0.000293545
30.200000	0.000297346
30.150000	0.000301187
30.100000	0.000305068
30.050000	0.00030899
30.000000	0.000312953
29.950000	0.000316957
29.900000	0.000321001
29.850000	0.000325085
29.800000	0.00032921
29.750000	0.000333374
29.700000	0.000337579
29.650000	0.000341823
29.600000	0.000346106
29.550000	0.000350428
29.500000	0.000354789
29.450000	0.000359187
29.400000	0.000363623
29.350000	0.000368095
29.300000	0.000372603
29.250000	0.000377146
29.200000	0.000381723
29.150000	0.000386333
29.100000	0.000390975
29.050000	0.000395646
29.000000	0.000400347
28.950000	0.000405074
28.900000	0.000409827
28.850000	0.000414602
28.800000	0.000419397
28.750000	0.00042421
28.700000	0.000429037
28.650000	0.000433875
28.600000	0.000438719
28.550000	0.000443564
28.500000	0.000448406
28.450000	0.000453238
28.400000	0.000458051
28.350000	0.000462838
28.300000	0.000467587
28.250000	0.000472286
28.200000	0.000476917
28.150000	0.000481458
28.100000	0.000485881
28.050000	0.000490143
28.000000	0.000494177
27.950000	0.000497855
&
```
