## Supplementary material for "All-at-once RNA folding with 3D motif prediction framed by evolutionary information": RF00558_L20_leader.cacofold.helixcov

```
# RMs = 3 L = 155

# RM_HELIX NESTED 11-16 23-28, nbp = 6 nbp_cov = 0
# pvals: 0.448143,0.448143,0.448143,0.448143,0.428966,0.595706
# aggregated NONE
NESTED  ::::::::::<<<<<<_____>>>>>>::::::::::::::::::::::::::::::::::::::::::::::::::::::::::::::::::::::::::::::::::::::::::::::::::::::::::::::
        :::::::::::::::::::::::::::::::::::::::::::::::::::::::::::::::::::::::::::::::::::::::::::::::::::::::::::::::::::::::::::::::::::::::::

# RM_HELIX NESTED 30-44 54-67, nbp = 13 nbp_cov = 0
# pvals: 0.5144,0.448143,0.448143,0.448143,0.68458,0.133555,0.251116,0.679261,0.428966,0.268388,0.530829,0.80088,0.14335
# aggregated NONE
NESTED  ::::::::::::::::::::::::::::<<<<<<<<<<<<<_____>>>>>>>>>>>>>::::::::::::::::::::::::::::::::::::::::::::::::::::::::::::::::::::::::::::::
        :::::::::::::::::::::::::::::::::::::::::::::::::::::::::::::::::::::::::::::::::::::::::::::::::::::::::::::::::::::::::::::::::::::::::

# RM_HELIX NESTED 102-121 133-152, nbp = 20 nbp_cov = 0
# pvals: 0.19978,0.695594,0.777625,0.546485,0.71118,0.483185,0.294536,0.0639813,0.5144,0.629659,0.118678,0.247783,0.562516,0.443431,0.448143,0.705963,0.49861,0.493661,0.810031,0.640355
# aggregated NONE
NESTED  ::::::::::::::::::::::::::::::::::::::::::::::::::::::::::::::::::::::::::::::::::::::::<<<<<<<<<<<<<<<<<<<<______>>>>>>>>>>>>>>>>>>>>:::
        :::::::::::::::::::::::::::::::::::::::::::::::::::::::::::::::::::::::::::::::::::::::::::::::::::::::::::::::::::::::::::::::::::::::::
```
