## Supplementary material for "All-at-once RNA folding with 3D motif prediction framed by evolutionary information": RF00558_L20_leader.cacofold.power

```
# Power analysis of CaCoFold structure 
#
# Powertype = SINGLE SUBSTITUTIONS
# covary  left_pos      right_pos    substitutions      power
#----------------------------------------------------------------
          11		28		0		0.00
          12		27		0		0.00
          13		26		1		0.00
          14		25		0		0.00
          15		24		10		0.32
          16		23		11		0.35
          30		67		19		0.57
          31		66		0		0.00
          32		65		0		0.00
          33		64		14		0.45
          34		63		27		0.70
          35		62		15		0.47
          36		61		9		0.28
          37		60		13		0.42
          39		59		21		0.61
          40		58		33		0.77
          41		57		23		0.64
          43		55		29		0.73
          44		54		9		0.28
          102		152		32		0.76
          103		151		31		0.75
          104		150		25		0.67
          105		149		30		0.74
          106		148		24		0.66
          107		147		25		0.67
          108		146		26		0.69
          109		145		19		0.57
          110		144		16		0.50
          111		143		19		0.57
          112		142		29		0.73
          113		141		15		0.47
          114		140		12		0.39
          115		139		3		0.02
          116		138		3		0.02
          117		137		20		0.59
          118		136		29		0.73
          119		135		34		0.78
          120		134		15		0.47
          121		133		17		0.52
#
# BPAIRS 39
# avg substitutions per BP  16.9
# BPAIRS expected to covary 17.9 +/- 2.6
# BPAIRS observed to covary 0
#
```
