## Supplementary material for "All-at-once RNA folding with 3D motif prediction framed by evolutionary information": RF00558_L20_leader.helixcov

```
# RMs = 4 L = 155

# RM_HELIX NESTED 11-16 23-28, nbp = 6 nbp_cov = 0
# pvals: 0.448143,0.448143,0.448143,0.448143,0.428966,0.595706
# aggregated NONE
NESTED  ::::::::::<<<<<<_____>>>>>>::::::::::::::::::::::::::::::::::::::::::::::::::::::::::::::::::::::::::::::::::::::::::::::::::::::::::::::
        :::::::::::::::::::::::::::::::::::::::::::::::::::::::::::::::::::::::::::::::::::::::::::::::::::::::::::::::::::::::::::::::::::::::::

# RM_HELIX NESTED 39-44 54-60, nbp = 5 nbp_cov = 0
# pvals: 0.0500805,0.333947,0.877313,0.80088,0.14335
# aggregated NONE
NESTED  ::::::::::::::::::::::::::::::::::::<<<<<_____>>->>>:::::::::::::::::::::::::::::::::::::::::::::::::::::::::::::::::::::::::::::::::::::
        :::::::::::::::::::::::::::::::::::::::::::::::::::::::::::::::::::::::::::::::::::::::::::::::::::::::::::::::::::::::::::::::::::::::::

# RM_HELIX NESTED 30-32 65-67, nbp = 3 nbp_cov = 0
# pvals: 0.5144,0.448143,0.448143
# aggregated NONE
NESTED  ::::::::::::::::::::::::::::<<<_________________________>>>::::::::::::::::::::::::::::::::::::::::::::::::::::::::::::::::::::::::::::::
        :::::::::::::::::::::::::::::::::::::::::::::::::::::::::::::::::::::::::::::::::::::::::::::::::::::::::::::::::::::::::::::::::::::::::

# RM_HELIX NESTED 112-121 133-142, nbp = 10 nbp_cov = 0
# pvals: 0.118678,0.247783,0.562516,0.443431,0.448143,0.705963,0.49861,0.493661,0.810031,0.640355
# aggregated NONE
NESTED  ::::::::::::::::::::::::::::::::::::::::::::::::::::::::::::::::::::::::::::::::::::::::::::::::::<<<<<<<<<<______>>>>>>>>>>:::::::::::::
        :::::::::::::::::::::::::::::::::::::::::::::::::::::::::::::::::::::::::::::::::::::::::::::::::::::::::::::::::::::::::::::::::::::::::
```
