## Supplementary material for "All-at-once RNA folding with 3D motif prediction framed by evolutionary information": RF00558_L20_leader.power

```
# Power analysis of given structure 
#
# Powertype = SINGLE SUBSTITUTIONS
# covary  left_pos      right_pos    substitutions      power
#----------------------------------------------------------------
          11		28		0		0.00
          12		27		0		0.00
          13		26		1		0.00
          14		25		0		0.00
          15		24		10		0.32
          16		23		11		0.35
          30		67		19		0.57
          31		66		0		0.00
          32		65		0		0.00
          39		60		11		0.35
          40		59		33		0.77
          41		58		29		0.73
          43		55		29		0.73
          44		54		9		0.28
          112		142		29		0.73
          113		141		15		0.47
          114		140		12		0.39
          115		139		3		0.02
          116		138		3		0.02
          117		137		20		0.59
          118		136		29		0.73
          119		135		34		0.78
          120		134		15		0.47
          121		133		17		0.52
#
# BPAIRS 24
# avg substitutions per BP  13.7
# BPAIRS expected to covary 8.8 +/- 1.9
# BPAIRS observed to covary 0
#
```
