## Supplementary material for "All-at-once RNA folding with 3D motif prediction framed by evolutionary information": RF00558_L20_leader.surv

```
7.700000	0.0416667
4.950000	0.0833333
4.300000	0.125
2.350000	0.166667
1.200000	0.208333
0.150000	0.25
0.000000	0.291667
-0.050000	0.583333
-0.500000	0.625
-0.550000	0.666667
-0.700000	0.708333
-1.150000	0.75
-1.450000	0.791667
-1.850000	0.833333
-2.450000	0.875
-3.400000	0.916667
-3.500000	0.958333
-4.400000	1
&
19.500000	0.000107619
19.150000	0.000215239
17.200000	0.000322858
16.250000	0.000430478
15.400000	0.000538097
15.200000	0.000645717
14.950000	0.000753336
14.400000	0.000860956
14.200000	0.000968575
13.550000	0.00129143
13.500000	0.00139905
13.250000	0.00150667
13.200000	0.00161429
13.050000	0.00172191
12.950000	0.00182953
12.900000	0.00193715
12.650000	0.00204477
12.400000	0.00226001
12.200000	0.00247525
12.100000	0.00258287
11.950000	0.00269049
11.800000	0.00279811
11.750000	0.00301334
11.700000	0.00312096
11.550000	0.00322858
11.450000	0.00344382
11.200000	0.00355144
11.150000	0.00365906
11.100000	0.00376668
11.050000	0.0038743
10.950000	0.00398192
10.850000	0.00408954
10.800000	0.0044124
10.750000	0.00462764
10.700000	0.00473526
10.650000	0.00484288
10.600000	0.0049505
10.550000	0.00538097
10.400000	0.00548859
10.300000	0.00570383
10.250000	0.00591907
10.200000	0.00624193
10.150000	0.00634955
10.100000	0.00667241
10.050000	0.00678003
9.950000	0.00688765
9.850000	0.00699526
9.700000	0.0072105
9.650000	0.00742574
9.550000	0.00764098
9.500000	0.0077486
9.450000	0.00796384
9.400000	0.0082867
9.350000	0.00850194
9.300000	0.00860956
9.250000	0.00893241
9.200000	0.00925527
9.150000	0.00936289
9.100000	0.00947051
9.050000	0.00979337
9.000000	0.00990099
8.950000	0.0101162
8.900000	0.0102238
8.850000	0.0109772
8.800000	0.0113
8.750000	0.0114077
8.700000	0.0115153
8.650000	0.0118381
8.600000	0.0120534
8.550000	0.0124839
8.500000	0.0126991
8.450000	0.0131296
8.400000	0.0134524
8.350000	0.0137753
8.300000	0.0138829
8.250000	0.0139905
8.200000	0.0143134
8.150000	0.014421
8.050000	0.0146362
8.000000	0.0149591
7.950000	0.015282
7.900000	0.0156048
7.850000	0.0160353
7.800000	0.0162505
7.750000	0.0167886
7.700000	0.0174344
7.650000	0.017542
7.600000	0.0176496
7.550000	0.0180801
7.500000	0.0184029
7.450000	0.0188334
7.400000	0.0190486
7.350000	0.0192639
7.300000	0.0196944
7.250000	0.0201248
7.200000	0.0205553
7.150000	0.0207706
7.100000	0.021201
7.050000	0.0217391
7.000000	0.0226001
6.950000	0.023461
6.900000	0.0239991
6.850000	0.0245372
6.800000	0.0250753
6.750000	0.0255058
6.700000	0.0261515
6.650000	0.0269049
6.600000	0.0271201
6.550000	0.0276582
6.500000	0.0278734
6.450000	0.0284115
6.400000	0.0291649
6.350000	0.0298106
6.300000	0.0301334
6.250000	0.031102
6.200000	0.0318554
6.150000	0.0322858
6.100000	0.0328239
6.050000	0.033362
6.000000	0.0337925
5.950000	0.0343306
5.900000	0.0352992
5.850000	0.0357297
5.800000	0.0361601
5.750000	0.0375592
5.700000	0.0383125
5.650000	0.0390659
5.600000	0.0393887
5.550000	0.0402497
5.500000	0.0408954
5.450000	0.0420792
5.400000	0.0429402
5.350000	0.0440164
5.300000	0.0453078
5.250000	0.0462764
5.200000	0.0467068
5.150000	0.0476754
5.100000	0.0488592
5.050000	0.049505
5.000000	0.0507964
4.950000	0.0515497
4.900000	0.0519802
4.850000	0.0529488
4.800000	0.0533793
4.750000	0.0545631
4.700000	0.0561774
4.650000	0.0578993
4.600000	0.0587602
4.550000	0.0598364
4.500000	0.0614507
4.450000	0.0631726
4.400000	0.0654326
4.350000	0.0664012
4.300000	0.0678003
4.250000	0.0687688
4.200000	0.0699526
4.150000	0.0714593
4.100000	0.0727508
4.050000	0.0745803
4.000000	0.0757641
3.950000	0.0777012
3.900000	0.0785622
3.850000	0.0798536
3.800000	0.0810375
3.750000	0.0830822
3.700000	0.0855575
3.650000	0.0872794
3.600000	0.0892165
3.550000	0.0917994
3.500000	0.0928756
3.450000	0.0947051
3.400000	0.0973956
3.350000	0.0992251
3.300000	0.100839
3.250000	0.103099
3.200000	0.105359
3.150000	0.107297
3.100000	0.109879
3.050000	0.112139
3.000000	0.113861
2.950000	0.116014
2.900000	0.118059
2.850000	0.119996
2.800000	0.123224
2.750000	0.125161
2.700000	0.127421
2.650000	0.129789
2.600000	0.132049
2.550000	0.133986
2.500000	0.135708
2.450000	0.138399
2.400000	0.141412
2.350000	0.143672
2.300000	0.14647
2.250000	0.151098
2.200000	0.153573
2.150000	0.155725
2.100000	0.158954
2.050000	0.162505
2.000000	0.165734
1.950000	0.168747
1.900000	0.172406
1.850000	0.176604
1.800000	0.179617
1.750000	0.182415
1.700000	0.18489
1.650000	0.188119
1.600000	0.191025
1.550000	0.194791
1.500000	0.197805
1.450000	0.200603
1.400000	0.204477
1.350000	0.209212
1.300000	0.213409
1.250000	0.217068
1.200000	0.220512
1.150000	0.224602
1.100000	0.228368
1.050000	0.231167
1.000000	0.235149
0.950000	0.239023
0.900000	0.244189
0.850000	0.248709
0.800000	0.252583
0.750000	0.255596
0.700000	0.260009
0.650000	0.263237
0.600000	0.268618
0.550000	0.273246
0.500000	0.277658
0.450000	0.281102
0.400000	0.286483
0.350000	0.292402
0.300000	0.29746
0.250000	0.303056
0.200000	0.307576
0.150000	0.311558
0.100000	0.315755
0.050000	0.32006
0.000000	0.413366
-0.050000	0.576948
-0.100000	0.581898
-0.150000	0.587064
-0.200000	0.591799
-0.250000	0.597826
-0.300000	0.60353
-0.350000	0.609664
-0.400000	0.616659
-0.450000	0.621718
-0.500000	0.627099
-0.550000	0.633125
-0.600000	0.639798
-0.650000	0.646362
-0.700000	0.653142
-0.750000	0.660353
-0.800000	0.668532
-0.850000	0.67359
-0.900000	0.679832
-0.950000	0.686074
-1.000000	0.692962
-1.050000	0.699634
-1.100000	0.706414
-1.150000	0.711687
-1.200000	0.718575
-1.250000	0.724925
-1.300000	0.730844
-1.350000	0.737409
-1.400000	0.743435
-1.450000	0.749892
-1.500000	0.755811
-1.550000	0.761408
-1.600000	0.767542
-1.650000	0.773999
-1.700000	0.780456
-1.750000	0.785514
-1.800000	0.791756
-1.850000	0.796599
-1.900000	0.802411
-1.950000	0.807361
-2.000000	0.811558
-2.050000	0.816616
-2.100000	0.823074
-2.150000	0.826517
-2.200000	0.831145
-2.250000	0.835988
-2.300000	0.8404
-2.350000	0.845674
-2.400000	0.850086
-2.450000	0.855575
-2.500000	0.859987
-2.550000	0.864292
-2.600000	0.86892
-2.650000	0.873332
-2.700000	0.876668
-2.750000	0.880973
-2.800000	0.884632
-2.850000	0.888183
-2.900000	0.892919
-2.950000	0.895717
-3.000000	0.899806
-3.050000	0.903035
-3.100000	0.907017
-3.150000	0.910138
-3.200000	0.913582
-3.250000	0.915519
-3.300000	0.918424
-3.350000	0.921545
-3.400000	0.924666
-3.450000	0.928003
-3.500000	0.930908
-3.550000	0.933276
-3.600000	0.936289
-3.650000	0.938226
-3.700000	0.939733
-3.750000	0.941132
-3.800000	0.943069
-3.850000	0.944684
-3.900000	0.946083
-3.950000	0.948666
-4.000000	0.951033
-4.050000	0.953078
-4.100000	0.9548
-4.150000	0.955768
-4.200000	0.957598
-4.250000	0.958997
-4.300000	0.961257
-4.350000	0.962548
-4.400000	0.96384
-4.450000	0.965347
-4.500000	0.966638
-4.550000	0.968145
-4.600000	0.969436
-4.650000	0.969759
-4.700000	0.971804
-4.750000	0.97288
-4.800000	0.974171
-4.850000	0.974817
-4.900000	0.975786
-4.950000	0.976539
-5.000000	0.977508
-5.050000	0.978368
-5.100000	0.979014
-5.150000	0.979875
-5.200000	0.980521
-5.250000	0.981274
-5.300000	0.982889
-5.350000	0.983427
-5.400000	0.983857
-5.450000	0.984718
-5.500000	0.985471
-5.550000	0.98644
-5.600000	0.987086
-5.650000	0.988054
-5.700000	0.988915
-5.750000	0.98913
-5.800000	0.989669
-5.850000	0.990099
-5.900000	0.990637
-5.950000	0.990852
-6.000000	0.991068
-6.050000	0.991498
-6.100000	0.991929
-6.150000	0.992359
-6.200000	0.99322
-6.250000	0.993543
-6.300000	0.993866
-6.350000	0.993973
-6.400000	0.994296
-6.450000	0.994727
-6.500000	0.995157
-6.550000	0.995265
-6.600000	0.99548
-6.650000	0.995803
-6.700000	0.996233
-6.750000	0.996449
-6.800000	0.996664
-6.850000	0.996879
-6.950000	0.997094
-7.000000	0.997417
-7.050000	0.997525
-7.100000	0.997632
-7.150000	0.997955
-7.200000	0.99817
-7.250000	0.998278
-7.300000	0.998386
-7.400000	0.998493
-7.700000	0.998709
-7.800000	0.998924
-7.850000	0.999031
-7.900000	0.999139
-8.000000	0.999354
-8.200000	0.99957
-8.300000	0.999677
-8.800000	0.999785
-8.850000	0.999892
-9.100000	1
&
37.650000	5.36711e-06
34.700000	1.07342e-05
32.900000	1.61013e-05
32.800000	2.14684e-05
32.150000	2.68356e-05
30.450000	3.22027e-05
30.000000	3.75698e-05
29.850000	4.29369e-05
29.750000	4.8304e-05
29.400000	5.36711e-05
28.950000	5.90382e-05
28.650000	6.44053e-05
28.250000	6.97724e-05
27.950000	7.51395e-05
27.850000	8.05067e-05
27.750000	8.58738e-05
27.600000	9.12409e-05
27.500000	9.6608e-05
27.450000	0.000101975
27.400000	0.000107342
27.150000	0.000112709
26.550000	0.000118076
26.400000	0.000123444
26.300000	0.000128811
26.150000	0.000134178
25.600000	0.000139545
25.450000	0.000144912
25.300000	0.000150279
25.250000	0.000155646
25.200000	0.000161013
24.950000	0.00016638
24.850000	0.000171748
24.750000	0.000177115
24.700000	0.000182482
24.500000	0.000187849
24.450000	0.000193216
24.300000	0.000198583
24.250000	0.00020395
24.200000	0.000214684
23.950000	0.000220052
23.900000	0.000230786
23.800000	0.000236153
23.750000	0.00024152
23.500000	0.000246887
23.450000	0.000268356
23.300000	0.00027909
23.250000	0.000284457
23.200000	0.000295191
23.150000	0.000305925
23.100000	0.000311292
23.050000	0.00031666
22.900000	0.000327394
22.850000	0.000332761
22.800000	0.000338128
22.600000	0.000343495
22.550000	0.000348862
22.500000	0.000354229
22.350000	0.000359596
22.300000	0.000364964
22.150000	0.000370331
22.100000	0.000375698
22.050000	0.000381065
22.000000	0.000391799
21.950000	0.000402533
21.850000	0.000418635
21.800000	0.000424002
21.700000	0.000429369
21.650000	0.000456204
21.600000	0.000461571
21.550000	0.000466939
21.500000	0.000472306
21.450000	0.000488407
21.400000	0.000515243
21.350000	0.00052061
21.250000	0.000525977
21.200000	0.000536711
21.150000	0.000542078
21.100000	0.000552812
21.050000	0.000568914
21.000000	0.000574281
20.950000	0.000585015
20.900000	0.000590382
20.850000	0.000595749
20.800000	0.000617218
20.700000	0.000622585
20.650000	0.000644053
20.600000	0.000654787
20.550000	0.000660155
20.450000	0.000670889
20.400000	0.00068699
20.350000	0.000708459
20.300000	0.00072456
20.250000	0.000729927
20.150000	0.000751395
20.100000	0.000756763
20.050000	0.000772864
20.000000	0.000815801
19.950000	0.000831902
19.900000	0.000853371
19.850000	0.000864105
19.800000	0.000896307
19.750000	0.000917776
19.700000	0.00092851
19.650000	0.000933877
19.600000	0.000944611
19.500000	0.000955346
19.450000	0.000976814
19.400000	0.000987548
19.350000	0.00100902
19.300000	0.00102512
19.250000	0.00103049
19.200000	0.00104659
19.150000	0.00106269
19.100000	0.00110562
19.050000	0.00111636
19.000000	0.00113246
18.950000	0.00115393
18.900000	0.00117003
18.850000	0.00118613
18.800000	0.00121297
18.750000	0.00123444
18.700000	0.00124517
18.650000	0.00126127
18.600000	0.00127201
18.550000	0.00129347
18.500000	0.00132568
18.450000	0.00135788
18.400000	0.00137398
18.350000	0.00139008
18.300000	0.00141692
18.250000	0.00144375
18.200000	0.00148132
18.150000	0.00151889
18.100000	0.00154573
18.050000	0.00157256
18.000000	0.00159403
17.950000	0.0015994
17.900000	0.00162623
17.850000	0.0016316
17.800000	0.0016477
17.750000	0.00167454
17.700000	0.00169064
17.650000	0.00173358
17.600000	0.00176041
17.550000	0.00178188
17.500000	0.00180335
17.450000	0.00183018
17.400000	0.00187849
17.350000	0.00191069
17.300000	0.001959
17.250000	0.00201267
17.200000	0.00205024
17.150000	0.00208244
17.100000	0.00211464
17.050000	0.00215221
17.000000	0.00220052
16.950000	0.00223272
16.900000	0.00228639
16.850000	0.00233469
16.800000	0.002383
16.750000	0.0024313
16.700000	0.00245277
16.650000	0.00247424
16.600000	0.00252254
16.550000	0.00257085
16.500000	0.00261915
16.450000	0.00264599
16.400000	0.00271576
16.350000	0.00276943
16.300000	0.00278553
16.250000	0.00281773
16.200000	0.00284457
16.150000	0.00288214
16.100000	0.00291434
16.050000	0.00296801
16.000000	0.00300558
15.950000	0.00305925
15.900000	0.00311829
15.850000	0.00318806
15.800000	0.00324173
15.750000	0.00328467
15.700000	0.00335981
15.650000	0.00342422
15.600000	0.00351009
15.550000	0.00356913
15.500000	0.00366037
15.450000	0.00370331
15.400000	0.00378918
15.350000	0.00388042
15.300000	0.00393409
15.250000	0.0040307
15.200000	0.00413267
15.150000	0.00419171
15.100000	0.00425075
15.050000	0.00431516
15.000000	0.00437956
14.950000	0.00452984
14.900000	0.00457815
14.850000	0.00467475
14.800000	0.00474453
14.750000	0.00480893
14.700000	0.0048948
14.650000	0.00500751
14.600000	0.00512022
14.550000	0.00520073
14.500000	0.00532417
14.450000	0.00542615
14.400000	0.00551202
14.350000	0.0055979
14.300000	0.0056945
14.250000	0.00581258
14.200000	0.00589845
14.150000	0.00596286
14.100000	0.00606483
14.050000	0.00616144
14.000000	0.00623658
13.950000	0.00632782
13.900000	0.00637613
13.850000	0.0065103
13.800000	0.00662301
13.750000	0.00673036
13.700000	0.00684843
13.650000	0.00696114
13.600000	0.00707922
13.550000	0.00720803
13.500000	0.00731537
13.450000	0.00743345
13.400000	0.00757836
13.350000	0.00772327
13.300000	0.00787355
13.250000	0.00797016
13.200000	0.00809897
13.150000	0.00827072
13.100000	0.0084693
13.050000	0.00858738
13.000000	0.00879133
12.950000	0.00889867
12.900000	0.00908115
12.850000	0.00922606
12.800000	0.00946222
12.750000	0.00958029
12.700000	0.00973057
12.650000	0.00993989
12.600000	0.0100741
12.550000	0.0102243
12.500000	0.0103532
12.450000	0.0105839
12.400000	0.0108094
12.350000	0.0109489
12.300000	0.0110884
12.250000	0.0112548
12.200000	0.0114534
12.150000	0.0115661
12.100000	0.0117271
12.050000	0.0120009
12.000000	0.0122155
11.950000	0.0124571
11.900000	0.012704
11.850000	0.0129079
11.800000	0.013085
11.750000	0.0133158
11.700000	0.0135573
11.650000	0.013713
11.600000	0.0139062
11.550000	0.0141423
11.500000	0.0144214
11.450000	0.0145932
11.400000	0.0148293
11.350000	0.015103
11.300000	0.0153982
11.250000	0.015672
11.200000	0.0159081
11.150000	0.0161765
11.100000	0.0164448
11.050000	0.0167078
11.000000	0.0169762
10.950000	0.0173143
10.900000	0.017631
10.850000	0.0178617
10.800000	0.0182267
10.750000	0.0185434
10.700000	0.0188225
10.650000	0.0191552
10.600000	0.0194611
10.550000	0.0198154
10.500000	0.0201911
10.450000	0.0205024
10.400000	0.0208512
10.350000	0.0212001
10.300000	0.0215382
10.250000	0.0219193
10.200000	0.0222842
10.150000	0.0226868
10.100000	0.0230839
10.050000	0.0235133
10.000000	0.0238675
9.950000	0.0242432
9.900000	0.0247746
9.850000	0.0251449
9.800000	0.0254777
9.750000	0.0258426
9.700000	0.0262935
9.650000	0.0267067
9.600000	0.027179
9.550000	0.0277265
9.500000	0.0282793
9.450000	0.0286657
9.400000	0.029138
9.350000	0.0296748
9.300000	0.0301095
9.250000	0.0306086
9.200000	0.0311131
9.150000	0.031623
9.100000	0.0321705
9.050000	0.0327608
9.000000	0.0332922
8.950000	0.033786
8.900000	0.0343495
8.850000	0.0349077
8.800000	0.0355356
8.750000	0.036067
8.700000	0.0366466
8.650000	0.0372048
8.600000	0.0378167
8.550000	0.0383373
8.500000	0.0389062
8.450000	0.0394912
8.400000	0.0402694
8.350000	0.0409188
8.300000	0.0415039
8.250000	0.0421962
8.200000	0.042792
8.150000	0.0435702
8.100000	0.0442035
8.050000	0.0449495
8.000000	0.0457063
7.950000	0.0464362
7.900000	0.0472467
7.850000	0.0479444
7.800000	0.0486314
7.750000	0.0493291
7.700000	0.0500805
7.650000	0.0509285
7.600000	0.051798
7.550000	0.0527587
7.500000	0.053596
7.450000	0.0544815
7.400000	0.0554315
7.350000	0.0563547
7.300000	0.0572563
7.250000	0.0581365
7.200000	0.0590865
7.150000	0.060015
7.100000	0.0609865
7.050000	0.0619472
7.000000	0.0629401
6.950000	0.0639813
6.900000	0.0650547
6.850000	0.0660906
6.800000	0.067105
6.750000	0.0681569
6.700000	0.0692518
6.650000	0.0702823
6.600000	0.0714309
6.550000	0.0725365
6.500000	0.0735133
6.450000	0.0747316
6.400000	0.0758373
6.350000	0.076959
6.300000	0.0783061
6.250000	0.0794815
6.200000	0.0806999
6.150000	0.0820631
6.100000	0.0832707
6.050000	0.0846447
6.000000	0.0859382
5.950000	0.0873068
5.900000	0.0886217
5.850000	0.0900011
5.800000	0.0915414
5.750000	0.0929261
5.700000	0.0943914
5.650000	0.0960605
5.600000	0.0974721
5.550000	0.0989588
5.500000	0.100392
5.450000	0.101911
5.400000	0.103569
5.350000	0.105174
5.300000	0.106746
5.250000	0.108389
5.200000	0.11002
5.150000	0.111727
5.100000	0.113606
5.050000	0.115323
5.000000	0.116982
4.950000	0.118678
4.900000	0.120395
4.850000	0.122209
4.800000	0.123937
4.750000	0.125687
4.700000	0.127737
4.650000	0.129589
4.600000	0.131516
4.550000	0.133555
4.500000	0.135444
4.450000	0.137366
4.400000	0.139336
4.350000	0.141391
4.300000	0.14335
4.250000	0.14547
4.200000	0.147638
4.150000	0.149571
4.100000	0.15175
4.050000	0.154015
4.000000	0.15621
3.950000	0.158448
3.900000	0.16082
3.850000	0.163402
3.800000	0.165871
3.750000	0.168205
3.700000	0.170814
3.650000	0.173256
3.600000	0.175725
3.550000	0.178295
3.500000	0.180888
3.450000	0.183475
3.400000	0.186158
3.350000	0.188681
3.300000	0.191531
3.250000	0.193973
3.200000	0.19685
3.150000	0.19978
3.100000	0.202576
3.050000	0.205228
3.000000	0.207815
2.950000	0.210707
2.900000	0.213557
2.850000	0.216402
2.800000	0.219558
2.750000	0.222617
2.700000	0.22566
2.650000	0.228585
2.600000	0.231548
2.550000	0.234833
2.500000	0.238042
2.450000	0.241257
2.400000	0.244724
2.350000	0.247783
2.300000	0.251116
2.250000	0.254605
2.200000	0.257965
2.150000	0.261496
2.100000	0.264931
2.050000	0.268388
2.000000	0.272011
1.950000	0.275612
1.900000	0.279337
1.850000	0.28312
1.800000	0.286904
1.750000	0.290758
1.700000	0.294536
1.650000	0.298164
1.600000	0.302034
1.550000	0.305834
1.500000	0.309698
1.450000	0.313509
1.400000	0.317883
1.350000	0.321919
1.300000	0.326052
1.250000	0.32983
1.200000	0.333947
1.150000	0.338117
1.100000	0.342389
1.050000	0.346511
1.000000	0.350714
0.950000	0.355077
0.900000	0.359511
0.850000	0.363675
0.800000	0.368259
0.750000	0.372789
0.700000	0.377276
0.650000	0.381623
0.600000	0.386158
0.550000	0.39071
0.500000	0.395379
0.450000	0.400038
0.400000	0.404584
0.350000	0.409242
0.300000	0.41411
0.250000	0.419144
0.200000	0.424109
0.150000	0.428966
0.100000	0.433705
0.050000	0.43853
0.000000	0.443431
-0.050000	0.448143
-0.100000	0.452914
-0.150000	0.457616
-0.200000	0.46272
-0.250000	0.467765
-0.300000	0.472955
-0.350000	0.478049
-0.400000	0.483185
-0.450000	0.488369
-0.500000	0.493661
-0.550000	0.49861
-0.600000	0.503827
-0.650000	0.509103
-0.700000	0.5144
-0.750000	0.519617
-0.800000	0.525209
-0.850000	0.530829
-0.900000	0.536029
-0.950000	0.541456
-1.000000	0.546485
-1.050000	0.551771
-1.100000	0.557031
-1.150000	0.562516
-1.200000	0.568195
-1.250000	0.573749
-1.300000	0.579079
-1.350000	0.58465
-1.400000	0.589964
-1.450000	0.595706
-1.500000	0.601438
-1.550000	0.607095
-1.600000	0.612854
-1.650000	0.618608
-1.700000	0.624109
-1.750000	0.629659
-1.800000	0.635096
-1.850000	0.640355
-1.900000	0.64576
-1.950000	0.651707
-2.000000	0.657224
-2.050000	0.663037
-2.100000	0.668667
-2.150000	0.674023
-2.200000	0.679261
-2.250000	0.68458
-2.300000	0.690162
-2.350000	0.695594
-2.400000	0.700762
-2.450000	0.705963
-2.500000	0.71118
-2.550000	0.716391
-2.600000	0.721683
-2.650000	0.727023
-2.700000	0.732573
-2.750000	0.737731
-2.800000	0.742899
-2.850000	0.748202
-2.900000	0.752989
-2.950000	0.757852
-3.000000	0.762962
-3.050000	0.767894
-3.100000	0.772896
-3.150000	0.777625
-3.200000	0.782262
-3.250000	0.787216
-3.300000	0.79181
-3.350000	0.796157
-3.400000	0.80088
-3.450000	0.805571
-3.500000	0.810031
-3.550000	0.81455
-3.600000	0.818753
-3.650000	0.822918
-3.700000	0.826943
-3.750000	0.831017
-3.800000	0.835112
-3.850000	0.838756
-3.900000	0.842626
-3.950000	0.84656
-4.000000	0.850123
-4.050000	0.853773
-4.100000	0.857085
-4.150000	0.860557
-4.200000	0.863954
-4.250000	0.867572
-4.300000	0.870663
-4.350000	0.874088
-4.400000	0.877313
-4.450000	0.880684
-4.500000	0.88399
-4.550000	0.88713
-4.600000	0.890189
-4.650000	0.89313
-4.700000	0.896098
-4.750000	0.899012
-4.800000	0.901873
-4.850000	0.904321
-4.900000	0.90716
-4.950000	0.909951
-5.000000	0.912747
-5.050000	0.915189
-5.100000	0.917674
-5.150000	0.920148
-5.200000	0.922628
-5.250000	0.924962
-5.300000	0.927227
-5.350000	0.929487
-5.400000	0.931532
-5.450000	0.933711
-5.500000	0.935718
-5.550000	0.937725
-5.600000	0.939641
-5.650000	0.941627
-5.700000	0.94327
-5.750000	0.945229
-5.800000	0.946962
-5.850000	0.948653
-5.900000	0.950526
-5.950000	0.952072
-6.000000	0.953601
-6.050000	0.955228
-6.100000	0.956752
-6.150000	0.95833
-6.200000	0.959843
-6.250000	0.961121
-6.300000	0.962484
-6.350000	0.963665
-6.400000	0.964921
-6.450000	0.966058
-6.500000	0.967191
-6.550000	0.968425
-6.600000	0.969595
-6.650000	0.970647
-6.700000	0.97156
-6.750000	0.972671
-6.800000	0.973723
-6.850000	0.974705
-6.900000	0.975666
-6.950000	0.976562
-7.000000	0.977431
-7.050000	0.978349
-7.100000	0.979154
-7.150000	0.979927
-7.200000	0.980695
-7.250000	0.981537
-7.300000	0.982208
-7.350000	0.982992
-7.400000	0.983695
-7.450000	0.984414
-7.500000	0.984983
-7.550000	0.985493
-7.600000	0.986046
-7.650000	0.986641
-7.700000	0.987146
-7.750000	0.98765
-7.800000	0.988106
-7.850000	0.988654
-7.900000	0.989121
-7.950000	0.989631
-8.000000	0.990039
-8.050000	0.990436
-8.100000	0.990849
-8.150000	0.991252
-8.200000	0.991611
-8.250000	0.991987
-8.300000	0.992336
-8.350000	0.992749
-8.400000	0.993012
-8.450000	0.993334
-8.500000	0.993538
-8.550000	0.993817
-8.600000	0.994118
-8.650000	0.994348
-8.700000	0.994585
-8.750000	0.994815
-8.800000	0.995025
-8.850000	0.995293
-8.900000	0.995529
-8.950000	0.995712
-9.000000	0.995942
-9.050000	0.996184
-9.100000	0.996399
-9.150000	0.996587
-9.200000	0.996694
-9.250000	0.996833
-9.300000	0.996973
-9.350000	0.997107
-9.400000	0.997231
-9.450000	0.997354
-9.500000	0.997477
-9.550000	0.997574
-9.600000	0.997719
-9.650000	0.997816
-9.700000	0.997928
-9.750000	0.998052
-9.800000	0.998111
-9.850000	0.998186
-9.900000	0.998288
-9.950000	1
&
85.750000	8.59823e-12
85.700000	8.71654e-12
85.650000	8.83648e-12
85.600000	8.95807e-12
85.550000	9.08133e-12
85.500000	9.20629e-12
85.450000	9.33296e-12
85.400000	9.46139e-12
85.350000	9.59158e-12
85.300000	9.72356e-12
85.250000	9.85736e-12
85.200000	9.993e-12
85.150000	1.01305e-11
85.100000	1.02699e-11
85.050000	1.04112e-11
85.000000	1.05545e-11
84.950000	1.06997e-11
84.900000	1.0847e-11
84.850000	1.09962e-11
84.800000	1.11475e-11
84.750000	1.13009e-11
84.700000	1.14565e-11
84.650000	1.16141e-11
84.600000	1.17739e-11
84.550000	1.19359e-11
84.500000	1.21002e-11
84.450000	1.22667e-11
84.400000	1.24355e-11
84.350000	1.26067e-11
84.300000	1.27801e-11
84.250000	1.2956e-11
84.200000	1.31343e-11
84.150000	1.33151e-11
84.100000	1.34983e-11
84.050000	1.36841e-11
84.000000	1.38724e-11
83.950000	1.40633e-11
83.900000	1.42568e-11
83.850000	1.4453e-11
83.800000	1.46519e-11
83.750000	1.48536e-11
83.700000	1.5058e-11
83.650000	1.52652e-11
83.600000	1.54753e-11
83.550000	1.56883e-11
83.500000	1.59042e-11
83.450000	1.61231e-11
83.400000	1.6345e-11
83.350000	1.65699e-11
83.300000	1.6798e-11
83.250000	1.70292e-11
83.200000	1.72636e-11
83.150000	1.75011e-11
83.100000	1.7742e-11
83.050000	1.79862e-11
83.000000	1.82338e-11
82.950000	1.84847e-11
82.900000	1.87391e-11
82.850000	1.8997e-11
82.800000	1.92585e-11
82.750000	1.95236e-11
82.700000	1.97923e-11
82.650000	2.00647e-11
82.600000	2.03409e-11
82.550000	2.06208e-11
82.500000	2.09047e-11
82.450000	2.11924e-11
82.400000	2.14841e-11
82.350000	2.17798e-11
82.300000	2.20796e-11
82.250000	2.23835e-11
82.200000	2.26916e-11
82.150000	2.30039e-11
82.100000	2.33206e-11
82.050000	2.36415e-11
82.000000	2.3967e-11
81.950000	2.42969e-11
81.900000	2.46313e-11
81.850000	2.49704e-11
81.800000	2.53141e-11
81.750000	2.56625e-11
81.700000	2.60158e-11
81.650000	2.63739e-11
81.600000	2.67369e-11
81.550000	2.7105e-11
81.500000	2.74781e-11
81.450000	2.78563e-11
81.400000	2.82398e-11
81.350000	2.86285e-11
81.300000	2.90226e-11
81.250000	2.94221e-11
81.200000	2.98271e-11
81.150000	3.02377e-11
81.100000	3.0654e-11
81.050000	3.10759e-11
81.000000	3.15037e-11
80.950000	3.19374e-11
80.900000	3.23771e-11
80.850000	3.28228e-11
80.800000	3.32746e-11
80.750000	3.37327e-11
80.700000	3.41971e-11
80.650000	3.46679e-11
80.600000	3.51451e-11
80.550000	3.5629e-11
80.500000	3.61195e-11
80.450000	3.66167e-11
80.400000	3.71208e-11
80.350000	3.76319e-11
80.300000	3.81499e-11
80.250000	3.86752e-11
80.200000	3.92076e-11
80.150000	3.97474e-11
80.100000	4.02946e-11
80.050000	4.08494e-11
80.000000	4.14118e-11
79.950000	4.19819e-11
79.900000	4.25599e-11
79.850000	4.31459e-11
79.800000	4.37399e-11
79.750000	4.43421e-11
79.700000	4.49526e-11
79.650000	4.55715e-11
79.600000	4.61989e-11
79.550000	4.6835e-11
79.500000	4.74799e-11
79.450000	4.81336e-11
79.400000	4.87963e-11
79.350000	4.94682e-11
79.300000	5.01493e-11
79.250000	5.08398e-11
79.200000	5.15398e-11
79.150000	5.22494e-11
79.100000	5.29688e-11
79.050000	5.36982e-11
79.000000	5.44375e-11
78.950000	5.51871e-11
78.900000	5.5947e-11
78.850000	5.67173e-11
78.800000	5.74983e-11
78.750000	5.829e-11
78.700000	5.90926e-11
78.650000	5.99063e-11
78.600000	6.07312e-11
78.550000	6.15675e-11
78.500000	6.24152e-11
78.450000	6.32747e-11
78.400000	6.4146e-11
78.350000	6.50293e-11
78.300000	6.59248e-11
78.250000	6.68326e-11
78.200000	6.77529e-11
78.150000	6.86858e-11
78.100000	6.96317e-11
78.050000	7.05906e-11
78.000000	7.15626e-11
77.950000	7.25481e-11
77.900000	7.35472e-11
77.850000	7.456e-11
77.800000	7.55867e-11
77.750000	7.66276e-11
77.700000	7.76829e-11
77.650000	7.87527e-11
77.600000	7.98372e-11
77.550000	8.09367e-11
77.500000	8.20513e-11
77.450000	8.31813e-11
77.400000	8.43268e-11
77.350000	8.54881e-11
77.300000	8.66655e-11
77.250000	8.7859e-11
77.200000	8.9069e-11
77.150000	9.02957e-11
77.100000	9.15392e-11
77.050000	9.27999e-11
77.000000	9.4078e-11
76.950000	9.53737e-11
76.900000	9.66872e-11
76.850000	9.80189e-11
76.800000	9.93688e-11
76.750000	1.00737e-10
76.700000	1.02125e-10
76.650000	1.03531e-10
76.600000	1.04957e-10
76.550000	1.06403e-10
76.500000	1.07868e-10
76.450000	1.09354e-10
76.400000	1.1086e-10
76.350000	1.12387e-10
76.300000	1.13935e-10
76.250000	1.15504e-10
76.200000	1.17095e-10
76.150000	1.18708e-10
76.100000	1.20343e-10
76.050000	1.22001e-10
76.000000	1.23681e-10
75.950000	1.25385e-10
75.900000	1.27112e-10
75.850000	1.28863e-10
75.800000	1.30638e-10
75.750000	1.32437e-10
75.700000	1.34262e-10
75.650000	1.36111e-10
75.600000	1.37986e-10
75.550000	1.39887e-10
75.500000	1.41814e-10
75.450000	1.43767e-10
75.400000	1.45747e-10
75.350000	1.47755e-10
75.300000	1.4979e-10
75.250000	1.51854e-10
75.200000	1.53946e-10
75.150000	1.56066e-10
75.100000	1.58216e-10
75.050000	1.60396e-10
75.000000	1.62605e-10
74.950000	1.64845e-10
74.900000	1.67116e-10
74.850000	1.69419e-10
74.800000	1.71753e-10
74.750000	1.74119e-10
74.700000	1.76517e-10
74.650000	1.78949e-10
74.600000	1.81414e-10
74.550000	1.83914e-10
74.500000	1.86447e-10
74.450000	1.89016e-10
74.400000	1.9162e-10
74.350000	1.9426e-10
74.300000	1.96936e-10
74.250000	1.9965e-10
74.200000	2.024e-10
74.150000	2.05189e-10
74.100000	2.08016e-10
74.050000	2.10882e-10
74.000000	2.13787e-10
73.950000	2.16732e-10
73.900000	2.19719e-10
73.850000	2.22746e-10
73.800000	2.25815e-10
73.750000	2.28926e-10
73.700000	2.3208e-10
73.650000	2.35278e-10
73.600000	2.3852e-10
73.550000	2.41806e-10
73.500000	2.45138e-10
73.450000	2.48515e-10
73.400000	2.5194e-10
73.350000	2.55411e-10
73.300000	2.5893e-10
73.250000	2.62498e-10
73.200000	2.66115e-10
73.150000	2.69782e-10
73.100000	2.73499e-10
73.050000	2.77268e-10
73.000000	2.81089e-10
72.950000	2.84962e-10
72.900000	2.88889e-10
72.850000	2.92869e-10
72.800000	2.96905e-10
72.750000	3.00997e-10
72.700000	3.05144e-10
72.650000	3.09349e-10
72.600000	3.13612e-10
72.550000	3.17934e-10
72.500000	3.22315e-10
72.450000	3.26757e-10
72.400000	3.3126e-10
72.350000	3.35825e-10
72.300000	3.40453e-10
72.250000	3.45144e-10
72.200000	3.49901e-10
72.150000	3.54723e-10
72.100000	3.59611e-10
72.050000	3.64567e-10
72.000000	3.69591e-10
71.950000	3.74685e-10
71.900000	3.79849e-10
71.850000	3.85084e-10
71.800000	3.90391e-10
71.750000	3.95771e-10
71.700000	4.01226e-10
71.650000	4.06756e-10
71.600000	4.12362e-10
71.550000	4.18045e-10
71.500000	4.23806e-10
71.450000	4.29648e-10
71.400000	4.35569e-10
71.350000	4.41573e-10
71.300000	4.47659e-10
71.250000	4.53829e-10
71.200000	4.60084e-10
71.150000	4.66425e-10
71.100000	4.72854e-10
71.050000	4.79372e-10
71.000000	4.85979e-10
70.950000	4.92678e-10
70.900000	4.99469e-10
70.850000	5.06353e-10
70.800000	5.13333e-10
70.750000	5.20408e-10
70.700000	5.27582e-10
70.650000	5.34854e-10
70.600000	5.42227e-10
70.550000	5.49701e-10
70.500000	5.57278e-10
70.450000	5.6496e-10
70.400000	5.72748e-10
70.350000	5.80643e-10
70.300000	5.88647e-10
70.250000	5.96762e-10
70.200000	6.04988e-10
70.150000	6.13328e-10
70.100000	6.21783e-10
70.050000	6.30355e-10
70.000000	6.39044e-10
69.950000	6.47854e-10
69.900000	6.56785e-10
69.850000	6.6584e-10
69.800000	6.75019e-10
69.750000	6.84325e-10
69.700000	6.93759e-10
69.650000	7.03323e-10
69.600000	7.1302e-10
69.550000	7.2285e-10
69.500000	7.32815e-10
69.450000	7.42918e-10
69.400000	7.53161e-10
69.350000	7.63545e-10
69.300000	7.74072e-10
69.250000	7.84744e-10
69.200000	7.95564e-10
69.150000	8.06532e-10
69.100000	8.17653e-10
69.050000	8.28926e-10
69.000000	8.40355e-10
68.950000	8.51942e-10
68.900000	8.63688e-10
68.850000	8.75597e-10
68.800000	8.8767e-10
68.750000	8.99909e-10
68.700000	9.12318e-10
68.650000	9.24897e-10
68.600000	9.3765e-10
68.550000	9.50579e-10
68.500000	9.63687e-10
68.450000	9.76975e-10
68.400000	9.90447e-10
68.350000	1.0041e-09
68.300000	1.01795e-09
68.250000	1.03199e-09
68.200000	1.04622e-09
68.150000	1.06064e-09
68.100000	1.07527e-09
68.050000	1.0901e-09
68.000000	1.10513e-09
67.950000	1.12037e-09
67.900000	1.13582e-09
67.850000	1.15148e-09
67.800000	1.16736e-09
67.750000	1.18346e-09
67.700000	1.19978e-09
67.650000	1.21633e-09
67.600000	1.2331e-09
67.550000	1.25011e-09
67.500000	1.26735e-09
67.450000	1.28483e-09
67.400000	1.30255e-09
67.350000	1.32051e-09
67.300000	1.33872e-09
67.250000	1.35719e-09
67.200000	1.37591e-09
67.150000	1.39488e-09
67.100000	1.41412e-09
67.050000	1.43363e-09
67.000000	1.4534e-09
66.950000	1.47344e-09
66.900000	1.49377e-09
66.850000	1.51437e-09
66.800000	1.53526e-09
66.750000	1.55643e-09
66.700000	1.5779e-09
66.650000	1.59967e-09
66.600000	1.62173e-09
66.550000	1.6441e-09
66.500000	1.66678e-09
66.450000	1.68977e-09
66.400000	1.71308e-09
66.350000	1.73671e-09
66.300000	1.76066e-09
66.250000	1.78495e-09
66.200000	1.80957e-09
66.150000	1.83454e-09
66.100000	1.85984e-09
66.050000	1.8855e-09
66.000000	1.91151e-09
65.950000	1.93788e-09
65.900000	1.96461e-09
65.850000	1.99171e-09
65.800000	2.01919e-09
65.750000	2.04705e-09
65.700000	2.07529e-09
65.650000	2.10392e-09
65.600000	2.13294e-09
65.550000	2.16237e-09
65.500000	2.1922e-09
65.450000	2.22245e-09
65.400000	2.25311e-09
65.350000	2.28419e-09
65.300000	2.31571e-09
65.250000	2.34766e-09
65.200000	2.38005e-09
65.150000	2.41288e-09
65.100000	2.44617e-09
65.050000	2.47993e-09
65.000000	2.51414e-09
64.950000	2.54883e-09
64.900000	2.584e-09
64.850000	2.61965e-09
64.800000	2.6558e-09
64.750000	2.69244e-09
64.700000	2.72959e-09
64.650000	2.76726e-09
64.600000	2.80544e-09
64.550000	2.84415e-09
64.500000	2.8834e-09
64.450000	2.92319e-09
64.400000	2.96353e-09
64.350000	3.00442e-09
64.300000	3.04588e-09
64.250000	3.08791e-09
64.200000	3.13052e-09
64.150000	3.17372e-09
64.100000	3.21752e-09
64.050000	3.26192e-09
64.000000	3.30694e-09
63.950000	3.35257e-09
63.900000	3.39884e-09
63.850000	3.44575e-09
63.800000	3.4933e-09
63.750000	3.54151e-09
63.700000	3.59039e-09
63.650000	3.63994e-09
63.600000	3.69017e-09
63.550000	3.7411e-09
63.500000	3.79274e-09
63.450000	3.84508e-09
63.400000	3.89815e-09
63.350000	3.95195e-09
63.300000	4.0065e-09
63.250000	4.0618e-09
63.200000	4.11786e-09
63.150000	4.1747e-09
63.100000	4.23232e-09
63.050000	4.29074e-09
63.000000	4.34996e-09
62.950000	4.41e-09
62.900000	4.47088e-09
62.850000	4.53259e-09
62.800000	4.59515e-09
62.750000	4.65859e-09
62.700000	4.72289e-09
62.650000	4.78809e-09
62.600000	4.85418e-09
62.550000	4.92119e-09
62.500000	4.98912e-09
62.450000	5.058e-09
62.400000	5.12782e-09
62.350000	5.19861e-09
62.300000	5.27038e-09
62.250000	5.34313e-09
62.200000	5.4169e-09
62.150000	5.49168e-09
62.100000	5.5675e-09
62.050000	5.64436e-09
62.000000	5.72229e-09
61.950000	5.80129e-09
61.900000	5.88138e-09
61.850000	5.96258e-09
61.800000	6.0449e-09
61.750000	6.12836e-09
61.700000	6.21298e-09
61.650000	6.29876e-09
61.600000	6.38573e-09
61.550000	6.4739e-09
61.500000	6.56329e-09
61.450000	6.65391e-09
61.400000	6.74578e-09
61.350000	6.83893e-09
61.300000	6.93336e-09
61.250000	7.0291e-09
61.200000	7.12616e-09
61.150000	7.22456e-09
61.100000	7.32432e-09
61.050000	7.42546e-09
61.000000	7.528e-09
60.950000	7.63195e-09
60.900000	7.73735e-09
60.850000	7.8442e-09
60.800000	7.95252e-09
60.750000	8.06234e-09
60.700000	8.17368e-09
60.650000	8.28656e-09
60.600000	8.401e-09
60.550000	8.51702e-09
60.500000	8.63465e-09
60.450000	8.7539e-09
60.400000	8.8748e-09
60.350000	8.99737e-09
60.300000	9.12163e-09
60.250000	9.24762e-09
60.200000	9.37534e-09
60.150000	9.50483e-09
60.100000	9.63611e-09
60.050000	9.7692e-09
60.000000	9.90414e-09
59.950000	1.00409e-08
59.900000	1.01796e-08
59.850000	1.03202e-08
59.800000	1.04628e-08
59.750000	1.06073e-08
59.700000	1.07538e-08
59.650000	1.09024e-08
59.600000	1.1053e-08
59.550000	1.12057e-08
59.500000	1.13605e-08
59.450000	1.15174e-08
59.400000	1.16765e-08
59.350000	1.18378e-08
59.300000	1.20013e-08
59.250000	1.21671e-08
59.200000	1.23352e-08
59.150000	1.25056e-08
59.100000	1.26784e-08
59.050000	1.28536e-08
59.000000	1.30311e-08
58.950000	1.32112e-08
58.900000	1.33937e-08
58.850000	1.35787e-08
58.800000	1.37663e-08
58.750000	1.39565e-08
58.700000	1.41494e-08
58.650000	1.43449e-08
58.600000	1.45431e-08
58.550000	1.4744e-08
58.500000	1.49478e-08
58.450000	1.51543e-08
58.400000	1.53637e-08
58.350000	1.5576e-08
58.300000	1.57912e-08
58.250000	1.60094e-08
58.200000	1.62306e-08
58.150000	1.64549e-08
58.100000	1.66823e-08
58.050000	1.69129e-08
58.000000	1.71466e-08
57.950000	1.73835e-08
57.900000	1.76238e-08
57.850000	1.78673e-08
57.800000	1.81142e-08
57.750000	1.83646e-08
57.700000	1.86184e-08
57.650000	1.88757e-08
57.600000	1.91366e-08
57.550000	1.94011e-08
57.500000	1.96692e-08
57.450000	1.9941e-08
57.400000	2.02167e-08
57.350000	2.04961e-08
57.300000	2.07794e-08
57.250000	2.10666e-08
57.200000	2.13578e-08
57.150000	2.1653e-08
57.100000	2.19523e-08
57.050000	2.22557e-08
57.000000	2.25634e-08
56.950000	2.28753e-08
56.900000	2.31915e-08
56.850000	2.35121e-08
56.800000	2.38371e-08
56.750000	2.41666e-08
56.700000	2.45007e-08
56.650000	2.48394e-08
56.600000	2.51828e-08
56.550000	2.55309e-08
56.500000	2.58839e-08
56.450000	2.62417e-08
56.400000	2.66045e-08
56.350000	2.69723e-08
56.300000	2.73452e-08
56.250000	2.77233e-08
56.200000	2.81066e-08
56.150000	2.84952e-08
56.100000	2.88892e-08
56.050000	2.92887e-08
56.000000	2.96936e-08
55.950000	3.01042e-08
55.900000	3.05205e-08
55.850000	3.09425e-08
55.800000	3.13703e-08
55.750000	3.18041e-08
55.700000	3.22439e-08
55.650000	3.26898e-08
55.600000	3.31418e-08
55.550000	3.36001e-08
55.500000	3.40648e-08
55.450000	3.45359e-08
55.400000	3.50135e-08
55.350000	3.54977e-08
55.300000	3.59886e-08
55.250000	3.64864e-08
55.200000	3.6991e-08
55.150000	3.75026e-08
55.100000	3.80212e-08
55.050000	3.85471e-08
55.000000	3.90803e-08
54.950000	3.96208e-08
54.900000	4.01688e-08
54.850000	4.07244e-08
54.800000	4.12877e-08
54.750000	4.18588e-08
54.700000	4.24378e-08
54.650000	4.30248e-08
54.600000	4.362e-08
54.550000	4.42233e-08
54.500000	4.48351e-08
54.450000	4.54553e-08
54.400000	4.60841e-08
54.350000	4.67216e-08
54.300000	4.7368e-08
54.250000	4.80233e-08
54.200000	4.86877e-08
54.150000	4.93613e-08
54.100000	5.00442e-08
54.050000	5.07365e-08
54.000000	5.14385e-08
53.950000	5.21502e-08
53.900000	5.28717e-08
53.850000	5.36032e-08
53.800000	5.43449e-08
53.750000	5.50969e-08
53.700000	5.58592e-08
53.650000	5.66321e-08
53.600000	5.74158e-08
53.550000	5.82103e-08
53.500000	5.90158e-08
53.450000	5.98324e-08
53.400000	6.06604e-08
53.350000	6.14998e-08
53.300000	6.23509e-08
53.250000	6.32138e-08
53.200000	6.40886e-08
53.150000	6.49755e-08
53.100000	6.58747e-08
53.050000	6.67864e-08
53.000000	6.77108e-08
52.950000	6.86479e-08
52.900000	6.9598e-08
52.850000	7.05613e-08
52.800000	7.1538e-08
52.750000	7.25281e-08
52.700000	7.3532e-08
52.650000	7.45498e-08
52.600000	7.55817e-08
52.550000	7.6628e-08
52.500000	7.76887e-08
52.450000	7.87641e-08
52.400000	7.98544e-08
52.350000	8.09599e-08
52.300000	8.20806e-08
52.250000	8.32169e-08
52.200000	8.4369e-08
52.150000	8.5537e-08
52.100000	8.67212e-08
52.050000	8.79218e-08
52.000000	8.91391e-08
51.950000	9.03733e-08
51.900000	9.16245e-08
51.850000	9.28931e-08
51.800000	9.41793e-08
51.750000	9.54834e-08
51.700000	9.68055e-08
51.650000	9.81459e-08
51.600000	9.95049e-08
51.550000	1.00883e-07
51.500000	1.0228e-07
51.450000	1.03696e-07
51.400000	1.05132e-07
51.350000	1.06588e-07
51.300000	1.08064e-07
51.250000	1.09561e-07
51.200000	1.11078e-07
51.150000	1.12616e-07
51.100000	1.14176e-07
51.050000	1.15757e-07
51.000000	1.17361e-07
50.950000	1.18986e-07
50.900000	1.20634e-07
50.850000	1.22305e-07
50.800000	1.23999e-07
50.750000	1.25717e-07
50.700000	1.27458e-07
50.650000	1.29224e-07
50.600000	1.31014e-07
50.550000	1.32829e-07
50.500000	1.34669e-07
50.450000	1.36534e-07
50.400000	1.38426e-07
50.350000	1.40343e-07
50.300000	1.42288e-07
50.250000	1.44259e-07
50.200000	1.46258e-07
50.150000	1.48284e-07
50.100000	1.50339e-07
50.050000	1.52422e-07
50.000000	1.54534e-07
49.950000	1.56675e-07
49.900000	1.58846e-07
49.850000	1.61047e-07
49.800000	1.63278e-07
49.750000	1.65541e-07
49.700000	1.67835e-07
49.650000	1.70161e-07
49.600000	1.72519e-07
49.550000	1.7491e-07
49.500000	1.77334e-07
49.450000	1.79791e-07
49.400000	1.82283e-07
49.350000	1.84809e-07
49.300000	1.87371e-07
49.250000	1.89968e-07
49.200000	1.92601e-07
49.150000	1.95271e-07
49.100000	1.97977e-07
49.050000	2.00721e-07
49.000000	2.03504e-07
48.950000	2.06325e-07
48.900000	2.09185e-07
48.850000	2.12085e-07
48.800000	2.15025e-07
48.750000	2.18006e-07
48.700000	2.21028e-07
48.650000	2.24092e-07
48.600000	2.27199e-07
48.550000	2.30349e-07
48.500000	2.33543e-07
48.450000	2.36781e-07
48.400000	2.40064e-07
48.350000	2.43393e-07
48.300000	2.46768e-07
48.250000	2.50189e-07
48.200000	2.53659e-07
48.150000	2.57176e-07
48.100000	2.60742e-07
48.050000	2.64358e-07
48.000000	2.68024e-07
47.950000	2.71742e-07
47.900000	2.7551e-07
47.850000	2.79331e-07
47.800000	2.83205e-07
47.750000	2.87133e-07
47.700000	2.91116e-07
47.650000	2.95154e-07
47.600000	2.99248e-07
47.550000	3.03399e-07
47.500000	3.07607e-07
47.450000	3.11874e-07
47.400000	3.162e-07
47.350000	3.20587e-07
47.300000	3.25034e-07
47.250000	3.29543e-07
47.200000	3.34115e-07
47.150000	3.38751e-07
47.100000	3.43451e-07
47.050000	3.48216e-07
47.000000	3.53047e-07
46.950000	3.57946e-07
46.900000	3.62912e-07
46.850000	3.67948e-07
46.800000	3.73054e-07
46.750000	3.78231e-07
46.700000	3.83479e-07
46.650000	3.88801e-07
46.600000	3.94196e-07
46.550000	3.99667e-07
46.500000	4.05214e-07
46.450000	4.10838e-07
46.400000	4.1654e-07
46.350000	4.22321e-07
46.300000	4.28183e-07
46.250000	4.34126e-07
46.200000	4.40152e-07
46.150000	4.46262e-07
46.100000	4.52456e-07
46.050000	4.58737e-07
46.000000	4.65105e-07
45.950000	4.71562e-07
45.900000	4.78109e-07
45.850000	4.84746e-07
45.800000	4.91476e-07
45.750000	4.983e-07
45.700000	5.05218e-07
45.650000	5.12233e-07
45.600000	5.19346e-07
45.550000	5.26557e-07
45.500000	5.33869e-07
45.450000	5.41282e-07
45.400000	5.48799e-07
45.350000	5.5642e-07
45.300000	5.64147e-07
45.250000	5.71982e-07
45.200000	5.79926e-07
45.150000	5.8798e-07
45.100000	5.96147e-07
45.050000	6.04427e-07
45.000000	6.12822e-07
44.950000	6.21334e-07
44.900000	6.29965e-07
44.850000	6.38716e-07
44.800000	6.47589e-07
44.750000	6.56585e-07
44.700000	6.65707e-07
44.650000	6.74955e-07
44.600000	6.84332e-07
44.550000	6.9384e-07
44.500000	7.0348e-07
44.450000	7.13255e-07
44.400000	7.23165e-07
44.350000	7.33214e-07
44.300000	7.43402e-07
44.250000	7.53733e-07
44.200000	7.64207e-07
44.150000	7.74827e-07
44.100000	7.85595e-07
44.050000	7.96513e-07
44.000000	8.07584e-07
43.950000	8.18808e-07
43.900000	8.30189e-07
43.850000	8.41728e-07
43.800000	8.53428e-07
43.750000	8.65291e-07
43.700000	8.77319e-07
43.650000	8.89515e-07
43.600000	9.01881e-07
43.550000	9.1442e-07
43.500000	9.27133e-07
43.450000	9.40023e-07
43.400000	9.53092e-07
43.350000	9.66344e-07
43.300000	9.79781e-07
43.250000	9.93405e-07
43.200000	1.00722e-06
43.150000	1.02123e-06
43.100000	1.03543e-06
43.050000	1.04983e-06
43.000000	1.06443e-06
42.950000	1.07923e-06
42.900000	1.09424e-06
42.850000	1.10946e-06
42.800000	1.12489e-06
42.750000	1.14054e-06
42.700000	1.1564e-06
42.650000	1.17249e-06
42.600000	1.1888e-06
42.550000	1.20534e-06
42.500000	1.22211e-06
42.450000	1.23911e-06
42.400000	1.25635e-06
42.350000	1.27383e-06
42.300000	1.29156e-06
42.250000	1.30953e-06
42.200000	1.32775e-06
42.150000	1.34623e-06
42.100000	1.36496e-06
42.050000	1.38396e-06
42.000000	1.40322e-06
41.950000	1.42275e-06
41.900000	1.44255e-06
41.850000	1.46263e-06
41.800000	1.48299e-06
41.750000	1.50363e-06
41.700000	1.52456e-06
41.650000	1.54579e-06
41.600000	1.56731e-06
41.550000	1.58913e-06
41.500000	1.61125e-06
41.450000	1.63369e-06
41.400000	1.65643e-06
41.350000	1.6795e-06
41.300000	1.70289e-06
41.250000	1.7266e-06
41.200000	1.75064e-06
41.150000	1.77502e-06
41.100000	1.79974e-06
41.050000	1.82481e-06
41.000000	1.85023e-06
40.950000	1.876e-06
40.900000	1.90213e-06
40.850000	1.92863e-06
40.800000	1.95549e-06
40.750000	1.98273e-06
40.700000	2.01036e-06
40.650000	2.03837e-06
40.600000	2.06677e-06
40.550000	2.09556e-06
40.500000	2.12476e-06
40.450000	2.15437e-06
40.400000	2.18439e-06
40.350000	2.21483e-06
40.300000	2.2457e-06
40.250000	2.277e-06
40.200000	2.30873e-06
40.150000	2.34091e-06
40.100000	2.37354e-06
40.050000	2.40663e-06
40.000000	2.44018e-06
39.950000	2.47419e-06
39.900000	2.50869e-06
39.850000	2.54366e-06
39.800000	2.57913e-06
39.750000	2.61509e-06
39.700000	2.65155e-06
39.650000	2.68853e-06
39.600000	2.72602e-06
39.550000	2.76403e-06
39.500000	2.80258e-06
39.450000	2.84167e-06
39.400000	2.8813e-06
39.350000	2.92149e-06
39.300000	2.96225e-06
39.250000	3.00357e-06
39.200000	3.04547e-06
39.150000	3.08796e-06
39.100000	3.13104e-06
39.050000	3.17472e-06
39.000000	3.21902e-06
38.950000	3.26394e-06
38.900000	3.30948e-06
38.850000	3.35567e-06
38.800000	3.4025e-06
38.750000	3.44999e-06
38.700000	3.49814e-06
38.650000	3.54696e-06
38.600000	3.59648e-06
38.550000	3.64668e-06
38.500000	3.69759e-06
38.450000	3.74921e-06
38.400000	3.80155e-06
38.350000	3.85463e-06
38.300000	3.90845e-06
38.250000	3.96303e-06
38.200000	4.01837e-06
38.150000	4.07449e-06
38.100000	4.13139e-06
38.050000	4.18909e-06
38.000000	4.2476e-06
37.950000	4.30693e-06
37.900000	4.3671e-06
37.850000	4.4281e-06
37.800000	4.48997e-06
37.750000	4.5527e-06
37.700000	4.61631e-06
37.650000	4.68081e-06
37.600000	4.74622e-06
37.550000	4.81254e-06
37.500000	4.8798e-06
37.450000	4.948e-06
37.400000	5.01716e-06
37.350000	5.08728e-06
37.300000	5.1584e-06
37.250000	5.23051e-06
37.200000	5.30363e-06
37.150000	5.37778e-06
37.100000	5.45297e-06
37.050000	5.52922e-06
37.000000	5.60653e-06
36.950000	5.68494e-06
36.900000	5.76444e-06
36.850000	5.84506e-06
36.800000	5.92681e-06
36.750000	6.00972e-06
36.700000	6.09378e-06
36.650000	6.17903e-06
36.600000	6.26548e-06
36.550000	6.35314e-06
36.500000	6.44203e-06
36.450000	6.53218e-06
36.400000	6.62359e-06
36.350000	6.71628e-06
36.300000	6.81028e-06
36.250000	6.9056e-06
36.200000	7.00226e-06
36.150000	7.10028e-06
36.100000	7.19968e-06
36.050000	7.30048e-06
36.000000	7.4027e-06
35.950000	7.50635e-06
35.900000	7.61146e-06
35.850000	7.71805e-06
35.800000	7.82615e-06
35.750000	7.93576e-06
35.700000	8.04691e-06
35.650000	8.15964e-06
35.600000	8.27394e-06
35.550000	8.38986e-06
35.500000	8.50741e-06
35.450000	8.62662e-06
35.400000	8.7475e-06
35.350000	8.87009e-06
35.300000	8.9944e-06
35.250000	9.12047e-06
35.200000	9.24831e-06
35.150000	9.37796e-06
35.100000	9.50943e-06
35.050000	9.64275e-06
35.000000	9.77796e-06
34.950000	9.91507e-06
34.900000	1.00541e-05
34.850000	1.01951e-05
34.800000	1.03381e-05
34.750000	1.04831e-05
34.700000	1.06302e-05
34.650000	1.07793e-05
34.600000	1.09305e-05
34.550000	1.10839e-05
34.500000	1.12394e-05
34.450000	1.13972e-05
34.400000	1.15571e-05
34.350000	1.17193e-05
34.300000	1.18838e-05
34.250000	1.20507e-05
34.200000	1.22199e-05
34.150000	1.23914e-05
34.100000	1.25654e-05
34.050000	1.27419e-05
34.000000	1.29208e-05
33.950000	1.31023e-05
33.900000	1.32863e-05
33.850000	1.3473e-05
33.800000	1.36623e-05
33.750000	1.38542e-05
33.700000	1.40489e-05
33.650000	1.42463e-05
33.600000	1.44466e-05
33.550000	1.46496e-05
33.500000	1.48555e-05
33.450000	1.50644e-05
33.400000	1.52762e-05
33.350000	1.5491e-05
33.300000	1.57088e-05
33.250000	1.59297e-05
33.200000	1.61538e-05
33.150000	1.6381e-05
33.100000	1.66114e-05
33.050000	1.68451e-05
33.000000	1.70821e-05
32.950000	1.73225e-05
32.900000	1.75663e-05
32.850000	1.78135e-05
32.800000	1.80643e-05
32.750000	1.83186e-05
32.700000	1.85765e-05
32.650000	1.8838e-05
32.600000	1.91033e-05
32.550000	1.93723e-05
32.500000	1.96452e-05
32.450000	1.99219e-05
32.400000	2.02026e-05
32.350000	2.04872e-05
32.300000	2.07759e-05
32.250000	2.10687e-05
32.200000	2.13656e-05
32.150000	2.16668e-05
32.100000	2.19722e-05
32.050000	2.2282e-05
32.000000	2.25962e-05
31.950000	2.29148e-05
31.900000	2.3238e-05
31.850000	2.35658e-05
31.800000	2.38982e-05
31.750000	2.42354e-05
31.700000	2.45774e-05
31.650000	2.49242e-05
31.600000	2.5276e-05
31.550000	2.56328e-05
31.500000	2.59947e-05
31.450000	2.63617e-05
31.400000	2.67339e-05
31.350000	2.71115e-05
31.300000	2.74944e-05
31.250000	2.78828e-05
31.200000	2.82768e-05
31.150000	2.86763e-05
31.100000	2.90816e-05
31.050000	2.94926e-05
31.000000	2.99095e-05
30.950000	3.03323e-05
30.900000	3.07612e-05
30.850000	3.11962e-05
30.800000	3.16375e-05
30.750000	3.2085e-05
30.700000	3.25389e-05
30.650000	3.29993e-05
30.600000	3.34663e-05
30.550000	3.394e-05
30.500000	3.44205e-05
30.450000	3.49078e-05
30.400000	3.54021e-05
30.350000	3.59034e-05
30.300000	3.6412e-05
30.250000	3.69278e-05
30.200000	3.7451e-05
30.150000	3.79818e-05
30.100000	3.85201e-05
30.050000	3.90661e-05
30.000000	3.962e-05
29.950000	4.01818e-05
29.900000	4.07517e-05
29.850000	4.13297e-05
29.800000	4.19161e-05
29.750000	4.25109e-05
29.700000	4.31142e-05
29.650000	4.37262e-05
29.600000	4.43469e-05
29.550000	4.49766e-05
29.500000	4.56154e-05
29.450000	4.62633e-05
29.400000	4.69206e-05
29.350000	4.75873e-05
29.300000	4.82636e-05
29.250000	4.89497e-05
29.200000	4.96456e-05
29.150000	5.03516e-05
29.100000	5.10678e-05
29.050000	5.17943e-05
29.000000	5.25312e-05
28.950000	5.32788e-05
28.900000	5.40372e-05
28.850000	5.48065e-05
28.800000	5.5587e-05
28.750000	5.63787e-05
28.700000	5.71819e-05
28.650000	5.79967e-05
28.600000	5.88232e-05
28.550000	5.96618e-05
28.500000	6.05125e-05
28.450000	6.13754e-05
28.400000	6.22509e-05
28.350000	6.31391e-05
28.300000	6.40402e-05
28.250000	6.49543e-05
28.200000	6.58817e-05
28.150000	6.68226e-05
28.100000	6.77771e-05
28.050000	6.87455e-05
28.000000	6.9728e-05
27.950000	7.07248e-05
27.900000	7.1736e-05
27.850000	7.2762e-05
27.800000	7.38029e-05
27.750000	7.4859e-05
27.700000	7.59305e-05
27.650000	7.70176e-05
27.600000	7.81206e-05
27.550000	7.92397e-05
27.500000	8.03751e-05
27.450000	8.15271e-05
27.400000	8.2696e-05
27.350000	8.38819e-05
27.300000	8.50852e-05
27.250000	8.63062e-05
27.200000	8.7545e-05
27.150000	8.8802e-05
27.100000	9.00774e-05
27.050000	9.13716e-05
27.000000	9.26847e-05
26.950000	9.40172e-05
26.900000	9.53692e-05
26.850000	9.67411e-05
26.800000	9.81333e-05
26.750000	9.95459e-05
26.700000	0.000100979
26.650000	0.000102434
26.600000	0.00010391
26.550000	0.000105408
26.500000	0.000106928
26.450000	0.000108471
26.400000	0.000110036
26.350000	0.000111624
26.300000	0.000113237
26.250000	0.000114873
26.200000	0.000116533
26.150000	0.000118218
26.100000	0.000119928
26.050000	0.000121664
26.000000	0.000123425
25.950000	0.000125213
25.900000	0.000127027
25.850000	0.000128868
25.800000	0.000130737
25.750000	0.000132634
25.700000	0.00013456
25.650000	0.000136514
25.600000	0.000138497
25.550000	0.000140511
25.500000	0.000142555
25.450000	0.000144629
25.400000	0.000146735
25.350000	0.000148872
25.300000	0.000151042
25.250000	0.000153245
25.200000	0.000155481
25.150000	0.000157751
25.100000	0.000160055
25.050000	0.000162395
25.000000	0.00016477
24.950000	0.000167181
24.900000	0.000169629
24.850000	0.000172115
24.800000	0.000174638
24.750000	0.0001772
24.700000	0.000179802
24.650000	0.000182444
24.600000	0.000185126
24.550000	0.00018785
24.500000	0.000190616
24.450000	0.000193425
24.400000	0.000196277
24.350000	0.000199174
24.300000	0.000202116
24.250000	0.000205104
24.200000	0.000208138
24.150000	0.000211221
24.100000	0.000214351
24.050000	0.000217531
24.000000	0.000220762
23.950000	0.000224043
23.900000	0.000227376
23.850000	0.000230763
23.800000	0.000234203
23.750000	0.000237699
23.700000	0.000241251
23.650000	0.000244859
23.600000	0.000248527
23.550000	0.000252253
23.500000	0.00025604
23.450000	0.000259889
23.400000	0.000263802
23.350000	0.000267778
23.300000	0.00027182
23.250000	0.000275929
23.200000	0.000280107
23.150000	0.000284355
23.100000	0.000288674
23.050000	0.000293066
23.000000	0.000297532
22.950000	0.000302076
22.900000	0.000306697
22.850000	0.000311398
22.800000	0.000316182
22.750000	0.000321049
22.700000	0.000326003
22.650000	0.000331045
22.600000	0.000336177
22.550000	0.000341403
22.500000	0.000346725
22.450000	0.000352145
22.400000	0.000357667
22.350000	0.000363294
22.300000	0.000369029
22.250000	0.000374875
22.200000	0.000380838
22.150000	0.000386921
22.100000	0.000393129
22.050000	0.000399467
22.000000	0.000405942
21.950000	0.000412559
21.900000	0.000419326
21.850000	0.000426251
21.800000	0.000433345
21.750000	0.000440619
21.700000	0.000448088
21.650000	0.000455768
21.600000	0.000463683
21.550000	0.000471862
21.500000	0.000480346
21.450000	0.0004892
21.400000	0.000498533
21.350000	0.000508581
&
```
