## Supplementary material for "All-at-once RNA folding with 3D motif prediction framed by evolutionary information": RF00559_L21_leader.cacofold.helixcov

```
# RMs = 1 L = 151

# RM_HELIX NESTED 15-30 121-136, nbp = 14 nbp_cov = 0
# pvals: 0.448149,0.522025,0.448149,0.448149,0.568101,0.188481,0.205206,0.0722468,0.964272,0.428054,0.313782,0.736456,0.448149,0.751646
# aggregated NONE
NESTED  :::::::::::::<<<<<<<<<<<<<<________________________>>>>>>>>>>>>>>:::::::::::::::
        ::::::::::::::::::::::::::::::::::::::::::::::::::::::::::::::::::::::::::::::::
```
