## Supplementary material for "All-at-once RNA folding with 3D motif prediction framed by evolutionary information": RF00559_L21_leader.cacofold.power

```
# Power analysis of CaCoFold structure 
#
# Powertype = SINGLE SUBSTITUTIONS
# covary  left_pos      right_pos    substitutions      power
#----------------------------------------------------------------
          15		136		0		0.00
          16		135		4		0.07
          17		134		1		0.00
          18		133		14		0.45
          19		132		14		0.45
          20		131		16		0.50
          23		130		22		0.63
          24		129		34		0.78
          25		128		32		0.76
          26		127		35		0.78
          27		124		25		0.67
          28		123		31		0.75
          29		122		1		0.00
          30		121		19		0.57
#
# BPAIRS 14
# avg substitutions per BP  17.7
# BPAIRS expected to covary 6.4 +/- 1.5
# BPAIRS observed to covary 0
#
```
