## Supplementary material for "All-at-once RNA folding with 3D motif prediction framed by evolutionary information": RF00559_L21_leader.helixcov

```
# RMs = 2 L = 151

# RM_HELIX NESTED 53-58 115-119, nbp = 5 nbp_cov = 0
# pvals: 0.392706,0.545032,0.126535,0.880981,0.983275
# aggregated NONE
NESTED  ::::::::::::::::::::::::::::::::::<-<<<<______>>>>>:::::::::::::::::::::::::::::
        ::::::::::::::::::::::::::::::::::::::::::::::::::::::::::::::::::::::::::::::::

# RM_HELIX NESTED 15-30 121-136, nbp = 13 nbp_cov = 0
# pvals: 0.448149,0.522025,0.448149,0.448149,0.402073,0.205206,0.0722468,0.964272,0.428054,0.313782,0.736456,0.448149,0.751646
# aggregated NONE
NESTED  :::::::::::::<<<-<<<<<<<<<<________________________>>>>>>>>->>>>>:::::::::::::::
        ::::::::::::::::::::::::::::::::::::::::::::::::::::::::::::::::::::::::::::::::
```
