## Supplementary material for "All-at-once RNA folding with 3D motif prediction framed by evolutionary information": RF00559_L21_leader.power

```
# Power analysis of given structure 
#
# Powertype = SINGLE SUBSTITUTIONS
# covary  left_pos      right_pos    substitutions      power
#----------------------------------------------------------------
          15		136		0		0.00
          16		135		4		0.07
          17		134		1		0.00
          19		133		1		0.00
          20		132		23		0.64
          23		130		22		0.63
          24		129		34		0.78
          25		128		32		0.76
          26		127		35		0.78
          27		124		25		0.67
          28		123		31		0.75
          29		122		1		0.00
          30		121		19		0.57
          53		119		9		0.28
          55		118		28		0.72
          56		117		37		0.80
          57		116		33		0.77
          58		115		23		0.64
#
# BPAIRS 18
# avg substitutions per BP  19.9
# BPAIRS expected to covary 8.9 +/- 1.6
# BPAIRS observed to covary 0
#
```
