## Supplementary material for "All-at-once RNA folding with 3D motif prediction framed by evolutionary information": RF00559_L21_leader.surv

```
6.450000	0.0555556
4.650000	0.111111
2.950000	0.166667
1.400000	0.222222
0.500000	0.277778
0.400000	0.333333
0.150000	0.388889
-0.050000	0.611111
-0.750000	0.666667
-0.950000	0.722222
-2.650000	0.777778
-2.800000	0.833333
-4.350000	0.888889
-6.250000	0.944444
-7.250000	1
&
19.450000	0.000318269
19.150000	0.000636537
15.650000	0.000954806
14.500000	0.00127307
14.200000	0.00159134
12.350000	0.00190961
12.050000	0.00222788
11.950000	0.00286442
11.600000	0.00318269
11.350000	0.00350095
11.300000	0.00381922
11.200000	0.00413749
11.150000	0.00445576
10.800000	0.00477403
10.700000	0.0050923
10.650000	0.00541057
10.500000	0.00572884
10.450000	0.0060471
10.300000	0.00636537
10.150000	0.00700191
10.100000	0.00732018
9.900000	0.00763845
9.800000	0.00795672
9.650000	0.00859325
9.550000	0.00891152
9.450000	0.00922979
9.300000	0.00986633
9.250000	0.0101846
9.150000	0.0105029
9.050000	0.0108211
8.900000	0.0111394
8.850000	0.0114577
8.800000	0.0117759
8.700000	0.0120942
8.650000	0.0127307
8.550000	0.013049
8.450000	0.0133673
8.400000	0.0143221
8.350000	0.0146404
8.300000	0.0152769
8.250000	0.0162317
8.000000	0.01655
7.950000	0.0168682
7.900000	0.0171865
7.800000	0.0175048
7.700000	0.017823
7.650000	0.0181413
7.550000	0.0184596
7.500000	0.0187778
7.450000	0.0194144
7.400000	0.0197327
7.350000	0.0203692
7.300000	0.0206875
7.250000	0.0210057
7.200000	0.0216423
7.100000	0.0219605
7.000000	0.0225971
6.950000	0.0232336
6.900000	0.0235519
6.850000	0.0241884
6.800000	0.024825
6.750000	0.0254615
6.700000	0.026098
6.650000	0.0267346
6.600000	0.0276894
6.550000	0.0289624
6.450000	0.029599
6.350000	0.0302355
6.300000	0.0308721
6.250000	0.0318269
6.200000	0.0321451
6.150000	0.0324634
6.100000	0.0330999
6.050000	0.0337365
6.000000	0.0340547
5.950000	0.0350095
5.900000	0.0369192
5.850000	0.037874
5.800000	0.0381922
5.750000	0.0385105
5.700000	0.0407384
5.650000	0.0410567
5.600000	0.0413749
5.550000	0.0423297
5.500000	0.042648
5.450000	0.0432845
5.400000	0.0439211
5.350000	0.0448759
5.300000	0.0455124
5.250000	0.0464672
5.200000	0.047422
5.150000	0.0486951
5.100000	0.0493316
5.050000	0.0502864
5.000000	0.050923
4.950000	0.0512412
4.900000	0.0515595
4.800000	0.0521961
4.750000	0.0534691
4.700000	0.0544239
4.650000	0.0550605
4.600000	0.0566518
4.550000	0.0585614
4.500000	0.0595162
4.450000	0.0607893
4.400000	0.0617441
4.350000	0.0623806
4.300000	0.0646085
4.250000	0.0655633
4.200000	0.0665181
4.150000	0.0671547
4.100000	0.0690643
4.050000	0.0697008
4.000000	0.0709739
3.950000	0.0728835
3.900000	0.0747931
3.850000	0.0767027
3.800000	0.0798854
3.700000	0.081795
3.650000	0.0833864
3.600000	0.0843412
3.550000	0.0862508
3.500000	0.0878421
3.450000	0.0891152
3.400000	0.0910248
3.350000	0.0919796
3.300000	0.0929344
3.250000	0.0942075
3.200000	0.094844
3.150000	0.098345
3.100000	0.0996181
3.050000	0.101209
3.000000	0.102164
2.950000	0.105347
2.900000	0.108848
2.850000	0.110757
2.800000	0.113304
2.750000	0.115532
2.700000	0.116486
2.650000	0.119351
2.600000	0.122215
2.550000	0.123488
2.500000	0.126353
2.450000	0.127626
2.400000	0.130172
2.350000	0.1324
2.300000	0.135901
2.250000	0.13781
2.200000	0.141311
2.150000	0.14513
2.100000	0.149905
2.050000	0.152132
2.000000	0.15436
1.950000	0.156588
1.900000	0.159771
1.850000	0.161999
1.800000	0.1655
1.750000	0.169319
1.700000	0.172502
1.650000	0.175048
1.600000	0.177594
1.550000	0.179504
1.500000	0.182368
1.450000	0.187142
1.400000	0.190325
1.350000	0.19478
1.300000	0.198281
1.250000	0.203055
1.200000	0.206556
1.150000	0.211012
1.100000	0.213877
1.050000	0.217696
1.000000	0.221515
0.950000	0.226926
0.900000	0.232336
0.850000	0.235837
0.800000	0.240929
0.750000	0.244112
0.700000	0.248568
0.650000	0.253342
0.600000	0.257798
0.550000	0.264163
0.500000	0.267027
0.450000	0.27021
0.400000	0.274666
0.350000	0.280076
0.300000	0.285169
0.250000	0.292807
0.200000	0.300127
0.150000	0.306811
0.100000	0.310948
0.050000	0.319542
0.000000	0.397836
-0.050000	0.558561
-0.100000	0.57543
-0.150000	0.581795
-0.200000	0.587206
-0.250000	0.594208
-0.300000	0.602801
-0.350000	0.609166
-0.400000	0.617441
-0.450000	0.631763
-0.500000	0.646404
-0.550000	0.657225
-0.600000	0.667409
-0.650000	0.675684
-0.700000	0.683959
-0.750000	0.690006
-0.800000	0.69669
-0.850000	0.705283
-0.900000	0.71133
-0.950000	0.72056
-1.000000	0.729153
-1.050000	0.735201
-1.100000	0.741248
-1.150000	0.749523
-1.200000	0.757479
-1.250000	0.763845
-1.300000	0.7683
-1.350000	0.773711
-1.400000	0.780395
-1.450000	0.786123
-1.500000	0.792171
-1.550000	0.797263
-1.600000	0.801082
-1.650000	0.805538
-1.700000	0.808084
-1.750000	0.814768
-1.800000	0.820815
-1.850000	0.824634
-1.900000	0.828135
-1.950000	0.831954
-2.000000	0.83641
-2.050000	0.841502
-2.100000	0.84373
-2.150000	0.846595
-2.200000	0.850414
-2.250000	0.854233
-2.300000	0.856779
-2.350000	0.859962
-2.400000	0.862826
-2.450000	0.867282
-2.500000	0.871738
-2.550000	0.875557
-2.600000	0.878103
-2.650000	0.880968
-2.700000	0.883832
-2.750000	0.887969
-2.800000	0.890834
-2.850000	0.893698
-2.900000	0.895608
-2.950000	0.899427
-3.000000	0.901973
-3.050000	0.904201
-3.100000	0.907702
-3.150000	0.90993
-3.200000	0.91184
-3.250000	0.912794
-3.300000	0.915977
-3.350000	0.918523
-3.400000	0.922342
-3.450000	0.92457
-3.500000	0.925843
-3.550000	0.928071
-3.600000	0.930617
-3.650000	0.933482
-3.700000	0.936983
-3.750000	0.937619
-3.800000	0.939529
-3.850000	0.940802
-3.900000	0.943666
-3.950000	0.945894
-4.000000	0.947167
-4.050000	0.94844
-4.100000	0.95035
-4.150000	0.951623
-4.200000	0.952896
-4.250000	0.954488
-4.300000	0.957034
-4.350000	0.958625
-4.400000	0.959898
-4.450000	0.961489
-4.500000	0.962444
-4.550000	0.962763
-4.600000	0.963717
-4.650000	0.96499
-4.700000	0.9669
-4.750000	0.96881
-4.800000	0.970083
-4.850000	0.970719
-4.900000	0.971674
-4.950000	0.972311
-5.000000	0.972947
-5.050000	0.975493
-5.100000	0.976448
-5.150000	0.978358
-5.200000	0.980267
-5.250000	0.98154
-5.300000	0.982177
-5.350000	0.982813
-5.400000	0.98345
-5.450000	0.983768
-5.500000	0.984405
-5.550000	0.985041
-5.600000	0.986314
-5.700000	0.986951
-5.750000	0.987588
-5.800000	0.988542
-5.900000	0.990134
-5.950000	0.990452
-6.000000	0.99077
-6.050000	0.991407
-6.100000	0.992043
-6.200000	0.99268
-6.250000	0.993316
-6.300000	0.993635
-6.350000	0.994589
-6.400000	0.994908
-6.450000	0.995544
-6.550000	0.995863
-6.650000	0.996181
-6.700000	0.996499
-6.750000	0.996817
-6.800000	0.997136
-6.850000	0.997772
-7.400000	0.99809
-7.500000	0.998409
-7.550000	0.998727
-8.350000	0.999045
-8.850000	0.999363
-9.150000	0.999682
-9.950000	1
&
29.350000	1.58228e-05
28.100000	3.16456e-05
26.350000	4.74684e-05
26.000000	6.32911e-05
25.800000	7.91139e-05
24.750000	9.49367e-05
23.950000	0.000110759
23.700000	0.000126582
23.200000	0.000142405
22.900000	0.000158228
22.800000	0.000174051
22.100000	0.000189873
21.600000	0.000221519
21.500000	0.000237342
21.300000	0.000253165
21.100000	0.000268987
21.050000	0.00028481
20.950000	0.000300633
20.650000	0.000316456
20.600000	0.000332278
20.450000	0.000348101
20.350000	0.000363924
20.300000	0.000379747
20.200000	0.000443038
20.050000	0.000458861
19.900000	0.000474684
19.850000	0.000506329
19.750000	0.000522152
19.700000	0.000537975
19.650000	0.000553797
19.600000	0.000585443
19.400000	0.000632911
19.300000	0.000648734
19.250000	0.000664557
19.200000	0.00068038
19.150000	0.000696203
19.100000	0.000712025
19.050000	0.000743671
19.000000	0.000759494
18.900000	0.000775316
18.850000	0.000791139
18.800000	0.000838608
18.750000	0.00085443
18.650000	0.000901899
18.600000	0.000917722
18.550000	0.000933544
18.500000	0.000949367
18.450000	0.000981013
18.400000	0.000996835
18.300000	0.00102848
18.250000	0.00106013
18.150000	0.00107595
18.100000	0.00112342
17.950000	0.00115506
17.900000	0.00118671
17.850000	0.00120253
17.800000	0.00126582
17.750000	0.00131329
17.700000	0.00134494
17.650000	0.00139241
17.600000	0.00143987
17.550000	0.0014557
17.450000	0.00147152
17.400000	0.00151899
17.350000	0.00156646
17.300000	0.00161392
17.200000	0.00167722
17.150000	0.00170886
17.100000	0.00174051
17.050000	0.00175633
17.000000	0.00177215
16.900000	0.00181962
16.850000	0.00185127
16.750000	0.00189873
16.700000	0.00196203
16.650000	0.00197785
16.600000	0.00200949
16.550000	0.00204114
16.500000	0.00210443
16.450000	0.0021519
16.400000	0.00227848
16.300000	0.00232595
16.250000	0.00235759
16.200000	0.00238924
16.150000	0.00242089
16.100000	0.00245253
16.000000	0.0025
15.950000	0.00254747
15.900000	0.00261076
15.850000	0.00268987
15.800000	0.0027057
15.750000	0.00276899
15.700000	0.00281646
15.650000	0.00286392
15.600000	0.00289557
15.550000	0.00291139
15.500000	0.00300633
15.450000	0.00308544
15.400000	0.00313291
15.350000	0.00316456
15.300000	0.0031962
15.250000	0.00329114
15.200000	0.00337025
15.150000	0.00343354
15.100000	0.00351266
15.050000	0.00359177
15.000000	0.00367089
14.950000	0.00370253
14.900000	0.00390823
14.850000	0.00393987
14.800000	0.00398734
14.750000	0.00405063
14.700000	0.0040981
14.650000	0.00417722
14.600000	0.00422468
14.550000	0.0043038
14.500000	0.00441456
14.450000	0.00447785
14.400000	0.00457278
14.350000	0.00463608
14.300000	0.00474684
14.250000	0.0047943
14.200000	0.00490506
14.150000	0.00493671
14.100000	0.005
14.050000	0.00503165
14.000000	0.00512658
13.950000	0.00523734
13.900000	0.00526899
13.850000	0.00537975
13.800000	0.00541139
13.750000	0.00552215
13.700000	0.00564873
13.650000	0.00585443
13.600000	0.00599684
13.550000	0.00618671
13.500000	0.00640823
13.450000	0.00647152
13.400000	0.00658228
13.350000	0.00664557
13.300000	0.00675633
13.250000	0.00688291
13.200000	0.0071519
13.150000	0.0072943
13.100000	0.00740506
13.050000	0.00753165
13.000000	0.00759494
12.950000	0.00773734
12.900000	0.0078481
12.850000	0.00791139
12.800000	0.0080538
12.750000	0.0081962
12.700000	0.00833861
12.650000	0.00852848
12.600000	0.00875
12.550000	0.00889241
12.500000	0.00903481
12.450000	0.00925633
12.400000	0.00938291
12.350000	0.00960443
12.300000	0.00976266
12.250000	0.00990506
12.200000	0.0100158
12.150000	0.0102532
12.100000	0.0104272
12.050000	0.0106171
12.000000	0.0108228
11.950000	0.0110601
11.900000	0.0112658
11.850000	0.0115506
11.800000	0.0117247
11.750000	0.011962
11.700000	0.0122468
11.650000	0.0125316
11.600000	0.0127373
11.550000	0.0130222
11.500000	0.0133544
11.450000	0.0134968
11.400000	0.0137658
11.350000	0.0140823
11.300000	0.0143671
11.250000	0.0146361
11.200000	0.0147943
11.150000	0.0150633
11.100000	0.0151899
11.050000	0.0155063
11.000000	0.0156804
10.950000	0.0159968
10.900000	0.0163291
10.850000	0.0165981
10.800000	0.0168987
10.750000	0.0171677
10.700000	0.0175475
10.650000	0.0178481
10.600000	0.0180854
10.550000	0.0186234
10.500000	0.0189715
10.450000	0.019193
10.400000	0.0194937
10.350000	0.0198418
10.300000	0.0201741
10.250000	0.0207278
10.200000	0.0212658
10.150000	0.0216297
10.100000	0.0219937
10.050000	0.0223576
10.000000	0.0227215
9.950000	0.0230538
9.900000	0.0233544
9.850000	0.0237342
9.800000	0.0242089
9.750000	0.0244937
9.700000	0.0248734
9.650000	0.0253797
9.600000	0.0259335
9.550000	0.0262816
9.500000	0.0265823
9.450000	0.0270253
9.400000	0.0275
9.350000	0.0280696
9.300000	0.0284968
9.250000	0.0289557
9.200000	0.0294778
9.150000	0.03
9.100000	0.0306646
9.050000	0.0310127
9.000000	0.0314715
8.950000	0.0320886
8.900000	0.0325158
8.850000	0.0331171
8.800000	0.0337025
8.750000	0.0343513
8.700000	0.0349367
8.650000	0.0355222
8.600000	0.0361392
8.550000	0.0365506
8.500000	0.0371361
8.450000	0.0378481
8.400000	0.0382595
8.350000	0.0389715
8.300000	0.0396044
8.250000	0.0403006
8.200000	0.0410285
8.150000	0.041788
8.100000	0.0423259
8.050000	0.0428956
8.000000	0.0436867
7.950000	0.044462
7.900000	0.0450475
7.850000	0.0456646
7.800000	0.0464873
7.750000	0.0473101
7.700000	0.0482278
7.650000	0.0490032
7.600000	0.0497943
7.550000	0.0505538
7.500000	0.0513766
7.450000	0.0521519
7.400000	0.0531013
7.350000	0.0539082
7.300000	0.0549209
7.250000	0.0559494
7.200000	0.056788
7.150000	0.0577848
7.100000	0.0587184
7.050000	0.0597943
7.000000	0.060807
6.950000	0.0616614
6.900000	0.0627057
6.850000	0.0637025
6.800000	0.0646361
6.750000	0.0656962
6.700000	0.0666614
6.650000	0.0679272
6.600000	0.0691772
6.550000	0.0702532
6.500000	0.0711867
6.450000	0.0722468
6.400000	0.0733386
6.350000	0.0745253
6.300000	0.0754272
6.250000	0.0767722
6.200000	0.078038
6.150000	0.0792563
6.100000	0.080443
6.050000	0.081519
6.000000	0.0829905
5.950000	0.084462
5.900000	0.0859335
5.850000	0.0871203
5.800000	0.0886234
5.750000	0.0899525
5.700000	0.0911551
5.650000	0.0926582
5.600000	0.0940506
5.550000	0.0954905
5.500000	0.0970095
5.450000	0.0986392
5.400000	0.10038
5.350000	0.10193
5.300000	0.103339
5.250000	0.105032
5.200000	0.106772
5.150000	0.108528
5.100000	0.110079
5.050000	0.112009
5.000000	0.11356
4.950000	0.115332
4.900000	0.117263
4.850000	0.118861
4.800000	0.120759
4.750000	0.122706
4.700000	0.124589
4.650000	0.126535
4.600000	0.128544
4.550000	0.130301
4.500000	0.132421
4.450000	0.134177
4.400000	0.136013
4.350000	0.137864
4.300000	0.13981
4.250000	0.142089
4.200000	0.143861
4.150000	0.14587
4.100000	0.148196
4.050000	0.150427
4.000000	0.152484
3.950000	0.154842
3.900000	0.157152
3.850000	0.159335
3.800000	0.161582
3.750000	0.163687
3.700000	0.166329
3.650000	0.168797
3.600000	0.17087
3.550000	0.173291
3.500000	0.175744
3.450000	0.178022
3.400000	0.180617
3.350000	0.183085
3.300000	0.185744
3.250000	0.188481
3.200000	0.190965
3.150000	0.193576
3.100000	0.196408
3.050000	0.199177
3.000000	0.202104
2.950000	0.205206
2.900000	0.208022
2.850000	0.210775
2.800000	0.213766
2.750000	0.216756
2.700000	0.220443
2.650000	0.223592
2.600000	0.226994
2.550000	0.230364
2.500000	0.233813
2.450000	0.236962
2.400000	0.240047
2.350000	0.242991
2.300000	0.246709
2.250000	0.250095
2.200000	0.253845
2.150000	0.257025
2.100000	0.260285
2.050000	0.263797
2.000000	0.267468
1.950000	0.271171
1.900000	0.274589
1.850000	0.278339
1.800000	0.282104
1.750000	0.286013
1.700000	0.290032
1.650000	0.294082
1.600000	0.297484
1.550000	0.302326
1.500000	0.306266
1.450000	0.310111
1.400000	0.313782
1.350000	0.318212
1.300000	0.322642
1.250000	0.326614
1.200000	0.330506
1.150000	0.334747
1.100000	0.338972
1.050000	0.343038
1.000000	0.347468
0.950000	0.351804
0.900000	0.355775
0.850000	0.360459
0.800000	0.364826
0.750000	0.369525
0.700000	0.374557
0.650000	0.378718
0.600000	0.383465
0.550000	0.388323
0.500000	0.392706
0.450000	0.397168
0.400000	0.402073
0.350000	0.407642
0.300000	0.412627
0.250000	0.417737
0.200000	0.422642
0.150000	0.428054
0.100000	0.433006
0.050000	0.438212
0.000000	0.443481
-0.050000	0.448149
-0.100000	0.452927
-0.150000	0.458006
-0.200000	0.463354
-0.250000	0.469035
-0.300000	0.474114
-0.350000	0.479272
-0.400000	0.484541
-0.450000	0.489335
-0.500000	0.494494
-0.550000	0.499937
-0.600000	0.505633
-0.650000	0.511092
-0.700000	0.516551
-0.750000	0.522025
-0.800000	0.527991
-0.850000	0.533718
-0.900000	0.539351
-0.950000	0.545032
-1.000000	0.550554
-1.050000	0.556456
-1.100000	0.562168
-1.150000	0.568101
-1.200000	0.574035
-1.250000	0.580079
-1.300000	0.585744
-1.350000	0.590918
-1.400000	0.596899
-1.450000	0.602991
-1.500000	0.608608
-1.550000	0.614604
-1.600000	0.620253
-1.650000	0.625854
-1.700000	0.631915
-1.750000	0.637595
-1.800000	0.643323
-1.850000	0.649209
-1.900000	0.654747
-1.950000	0.660332
-2.000000	0.665791
-2.050000	0.671551
-2.100000	0.677104
-2.150000	0.682563
-2.200000	0.687927
-2.250000	0.693703
-2.300000	0.698987
-2.350000	0.704193
-2.400000	0.709557
-2.450000	0.715142
-2.500000	0.720459
-2.550000	0.725585
-2.600000	0.730918
-2.650000	0.736456
-2.700000	0.741582
-2.750000	0.746804
-2.800000	0.751646
-2.850000	0.756582
-2.900000	0.761424
-2.950000	0.766218
-3.000000	0.771566
-3.050000	0.776535
-3.100000	0.781709
-3.150000	0.786472
-3.200000	0.791108
-3.250000	0.795585
-3.300000	0.800206
-3.350000	0.804731
-3.400000	0.809098
-3.450000	0.813022
-3.500000	0.817057
-3.550000	0.821345
-3.600000	0.825206
-3.650000	0.829177
-3.700000	0.83288
-3.750000	0.837089
-3.800000	0.840839
-3.850000	0.844541
-3.900000	0.848449
-3.950000	0.851899
-4.000000	0.856187
-4.050000	0.860222
-4.100000	0.863829
-4.150000	0.867658
-4.200000	0.871076
-4.250000	0.874177
-4.300000	0.87769
-4.350000	0.880981
-4.400000	0.884367
-4.450000	0.887959
-4.500000	0.890649
-4.550000	0.894035
-4.600000	0.897073
-4.650000	0.899937
-4.700000	0.902801
-4.750000	0.905585
-4.800000	0.908054
-4.850000	0.910949
-4.900000	0.913813
-4.950000	0.916108
-5.000000	0.91875
-5.050000	0.92106
-5.100000	0.923655
-5.150000	0.926218
-5.200000	0.928196
-5.250000	0.930522
-5.300000	0.932848
-5.350000	0.935206
-5.400000	0.936994
-5.450000	0.939003
-5.500000	0.940728
-5.550000	0.94269
-5.600000	0.944335
-5.650000	0.946155
-5.700000	0.948006
-5.750000	0.949826
-5.800000	0.951345
-5.850000	0.952722
-5.900000	0.953892
-5.950000	0.955649
-6.000000	0.957453
-6.050000	0.958877
-6.100000	0.96019
-6.150000	0.961725
-6.200000	0.962927
-6.250000	0.964272
-6.300000	0.965585
-6.350000	0.966946
-6.400000	0.968117
-6.450000	0.969304
-6.500000	0.970443
-6.550000	0.971503
-6.600000	0.972674
-6.650000	0.973608
-6.700000	0.974636
-6.750000	0.975522
-6.800000	0.976313
-6.850000	0.977073
-6.900000	0.978022
-6.950000	0.978877
-7.000000	0.97962
-7.050000	0.980364
-7.100000	0.981076
-7.150000	0.981835
-7.200000	0.982658
-7.250000	0.983275
-7.300000	0.983972
-7.350000	0.984652
-7.400000	0.98538
-7.450000	0.985949
-7.500000	0.986661
-7.550000	0.987263
-7.600000	0.987975
-7.650000	0.988576
-7.700000	0.989098
-7.750000	0.989699
-7.800000	0.990237
-7.850000	0.99068
-7.900000	0.991187
-7.950000	0.991661
-8.000000	0.99193
-8.050000	0.992342
-8.100000	0.992468
-8.150000	0.992674
-8.200000	0.992927
-8.250000	0.993196
-8.300000	0.993497
-8.350000	0.993766
-8.400000	0.994098
-8.450000	0.994383
-8.500000	0.99462
-8.550000	0.994778
-8.600000	0.995016
-8.650000	0.995316
-8.700000	0.995459
-8.750000	0.995585
-8.800000	0.995759
-8.850000	0.995981
-8.900000	0.996108
-8.950000	0.996297
-9.000000	0.996456
-9.050000	0.996551
-9.100000	0.996741
-9.150000	0.996867
-9.200000	0.997009
-9.250000	0.997136
-9.300000	0.99731
-9.350000	0.997421
-9.400000	0.997611
-9.450000	0.997706
-9.500000	0.997816
-9.550000	0.997959
-9.600000	0.998133
-9.650000	0.998323
-9.700000	0.998418
-9.750000	0.99856
-9.800000	0.998623
-9.850000	0.998703
-9.900000	0.998813
-9.950000	1
&
69.150000	1.92606e-12
69.100000	1.96428e-12
69.050000	2.00325e-12
69.000000	2.04299e-12
68.950000	2.08353e-12
68.900000	2.12487e-12
68.850000	2.16702e-12
68.800000	2.21002e-12
68.750000	2.25387e-12
68.700000	2.29858e-12
68.650000	2.34419e-12
68.600000	2.3907e-12
68.550000	2.43813e-12
68.500000	2.48651e-12
68.450000	2.53584e-12
68.400000	2.58615e-12
68.350000	2.63746e-12
68.300000	2.68979e-12
68.250000	2.74316e-12
68.200000	2.79758e-12
68.150000	2.85309e-12
68.100000	2.90969e-12
68.050000	2.96742e-12
68.000000	3.0263e-12
67.950000	3.08634e-12
67.900000	3.14758e-12
67.850000	3.21003e-12
67.800000	3.27371e-12
67.750000	3.33867e-12
67.700000	3.40491e-12
67.650000	3.47246e-12
67.600000	3.54136e-12
67.550000	3.61162e-12
67.500000	3.68328e-12
67.450000	3.75635e-12
67.400000	3.83088e-12
67.350000	3.90689e-12
67.300000	3.9844e-12
67.250000	4.06345e-12
67.200000	4.14408e-12
67.150000	4.2263e-12
67.100000	4.31015e-12
67.050000	4.39566e-12
67.000000	4.48287e-12
66.950000	4.57182e-12
66.900000	4.66252e-12
66.850000	4.75503e-12
66.800000	4.84937e-12
66.750000	4.94559e-12
66.700000	5.04371e-12
66.650000	5.14378e-12
66.600000	5.24583e-12
66.550000	5.34991e-12
66.500000	5.45606e-12
66.450000	5.56431e-12
66.400000	5.6747e-12
66.350000	5.78729e-12
66.300000	5.90212e-12
66.250000	6.01922e-12
66.200000	6.13864e-12
66.150000	6.26043e-12
66.100000	6.38464e-12
66.050000	6.51132e-12
66.000000	6.6405e-12
65.950000	6.77225e-12
65.900000	6.90662e-12
65.850000	7.04365e-12
65.800000	7.1834e-12
65.750000	7.32592e-12
65.700000	7.47127e-12
65.650000	7.6195e-12
65.600000	7.77067e-12
65.550000	7.92485e-12
65.500000	8.08208e-12
65.450000	8.24243e-12
65.400000	8.40596e-12
65.350000	8.57274e-12
65.300000	8.74283e-12
65.250000	8.91629e-12
65.200000	9.09319e-12
65.150000	9.2736e-12
65.100000	9.4576e-12
65.050000	9.64524e-12
65.000000	9.8366e-12
64.950000	1.00318e-11
64.900000	1.02308e-11
64.850000	1.04338e-11
64.800000	1.06408e-11
64.750000	1.08519e-11
64.700000	1.10672e-11
64.650000	1.12868e-11
64.600000	1.15107e-11
64.550000	1.17391e-11
64.500000	1.1972e-11
64.450000	1.22095e-11
64.400000	1.24518e-11
64.350000	1.26988e-11
64.300000	1.29508e-11
64.250000	1.32077e-11
64.200000	1.34698e-11
64.150000	1.3737e-11
64.100000	1.40096e-11
64.050000	1.42875e-11
64.000000	1.4571e-11
63.950000	1.48601e-11
63.900000	1.51549e-11
63.850000	1.54556e-11
63.800000	1.57622e-11
63.750000	1.6075e-11
63.700000	1.63939e-11
63.650000	1.67192e-11
63.600000	1.70509e-11
63.550000	1.73892e-11
63.500000	1.77342e-11
63.450000	1.8086e-11
63.400000	1.84449e-11
63.350000	1.88108e-11
63.300000	1.9184e-11
63.250000	1.95646e-11
63.200000	1.99528e-11
63.150000	2.03487e-11
63.100000	2.07524e-11
63.050000	2.11641e-11
63.000000	2.1584e-11
62.950000	2.20123e-11
62.900000	2.2449e-11
62.850000	2.28944e-11
62.800000	2.33486e-11
62.750000	2.38119e-11
62.700000	2.42843e-11
62.650000	2.47661e-11
62.600000	2.52575e-11
62.550000	2.57586e-11
62.500000	2.62697e-11
62.450000	2.67909e-11
62.400000	2.73224e-11
62.350000	2.78645e-11
62.300000	2.84173e-11
62.250000	2.89811e-11
62.200000	2.95561e-11
62.150000	3.01425e-11
62.100000	3.07406e-11
62.050000	3.13505e-11
62.000000	3.19725e-11
61.950000	3.26068e-11
61.900000	3.32537e-11
61.850000	3.39135e-11
61.800000	3.45863e-11
61.750000	3.52725e-11
61.700000	3.59724e-11
61.650000	3.66861e-11
61.600000	3.74139e-11
61.550000	3.81562e-11
61.500000	3.89133e-11
61.450000	3.96853e-11
61.400000	4.04727e-11
61.350000	4.12757e-11
61.300000	4.20946e-11
61.250000	4.29297e-11
61.200000	4.37815e-11
61.150000	4.46501e-11
61.100000	4.5536e-11
61.050000	4.64394e-11
61.000000	4.73608e-11
60.950000	4.83004e-11
60.900000	4.92587e-11
60.850000	5.0236e-11
60.800000	5.12327e-11
60.750000	5.22492e-11
60.700000	5.32858e-11
60.650000	5.4343e-11
60.600000	5.54212e-11
60.550000	5.65208e-11
60.500000	5.76422e-11
60.450000	5.87858e-11
60.400000	5.99521e-11
60.350000	6.11416e-11
60.300000	6.23547e-11
60.250000	6.35918e-11
60.200000	6.48535e-11
60.150000	6.61402e-11
60.100000	6.74524e-11
60.050000	6.87907e-11
60.000000	7.01555e-11
59.950000	7.15474e-11
59.900000	7.29669e-11
59.850000	7.44146e-11
59.800000	7.5891e-11
59.750000	7.73967e-11
59.700000	7.89322e-11
59.650000	8.04983e-11
59.600000	8.20954e-11
59.550000	8.37242e-11
59.500000	8.53853e-11
59.450000	8.70793e-11
59.400000	8.8807e-11
59.350000	9.05689e-11
59.300000	9.23658e-11
59.250000	9.41984e-11
59.200000	9.60673e-11
59.150000	9.79733e-11
59.100000	9.99171e-11
59.050000	1.01899e-10
59.000000	1.03921e-10
58.950000	1.05983e-10
58.900000	1.08086e-10
58.850000	1.1023e-10
58.800000	1.12417e-10
58.750000	1.14648e-10
58.700000	1.16922e-10
58.650000	1.19242e-10
58.600000	1.21608e-10
58.550000	1.2402e-10
58.500000	1.26481e-10
58.450000	1.2899e-10
58.400000	1.3155e-10
58.350000	1.3416e-10
58.300000	1.36821e-10
58.250000	1.39536e-10
58.200000	1.42304e-10
58.150000	1.45128e-10
58.100000	1.48007e-10
58.050000	1.50943e-10
58.000000	1.53938e-10
57.950000	1.56992e-10
57.900000	1.60107e-10
57.850000	1.63284e-10
57.800000	1.66523e-10
57.750000	1.69827e-10
57.700000	1.73196e-10
57.650000	1.76633e-10
57.600000	1.80137e-10
57.550000	1.83711e-10
57.500000	1.87356e-10
57.450000	1.91073e-10
57.400000	1.94864e-10
57.350000	1.9873e-10
57.300000	2.02673e-10
57.250000	2.06694e-10
57.200000	2.10795e-10
57.150000	2.14977e-10
57.100000	2.19242e-10
57.050000	2.23592e-10
57.000000	2.28028e-10
56.950000	2.32552e-10
56.900000	2.37166e-10
56.850000	2.41871e-10
56.800000	2.4667e-10
56.750000	2.51564e-10
56.700000	2.56555e-10
56.650000	2.61645e-10
56.600000	2.66836e-10
56.550000	2.7213e-10
56.500000	2.77529e-10
56.450000	2.83035e-10
56.400000	2.88651e-10
56.350000	2.94378e-10
56.300000	3.00218e-10
56.250000	3.06174e-10
56.200000	3.12249e-10
56.150000	3.18444e-10
56.100000	3.24762e-10
56.050000	3.31205e-10
56.000000	3.37776e-10
55.950000	3.44478e-10
55.900000	3.51312e-10
55.850000	3.58282e-10
55.800000	3.65391e-10
55.750000	3.7264e-10
55.700000	3.80033e-10
55.650000	3.87573e-10
55.600000	3.95262e-10
55.550000	4.03104e-10
55.500000	4.11102e-10
55.450000	4.19258e-10
55.400000	4.27576e-10
55.350000	4.3606e-10
55.300000	4.44711e-10
55.250000	4.53534e-10
55.200000	4.62532e-10
55.150000	4.71709e-10
55.100000	4.81067e-10
55.050000	4.90612e-10
55.000000	5.00346e-10
54.950000	5.10272e-10
54.900000	5.20396e-10
54.850000	5.30721e-10
54.800000	5.4125e-10
54.750000	5.51989e-10
54.700000	5.6294e-10
54.650000	5.74109e-10
54.600000	5.85499e-10
54.550000	5.97115e-10
54.500000	6.08962e-10
54.450000	6.21044e-10
54.400000	6.33365e-10
54.350000	6.45931e-10
54.300000	6.58747e-10
54.250000	6.71816e-10
54.200000	6.85145e-10
54.150000	6.98738e-10
54.100000	7.12601e-10
54.050000	7.26739e-10
54.000000	7.41158e-10
53.950000	7.55862e-10
53.900000	7.70858e-10
53.850000	7.86152e-10
53.800000	8.01749e-10
53.750000	8.17656e-10
53.700000	8.33878e-10
53.650000	8.50422e-10
53.600000	8.67294e-10
53.550000	8.84502e-10
53.500000	9.0205e-10
53.450000	9.19947e-10
53.400000	9.38198e-10
53.350000	9.56812e-10
53.300000	9.75795e-10
53.250000	9.95155e-10
53.200000	1.0149e-09
53.150000	1.03503e-09
53.100000	1.05557e-09
53.050000	1.07651e-09
53.000000	1.09787e-09
52.950000	1.11965e-09
52.900000	1.14186e-09
52.850000	1.16452e-09
52.800000	1.18762e-09
52.750000	1.21118e-09
52.700000	1.23521e-09
52.650000	1.25972e-09
52.600000	1.28471e-09
52.550000	1.3102e-09
52.500000	1.3362e-09
52.450000	1.36271e-09
52.400000	1.38974e-09
52.350000	1.41731e-09
52.300000	1.44543e-09
52.250000	1.47411e-09
52.200000	1.50336e-09
52.150000	1.53318e-09
52.100000	1.5636e-09
52.050000	1.59462e-09
52.000000	1.62626e-09
51.950000	1.65853e-09
51.900000	1.69143e-09
51.850000	1.72499e-09
51.800000	1.75921e-09
51.750000	1.79411e-09
51.700000	1.82971e-09
51.650000	1.86601e-09
51.600000	1.90303e-09
51.550000	1.94079e-09
51.500000	1.97929e-09
51.450000	2.01856e-09
51.400000	2.05861e-09
51.350000	2.09945e-09
51.300000	2.1411e-09
51.250000	2.18358e-09
51.200000	2.2269e-09
51.150000	2.27108e-09
51.100000	2.31614e-09
51.050000	2.36209e-09
51.000000	2.40896e-09
50.950000	2.45675e-09
50.900000	2.50549e-09
50.850000	2.5552e-09
50.800000	2.60589e-09
50.750000	2.6576e-09
50.700000	2.71032e-09
50.650000	2.76409e-09
50.600000	2.81893e-09
50.550000	2.87486e-09
50.500000	2.9319e-09
50.450000	2.99006e-09
50.400000	3.04939e-09
50.350000	3.10988e-09
50.300000	3.17158e-09
50.250000	3.23451e-09
50.200000	3.29868e-09
50.150000	3.36412e-09
50.100000	3.43087e-09
50.050000	3.49893e-09
50.000000	3.56835e-09
49.950000	3.63915e-09
49.900000	3.71135e-09
49.850000	3.78498e-09
49.800000	3.86007e-09
49.750000	3.93665e-09
49.700000	4.01476e-09
49.650000	4.09441e-09
49.600000	4.17564e-09
49.550000	4.25848e-09
49.500000	4.34297e-09
49.450000	4.42913e-09
49.400000	4.517e-09
49.350000	4.60662e-09
49.300000	4.69801e-09
49.250000	4.79122e-09
49.200000	4.88628e-09
49.150000	4.98322e-09
49.100000	5.08208e-09
49.050000	5.18291e-09
49.000000	5.28574e-09
48.950000	5.39061e-09
48.900000	5.49755e-09
48.850000	5.60662e-09
48.800000	5.71786e-09
48.750000	5.8313e-09
48.700000	5.94699e-09
48.650000	6.06497e-09
48.600000	6.1853e-09
48.550000	6.30801e-09
48.500000	6.43316e-09
48.450000	6.56079e-09
48.400000	6.69096e-09
48.350000	6.8237e-09
48.300000	6.95908e-09
48.250000	7.09715e-09
48.200000	7.23795e-09
48.150000	7.38155e-09
48.100000	7.52799e-09
48.050000	7.67735e-09
48.000000	7.82966e-09
47.950000	7.985e-09
47.900000	8.14342e-09
47.850000	8.30498e-09
47.800000	8.46975e-09
47.750000	8.63778e-09
47.700000	8.80915e-09
47.650000	8.98392e-09
47.600000	9.16216e-09
47.550000	9.34393e-09
47.500000	9.52931e-09
47.450000	9.71837e-09
47.400000	9.91117e-09
47.350000	1.01078e-08
47.300000	1.03083e-08
47.250000	1.05129e-08
47.200000	1.07214e-08
47.150000	1.09341e-08
47.100000	1.11511e-08
47.050000	1.13723e-08
47.000000	1.15979e-08
46.950000	1.1828e-08
46.900000	1.20627e-08
46.850000	1.2302e-08
46.800000	1.2546e-08
46.750000	1.2795e-08
46.700000	1.30488e-08
46.650000	1.33077e-08
46.600000	1.35717e-08
46.550000	1.3841e-08
46.500000	1.41156e-08
46.450000	1.43956e-08
46.400000	1.46812e-08
46.350000	1.49725e-08
46.300000	1.52695e-08
46.250000	1.55724e-08
46.200000	1.58814e-08
46.150000	1.61965e-08
46.100000	1.65178e-08
46.050000	1.68455e-08
46.000000	1.71797e-08
45.950000	1.75205e-08
45.900000	1.78681e-08
45.850000	1.82226e-08
45.800000	1.85842e-08
45.750000	1.89529e-08
45.700000	1.93289e-08
45.650000	1.97123e-08
45.600000	2.01034e-08
45.550000	2.05023e-08
45.500000	2.0909e-08
45.450000	2.13238e-08
45.400000	2.17469e-08
45.350000	2.21783e-08
45.300000	2.26183e-08
45.250000	2.30671e-08
45.200000	2.35247e-08
45.150000	2.39914e-08
45.100000	2.44674e-08
45.050000	2.49528e-08
45.000000	2.54478e-08
44.950000	2.59527e-08
44.900000	2.64676e-08
44.850000	2.69927e-08
44.800000	2.75282e-08
44.750000	2.80744e-08
44.700000	2.86313e-08
44.650000	2.91994e-08
44.600000	2.97786e-08
44.550000	3.03694e-08
44.500000	3.09719e-08
44.450000	3.15864e-08
44.400000	3.22131e-08
44.350000	3.28521e-08
44.300000	3.35039e-08
44.250000	3.41686e-08
44.200000	3.48465e-08
44.150000	3.55378e-08
44.100000	3.62428e-08
44.050000	3.69619e-08
44.000000	3.76952e-08
43.950000	3.8443e-08
43.900000	3.92057e-08
43.850000	3.99835e-08
43.800000	4.07767e-08
43.750000	4.15857e-08
43.700000	4.24107e-08
43.650000	4.32521e-08
43.600000	4.41102e-08
43.550000	4.49853e-08
43.500000	4.58778e-08
43.450000	4.6788e-08
43.400000	4.77162e-08
43.350000	4.86629e-08
43.300000	4.96283e-08
43.250000	5.06129e-08
43.200000	5.1617e-08
43.150000	5.2641e-08
43.100000	5.36854e-08
43.050000	5.47504e-08
43.000000	5.58366e-08
42.950000	5.69444e-08
42.900000	5.80741e-08
42.850000	5.92262e-08
42.800000	6.04012e-08
42.750000	6.15995e-08
42.700000	6.28216e-08
42.650000	6.40679e-08
42.600000	6.5339e-08
42.550000	6.66353e-08
42.500000	6.79572e-08
42.450000	6.93054e-08
42.400000	7.06804e-08
42.350000	7.20826e-08
42.300000	7.35127e-08
42.250000	7.49711e-08
42.200000	7.64585e-08
42.150000	7.79753e-08
42.100000	7.95223e-08
42.050000	8.10999e-08
42.000000	8.27089e-08
41.950000	8.43497e-08
41.900000	8.60231e-08
41.850000	8.77297e-08
41.800000	8.94702e-08
41.750000	9.12452e-08
41.700000	9.30554e-08
41.650000	9.49015e-08
41.600000	9.67843e-08
41.550000	9.87044e-08
41.500000	1.00663e-07
41.450000	1.0266e-07
41.400000	1.04696e-07
41.350000	1.06773e-07
41.300000	1.08892e-07
41.250000	1.11052e-07
41.200000	1.13255e-07
41.150000	1.15502e-07
41.100000	1.17793e-07
41.050000	1.2013e-07
41.000000	1.22513e-07
40.950000	1.24944e-07
40.900000	1.27423e-07
40.850000	1.29951e-07
40.800000	1.32529e-07
40.750000	1.35158e-07
40.700000	1.37839e-07
40.650000	1.40574e-07
40.600000	1.43363e-07
40.550000	1.46207e-07
40.500000	1.49107e-07
40.450000	1.52066e-07
40.400000	1.55082e-07
40.350000	1.58159e-07
40.300000	1.61297e-07
40.250000	1.64497e-07
40.200000	1.6776e-07
40.150000	1.71088e-07
40.100000	1.74482e-07
40.050000	1.77944e-07
40.000000	1.81474e-07
39.950000	1.85074e-07
39.900000	1.88746e-07
39.850000	1.9249e-07
39.800000	1.96309e-07
39.750000	2.00204e-07
39.700000	2.04175e-07
39.650000	2.08226e-07
39.600000	2.12357e-07
39.550000	2.1657e-07
39.500000	2.20866e-07
39.450000	2.25248e-07
39.400000	2.29717e-07
39.350000	2.34274e-07
39.300000	2.38921e-07
39.250000	2.43661e-07
39.200000	2.48495e-07
39.150000	2.53425e-07
39.100000	2.58453e-07
39.050000	2.6358e-07
39.000000	2.68809e-07
38.950000	2.74142e-07
38.900000	2.7958e-07
38.850000	2.85127e-07
38.800000	2.90783e-07
38.750000	2.96552e-07
38.700000	3.02435e-07
38.650000	3.08435e-07
38.600000	3.14554e-07
38.550000	3.20794e-07
38.500000	3.27158e-07
38.450000	3.33649e-07
38.400000	3.40268e-07
38.350000	3.47018e-07
38.300000	3.53903e-07
38.250000	3.60923e-07
38.200000	3.68084e-07
38.150000	3.75386e-07
38.100000	3.82833e-07
38.050000	3.90428e-07
38.000000	3.98173e-07
37.950000	4.06072e-07
37.900000	4.14128e-07
37.850000	4.22344e-07
37.800000	4.30722e-07
37.750000	4.39267e-07
37.700000	4.47982e-07
37.650000	4.56869e-07
37.600000	4.65932e-07
37.550000	4.75176e-07
37.500000	4.84602e-07
37.450000	4.94216e-07
37.400000	5.04021e-07
37.350000	5.14019e-07
37.300000	5.24217e-07
37.250000	5.34616e-07
37.200000	5.45222e-07
37.150000	5.56038e-07
37.100000	5.67069e-07
37.050000	5.78319e-07
37.000000	5.89792e-07
36.950000	6.01492e-07
36.900000	6.13425e-07
36.850000	6.25594e-07
36.800000	6.38005e-07
36.750000	6.50662e-07
36.700000	6.6357e-07
36.650000	6.76734e-07
36.600000	6.90159e-07
36.550000	7.0385e-07
36.500000	7.17813e-07
36.450000	7.32053e-07
36.400000	7.46576e-07
36.350000	7.61387e-07
36.300000	7.76491e-07
36.250000	7.91895e-07
36.200000	8.07605e-07
36.150000	8.23626e-07
36.100000	8.39965e-07
36.050000	8.56629e-07
36.000000	8.73623e-07
35.950000	8.90954e-07
35.900000	9.08628e-07
35.850000	9.26654e-07
35.800000	9.45037e-07
35.750000	9.63784e-07
35.700000	9.82904e-07
35.650000	1.0024e-06
35.600000	1.02229e-06
35.550000	1.04257e-06
35.500000	1.06325e-06
35.450000	1.08434e-06
35.400000	1.10585e-06
35.350000	1.12779e-06
35.300000	1.15017e-06
35.250000	1.17298e-06
35.200000	1.19625e-06
35.150000	1.21998e-06
35.100000	1.24419e-06
35.050000	1.26887e-06
35.000000	1.29404e-06
34.950000	1.31971e-06
34.900000	1.34589e-06
34.850000	1.37259e-06
34.800000	1.39982e-06
34.750000	1.42759e-06
34.700000	1.45591e-06
34.650000	1.48479e-06
34.600000	1.51424e-06
34.550000	1.54428e-06
34.500000	1.57492e-06
34.450000	1.60616e-06
34.400000	1.63802e-06
34.350000	1.67052e-06
34.300000	1.70366e-06
34.250000	1.73745e-06
34.200000	1.77192e-06
34.150000	1.80707e-06
34.100000	1.84292e-06
34.050000	1.87948e-06
34.000000	1.91676e-06
33.950000	1.95479e-06
33.900000	1.99357e-06
33.850000	2.03311e-06
33.800000	2.07345e-06
33.750000	2.11458e-06
33.700000	2.15653e-06
33.650000	2.19931e-06
33.600000	2.24293e-06
33.550000	2.28743e-06
33.500000	2.33281e-06
33.450000	2.37908e-06
33.400000	2.42628e-06
33.350000	2.47441e-06
33.300000	2.52349e-06
33.250000	2.57355e-06
33.200000	2.62461e-06
33.150000	2.67667e-06
33.100000	2.72977e-06
33.050000	2.78392e-06
33.000000	2.83915e-06
32.950000	2.89547e-06
32.900000	2.95291e-06
32.850000	3.01148e-06
32.800000	3.07122e-06
32.750000	3.13215e-06
32.700000	3.19428e-06
32.650000	3.25765e-06
32.600000	3.32227e-06
32.550000	3.38817e-06
32.500000	3.45538e-06
32.450000	3.52393e-06
32.400000	3.59383e-06
32.350000	3.66513e-06
32.300000	3.73783e-06
32.250000	3.81198e-06
32.200000	3.8876e-06
32.150000	3.96472e-06
32.100000	4.04336e-06
32.050000	4.12357e-06
32.000000	4.20537e-06
31.950000	4.28879e-06
31.900000	4.37387e-06
31.850000	4.46063e-06
31.800000	4.54912e-06
31.750000	4.63936e-06
31.700000	4.73139e-06
31.650000	4.82525e-06
31.600000	4.92096e-06
31.550000	5.01858e-06
31.500000	5.11813e-06
31.450000	5.21966e-06
31.400000	5.3232e-06
31.350000	5.4288e-06
31.300000	5.53649e-06
31.250000	5.64631e-06
31.200000	5.75832e-06
31.150000	5.87254e-06
31.100000	5.98903e-06
31.050000	6.10784e-06
31.000000	6.229e-06
30.950000	6.35256e-06
30.900000	6.47857e-06
30.850000	6.60708e-06
30.800000	6.73814e-06
30.750000	6.87181e-06
30.700000	7.00812e-06
30.650000	7.14714e-06
30.600000	7.28891e-06
30.550000	7.4335e-06
30.500000	7.58095e-06
30.450000	7.73133e-06
30.400000	7.88469e-06
30.350000	8.04109e-06
30.300000	8.2006e-06
30.250000	8.36327e-06
30.200000	8.52916e-06
30.150000	8.69835e-06
30.100000	8.87089e-06
30.050000	9.04686e-06
30.000000	9.22631e-06
29.950000	9.40933e-06
29.900000	9.59597e-06
29.850000	9.78632e-06
29.800000	9.98044e-06
29.750000	1.01784e-05
29.700000	1.03803e-05
29.650000	1.05862e-05
29.600000	1.07962e-05
29.550000	1.10104e-05
29.500000	1.12288e-05
29.450000	1.14515e-05
29.400000	1.16786e-05
29.350000	1.19103e-05
29.300000	1.21466e-05
29.250000	1.23875e-05
29.200000	1.26332e-05
29.150000	1.28838e-05
29.100000	1.31394e-05
29.050000	1.34e-05
29.000000	1.36658e-05
28.950000	1.39369e-05
28.900000	1.42133e-05
28.850000	1.44952e-05
28.800000	1.47827e-05
28.750000	1.5076e-05
28.700000	1.5375e-05
28.650000	1.568e-05
28.600000	1.5991e-05
28.550000	1.63082e-05
28.500000	1.66317e-05
28.450000	1.69616e-05
28.400000	1.7298e-05
28.350000	1.76411e-05
28.300000	1.7991e-05
28.250000	1.83479e-05
28.200000	1.87118e-05
28.150000	1.9083e-05
28.100000	1.94615e-05
28.050000	1.98475e-05
28.000000	2.02412e-05
27.950000	2.06427e-05
27.900000	2.10521e-05
27.850000	2.14697e-05
27.800000	2.18955e-05
27.750000	2.23298e-05
27.700000	2.27727e-05
27.650000	2.32244e-05
27.600000	2.36851e-05
27.550000	2.41549e-05
27.500000	2.4634e-05
27.450000	2.51226e-05
27.400000	2.56209e-05
27.350000	2.61291e-05
27.300000	2.66473e-05
27.250000	2.71759e-05
27.200000	2.77149e-05
27.150000	2.82646e-05
27.100000	2.88252e-05
27.050000	2.93969e-05
27.000000	2.998e-05
26.950000	3.05746e-05
26.900000	3.1181e-05
26.850000	3.17995e-05
26.800000	3.24302e-05
26.750000	3.30734e-05
26.700000	3.37294e-05
26.650000	3.43984e-05
26.600000	3.50807e-05
26.550000	3.57764e-05
26.500000	3.6486e-05
26.450000	3.72097e-05
26.400000	3.79477e-05
26.350000	3.87003e-05
26.300000	3.94679e-05
26.250000	4.02507e-05
26.200000	4.1049e-05
26.150000	4.18632e-05
26.100000	4.26935e-05
26.050000	4.35402e-05
26.000000	4.44038e-05
25.950000	4.52844e-05
25.900000	4.61826e-05
25.850000	4.70985e-05
25.800000	4.80326e-05
25.750000	4.89853e-05
25.700000	4.99568e-05
25.650000	5.09476e-05
25.600000	5.1958e-05
25.550000	5.29885e-05
25.500000	5.40394e-05
25.450000	5.51112e-05
25.400000	5.62042e-05
25.350000	5.73188e-05
25.300000	5.84556e-05
25.250000	5.96149e-05
25.200000	6.07972e-05
25.150000	6.2003e-05
25.100000	6.32327e-05
25.050000	6.44867e-05
25.000000	6.57656e-05
24.950000	6.70699e-05
24.900000	6.84e-05
24.850000	6.97565e-05
24.800000	7.11399e-05
24.750000	7.25507e-05
24.700000	7.39895e-05
24.650000	7.54569e-05
24.600000	7.69533e-05
24.550000	7.84794e-05
24.500000	8.00357e-05
24.450000	8.16229e-05
24.400000	8.32416e-05
24.350000	8.48924e-05
24.300000	8.65759e-05
24.250000	8.82928e-05
24.200000	9.00437e-05
24.150000	9.18293e-05
24.100000	9.36503e-05
24.050000	9.55075e-05
24.000000	9.74014e-05
23.950000	9.93329e-05
23.900000	0.000101303
23.850000	0.000103312
23.800000	0.00010536
23.750000	0.00010745
23.700000	0.00010958
23.650000	0.000111753
23.600000	0.000113969
23.550000	0.000116229
23.500000	0.000118534
23.450000	0.000120884
23.400000	0.000123281
23.350000	0.000125726
23.300000	0.000128219
23.250000	0.000130761
23.200000	0.000133354
23.150000	0.000135998
23.100000	0.000138695
23.050000	0.000141445
23.000000	0.000144249
22.950000	0.00014711
22.900000	0.000150026
22.850000	0.000153001
22.800000	0.000156035
22.750000	0.000159128
22.700000	0.000162283
22.650000	0.000165501
22.600000	0.000168782
22.550000	0.000172129
22.500000	0.000175541
22.450000	0.000179022
22.400000	0.000182571
22.350000	0.00018619
22.300000	0.000189882
22.250000	0.000193646
22.200000	0.000197485
22.150000	0.0002014
22.100000	0.000205393
22.050000	0.000209465
22.000000	0.000213617
21.950000	0.000217852
21.900000	0.00022217
21.850000	0.000226574
21.800000	0.000231066
21.750000	0.000235646
21.700000	0.000240317
21.650000	0.000245081
21.600000	0.000249938
21.550000	0.000254893
21.500000	0.000259945
21.450000	0.000265097
21.400000	0.000270351
21.350000	0.000275709
21.300000	0.000281174
21.250000	0.000286746
21.200000	0.000292429
21.150000	0.000298224
21.100000	0.000304134
21.050000	0.000310161
21.000000	0.000316307
20.950000	0.000322575
20.900000	0.000328967
20.850000	0.000335485
20.800000	0.000342132
20.750000	0.00034891
20.700000	0.000355823
20.650000	0.000362872
20.600000	0.00037006
20.550000	0.00037739
20.500000	0.000384865
20.450000	0.000392488
20.400000	0.000400261
20.350000	0.000408188
20.300000	0.00041627
20.250000	0.000424512
20.200000	0.000432917
20.150000	0.000441486
20.100000	0.000450224
20.050000	0.000459133
20.000000	0.000468216
19.950000	0.000477477
19.900000	0.000486917
19.850000	0.000496537
&
```
