## Supplementary material for "All-at-once RNA folding with 3D motif prediction framed by evolutionary information": RF00560_SNORA17.cacofold.helixcov

```
# RMs = 5 L = 150

# RM_HELIX NESTED 19-29 39-49, nbp = 11 nbp_cov = 0
# pvals: 0.78405,0.199844,0.335149,0.269518,0.0133877,0.293199,0.0370171,0.573826,0.335149,0.384831,0.335149
# aggregated NONE
NESTED  ::::::::::::::::::<<<<<<<<<<<______>>>>>>>>>>>::::::::::::::::::::::::::::::::::::::::::::::::::::::::::::::::::::::::::::::::::::::
        ::::::::::::::::::::::::::::::::::::::::::::::::::::::::::::::::::::::::::::::::::::::::::::::::::::::::::::::::::::::::::::::::::::

# RM_HELIX NESTED 13-15 50-52, nbp = 3 nbp_cov = 0
# pvals: 0.367343,0.352082,0.722351
# aggregated NONE
NESTED  ::::::::::::<<<_______________________________>>>:::::::::::::::::::::::::::::::::::::::::::::::::::::::::::::::::::::::::::::::::::
        ::::::::::::::::::::::::::::::::::::::::::::::::::::::::::::::::::::::::::::::::::::::::::::::::::::::::::::::::::::::::::::::::::::

# RM_HELIX NESTED 2-10 55-64, nbp = 9 nbp_cov = 0
# pvals: 0.429522,0.326758,0.454216,0.417789,0.546964,0.406072,0.359345,0.560444,0.722351
# aggregated NONE
NESTED  :<<<<<<<<<_________________________________________>>>>->>>>>:::::::::::::::::::::::::::::::::::::::::::::::::::::::::::::::::::::::
        ::::::::::::::::::::::::::::::::::::::::::::::::::::::::::::::::::::::::::::::::::::::::::::::::::::::::::::::::::::::::::::::::::::

# RM_HELIX NESTED 88-99 119-133, nbp = 12 nbp_cov = 0
# pvals: 0.279447,0.335149,0.282668,0.560444,0.326758,0.686959,0.300544,0.14989,0.466863,0.662983,0.352082,0.375862
# aggregated NONE
NESTED  ::::::::::::::::::::::::::::::::::::::::::::::::::::::::::::::::::::::::::::::::::<<<<<<<<<<<<________>>>>>->>>>>>>:::::::::::::::::
        ::::::::::::::::::::::::::::::::::::::::::::::::::::::::::::::::::::::::::::::::::::::::::::::::::::::::::::::::::::::::::::::::::::

# RM_HELIX NESTED 76-82 138-144, nbp = 7 nbp_cov = 0
# pvals: 0.0534987,0.359345,0.441805,0.345796,0.367343,0.106367,0.810814
# aggregated NONE
NESTED  ::::::::::::::::::::::::::::::::::::::::::::::::::::::::::::::::::::::<<<<<<<__________________________________________>>>>>>>::::::
        ::::::::::::::::::::::::::::::::::::::::::::::::::::::::::::::::::::::::::::::::::::::::::::::::::::::::::::::::::::::::::::::::::::
```
