## Supplementary material for "All-at-once RNA folding with 3D motif prediction framed by evolutionary information": RF00560_SNORA17.cacofold.power

```
# Power analysis of CaCoFold structure 
#
# Powertype = SINGLE SUBSTITUTIONS
# covary  left_pos      right_pos    substitutions      power
#----------------------------------------------------------------
          2		64		12		0.39
          3		63		0		0.00
          4		62		6		0.16
          5		61		7		0.20
          6		60		8		0.24
          7		58		5		0.11
          8		57		2		0.00
          9		56		7		0.20
          10		55		9		0.28
          13		52		6		0.16
          14		51		4		0.07
          15		50		17		0.52
          19		49		16		0.50
          20		48		7		0.20
          21		47		4		0.07
          22		46		20		0.59
          23		45		20		0.59
          24		44		7		0.20
          25		43		13		0.42
          26		42		9		0.28
          27		41		3		0.02
          28		40		5		0.11
          29		39		1		0.00
          76		144		9		0.28
          77		143		5		0.11
          78		142		13		0.42
          79		141		9		0.28
          80		140		4		0.07
          81		139		12		0.39
          82		138		19		0.57
          88		133		14		0.45
          89		132		8		0.24
          90		131		7		0.20
          91		130		9		0.28
          92		129		0		0.00
          93		128		8		0.24
          94		127		12		0.39
          95		123		24		0.66
          96		122		6		0.16
          97		121		14		0.45
          98		120		13		0.42
          99		119		5		0.11
#
# BPAIRS 42
# avg substitutions per BP  9.0
# BPAIRS expected to covary 11.0 +/- 2.6
# BPAIRS observed to covary 0
#
```
