## Supplementary material for "All-at-once RNA folding with 3D motif prediction framed by evolutionary information": RF00560_SNORA17.surv

```
7.350000	0.0227273
6.200000	0.0454545
4.100000	0.0681818
3.000000	0.0909091
1.950000	0.113636
1.300000	0.136364
0.750000	0.159091
0.600000	0.181818
0.400000	0.204545
0.300000	0.227273
0.000000	0.272727
-0.050000	0.363636
-0.150000	0.386364
-0.200000	0.431818
-0.250000	0.477273
-0.300000	0.522727
-0.350000	0.545455
-0.400000	0.568182
-0.500000	0.590909
-0.550000	0.613636
-0.600000	0.636364
-0.650000	0.659091
-0.700000	0.681818
-0.750000	0.704545
-1.050000	0.727273
-1.100000	0.772727
-1.150000	0.795455
-1.300000	0.818182
-1.500000	0.840909
-1.600000	0.863636
-1.750000	0.909091
-2.050000	0.931818
-2.200000	0.977273
-4.700000	1
&
16.100000	0.000116252
15.550000	0.000232504
14.950000	0.000348756
14.800000	0.000465008
14.700000	0.00058126
14.000000	0.000697512
13.950000	0.000813764
13.450000	0.000930016
12.950000	0.00104627
12.850000	0.00116252
12.600000	0.00127877
12.450000	0.00139502
12.250000	0.00162753
11.950000	0.00174378
11.850000	0.00186003
11.700000	0.00197628
11.650000	0.00209254
11.350000	0.00220879
11.300000	0.00232504
11.050000	0.00244129
11.000000	0.00255754
10.950000	0.0026738
10.800000	0.00279005
10.750000	0.00302255
10.600000	0.0031388
10.400000	0.00325506
10.350000	0.00337131
10.300000	0.00348756
10.250000	0.00383632
10.050000	0.00395257
10.000000	0.00406882
9.950000	0.00418507
9.800000	0.00430133
9.700000	0.00441758
9.650000	0.00465008
9.550000	0.00476633
9.500000	0.00511509
9.350000	0.00523134
9.150000	0.00534759
9.100000	0.00546385
9.050000	0.00569635
9.000000	0.00616136
8.950000	0.00651011
8.900000	0.00674262
8.850000	0.00697512
8.800000	0.00709137
8.750000	0.00720763
8.700000	0.00767263
8.650000	0.00778889
8.600000	0.00790514
8.550000	0.00837015
8.350000	0.00883515
8.250000	0.00918391
8.150000	0.00930016
8.050000	0.00964892
8.000000	0.00976517
7.950000	0.0101139
7.900000	0.0105789
7.850000	0.0108114
7.800000	0.0110439
7.750000	0.0111602
7.700000	0.0112764
7.650000	0.0113927
7.600000	0.0116252
7.550000	0.0117415
7.500000	0.012439
7.450000	0.0126715
7.400000	0.012904
7.350000	0.0131365
7.300000	0.0134852
7.250000	0.0140665
7.200000	0.0149965
7.150000	0.0154615
7.100000	0.0159265
7.050000	0.0162753
7.000000	0.0165078
6.950000	0.0168565
6.900000	0.0173216
6.850000	0.0174378
6.800000	0.0179028
6.750000	0.0182516
6.700000	0.0186003
6.650000	0.0192978
6.600000	0.0198791
6.550000	0.0203441
6.500000	0.0211579
6.400000	0.0217391
6.350000	0.0223204
6.300000	0.0226691
6.250000	0.0230179
6.200000	0.0235992
6.150000	0.0244129
6.100000	0.0246454
6.050000	0.0248779
6.000000	0.0254592
5.950000	0.0263892
5.900000	0.0265055
5.850000	0.0268542
5.800000	0.0275517
5.750000	0.0282492
5.700000	0.0289468
5.650000	0.0294118
5.600000	0.0302255
5.550000	0.030458
5.500000	0.030923
5.450000	0.0310393
5.400000	0.0318531
5.350000	0.0331318
5.300000	0.0333643
5.250000	0.0341781
5.200000	0.0348756
5.150000	0.0362706
5.100000	0.0370844
5.050000	0.0380144
5.000000	0.0389444
4.950000	0.0395257
4.900000	0.0404557
4.850000	0.041037
4.800000	0.0413857
4.750000	0.0418507
4.700000	0.043362
4.650000	0.0444083
4.600000	0.0451058
4.550000	0.0462683
4.500000	0.0469658
4.450000	0.0480121
4.400000	0.0488259
4.350000	0.0496396
4.300000	0.0511509
4.250000	0.0524297
4.200000	0.0532434
4.150000	0.0538247
4.100000	0.054406
4.050000	0.055801
4.000000	0.057196
3.950000	0.058591
3.900000	0.0604511
3.850000	0.0616136
3.800000	0.0632411
3.750000	0.0648686
3.700000	0.0656824
3.650000	0.0675424
3.600000	0.0688212
3.550000	0.0703325
3.500000	0.0717275
3.450000	0.0737038
3.400000	0.0749826
3.350000	0.0759126
3.300000	0.0783539
3.250000	0.0792839
3.200000	0.0810277
3.150000	0.0824227
3.100000	0.0837015
3.050000	0.0842827
3.000000	0.087189
2.950000	0.0891653
2.900000	0.0900953
2.850000	0.0917229
2.800000	0.0931179
2.750000	0.0955592
2.700000	0.0971867
2.650000	0.100093
2.600000	0.101953
2.550000	0.104511
2.500000	0.106371
2.450000	0.108114
2.400000	0.109974
2.350000	0.111718
2.300000	0.112881
2.250000	0.114857
2.200000	0.117298
2.150000	0.119275
2.100000	0.120902
2.050000	0.122995
2.000000	0.12532
1.950000	0.128226
1.900000	0.131016
1.850000	0.132179
1.800000	0.134736
1.750000	0.136596
1.700000	0.13834
1.650000	0.140432
1.600000	0.142525
1.550000	0.14578
1.500000	0.148221
1.450000	0.151825
1.400000	0.154034
1.350000	0.156475
1.300000	0.158917
1.250000	0.162288
1.200000	0.165543
1.150000	0.167752
1.100000	0.170425
1.050000	0.174146
1.000000	0.176703
0.950000	0.178563
0.900000	0.181237
0.850000	0.184957
0.800000	0.187747
0.750000	0.191467
0.700000	0.194838
0.650000	0.197861
0.600000	0.200884
0.550000	0.204604
0.500000	0.207859
0.450000	0.211811
0.400000	0.215183
0.350000	0.218903
0.300000	0.222623
0.250000	0.226343
0.200000	0.230063
0.150000	0.235294
0.100000	0.238317
0.050000	0.244246
0.000000	0.278075
-0.050000	0.384097
-0.100000	0.390374
-0.150000	0.398047
-0.200000	0.409556
-0.250000	0.426412
-0.300000	0.448268
-0.350000	0.470704
-0.400000	0.495117
-0.450000	0.522785
-0.500000	0.546501
-0.550000	0.569635
-0.600000	0.590677
-0.650000	0.614625
-0.700000	0.638456
-0.750000	0.660777
-0.800000	0.678912
-0.850000	0.694955
-0.900000	0.713322
-0.950000	0.732272
-1.000000	0.747733
-1.050000	0.763776
-1.100000	0.776215
-1.150000	0.790514
-1.200000	0.802953
-1.250000	0.813183
-1.300000	0.823646
-1.350000	0.831783
-1.400000	0.842595
-1.450000	0.851662
-1.500000	0.859684
-1.550000	0.867124
-1.600000	0.876889
-1.650000	0.884213
-1.700000	0.891886
-1.750000	0.896652
-1.800000	0.901418
-1.850000	0.907463
-1.900000	0.91316
-1.950000	0.918159
-2.000000	0.922692
-2.050000	0.927575
-2.100000	0.930481
-2.150000	0.933853
-2.200000	0.938154
-2.250000	0.942223
-2.300000	0.945943
-2.350000	0.948965
-2.400000	0.95222
-2.450000	0.95501
-2.500000	0.957336
-2.550000	0.961986
-2.600000	0.963846
-2.650000	0.966519
-2.700000	0.968496
-2.750000	0.970472
-2.800000	0.972216
-2.850000	0.974076
-2.900000	0.975238
-2.950000	0.976401
-3.000000	0.97768
-3.050000	0.979075
-3.100000	0.980353
-3.150000	0.981051
-3.200000	0.98233
-3.250000	0.983376
-3.300000	0.984655
-3.350000	0.985003
-3.400000	0.98605
-3.450000	0.986631
-3.500000	0.987096
-3.550000	0.988026
-3.600000	0.98884
-3.650000	0.990119
-3.700000	0.990351
-3.750000	0.9907
-3.800000	0.991281
-3.850000	0.991397
-3.900000	0.991862
-3.950000	0.992444
-4.000000	0.993141
-4.050000	0.99349
-4.100000	0.994071
-4.150000	0.994304
-4.200000	0.994769
-4.250000	0.995117
-4.300000	0.99535
-4.350000	0.995466
-4.400000	0.995815
-4.450000	0.99628
-4.600000	0.996512
-4.650000	0.996861
-4.700000	0.996977
-4.750000	0.99721
-4.850000	0.997442
-4.900000	0.997559
-4.950000	0.997675
-5.050000	0.997907
-5.100000	0.99814
-5.150000	0.998256
-5.200000	0.998372
-5.250000	0.998489
-5.300000	0.998721
-5.350000	0.998837
-5.500000	0.998954
-5.700000	0.99907
-5.900000	0.999302
-6.050000	0.999419
-6.200000	0.999535
-6.350000	0.999651
-6.850000	0.999767
-7.600000	0.999884
-7.950000	1
&
40.700000	5.78302e-06
40.100000	1.1566e-05
37.750000	1.73491e-05
35.450000	2.31321e-05
35.050000	2.89151e-05
33.750000	4.04811e-05
33.400000	4.62642e-05
32.950000	5.78302e-05
31.750000	6.36132e-05
31.650000	6.93963e-05
31.400000	7.51793e-05
30.450000	8.09623e-05
30.400000	8.67453e-05
30.350000	9.83114e-05
30.250000	0.000104094
30.200000	0.000109877
30.050000	0.00011566
29.900000	0.000121443
29.800000	0.000127226
29.750000	0.000133009
29.600000	0.000138793
29.500000	0.000150359
29.450000	0.000156142
29.350000	0.000161925
29.250000	0.000167708
28.950000	0.000173491
28.600000	0.000179274
28.550000	0.000185057
27.950000	0.00019084
27.850000	0.000196623
27.750000	0.000208189
27.650000	0.000213972
27.400000	0.000219755
27.350000	0.000225538
27.300000	0.000231321
27.200000	0.000237104
26.950000	0.000242887
26.900000	0.00024867
26.750000	0.000254453
26.700000	0.000260236
26.650000	0.000266019
26.550000	0.000271802
26.200000	0.000277585
26.150000	0.000283368
26.100000	0.000300717
26.000000	0.0003065
25.850000	0.000312283
25.700000	0.000323849
25.650000	0.000329632
25.500000	0.000335415
25.450000	0.000341198
25.350000	0.000346981
25.300000	0.000352764
25.200000	0.000358547
25.100000	0.00036433
25.000000	0.000375896
24.950000	0.000381679
24.850000	0.000387462
24.800000	0.000393245
24.600000	0.000404811
24.550000	0.000410594
24.400000	0.000416378
24.350000	0.000427944
24.100000	0.000433727
24.050000	0.00043951
23.900000	0.000445293
23.750000	0.000451076
23.650000	0.000456859
23.550000	0.000462642
23.500000	0.000468425
23.350000	0.000491557
23.300000	0.00049734
23.250000	0.000503123
23.050000	0.000508906
23.000000	0.000520472
22.600000	0.000532038
22.550000	0.000537821
22.500000	0.00055517
22.450000	0.000566736
22.400000	0.000584085
22.350000	0.000595651
22.300000	0.000601434
22.200000	0.000607217
22.150000	0.000613
22.100000	0.000618783
22.050000	0.000630349
21.950000	0.000641915
21.850000	0.000665047
21.800000	0.00067083
21.750000	0.000676613
21.700000	0.000699746
21.650000	0.000705529
21.600000	0.000711312
21.550000	0.000722878
21.500000	0.000734444
21.450000	0.000740227
21.400000	0.000751793
21.300000	0.000757576
21.200000	0.000763359
21.150000	0.000769142
21.100000	0.000780708
20.950000	0.000792274
20.850000	0.000798057
20.800000	0.00080384
20.750000	0.000826972
20.700000	0.000838538
20.650000	0.000867453
20.600000	0.000879019
20.550000	0.000890585
20.500000	0.000902151
20.450000	0.000907934
20.400000	0.000925283
20.350000	0.000931066
20.300000	0.000954198
20.250000	0.000959981
20.200000	0.000965765
20.150000	0.000971548
20.000000	0.000977331
19.850000	0.000988897
19.800000	0.00101781
19.700000	0.00104094
19.650000	0.00107564
19.550000	0.00108142
19.500000	0.00108721
19.450000	0.00110456
19.400000	0.00111612
19.350000	0.00113347
19.300000	0.00116817
19.250000	0.00118552
19.200000	0.00120287
19.150000	0.00121443
19.100000	0.00122022
19.050000	0.00123178
19.000000	0.00123757
18.950000	0.00125492
18.900000	0.00127226
18.850000	0.00128961
18.800000	0.00130696
18.750000	0.00132431
18.700000	0.00134744
18.650000	0.00135901
18.550000	0.00136479
18.500000	0.00139371
18.450000	0.00141684
18.400000	0.00143419
18.350000	0.00145732
18.300000	0.00146889
18.250000	0.0014978
18.200000	0.00152672
18.150000	0.00154407
18.100000	0.00156142
18.050000	0.00158455
18.000000	0.00159611
17.950000	0.0016019
17.900000	0.00162503
17.850000	0.00165973
17.800000	0.00167708
17.750000	0.00170599
17.700000	0.00174069
17.650000	0.00175804
17.600000	0.00176382
17.550000	0.0017696
17.500000	0.00179274
17.450000	0.00182743
17.400000	0.00186213
17.350000	0.00187948
17.300000	0.00188526
17.250000	0.00189683
17.200000	0.0019084
17.150000	0.00192575
17.100000	0.00195466
17.050000	0.00201827
17.000000	0.00202984
16.950000	0.00207032
16.900000	0.00208189
16.850000	0.00210502
16.800000	0.00212237
16.750000	0.0021455
16.700000	0.00219176
16.650000	0.00222646
16.600000	0.00227273
16.550000	0.00227851
16.500000	0.00231321
16.450000	0.00234212
16.400000	0.00236526
16.350000	0.00241152
16.300000	0.00247513
16.250000	0.00252718
16.200000	0.00256188
16.150000	0.00260236
16.100000	0.00263706
16.050000	0.00265441
16.000000	0.0026891
15.950000	0.00273537
15.900000	0.00277585
15.850000	0.0028279
15.800000	0.00287416
15.750000	0.00292043
15.700000	0.00294934
15.650000	0.0029956
15.600000	0.00304187
15.550000	0.00312283
15.500000	0.0031691
15.450000	0.00320958
15.400000	0.00325006
15.350000	0.00326741
15.300000	0.00330789
15.250000	0.00336572
15.200000	0.0034062
15.150000	0.0034409
15.100000	0.0034756
15.050000	0.00354499
15.000000	0.00356812
14.950000	0.00362017
14.900000	0.00368378
14.850000	0.00373583
14.800000	0.00378788
14.750000	0.00381679
14.700000	0.00388619
14.650000	0.00391511
14.600000	0.00397872
14.550000	0.00403655
14.500000	0.00410594
14.450000	0.00418112
14.400000	0.00421004
14.350000	0.00425052
14.300000	0.00428522
14.250000	0.0043257
14.200000	0.00438353
14.150000	0.00446449
14.100000	0.00455124
14.050000	0.00460328
14.000000	0.00462063
13.950000	0.00467846
13.900000	0.00475364
13.850000	0.00484617
13.800000	0.00491557
13.750000	0.00500231
13.700000	0.00511219
13.650000	0.00518737
13.600000	0.00523942
13.550000	0.0052799
13.500000	0.00534351
13.450000	0.00543026
13.400000	0.00550544
13.350000	0.0055864
13.300000	0.00563845
13.250000	0.00571362
13.200000	0.00583507
13.150000	0.00592181
13.100000	0.00597964
13.050000	0.00608374
13.000000	0.00615313
12.950000	0.00622831
12.900000	0.00632084
12.850000	0.00638446
12.800000	0.0064712
12.750000	0.00657529
12.700000	0.00666782
12.650000	0.00678927
12.600000	0.0068818
12.550000	0.00696854
12.500000	0.00709577
12.450000	0.00719408
12.400000	0.00728082
12.350000	0.00737913
12.300000	0.00745431
12.250000	0.00755841
12.200000	0.00763359
12.150000	0.00779551
12.100000	0.00795744
12.050000	0.0080731
12.000000	0.00818876
11.950000	0.0083102
11.900000	0.00842586
11.850000	0.00856465
11.800000	0.00874393
11.750000	0.00885381
11.700000	0.00900416
11.650000	0.00910248
11.600000	0.00922392
11.550000	0.00934536
11.500000	0.00953042
11.450000	0.00965186
11.400000	0.00977331
11.350000	0.00992366
11.300000	0.0101319
11.250000	0.010288
11.200000	0.010421
11.150000	0.0105829
11.100000	0.0107391
11.050000	0.0108836
11.000000	0.0111034
10.950000	0.0112075
10.900000	0.0113752
10.850000	0.0115834
10.800000	0.0117569
10.750000	0.0119419
10.700000	0.0122137
10.650000	0.0123583
10.600000	0.0125549
10.550000	0.0127747
10.500000	0.0129366
10.450000	0.0131159
10.400000	0.0133877
10.350000	0.0136248
10.300000	0.0138503
10.250000	0.0141106
10.200000	0.0143072
10.150000	0.0146253
10.100000	0.0148392
10.050000	0.0151573
10.000000	0.0154118
9.950000	0.0156546
9.900000	0.0159438
9.850000	0.0162561
9.800000	0.0165163
9.750000	0.0167765
9.700000	0.0171062
9.650000	0.0174242
9.600000	0.017644
9.550000	0.0178753
9.500000	0.0181645
9.450000	0.0184536
9.400000	0.0187948
9.350000	0.0190493
9.300000	0.0193616
9.250000	0.0196912
9.200000	0.0201423
9.150000	0.0204892
9.100000	0.0208536
9.050000	0.0212642
9.000000	0.0215765
8.950000	0.021935
8.900000	0.0223687
8.850000	0.0227735
8.800000	0.0231263
8.750000	0.0234386
8.700000	0.0238665
8.650000	0.0242945
8.600000	0.0246993
8.550000	0.025133
8.500000	0.0254742
8.450000	0.0259426
8.400000	0.0263012
8.350000	0.026758
8.300000	0.0271397
8.250000	0.0275098
8.200000	0.0279725
8.150000	0.0284235
8.100000	0.0288804
8.050000	0.0293084
8.000000	0.0298982
7.950000	0.0304245
7.900000	0.0310028
7.850000	0.0314943
7.800000	0.031957
7.750000	0.0326047
7.700000	0.0330904
7.650000	0.0335936
7.600000	0.0342124
7.550000	0.0347213
7.500000	0.0352302
7.450000	0.0358547
7.400000	0.036433
7.350000	0.0370171
7.300000	0.0375665
7.250000	0.038087
7.200000	0.0387462
7.150000	0.0393939
7.100000	0.0400706
7.050000	0.0406431
7.000000	0.0412387
6.950000	0.0419096
6.900000	0.0427076
6.850000	0.0434247
6.800000	0.0441418
6.750000	0.0448415
6.700000	0.0456223
6.650000	0.0463046
6.600000	0.0471027
6.550000	0.0478314
6.500000	0.0484906
6.450000	0.0492598
6.400000	0.0500752
6.350000	0.05096
6.300000	0.051706
6.250000	0.0527007
6.200000	0.0534987
6.150000	0.0543315
6.100000	0.0552799
6.050000	0.0562804
6.000000	0.0571305
5.950000	0.0580904
5.900000	0.0590042
5.850000	0.0599005
5.800000	0.0609299
5.750000	0.0618668
5.700000	0.0627458
5.650000	0.0638793
5.600000	0.0650937
5.550000	0.066071
5.500000	0.0670946
5.450000	0.0681587
5.400000	0.0692575
5.350000	0.0703331
5.300000	0.0714666
5.250000	0.0727157
5.200000	0.0738434
5.150000	0.0753123
5.100000	0.0765325
5.050000	0.0777354
5.000000	0.0789903
4.950000	0.0805112
4.900000	0.0817199
4.850000	0.0829632
4.800000	0.0843974
4.750000	0.0859183
4.700000	0.08726
4.650000	0.0888099
4.600000	0.0903944
4.550000	0.0920079
4.500000	0.0935519
4.450000	0.0951249
4.400000	0.0967152
4.350000	0.0984039
4.300000	0.0998901
4.250000	0.101371
4.200000	0.102845
4.150000	0.104569
4.100000	0.106367
4.050000	0.108125
4.000000	0.109808
3.950000	0.111537
3.900000	0.113341
3.850000	0.115221
3.800000	0.117135
3.750000	0.119124
3.700000	0.120946
3.650000	0.122988
3.600000	0.124913
3.550000	0.126816
3.500000	0.128655
3.450000	0.130673
3.400000	0.132917
3.350000	0.135034
3.300000	0.13715
3.250000	0.139226
3.200000	0.141372
3.150000	0.143477
3.100000	0.145437
3.050000	0.147768
3.000000	0.14989
2.950000	0.151955
2.900000	0.154118
2.850000	0.156257
2.800000	0.158455
2.750000	0.160623
2.700000	0.16296
2.650000	0.165331
2.600000	0.167679
2.550000	0.169784
2.500000	0.172051
2.450000	0.174462
2.400000	0.176874
2.350000	0.179522
2.300000	0.181992
2.250000	0.184473
2.200000	0.187069
2.150000	0.189724
2.100000	0.192199
2.050000	0.194593
2.000000	0.197207
1.950000	0.199844
1.900000	0.202504
1.850000	0.204962
1.800000	0.207582
1.750000	0.210236
1.700000	0.213058
1.650000	0.21566
1.600000	0.21835
1.550000	0.221276
1.500000	0.224046
1.450000	0.226845
1.400000	0.229806
1.350000	0.232587
1.300000	0.2356
1.250000	0.238417
1.200000	0.241291
1.150000	0.244257
1.100000	0.247305
1.050000	0.250312
1.000000	0.253256
0.950000	0.256512
0.900000	0.259449
0.850000	0.262908
0.800000	0.266302
0.750000	0.269518
0.700000	0.272623
0.650000	0.275867
0.600000	0.279447
0.550000	0.282668
0.500000	0.286254
0.450000	0.289845
0.400000	0.293199
0.350000	0.296877
0.300000	0.300544
0.250000	0.304152
0.200000	0.308258
0.150000	0.312387
0.100000	0.316568
0.050000	0.32079
0.000000	0.326758
-0.050000	0.335149
-0.100000	0.340574
-0.150000	0.345796
-0.200000	0.352082
-0.250000	0.359345
-0.300000	0.367343
-0.350000	0.375862
-0.400000	0.384831
-0.450000	0.394894
-0.500000	0.406072
-0.550000	0.417789
-0.600000	0.429522
-0.650000	0.441805
-0.700000	0.454216
-0.750000	0.466863
-0.800000	0.480043
-0.850000	0.49372
-0.900000	0.507373
-0.950000	0.520564
-1.000000	0.533796
-1.050000	0.546964
-1.100000	0.560444
-1.150000	0.573826
-1.200000	0.587011
-1.250000	0.600035
-1.300000	0.612636
-1.350000	0.625382
-1.400000	0.637815
-1.450000	0.650515
-1.500000	0.662983
-1.550000	0.675
-1.600000	0.686959
-1.650000	0.698855
-1.700000	0.710739
-1.750000	0.722351
-1.800000	0.733657
-1.850000	0.744281
-1.900000	0.754673
-1.950000	0.764735
-2.000000	0.774653
-2.050000	0.78405
-2.100000	0.793488
-2.150000	0.802065
-2.200000	0.810814
-2.250000	0.819072
-2.300000	0.826972
-2.350000	0.834635
-2.400000	0.842054
-2.450000	0.8493
-2.500000	0.856413
-2.550000	0.863503
-2.600000	0.869992
-2.650000	0.876371
-2.700000	0.882275
-2.750000	0.888018
-2.800000	0.89328
-2.850000	0.898942
-2.900000	0.904303
-2.950000	0.909016
-3.000000	0.913567
-3.050000	0.917846
-3.100000	0.922137
-3.150000	0.926087
-3.200000	0.929985
-3.250000	0.93364
-3.300000	0.93715
-3.350000	0.940319
-3.400000	0.943448
-3.450000	0.94631
-3.500000	0.94908
-3.550000	0.951804
-3.600000	0.954412
-3.650000	0.956951
-3.700000	0.959374
-3.750000	0.961526
-3.800000	0.963561
-3.850000	0.965429
-3.900000	0.967332
-3.950000	0.968997
-4.000000	0.970634
-4.050000	0.972311
-4.100000	0.973942
-4.150000	0.975324
-4.200000	0.976602
-4.250000	0.977944
-4.300000	0.979146
-4.350000	0.980257
-4.400000	0.981298
-4.450000	0.982287
-4.500000	0.983195
-4.550000	0.984016
-4.600000	0.984895
-4.650000	0.985618
-4.700000	0.986421
-4.750000	0.987127
-4.800000	0.987844
-4.850000	0.988446
-4.900000	0.989105
-4.950000	0.989752
-5.000000	0.99029
-5.050000	0.990828
-5.100000	0.991372
-5.150000	0.991852
-5.200000	0.992285
-5.250000	0.992632
-5.300000	0.99302
-5.350000	0.993378
-5.400000	0.993714
-5.450000	0.994124
-5.500000	0.994402
-5.550000	0.994726
-5.600000	0.995044
-5.650000	0.995322
-5.700000	0.995564
-5.750000	0.995813
-5.800000	0.996079
-5.850000	0.996287
-5.900000	0.99649
-5.950000	0.996646
-6.000000	0.996837
-6.050000	0.997039
-6.100000	0.997184
-6.150000	0.997346
-6.200000	0.997508
-6.250000	0.997646
-6.300000	0.997756
-6.350000	0.997849
-6.400000	0.998063
-6.450000	0.998161
-6.500000	0.998248
-6.550000	0.998329
-6.600000	0.998404
-6.650000	0.998502
-6.700000	0.998589
-6.750000	0.99867
-6.800000	0.998734
-6.850000	0.998838
-6.900000	0.998936
-6.950000	0.99904
-7.000000	0.999098
-7.050000	0.99915
-7.100000	0.999214
-7.150000	0.999266
-7.200000	0.999312
-7.250000	0.999364
-7.300000	0.999399
-7.350000	0.999439
-7.400000	0.999462
-7.450000	0.99952
-7.500000	0.999555
-7.550000	0.999595
-7.600000	0.999607
-7.650000	0.999613
-7.700000	0.999618
-7.750000	0.999624
-7.800000	0.999636
-7.850000	0.999659
-7.900000	0.999665
-7.950000	0.999688
-8.000000	0.999693
-8.050000	0.999717
-8.100000	0.999746
-8.150000	0.999763
-8.200000	0.999809
-8.250000	0.999821
-8.300000	0.999827
-8.350000	0.999838
-8.400000	0.999844
-8.450000	0.99985
-8.500000	0.999867
-8.600000	0.999873
-8.650000	0.999884
-8.750000	0.999896
-8.850000	0.999902
-8.900000	0.999907
-9.050000	0.999913
-9.150000	0.999919
-9.200000	0.999925
-9.450000	0.999931
-9.600000	0.999936
-9.700000	0.999942
-9.850000	0.999954
-9.950000	1
&
91.850000	1.28767e-11
91.800000	1.30465e-11
91.750000	1.32185e-11
91.700000	1.33928e-11
91.650000	1.35694e-11
91.600000	1.37483e-11
91.550000	1.39296e-11
91.500000	1.41133e-11
91.450000	1.42994e-11
91.400000	1.44879e-11
91.350000	1.46789e-11
91.300000	1.48725e-11
91.250000	1.50686e-11
91.200000	1.52672e-11
91.150000	1.54685e-11
91.100000	1.56725e-11
91.050000	1.58791e-11
91.000000	1.60885e-11
90.950000	1.63006e-11
90.900000	1.65155e-11
90.850000	1.67332e-11
90.800000	1.69539e-11
90.750000	1.71774e-11
90.700000	1.74038e-11
90.650000	1.76333e-11
90.600000	1.78658e-11
90.550000	1.81013e-11
90.500000	1.83399e-11
90.450000	1.85817e-11
90.400000	1.88267e-11
90.350000	1.90749e-11
90.300000	1.93263e-11
90.250000	1.95811e-11
90.200000	1.98393e-11
90.150000	2.01008e-11
90.100000	2.03658e-11
90.050000	2.06342e-11
90.000000	2.09063e-11
89.950000	2.11818e-11
89.900000	2.14611e-11
89.850000	2.1744e-11
89.800000	2.20306e-11
89.750000	2.2321e-11
89.700000	2.26152e-11
89.650000	2.29133e-11
89.600000	2.32154e-11
89.550000	2.35214e-11
89.500000	2.38314e-11
89.450000	2.41456e-11
89.400000	2.44638e-11
89.350000	2.47863e-11
89.300000	2.5113e-11
89.250000	2.5444e-11
89.200000	2.57794e-11
89.150000	2.61191e-11
89.100000	2.64634e-11
89.050000	2.68122e-11
89.000000	2.71656e-11
88.950000	2.75236e-11
88.900000	2.78864e-11
88.850000	2.82539e-11
88.800000	2.86263e-11
88.750000	2.90036e-11
88.700000	2.93859e-11
88.650000	2.97732e-11
88.600000	3.01655e-11
88.550000	3.05631e-11
88.500000	3.09659e-11
88.450000	3.1374e-11
88.400000	3.17875e-11
88.350000	3.22064e-11
88.300000	3.26308e-11
88.250000	3.30609e-11
88.200000	3.34965e-11
88.150000	3.3938e-11
88.100000	3.43852e-11
88.050000	3.48384e-11
88.000000	3.52975e-11
87.950000	3.57626e-11
87.900000	3.62339e-11
87.850000	3.67113e-11
87.800000	3.71951e-11
87.750000	3.76852e-11
87.700000	3.81818e-11
87.650000	3.8685e-11
87.600000	3.91947e-11
87.550000	3.97112e-11
87.500000	4.02345e-11
87.450000	4.07646e-11
87.400000	4.13018e-11
87.350000	4.1846e-11
87.300000	4.23974e-11
87.250000	4.2956e-11
87.200000	4.3522e-11
87.150000	4.40954e-11
87.100000	4.46764e-11
87.050000	4.52651e-11
87.000000	4.58615e-11
86.950000	4.64657e-11
86.900000	4.70779e-11
86.850000	4.76982e-11
86.800000	4.83267e-11
86.750000	4.89634e-11
86.700000	4.96085e-11
86.650000	5.0262e-11
86.600000	5.09242e-11
86.550000	5.15951e-11
86.500000	5.22749e-11
86.450000	5.29636e-11
86.400000	5.36613e-11
86.350000	5.43683e-11
86.300000	5.50845e-11
86.250000	5.58102e-11
86.200000	5.65454e-11
86.150000	5.72904e-11
86.100000	5.80451e-11
86.050000	5.88097e-11
86.000000	5.95845e-11
85.950000	6.03694e-11
85.900000	6.11646e-11
85.850000	6.19703e-11
85.800000	6.27867e-11
85.750000	6.36137e-11
85.700000	6.44517e-11
85.650000	6.53007e-11
85.600000	6.61609e-11
85.550000	6.70324e-11
85.500000	6.79153e-11
85.450000	6.88099e-11
85.400000	6.97163e-11
85.350000	7.06345e-11
85.300000	7.15649e-11
85.250000	7.25075e-11
85.200000	7.34626e-11
85.150000	7.44302e-11
85.100000	7.54105e-11
85.050000	7.64037e-11
85.000000	7.741e-11
84.950000	7.84296e-11
84.900000	7.94626e-11
84.850000	8.05091e-11
84.800000	8.15695e-11
84.750000	8.26437e-11
84.700000	8.37322e-11
84.650000	8.48349e-11
84.600000	8.59522e-11
84.550000	8.70842e-11
84.500000	8.82311e-11
84.450000	8.9393e-11
84.400000	9.05703e-11
84.350000	9.1763e-11
84.300000	9.29715e-11
84.250000	9.41958e-11
84.200000	9.54363e-11
84.150000	9.6693e-11
84.100000	9.79664e-11
84.050000	9.92564e-11
84.000000	1.00563e-10
83.950000	1.01888e-10
83.900000	1.03229e-10
83.850000	1.04589e-10
83.800000	1.05966e-10
83.750000	1.07361e-10
83.700000	1.08775e-10
83.650000	1.10207e-10
83.600000	1.11658e-10
83.550000	1.13129e-10
83.500000	1.14618e-10
83.450000	1.16127e-10
83.400000	1.17656e-10
83.350000	1.19206e-10
83.300000	1.20775e-10
83.250000	1.22365e-10
83.200000	1.23976e-10
83.150000	1.25609e-10
83.100000	1.27262e-10
83.050000	1.28938e-10
83.000000	1.30636e-10
82.950000	1.32355e-10
82.900000	1.34098e-10
82.850000	1.35863e-10
82.800000	1.37652e-10
82.750000	1.39464e-10
82.700000	1.413e-10
82.650000	1.43161e-10
82.600000	1.45045e-10
82.550000	1.46955e-10
82.500000	1.48889e-10
82.450000	1.50849e-10
82.400000	1.52835e-10
82.350000	1.54847e-10
82.300000	1.56886e-10
82.250000	1.58951e-10
82.200000	1.61043e-10
82.150000	1.63163e-10
82.100000	1.65311e-10
82.050000	1.67487e-10
82.000000	1.69692e-10
81.950000	1.71925e-10
81.900000	1.74188e-10
81.850000	1.76481e-10
81.800000	1.78804e-10
81.750000	1.81157e-10
81.700000	1.83542e-10
81.650000	1.85958e-10
81.600000	1.88405e-10
81.550000	1.90885e-10
81.500000	1.93397e-10
81.450000	1.95943e-10
81.400000	1.98522e-10
81.350000	2.01135e-10
81.300000	2.03782e-10
81.250000	2.06464e-10
81.200000	2.09181e-10
81.150000	2.11934e-10
81.100000	2.14723e-10
81.050000	2.17549e-10
81.000000	2.20412e-10
80.950000	2.23313e-10
80.900000	2.26252e-10
80.850000	2.29229e-10
80.800000	2.32246e-10
80.750000	2.35302e-10
80.700000	2.38398e-10
80.650000	2.41536e-10
80.600000	2.44714e-10
80.550000	2.47934e-10
80.500000	2.51197e-10
80.450000	2.54502e-10
80.400000	2.57851e-10
80.350000	2.61244e-10
80.300000	2.64682e-10
80.250000	2.68164e-10
80.200000	2.71693e-10
80.150000	2.75268e-10
80.100000	2.7889e-10
80.050000	2.82559e-10
80.000000	2.86277e-10
79.950000	2.90044e-10
79.900000	2.9386e-10
79.850000	2.97726e-10
79.800000	3.01643e-10
79.750000	3.05612e-10
79.700000	3.09633e-10
79.650000	3.13707e-10
79.600000	3.17834e-10
79.550000	3.22015e-10
79.500000	3.26252e-10
79.450000	3.30544e-10
79.400000	3.34893e-10
79.350000	3.39298e-10
79.300000	3.43762e-10
79.250000	3.48284e-10
79.200000	3.52866e-10
79.150000	3.57508e-10
79.100000	3.62211e-10
79.050000	3.66976e-10
79.000000	3.71803e-10
78.950000	3.76694e-10
78.900000	3.81649e-10
78.850000	3.86669e-10
78.800000	3.91756e-10
78.750000	3.96909e-10
78.700000	4.0213e-10
78.650000	4.07419e-10
78.600000	4.12778e-10
78.550000	4.18207e-10
78.500000	4.23708e-10
78.450000	4.29281e-10
78.400000	4.34927e-10
78.350000	4.40648e-10
78.300000	4.46443e-10
78.250000	4.52315e-10
78.200000	4.58264e-10
78.150000	4.64291e-10
78.100000	4.70397e-10
78.050000	4.76584e-10
78.000000	4.82852e-10
77.950000	4.89202e-10
77.900000	4.95635e-10
77.850000	5.02153e-10
77.800000	5.08757e-10
77.750000	5.15448e-10
77.700000	5.22226e-10
77.650000	5.29094e-10
77.600000	5.36052e-10
77.550000	5.43101e-10
77.500000	5.50242e-10
77.450000	5.57478e-10
77.400000	5.64809e-10
77.350000	5.72236e-10
77.300000	5.7976e-10
77.250000	5.87383e-10
77.200000	5.95107e-10
77.150000	6.02932e-10
77.100000	6.1086e-10
77.050000	6.18892e-10
77.000000	6.27029e-10
76.950000	6.35273e-10
76.900000	6.43626e-10
76.850000	6.52088e-10
76.800000	6.60662e-10
76.750000	6.69348e-10
76.700000	6.78148e-10
76.650000	6.87064e-10
76.600000	6.96097e-10
76.550000	7.05248e-10
76.500000	7.1452e-10
76.450000	7.23914e-10
76.400000	7.3343e-10
76.350000	7.43072e-10
76.300000	7.52841e-10
76.250000	7.62738e-10
76.200000	7.72764e-10
76.150000	7.82923e-10
76.100000	7.93215e-10
76.050000	8.03642e-10
76.000000	8.14206e-10
75.950000	8.24908e-10
75.900000	8.35752e-10
75.850000	8.46737e-10
75.800000	8.57867e-10
75.750000	8.69143e-10
75.700000	8.80567e-10
75.650000	8.92141e-10
75.600000	9.03868e-10
75.550000	9.15748e-10
75.500000	9.27784e-10
75.450000	9.39978e-10
75.400000	9.52332e-10
75.350000	9.64848e-10
75.300000	9.77529e-10
75.250000	9.90376e-10
75.200000	1.00339e-09
75.150000	1.01658e-09
75.100000	1.02994e-09
75.050000	1.04347e-09
75.000000	1.05719e-09
74.950000	1.07108e-09
74.900000	1.08516e-09
74.850000	1.09942e-09
74.800000	1.11386e-09
74.750000	1.1285e-09
74.700000	1.14333e-09
74.650000	1.15835e-09
74.600000	1.17358e-09
74.550000	1.189e-09
74.500000	1.20462e-09
74.450000	1.22045e-09
74.400000	1.23648e-09
74.350000	1.25273e-09
74.300000	1.26919e-09
74.250000	1.28587e-09
74.200000	1.30276e-09
74.150000	1.31988e-09
74.100000	1.33722e-09
74.050000	1.35479e-09
74.000000	1.37259e-09
73.950000	1.39062e-09
73.900000	1.40889e-09
73.850000	1.4274e-09
73.800000	1.44615e-09
73.750000	1.46515e-09
73.700000	1.4844e-09
73.650000	1.5039e-09
73.600000	1.52366e-09
73.550000	1.54367e-09
73.500000	1.56395e-09
73.450000	1.5845e-09
73.400000	1.60531e-09
73.350000	1.6264e-09
73.300000	1.64776e-09
73.250000	1.6694e-09
73.200000	1.69133e-09
73.150000	1.71355e-09
73.100000	1.73606e-09
73.050000	1.75886e-09
73.000000	1.78196e-09
72.950000	1.80537e-09
72.900000	1.82908e-09
72.850000	1.8531e-09
72.800000	1.87744e-09
72.750000	1.9021e-09
72.700000	1.92708e-09
72.650000	1.95239e-09
72.600000	1.97803e-09
72.550000	2.004e-09
72.500000	2.03032e-09
72.450000	2.05699e-09
72.400000	2.084e-09
72.350000	2.11137e-09
72.300000	2.13909e-09
72.250000	2.16718e-09
72.200000	2.19564e-09
72.150000	2.22447e-09
72.100000	2.25368e-09
72.050000	2.28327e-09
72.000000	2.31326e-09
71.950000	2.34363e-09
71.900000	2.3744e-09
71.850000	2.40558e-09
71.800000	2.43716e-09
71.750000	2.46916e-09
71.700000	2.50158e-09
71.650000	2.53443e-09
71.600000	2.5677e-09
71.550000	2.60141e-09
71.500000	2.63557e-09
71.450000	2.67017e-09
71.400000	2.70522e-09
71.350000	2.74074e-09
71.300000	2.77672e-09
71.250000	2.81317e-09
71.200000	2.8501e-09
71.150000	2.88752e-09
71.100000	2.92542e-09
71.050000	2.96382e-09
71.000000	3.00273e-09
70.950000	3.04215e-09
70.900000	3.08208e-09
70.850000	3.12253e-09
70.800000	3.16352e-09
70.750000	3.20505e-09
70.700000	3.24711e-09
70.650000	3.28973e-09
70.600000	3.33291e-09
70.550000	3.37666e-09
70.500000	3.42097e-09
70.450000	3.46587e-09
70.400000	3.51136e-09
70.350000	3.55744e-09
70.300000	3.60413e-09
70.250000	3.65143e-09
70.200000	3.69935e-09
70.150000	3.7479e-09
70.100000	3.79708e-09
70.050000	3.84691e-09
70.000000	3.8974e-09
69.950000	3.94854e-09
69.900000	4.00035e-09
69.850000	4.05285e-09
69.800000	4.10603e-09
69.750000	4.15991e-09
69.700000	4.21449e-09
69.650000	4.26979e-09
69.600000	4.32581e-09
69.550000	4.38257e-09
69.500000	4.44007e-09
69.450000	4.49833e-09
69.400000	4.55735e-09
69.350000	4.61714e-09
69.300000	4.67772e-09
69.250000	4.73909e-09
69.200000	4.80126e-09
69.150000	4.86425e-09
69.100000	4.92806e-09
69.050000	4.99271e-09
69.000000	5.05821e-09
68.950000	5.12457e-09
68.900000	5.19179e-09
68.850000	5.2599e-09
68.800000	5.32889e-09
68.750000	5.39879e-09
68.700000	5.46961e-09
68.650000	5.54136e-09
68.600000	5.61404e-09
68.550000	5.68768e-09
68.500000	5.76228e-09
68.450000	5.83786e-09
68.400000	5.91443e-09
68.350000	5.992e-09
68.300000	6.07058e-09
68.250000	6.1502e-09
68.200000	6.23086e-09
68.150000	6.31258e-09
68.100000	6.39536e-09
68.050000	6.47923e-09
68.000000	6.5642e-09
67.950000	6.65029e-09
67.900000	6.73749e-09
67.850000	6.82585e-09
67.800000	6.91535e-09
67.750000	7.00603e-09
67.700000	7.0979e-09
67.650000	7.19097e-09
67.600000	7.28526e-09
67.550000	7.38079e-09
67.500000	7.47756e-09
67.450000	7.57561e-09
67.400000	7.67493e-09
67.350000	7.77556e-09
67.300000	7.8775e-09
67.250000	7.98078e-09
67.200000	8.08541e-09
67.150000	8.19141e-09
67.100000	8.2988e-09
67.050000	8.4076e-09
67.000000	8.51782e-09
66.950000	8.62948e-09
66.900000	8.7426e-09
66.850000	8.85721e-09
66.800000	8.97331e-09
66.750000	9.09094e-09
66.700000	9.2101e-09
66.650000	9.33082e-09
66.600000	9.45313e-09
66.550000	9.57703e-09
66.500000	9.70256e-09
66.450000	9.82973e-09
66.400000	9.95856e-09
66.350000	1.00891e-08
66.300000	1.02213e-08
66.250000	1.03553e-08
66.200000	1.0491e-08
66.150000	1.06285e-08
66.100000	1.07678e-08
66.050000	1.09089e-08
66.000000	1.10518e-08
65.950000	1.11967e-08
65.900000	1.13434e-08
65.850000	1.1492e-08
65.800000	1.16426e-08
65.750000	1.17952e-08
65.700000	1.19497e-08
65.650000	1.21063e-08
65.600000	1.22649e-08
65.550000	1.24256e-08
65.500000	1.25884e-08
65.450000	1.27533e-08
65.400000	1.29204e-08
65.350000	1.30897e-08
65.300000	1.32612e-08
65.250000	1.34349e-08
65.200000	1.36109e-08
65.150000	1.37893e-08
65.100000	1.39699e-08
65.050000	1.41529e-08
65.000000	1.43383e-08
64.950000	1.45261e-08
64.900000	1.47164e-08
64.850000	1.49092e-08
64.800000	1.51044e-08
64.750000	1.53023e-08
64.700000	1.55027e-08
64.650000	1.57058e-08
64.600000	1.59115e-08
64.550000	1.61199e-08
64.500000	1.6331e-08
64.450000	1.65449e-08
64.400000	1.67616e-08
64.350000	1.69811e-08
64.300000	1.72035e-08
64.250000	1.74287e-08
64.200000	1.7657e-08
64.150000	1.78882e-08
64.100000	1.81224e-08
64.050000	1.83597e-08
64.000000	1.86002e-08
63.950000	1.88437e-08
63.900000	1.90904e-08
63.850000	1.93404e-08
63.800000	1.95936e-08
63.750000	1.98502e-08
63.700000	2.01101e-08
63.650000	2.03734e-08
63.600000	2.06401e-08
63.550000	2.09103e-08
63.500000	2.11841e-08
63.450000	2.14614e-08
63.400000	2.17423e-08
63.350000	2.2027e-08
63.300000	2.23153e-08
63.250000	2.26074e-08
63.200000	2.29033e-08
63.150000	2.32031e-08
63.100000	2.35069e-08
63.050000	2.38145e-08
63.000000	2.41262e-08
62.950000	2.4442e-08
62.900000	2.47619e-08
62.850000	2.5086e-08
62.800000	2.54143e-08
62.750000	2.57469e-08
62.700000	2.60839e-08
62.650000	2.64252e-08
62.600000	2.6771e-08
62.550000	2.71214e-08
62.500000	2.74763e-08
62.450000	2.78358e-08
62.400000	2.82001e-08
62.350000	2.85691e-08
62.300000	2.89429e-08
62.250000	2.93216e-08
62.200000	2.97053e-08
62.150000	3.00939e-08
62.100000	3.04876e-08
62.050000	3.08865e-08
62.000000	3.12906e-08
61.950000	3.17e-08
61.900000	3.21147e-08
61.850000	3.25348e-08
61.800000	3.29604e-08
61.750000	3.33916e-08
61.700000	3.38284e-08
61.650000	3.42709e-08
61.600000	3.47192e-08
61.550000	3.51734e-08
61.500000	3.56334e-08
61.450000	3.60995e-08
61.400000	3.65717e-08
61.350000	3.705e-08
61.300000	3.75346e-08
61.250000	3.80255e-08
61.200000	3.85228e-08
61.150000	3.90266e-08
61.100000	3.95369e-08
61.050000	4.0054e-08
61.000000	4.05777e-08
60.950000	4.11084e-08
60.900000	4.16459e-08
60.850000	4.21905e-08
60.800000	4.27422e-08
60.750000	4.3301e-08
60.700000	4.38672e-08
60.650000	4.44407e-08
60.600000	4.50218e-08
60.550000	4.56104e-08
60.500000	4.62067e-08
60.450000	4.68108e-08
60.400000	4.74228e-08
60.350000	4.80427e-08
60.300000	4.86708e-08
60.250000	4.9307e-08
60.200000	4.99515e-08
60.150000	5.06045e-08
60.100000	5.12659e-08
60.050000	5.1936e-08
60.000000	5.26149e-08
59.950000	5.33026e-08
59.900000	5.39992e-08
59.850000	5.4705e-08
59.800000	5.54199e-08
59.750000	5.61442e-08
59.700000	5.68779e-08
59.650000	5.76212e-08
59.600000	5.83742e-08
59.550000	5.9137e-08
59.500000	5.99098e-08
59.450000	6.06926e-08
59.400000	6.14857e-08
59.350000	6.22891e-08
59.300000	6.3103e-08
59.250000	6.39274e-08
59.200000	6.47627e-08
59.150000	6.56088e-08
59.100000	6.64659e-08
59.050000	6.73343e-08
59.000000	6.82139e-08
58.950000	6.9105e-08
58.900000	7.00078e-08
58.850000	7.09223e-08
58.800000	7.18487e-08
58.750000	7.27872e-08
58.700000	7.37379e-08
58.650000	7.47011e-08
58.600000	7.56768e-08
58.550000	7.66652e-08
58.500000	7.76664e-08
58.450000	7.86808e-08
58.400000	7.97083e-08
58.350000	8.07493e-08
58.300000	8.18038e-08
58.250000	8.2872e-08
58.200000	8.39542e-08
58.150000	8.50505e-08
58.100000	8.6161e-08
58.050000	8.72861e-08
58.000000	8.84257e-08
57.950000	8.95803e-08
57.900000	9.07498e-08
57.850000	9.19347e-08
57.800000	9.31349e-08
57.750000	9.43508e-08
57.700000	9.55825e-08
57.650000	9.68303e-08
57.600000	9.80943e-08
57.550000	9.93748e-08
57.500000	1.00672e-07
57.450000	1.01986e-07
57.400000	1.03317e-07
57.350000	1.04666e-07
57.300000	1.06032e-07
57.250000	1.07416e-07
57.200000	1.08817e-07
57.150000	1.10238e-07
57.100000	1.11676e-07
57.050000	1.13134e-07
57.000000	1.1461e-07
56.950000	1.16106e-07
56.900000	1.17621e-07
56.850000	1.19155e-07
56.800000	1.2071e-07
56.750000	1.22285e-07
56.700000	1.2388e-07
56.650000	1.25497e-07
56.600000	1.27134e-07
56.550000	1.28793e-07
56.500000	1.30473e-07
56.450000	1.32175e-07
56.400000	1.33899e-07
56.350000	1.35646e-07
56.300000	1.37415e-07
56.250000	1.39207e-07
56.200000	1.41023e-07
56.150000	1.42862e-07
56.100000	1.44726e-07
56.050000	1.46613e-07
56.000000	1.48525e-07
55.950000	1.50462e-07
55.900000	1.52424e-07
55.850000	1.54412e-07
55.800000	1.56426e-07
55.750000	1.58465e-07
55.700000	1.60532e-07
55.650000	1.62625e-07
55.600000	1.64745e-07
55.550000	1.66893e-07
55.500000	1.69069e-07
55.450000	1.71273e-07
55.400000	1.73506e-07
55.350000	1.75768e-07
55.300000	1.78059e-07
55.250000	1.8038e-07
55.200000	1.82732e-07
55.150000	1.85113e-07
55.100000	1.87526e-07
55.050000	1.8997e-07
55.000000	1.92446e-07
54.950000	1.94954e-07
54.900000	1.97495e-07
54.850000	2.00069e-07
54.800000	2.02676e-07
54.750000	2.05317e-07
54.700000	2.07993e-07
54.650000	2.10703e-07
54.600000	2.13448e-07
54.550000	2.1623e-07
54.500000	2.19047e-07
54.450000	2.21901e-07
54.400000	2.24792e-07
54.350000	2.2772e-07
54.300000	2.30687e-07
54.250000	2.33692e-07
54.200000	2.36736e-07
54.150000	2.3982e-07
54.100000	2.42944e-07
54.050000	2.46108e-07
54.000000	2.49313e-07
53.950000	2.5256e-07
53.900000	2.5585e-07
53.850000	2.59182e-07
53.800000	2.62557e-07
53.750000	2.65976e-07
53.700000	2.6944e-07
53.650000	2.72948e-07
53.600000	2.76502e-07
53.550000	2.80102e-07
53.500000	2.83749e-07
53.450000	2.87443e-07
53.400000	2.91186e-07
53.350000	2.94977e-07
53.300000	2.98817e-07
53.250000	3.02706e-07
53.200000	3.06647e-07
53.150000	3.10638e-07
53.100000	3.14682e-07
53.050000	3.18778e-07
53.000000	3.22927e-07
52.950000	3.27129e-07
52.900000	3.31387e-07
52.850000	3.35699e-07
52.800000	3.40068e-07
52.750000	3.44493e-07
52.700000	3.48976e-07
52.650000	3.53517e-07
52.600000	3.58117e-07
52.550000	3.62776e-07
52.500000	3.67496e-07
52.450000	3.72277e-07
52.400000	3.7712e-07
52.350000	3.82026e-07
52.300000	3.86996e-07
52.250000	3.9203e-07
52.200000	3.97129e-07
52.150000	4.02294e-07
52.100000	4.07527e-07
52.050000	4.12827e-07
52.000000	4.18196e-07
51.950000	4.23634e-07
51.900000	4.29144e-07
51.850000	4.34724e-07
51.800000	4.40377e-07
51.750000	4.46103e-07
51.700000	4.51904e-07
51.650000	4.57779e-07
51.600000	4.63731e-07
51.550000	4.6976e-07
51.500000	4.75867e-07
51.450000	4.82053e-07
51.400000	4.88319e-07
51.350000	4.94667e-07
51.300000	5.01096e-07
51.250000	5.07609e-07
51.200000	5.14207e-07
51.150000	5.2089e-07
51.100000	5.27659e-07
51.050000	5.34516e-07
51.000000	5.41462e-07
50.950000	5.48498e-07
50.900000	5.55625e-07
50.850000	5.62845e-07
50.800000	5.70157e-07
50.750000	5.77565e-07
50.700000	5.85068e-07
50.650000	5.92669e-07
50.600000	6.00368e-07
50.550000	6.08167e-07
50.500000	6.16067e-07
50.450000	6.24069e-07
50.400000	6.32174e-07
50.350000	6.40385e-07
50.300000	6.48701e-07
50.250000	6.57126e-07
50.200000	6.65659e-07
50.150000	6.74303e-07
50.100000	6.83059e-07
50.050000	6.91928e-07
50.000000	7.00911e-07
49.950000	7.10011e-07
49.900000	7.19229e-07
49.850000	7.28566e-07
49.800000	7.38024e-07
49.750000	7.47604e-07
49.700000	7.57308e-07
49.650000	7.67137e-07
49.600000	7.77094e-07
49.550000	7.87179e-07
49.500000	7.97395e-07
49.450000	8.07743e-07
49.400000	8.18225e-07
49.350000	8.28842e-07
49.300000	8.39596e-07
49.250000	8.5049e-07
49.200000	8.61524e-07
49.150000	8.72701e-07
49.100000	8.84023e-07
49.050000	8.9549e-07
49.000000	9.07106e-07
48.950000	9.18872e-07
48.900000	9.30791e-07
48.850000	9.42863e-07
48.800000	9.55091e-07
48.750000	9.67477e-07
48.700000	9.80023e-07
48.650000	9.92731e-07
48.600000	1.0056e-06
48.550000	1.01864e-06
48.500000	1.03185e-06
48.450000	1.04523e-06
48.400000	1.05878e-06
48.350000	1.0725e-06
48.300000	1.0864e-06
48.250000	1.10049e-06
48.200000	1.11475e-06
48.150000	1.1292e-06
48.100000	1.14383e-06
48.050000	1.15866e-06
48.000000	1.17367e-06
47.950000	1.18888e-06
47.900000	1.20428e-06
47.850000	1.21989e-06
47.800000	1.23569e-06
47.750000	1.2517e-06
47.700000	1.26792e-06
47.650000	1.28434e-06
47.600000	1.30098e-06
47.550000	1.31783e-06
47.500000	1.3349e-06
47.450000	1.35219e-06
47.400000	1.3697e-06
47.350000	1.38744e-06
47.300000	1.4054e-06
47.250000	1.4236e-06
47.200000	1.44203e-06
47.150000	1.4607e-06
47.100000	1.47961e-06
47.050000	1.49877e-06
47.000000	1.51817e-06
46.950000	1.53782e-06
46.900000	1.55773e-06
46.850000	1.57789e-06
46.800000	1.59831e-06
46.750000	1.61899e-06
46.700000	1.63994e-06
46.650000	1.66116e-06
46.600000	1.68266e-06
46.550000	1.70443e-06
46.500000	1.72648e-06
46.450000	1.74881e-06
46.400000	1.77144e-06
46.350000	1.79435e-06
46.300000	1.81756e-06
46.250000	1.84107e-06
46.200000	1.86488e-06
46.150000	1.889e-06
46.100000	1.91342e-06
46.050000	1.93817e-06
46.000000	1.96323e-06
45.950000	1.98861e-06
45.900000	2.01432e-06
45.850000	2.04036e-06
45.800000	2.06673e-06
45.750000	2.09345e-06
45.700000	2.12051e-06
45.650000	2.14791e-06
45.600000	2.17567e-06
45.550000	2.20379e-06
45.500000	2.23227e-06
45.450000	2.26111e-06
45.400000	2.29033e-06
45.350000	2.31992e-06
45.300000	2.34989e-06
45.250000	2.38024e-06
45.200000	2.41099e-06
45.150000	2.44213e-06
45.100000	2.47367e-06
45.050000	2.50562e-06
45.000000	2.53797e-06
44.950000	2.57075e-06
44.900000	2.60394e-06
44.850000	2.63756e-06
44.800000	2.67161e-06
44.750000	2.7061e-06
44.700000	2.74104e-06
44.650000	2.77642e-06
44.600000	2.81225e-06
44.550000	2.84855e-06
44.500000	2.88531e-06
44.450000	2.92254e-06
44.400000	2.96025e-06
44.350000	2.99845e-06
44.300000	3.03713e-06
44.250000	3.07632e-06
44.200000	3.116e-06
44.150000	3.15619e-06
44.100000	3.1969e-06
44.050000	3.23813e-06
44.000000	3.27989e-06
43.950000	3.32219e-06
43.900000	3.36503e-06
43.850000	3.40842e-06
43.800000	3.45236e-06
43.750000	3.49687e-06
43.700000	3.54194e-06
43.650000	3.5876e-06
43.600000	3.63384e-06
43.550000	3.68067e-06
43.500000	3.72811e-06
43.450000	3.77615e-06
43.400000	3.8248e-06
43.350000	3.87408e-06
43.300000	3.92399e-06
43.250000	3.97454e-06
43.200000	4.02574e-06
43.150000	4.07759e-06
43.100000	4.13011e-06
43.050000	4.1833e-06
43.000000	4.23717e-06
42.950000	4.29173e-06
42.900000	4.34698e-06
42.850000	4.40295e-06
42.800000	4.45963e-06
42.750000	4.51704e-06
42.700000	4.57518e-06
42.650000	4.63406e-06
42.600000	4.6937e-06
42.550000	4.7541e-06
42.500000	4.81527e-06
42.450000	4.87722e-06
42.400000	4.93997e-06
42.350000	5.00351e-06
42.300000	5.06787e-06
42.250000	5.13306e-06
42.200000	5.19907e-06
42.150000	5.26593e-06
42.100000	5.33365e-06
42.050000	5.40222e-06
42.000000	5.47168e-06
41.950000	5.54202e-06
41.900000	5.61326e-06
41.850000	5.68541e-06
41.800000	5.75848e-06
41.750000	5.83248e-06
41.700000	5.90742e-06
41.650000	5.98333e-06
41.600000	6.0602e-06
41.550000	6.13805e-06
41.500000	6.2169e-06
41.450000	6.29675e-06
41.400000	6.37762e-06
41.350000	6.45952e-06
41.300000	6.54247e-06
41.250000	6.62647e-06
41.200000	6.71154e-06
41.150000	6.7977e-06
41.100000	6.88496e-06
41.050000	6.97333e-06
41.000000	7.06282e-06
40.950000	7.15345e-06
40.900000	7.24524e-06
40.850000	7.3382e-06
40.800000	7.43234e-06
40.750000	7.52768e-06
40.700000	7.62423e-06
40.650000	7.72202e-06
40.600000	7.82104e-06
40.550000	7.92133e-06
40.500000	8.02289e-06
40.450000	8.12575e-06
40.400000	8.22991e-06
40.350000	8.3354e-06
40.300000	8.44223e-06
40.250000	8.55042e-06
40.200000	8.65998e-06
40.150000	8.77094e-06
40.100000	8.8833e-06
40.050000	8.9971e-06
40.000000	9.11234e-06
39.950000	9.22904e-06
39.900000	9.34723e-06
39.850000	9.46692e-06
39.800000	9.58812e-06
39.750000	9.71087e-06
39.700000	9.83517e-06
39.650000	9.96106e-06
39.600000	1.00885e-05
39.550000	1.02176e-05
39.500000	1.03484e-05
39.450000	1.04808e-05
39.400000	1.06148e-05
39.350000	1.07506e-05
39.300000	1.08881e-05
39.250000	1.10273e-05
39.200000	1.11683e-05
39.150000	1.13111e-05
39.100000	1.14557e-05
39.050000	1.16022e-05
39.000000	1.17504e-05
38.950000	1.19006e-05
38.900000	1.20527e-05
38.850000	1.22066e-05
38.800000	1.23626e-05
38.750000	1.25205e-05
38.700000	1.26804e-05
38.650000	1.28423e-05
38.600000	1.30063e-05
38.550000	1.31724e-05
38.500000	1.33405e-05
38.450000	1.35108e-05
38.400000	1.36832e-05
38.350000	1.38578e-05
38.300000	1.40347e-05
38.250000	1.42137e-05
38.200000	1.4395e-05
38.150000	1.45786e-05
38.100000	1.47646e-05
38.050000	1.49528e-05
38.000000	1.51435e-05
37.950000	1.53365e-05
37.900000	1.5532e-05
37.850000	1.57299e-05
37.800000	1.59304e-05
37.750000	1.61334e-05
37.700000	1.63389e-05
37.650000	1.6547e-05
37.600000	1.67578e-05
37.550000	1.69712e-05
37.500000	1.71873e-05
37.450000	1.74061e-05
37.400000	1.76276e-05
37.350000	1.7852e-05
37.300000	1.80792e-05
37.250000	1.83092e-05
37.200000	1.85422e-05
37.150000	1.8778e-05
37.100000	1.90168e-05
37.050000	1.92587e-05
37.000000	1.95035e-05
36.950000	1.97515e-05
36.900000	2.00026e-05
36.850000	2.02568e-05
36.800000	2.05142e-05
36.750000	2.07748e-05
36.700000	2.10387e-05
36.650000	2.1306e-05
36.600000	2.15765e-05
36.550000	2.18505e-05
36.500000	2.21279e-05
36.450000	2.24088e-05
36.400000	2.26932e-05
36.350000	2.29812e-05
36.300000	2.32728e-05
36.250000	2.3568e-05
36.200000	2.38669e-05
36.150000	2.41696e-05
36.100000	2.44761e-05
36.050000	2.47864e-05
36.000000	2.51006e-05
35.950000	2.54187e-05
35.900000	2.57408e-05
35.850000	2.60669e-05
35.800000	2.63971e-05
35.750000	2.67314e-05
35.700000	2.70699e-05
35.650000	2.74126e-05
35.600000	2.77596e-05
35.550000	2.81109e-05
35.500000	2.84666e-05
35.450000	2.88268e-05
35.400000	2.91914e-05
35.350000	2.95606e-05
35.300000	2.99344e-05
35.250000	3.03128e-05
35.200000	3.0696e-05
35.150000	3.10839e-05
35.100000	3.14767e-05
35.050000	3.18743e-05
35.000000	3.22769e-05
34.950000	3.26845e-05
34.900000	3.30972e-05
34.850000	3.3515e-05
34.800000	3.39379e-05
34.750000	3.43662e-05
34.700000	3.47997e-05
34.650000	3.52387e-05
34.600000	3.56831e-05
34.550000	3.6133e-05
34.500000	3.65885e-05
34.450000	3.70496e-05
34.400000	3.75165e-05
34.350000	3.79891e-05
34.300000	3.84676e-05
34.250000	3.8952e-05
34.200000	3.94424e-05
34.150000	3.99389e-05
34.100000	4.04415e-05
34.050000	4.09503e-05
34.000000	4.14654e-05
33.950000	4.19869e-05
33.900000	4.25148e-05
33.850000	4.30492e-05
33.800000	4.35903e-05
33.750000	4.4138e-05
33.700000	4.46924e-05
33.650000	4.52537e-05
33.600000	4.5822e-05
33.550000	4.63972e-05
33.500000	4.69795e-05
33.450000	4.75689e-05
33.400000	4.81656e-05
33.350000	4.87697e-05
33.300000	4.93812e-05
33.250000	5.00001e-05
33.200000	5.06267e-05
33.150000	5.1261e-05
33.100000	5.19031e-05
33.050000	5.2553e-05
33.000000	5.32109e-05
32.950000	5.38769e-05
32.900000	5.4551e-05
32.850000	5.52334e-05
32.800000	5.59242e-05
32.750000	5.66234e-05
32.700000	5.73311e-05
32.650000	5.80475e-05
32.600000	5.87726e-05
32.550000	5.95066e-05
32.500000	6.02495e-05
32.450000	6.10015e-05
32.400000	6.17627e-05
32.350000	6.25332e-05
32.300000	6.3313e-05
32.250000	6.41023e-05
32.200000	6.49013e-05
32.150000	6.57099e-05
32.100000	6.65284e-05
32.050000	6.73568e-05
32.000000	6.81953e-05
31.950000	6.90439e-05
31.900000	6.99028e-05
31.850000	7.07722e-05
31.800000	7.1652e-05
31.750000	7.25426e-05
31.700000	7.34439e-05
31.650000	7.43561e-05
31.600000	7.52793e-05
31.550000	7.62136e-05
31.500000	7.71593e-05
31.450000	7.81163e-05
31.400000	7.90849e-05
31.350000	8.00651e-05
31.300000	8.10572e-05
31.250000	8.20612e-05
31.200000	8.30772e-05
31.150000	8.41055e-05
31.100000	8.51461e-05
31.050000	8.61991e-05
31.000000	8.72648e-05
30.950000	8.83433e-05
30.900000	8.94347e-05
30.850000	9.05391e-05
30.800000	9.16568e-05
30.750000	9.27877e-05
30.700000	9.39322e-05
30.650000	9.50904e-05
30.600000	9.62623e-05
30.550000	9.74482e-05
30.500000	9.86482e-05
30.450000	9.98624e-05
30.400000	0.000101091
30.350000	0.000102334
30.300000	0.000103592
30.250000	0.000104865
30.200000	0.000106153
30.150000	0.000107456
30.100000	0.000108775
30.050000	0.000110109
30.000000	0.000111459
29.950000	0.000112825
29.900000	0.000114207
29.850000	0.000115605
29.800000	0.000117019
29.750000	0.00011845
29.700000	0.000119898
29.650000	0.000121363
29.600000	0.000122845
29.550000	0.000124344
29.500000	0.000125861
29.450000	0.000127396
29.400000	0.000128948
29.350000	0.000130518
29.300000	0.000132107
29.250000	0.000133714
29.200000	0.00013534
29.150000	0.000136984
29.100000	0.000138648
29.050000	0.000140331
29.000000	0.000142033
28.950000	0.000143754
28.900000	0.000145496
28.850000	0.000147257
28.800000	0.000149039
28.750000	0.000150841
28.700000	0.000152664
28.650000	0.000154507
28.600000	0.000156372
28.550000	0.000158258
28.500000	0.000160165
28.450000	0.000162094
28.400000	0.000164044
28.350000	0.000166017
28.300000	0.000168012
28.250000	0.000170029
28.200000	0.000172069
28.150000	0.000174132
28.100000	0.000176218
28.050000	0.000178328
28.000000	0.000180461
27.950000	0.000182617
27.900000	0.000184798
27.850000	0.000187003
27.800000	0.000189232
27.750000	0.000191486
27.700000	0.000193764
27.650000	0.000196068
27.600000	0.000198397
27.550000	0.000200751
27.500000	0.000203131
27.450000	0.000205537
27.400000	0.000207969
27.350000	0.000210428
27.300000	0.000212913
27.250000	0.000215424
27.200000	0.000217963
27.150000	0.000220529
27.100000	0.000223122
27.050000	0.000225743
27.000000	0.000228391
26.950000	0.000231067
26.900000	0.000233772
26.850000	0.000236505
26.800000	0.000239266
26.750000	0.000242056
26.700000	0.000244875
26.650000	0.000247724
26.600000	0.000250601
26.550000	0.000253508
26.500000	0.000256444
26.450000	0.00025941
26.400000	0.000262407
26.350000	0.000265433
26.300000	0.000268489
26.250000	0.000271576
26.200000	0.000274693
26.150000	0.000277841
26.100000	0.00028102
26.050000	0.000284229
26.000000	0.000287469
25.950000	0.000290741
25.900000	0.000294043
25.850000	0.000297377
25.800000	0.000300741
25.750000	0.000304137
25.700000	0.000307565
25.650000	0.000311023
25.600000	0.000314513
25.550000	0.000318033
25.500000	0.000321585
25.450000	0.000325168
25.400000	0.000328783
25.350000	0.000332427
25.300000	0.000336103
25.250000	0.000339809
25.200000	0.000343546
25.150000	0.000347313
25.100000	0.000351109
25.050000	0.000354935
25.000000	0.000358791
24.950000	0.000362675
24.900000	0.000366588
24.850000	0.000370528
24.800000	0.000374496
24.750000	0.000378491
24.700000	0.000382512
24.650000	0.000386558
24.600000	0.000390629
24.550000	0.000394723
24.500000	0.000398841
24.450000	0.000402979
24.400000	0.000407138
24.350000	0.000411316
24.300000	0.000415512
24.250000	0.000419723
24.200000	0.000423949
24.150000	0.000428186
24.100000	0.000432433
24.050000	0.000436687
24.000000	0.000440945
23.950000	0.000445204
23.900000	0.00044946
23.850000	0.000453709
23.800000	0.000457946
23.750000	0.000462166
23.700000	0.000466362
23.650000	0.000470525
23.600000	0.000474648
23.550000	0.000478717
23.500000	0.00048272
23.450000	0.000486637
23.400000	0.000490442
23.350000	0.000494101
23.300000	0.000497556
23.250000	0.000500696
&
```
