## Supplementary material for "All-at-once RNA folding with 3D motif prediction framed by evolutionary information": RF00561_SNORA40.cacofold.helixcov

```
# RMs = 3 L = 138

# RM_HELIX NESTED 2-28 35-62, nbp = 23 nbp_cov = 0
# pvals: 0.259547,0.397435,0.360796,0.360796,0.259547,0.531877,0.896875,0.0874262,0.980395,0.457616,0.153273,0.146426,0.926649,0.856379,0.0938792,0.506877,0.259547,0.259547,0.786989,0.506877,0.835624,0.608692,0.889862
# aggregated NONE
NESTED  :<<<<<<<<<<<<<<<<<<<<<<<_____>>>>>>>>>>>>>>>-->>>>>>>>::::::::::::::::::::::::::::::::::::::::::::::::::::::::::::::::::::::::::
        ::::::::::::::::::::::::::::::::::::::::::::::::::::::::::::::::::::::::::::::::::::::::::::::::::::::::::::::::::::::::::::::::

# RM_HELIX NESTED 90-99 108-117, nbp = 10 nbp_cov = 0
# pvals: 0.506877,0.259547,0.192304,0.259547,0.482689,0.360796,0.259547,0.259547,0.259547,0.259547
# aggregated NONE
NESTED  :::::::::::::::::::::::::::::::::::::::::::::::::::::::::::::::::::::::::::::::<<<<<<<<<<________>>>>>>>>>>:::::::::::::::::::::
        ::::::::::::::::::::::::::::::::::::::::::::::::::::::::::::::::::::::::::::::::::::::::::::::::::::::::::::::::::::::::::::::::

# RM_HELIX NESTED 75-81 126-132, nbp = 7 nbp_cov = 0
# pvals: 0.360796,0.701599,0.259547,0.360796,0.259547,0.373321,0.360796
# aggregated NONE
NESTED  ::::::::::::::::::::::::::::::::::::::::::::::::::::::::::::::::<<<<<<<____________________________________________>>>>>>>::::::
        ::::::::::::::::::::::::::::::::::::::::::::::::::::::::::::::::::::::::::::::::::::::::::::::::::::::::::::::::::::::::::::::::
```
