## Supplementary material for "All-at-once RNA folding with 3D motif prediction framed by evolutionary information": RF00561_SNORA40.cacofold.power

```
# Power analysis of CaCoFold structure 
#
# Powertype = SINGLE SUBSTITUTIONS
# covary  left_pos      right_pos    substitutions      power
#----------------------------------------------------------------
          2		62		2		0.00
          3		61		2		0.00
          4		60		1		0.00
          5		59		2		0.00
          6		58		5		0.11
          7		57		2		0.00
          8		56		16		0.50
          9		55		5		0.11
          10		51		18		0.55
          11		50		9		0.28
          14		49		11		0.35
          15		48		4		0.07
          16		46		4		0.07
          17		45		5		0.11
          18		44		8		0.24
          19		43		4		0.07
          20		42		0		0.00
          21		41		1		0.00
          22		40		3		0.02
          23		39		3		0.02
          26		37		6		0.16
          27		36		8		0.24
          28		35		4		0.07
          75		132		5		0.11
          76		131		3		0.02
          77		130		2		0.00
          78		129		5		0.11
          79		128		1		0.00
          80		127		2		0.00
          81		126		2		0.00
          90		117		3		0.02
          91		116		1		0.00
          92		115		8		0.24
          93		114		0		0.00
          94		113		4		0.07
          95		112		1		0.00
          96		111		1		0.00
          97		110		0		0.00
          98		109		1		0.00
          99		108		0		0.00
#
# BPAIRS 40
# avg substitutions per BP  4.0
# BPAIRS expected to covary 3.5 +/- 1.6
# BPAIRS observed to covary 0
#
```
