## Supplementary material for "All-at-once RNA folding with 3D motif prediction framed by evolutionary information": RF00561_SNORA40.helixcov

```
# RMs = 5 L = 138

# RM_HELIX NESTED 30-30 36-36, nbp = 1 nbp_cov = 0
# pvals: 0.865213
# aggregated NONE
NESTED  :::::::::::::::::::::::::<____>:::::::::::::::::::::::::::::::::::::::::::::::::::::::::::::::::::::::::::::::::::::::::::::::::
        ::::::::::::::::::::::::::::::::::::::::::::::::::::::::::::::::::::::::::::::::::::::::::::::::::::::::::::::::::::::::::::::::

# RM_HELIX NESTED 16-23 39-46, nbp = 8 nbp_cov = 0
# pvals: 0.926649,0.856379,0.0938792,0.506877,0.259547,0.259547,0.786989,0.506877
# aggregated NONE
NESTED  :::::::::::::<<<<<<<<___________>>>>>>>>::::::::::::::::::::::::::::::::::::::::::::::::::::::::::::::::::::::::::::::::::::::::
        ::::::::::::::::::::::::::::::::::::::::::::::::::::::::::::::::::::::::::::::::::::::::::::::::::::::::::::::::::::::::::::::::

# RM_HELIX NESTED 1-11 53-63, nbp = 10 nbp_cov = 0
# pvals: 0.181342,0.259547,0.397435,0.360796,0.360796,0.259547,0.531877,0.896875,0.0874262,0.117594
# aggregated NONE
NESTED  <<<<<<<<<-<_________________________________>->>>>>>>>>:::::::::::::::::::::::::::::::::::::::::::::::::::::::::::::::::::::::::
        ::::::::::::::::::::::::::::::::::::::::::::::::::::::::::::::::::::::::::::::::::::::::::::::::::::::::::::::::::::::::::::::::

# RM_HELIX NESTED 90-99 108-117, nbp = 10 nbp_cov = 0
# pvals: 0.506877,0.259547,0.192304,0.259547,0.482689,0.360796,0.259547,0.259547,0.259547,0.259547
# aggregated NONE
NESTED  :::::::::::::::::::::::::::::::::::::::::::::::::::::::::::::::::::::::::::::::<<<<<<<<<<________>>>>>>>>>>:::::::::::::::::::::
        ::::::::::::::::::::::::::::::::::::::::::::::::::::::::::::::::::::::::::::::::::::::::::::::::::::::::::::::::::::::::::::::::

# RM_HELIX NESTED 74-84 125-135, nbp = 10 nbp_cov = 0
# pvals: 0.882093,0.360796,0.259547,0.259547,0.259547,0.384781,0.259547,0.360796,0.557013,0.360796
# aggregated NONE
NESTED  :::::::::::::::::::::::::::::::::::::::::::::::::::::::::::::::<<<<<-<<<<<________________________________________>>>>>->>>>>:::
        ::::::::::::::::::::::::::::::::::::::::::::::::::::::::::::::::::::::::::::::::::::::::::::::::::::::::::::::::::::::::::::::::
```
