## Supplementary material for "All-at-once RNA folding with 3D motif prediction framed by evolutionary information": RF00561_SNORA40.surv

```
3.100000	0.025641
2.850000	0.0512821
2.000000	0.0769231
0.250000	0.102564
0.050000	0.128205
0.000000	0.487179
-0.050000	0.641026
-0.150000	0.666667
-0.200000	0.692308
-0.400000	0.717949
-0.450000	0.794872
-0.500000	0.820513
-0.550000	0.846154
-1.100000	0.871795
-1.400000	0.897436
-1.450000	0.923077
-1.550000	0.948718
-1.650000	0.974359
-1.900000	1
&
11.950000	0.000123625
11.700000	0.000247249
10.550000	0.000370874
9.800000	0.000494499
9.600000	0.000618123
9.500000	0.000741748
9.400000	0.000865373
9.350000	0.000988997
8.750000	0.00135987
8.650000	0.0014835
8.550000	0.00210162
8.400000	0.00234887
8.250000	0.00247249
8.100000	0.00271974
8.050000	0.00284337
8.000000	0.00333787
7.950000	0.00346149
7.900000	0.00358512
7.750000	0.00383236
7.700000	0.00407961
7.650000	0.00420324
7.600000	0.00457411
7.550000	0.00482136
7.500000	0.00494499
7.450000	0.00531586
7.400000	0.00568674
7.350000	0.00581036
7.250000	0.00642848
7.200000	0.00655211
7.150000	0.00667573
7.100000	0.00679936
7.050000	0.00704661
6.950000	0.00754111
6.900000	0.00766473
6.850000	0.0080356
6.800000	0.00828285
6.750000	0.00840648
6.700000	0.00877735
6.650000	0.00914823
6.600000	0.0095191
6.550000	0.0101372
6.500000	0.0105081
6.450000	0.0106317
6.400000	0.010879
6.350000	0.0110026
6.250000	0.0112498
6.200000	0.0114971
6.050000	0.0121152
6.000000	0.0127333
5.950000	0.0129806
5.900000	0.0131042
5.850000	0.0132278
5.800000	0.0134751
5.750000	0.0137223
5.700000	0.013846
5.650000	0.0140932
5.600000	0.0145877
5.550000	0.0149586
5.500000	0.0154531
5.400000	0.0155767
5.350000	0.015824
5.300000	0.0161948
5.250000	0.0166893
5.200000	0.0170602
5.150000	0.0176783
5.100000	0.0180492
5.050000	0.0184201
5.000000	0.0189146
4.950000	0.0191618
4.900000	0.0197799
4.850000	0.0201508
4.800000	0.0211398
4.750000	0.0218816
4.700000	0.0222524
4.650000	0.0229942
4.600000	0.0232414
4.500000	0.0237359
4.450000	0.0238596
4.400000	0.0242304
4.350000	0.0253431
4.300000	0.0257139
4.250000	0.0267029
4.200000	0.0273211
4.150000	0.0275683
4.100000	0.0276919
4.050000	0.0281864
4.000000	0.0288045
3.950000	0.029299
3.900000	0.0301644
3.850000	0.0307825
3.800000	0.0311534
3.750000	0.0317715
3.700000	0.0327605
3.650000	0.0338732
3.600000	0.0348622
3.550000	0.0349858
3.500000	0.0363457
3.450000	0.0364693
3.400000	0.0368402
3.350000	0.0375819
3.300000	0.0383236
3.250000	0.039189
3.200000	0.0405489
3.150000	0.041167
3.100000	0.0420324
3.050000	0.0425269
3.000000	0.0436395
2.950000	0.0443813
2.900000	0.045123
2.850000	0.0458648
2.800000	0.047101
2.750000	0.04809
2.700000	0.0487081
2.650000	0.0495735
2.600000	0.0508097
2.550000	0.0514279
2.500000	0.0522932
2.450000	0.0531586
2.400000	0.054024
2.350000	0.055013
2.300000	0.0553839
2.250000	0.0562492
2.200000	0.056991
2.150000	0.0581036
2.100000	0.0593398
2.050000	0.059958
2.000000	0.0613178
1.950000	0.0623068
1.900000	0.0634195
1.850000	0.0647793
1.800000	0.0652738
1.750000	0.0661392
1.700000	0.0672518
1.650000	0.0682408
1.600000	0.0698479
1.550000	0.0705897
1.500000	0.0721968
1.450000	0.0726913
1.400000	0.0734331
1.350000	0.0745457
1.300000	0.0759056
1.250000	0.0772654
1.200000	0.0791198
1.150000	0.0804797
1.100000	0.0820868
1.050000	0.0838175
1.000000	0.085301
0.950000	0.0870318
0.900000	0.0896279
0.850000	0.0919768
0.800000	0.093213
0.750000	0.0949438
0.700000	0.0965509
0.650000	0.0987761
0.600000	0.100878
0.550000	0.103103
0.500000	0.104957
0.450000	0.106688
0.400000	0.107801
0.350000	0.11015
0.300000	0.113117
0.250000	0.115342
0.200000	0.117196
0.150000	0.119916
0.100000	0.122759
0.050000	0.125479
0.000000	0.382866
-0.050000	0.64087
-0.100000	0.648659
-0.150000	0.656076
-0.200000	0.665348
-0.250000	0.672889
-0.300000	0.686735
-0.350000	0.704537
-0.400000	0.722833
-0.450000	0.737916
-0.500000	0.750649
-0.550000	0.76536
-0.600000	0.78069
-0.650000	0.79911
-0.700000	0.813079
-0.750000	0.829398
-0.800000	0.844109
-0.850000	0.85845
-0.900000	0.867227
-0.950000	0.87551
-1.000000	0.884287
-1.050000	0.892447
-1.100000	0.900359
-1.150000	0.908518
-1.200000	0.913834
-1.250000	0.921498
-1.300000	0.928421
-1.350000	0.934973
-1.400000	0.940784
-1.450000	0.947089
-1.500000	0.952775
-1.550000	0.956731
-1.600000	0.960687
-1.650000	0.963902
-1.700000	0.96761
-1.750000	0.969588
-1.800000	0.97169
-1.850000	0.97305
-1.900000	0.974657
-1.950000	0.97614
-2.000000	0.977871
-2.050000	0.979107
-2.100000	0.980838
-2.150000	0.982816
-2.200000	0.983929
-2.250000	0.985165
-2.300000	0.986772
-2.350000	0.98739
-2.400000	0.988503
-2.450000	0.989245
-2.500000	0.99011
-2.550000	0.990975
-2.600000	0.991717
-2.650000	0.992212
-2.700000	0.99283
-2.750000	0.993324
-2.800000	0.993572
-2.850000	0.993942
-2.900000	0.994313
-2.950000	0.994684
-3.000000	0.994931
-3.050000	0.995302
-3.100000	0.995797
-3.200000	0.996168
-3.250000	0.996415
-3.300000	0.996909
-3.350000	0.997033
-3.400000	0.997157
-3.450000	0.997404
-3.550000	0.997775
-3.600000	0.997898
-3.650000	0.998146
-3.750000	0.998269
-3.850000	0.998517
-3.900000	0.99864
-3.950000	0.998764
-4.050000	0.998887
-4.100000	0.999011
-4.400000	0.999135
-4.550000	0.999258
-4.750000	0.999506
-4.850000	0.999629
-4.900000	0.999753
-4.950000	0.999876
-5.000000	1
&
28.950000	6.15157e-06
28.700000	1.23031e-05
27.700000	1.84547e-05
27.350000	2.46063e-05
26.450000	3.07579e-05
25.750000	3.69094e-05
25.350000	4.3061e-05
25.250000	4.92126e-05
25.000000	5.53642e-05
23.800000	6.15157e-05
23.750000	6.76673e-05
23.500000	7.99705e-05
23.100000	8.6122e-05
23.000000	9.22736e-05
22.950000	9.84252e-05
22.900000	0.000104577
22.800000	0.000110728
22.350000	0.00011688
22.300000	0.000123031
22.250000	0.000129183
21.950000	0.000141486
21.900000	0.000147638
21.750000	0.000159941
21.150000	0.000166093
21.050000	0.000172244
20.400000	0.000178396
20.300000	0.000184547
19.700000	0.00019685
19.600000	0.000203002
19.550000	0.000215305
19.500000	0.000221457
19.250000	0.000227608
19.000000	0.00023376
18.950000	0.000239911
18.800000	0.000252215
18.450000	0.000258366
18.400000	0.000264518
18.350000	0.000282972
18.200000	0.000295276
18.000000	0.000301427
17.900000	0.000307579
17.750000	0.000319882
17.600000	0.000332185
17.450000	0.000338337
17.250000	0.000344488
17.150000	0.000362943
17.100000	0.000369094
17.000000	0.000375246
16.900000	0.000381398
16.850000	0.000387549
16.800000	0.000406004
16.600000	0.000412156
16.450000	0.000418307
16.400000	0.00043061
16.350000	0.000436762
16.300000	0.000442913
16.250000	0.000455217
16.150000	0.00046752
16.050000	0.000473671
15.900000	0.000479823
15.850000	0.000485974
15.800000	0.000492126
15.750000	0.000498278
15.700000	0.000510581
15.550000	0.000529035
15.450000	0.000541339
15.400000	0.00054749
15.350000	0.000553642
15.250000	0.000559793
15.200000	0.0005844
15.150000	0.000590551
15.050000	0.000602854
15.000000	0.000615157
14.950000	0.000627461
14.900000	0.000633612
14.850000	0.000670522
14.800000	0.000688976
14.750000	0.000695128
14.700000	0.00070128
14.650000	0.000719734
14.600000	0.000738189
14.550000	0.000750492
14.450000	0.000756644
14.400000	0.000762795
14.300000	0.000768947
14.250000	0.00078125
14.200000	0.000787402
14.150000	0.000818159
14.050000	0.000830463
14.000000	0.000848917
13.950000	0.000867372
13.900000	0.000885827
13.850000	0.00089813
13.800000	0.000941191
13.750000	0.000947343
13.700000	0.000984252
13.650000	0.00101501
13.600000	0.00103346
13.550000	0.00105192
13.500000	0.00108883
13.450000	0.00110728
13.400000	0.00115034
13.350000	0.0011565
13.300000	0.00118725
13.250000	0.00120571
13.200000	0.00124877
13.150000	0.00127338
13.100000	0.00129183
13.050000	0.00133489
13.000000	0.00136565
12.950000	0.00139641
12.900000	0.00143332
12.850000	0.00145177
12.800000	0.00149483
12.750000	0.0015502
12.700000	0.00156865
12.650000	0.00160556
12.600000	0.00162402
12.550000	0.00166708
12.500000	0.00172244
12.450000	0.00177781
12.400000	0.00180856
12.350000	0.00181471
12.300000	0.00183317
12.250000	0.00187623
12.200000	0.00190699
12.150000	0.00195005
12.100000	0.00198081
12.050000	0.00204232
12.000000	0.00208538
11.950000	0.0021469
11.900000	0.00220226
11.850000	0.00225148
11.800000	0.00228839
11.750000	0.00235605
11.700000	0.00239296
11.650000	0.00244833
11.600000	0.00248524
11.550000	0.00253445
11.500000	0.00257751
11.450000	0.00263287
11.400000	0.00267594
11.350000	0.0027313
11.300000	0.00276821
11.250000	0.00283588
11.200000	0.002922
11.150000	0.00297736
11.100000	0.00303888
11.050000	0.00308809
11.000000	0.00318036
10.950000	0.00324803
10.900000	0.00327879
10.850000	0.00332185
10.800000	0.00335261
10.750000	0.00339567
10.700000	0.00343258
10.650000	0.00349409
10.600000	0.00353716
10.550000	0.00358022
10.500000	0.00362328
10.450000	0.00369094
10.400000	0.00375861
10.350000	0.00382013
10.300000	0.00386934
10.250000	0.00394316
10.200000	0.00404774
10.150000	0.0041154
10.100000	0.00418922
10.050000	0.00425074
10.000000	0.00433686
9.950000	0.00445374
9.900000	0.00451526
9.850000	0.00457062
9.800000	0.00465059
9.750000	0.00472441
9.700000	0.00477977
9.650000	0.00487205
9.600000	0.00498278
9.550000	0.00512426
9.500000	0.00522884
9.450000	0.00532111
9.400000	0.00541954
9.350000	0.00551796
9.300000	0.00561024
9.250000	0.00573942
9.200000	0.00588706
9.150000	0.00597933
9.100000	0.00608391
9.050000	0.00624385
9.000000	0.00647146
8.950000	0.00659449
8.900000	0.00670522
8.850000	0.00685901
8.800000	0.00698204
8.750000	0.00712352
8.700000	0.00740034
8.650000	0.0076095
8.600000	0.0078002
8.550000	0.00805856
8.500000	0.00828617
8.450000	0.00853839
8.400000	0.00883366
8.350000	0.00912279
8.300000	0.00936885
8.250000	0.00971334
8.200000	0.0100394
8.150000	0.0103962
8.100000	0.0107714
8.050000	0.0111467
8.000000	0.0114604
7.950000	0.0119156
7.900000	0.0124754
7.850000	0.0129614
7.800000	0.0134412
7.750000	0.0139395
7.700000	0.014407
7.650000	0.014893
7.600000	0.0155266
7.550000	0.0160064
7.500000	0.0166462
7.450000	0.0171075
7.400000	0.0175812
7.350000	0.0181102
7.300000	0.018627
7.250000	0.0191129
7.200000	0.0195866
7.150000	0.0200664
7.100000	0.0205586
7.050000	0.0210814
7.000000	0.0216781
6.950000	0.0222133
6.900000	0.0227055
6.850000	0.0233145
6.800000	0.0238127
6.750000	0.0243233
6.700000	0.0248585
6.650000	0.0253752
6.600000	0.0259227
6.550000	0.0264087
6.500000	0.0269193
6.450000	0.0273868
6.400000	0.0279097
6.350000	0.0284141
6.300000	0.0289186
6.250000	0.0292138
6.200000	0.0296875
6.150000	0.0302288
6.100000	0.0306656
6.050000	0.0310531
6.000000	0.0314407
5.950000	0.031939
5.900000	0.0324126
5.850000	0.0329048
5.800000	0.0333538
5.750000	0.0338829
5.700000	0.0343504
5.650000	0.0348179
5.600000	0.0352485
5.550000	0.035716
5.500000	0.0363435
5.450000	0.0368295
5.400000	0.0374323
5.350000	0.0380659
5.300000	0.0387549
5.250000	0.039407
5.200000	0.0402621
5.150000	0.0411048
5.100000	0.0419107
5.050000	0.0427596
5.000000	0.0435285
4.950000	0.0442667
4.900000	0.0451218
4.850000	0.0459461
4.800000	0.0469181
4.750000	0.0478962
4.700000	0.0487635
4.650000	0.0496863
4.600000	0.0506029
4.550000	0.0515994
4.500000	0.0525468
4.450000	0.0536356
4.400000	0.0545706
4.350000	0.0556102
4.300000	0.056656
4.250000	0.057751
4.200000	0.0587721
4.150000	0.0600763
4.100000	0.0613558
4.050000	0.0625369
4.000000	0.063718
3.950000	0.0648438
3.900000	0.065951
3.850000	0.0672675
3.800000	0.0685655
3.750000	0.0697773
3.700000	0.0712045
3.650000	0.0724409
3.600000	0.0737512
3.550000	0.0749877
3.500000	0.0764087
3.450000	0.0778174
3.400000	0.0792323
3.350000	0.0805303
3.300000	0.0818959
3.250000	0.0830955
3.200000	0.084578
3.150000	0.085999
3.100000	0.0874262
3.050000	0.0885458
3.000000	0.0899791
2.950000	0.0913017
2.900000	0.0927165
2.850000	0.0938792
2.800000	0.0952387
2.750000	0.0964259
2.700000	0.0976993
2.650000	0.099065
2.600000	0.100388
2.550000	0.101544
2.500000	0.103137
2.450000	0.104349
2.400000	0.105844
2.350000	0.10721
2.300000	0.108588
2.250000	0.110138
2.200000	0.111596
2.150000	0.113214
2.100000	0.114561
2.050000	0.116123
2.000000	0.117594
1.950000	0.119181
1.900000	0.120817
1.850000	0.122619
1.800000	0.124206
1.750000	0.12591
1.700000	0.127405
1.650000	0.129035
1.600000	0.130924
1.550000	0.132597
1.500000	0.134338
1.450000	0.136036
1.400000	0.137881
1.350000	0.139456
1.300000	0.141179
1.250000	0.143006
1.200000	0.14479
1.150000	0.146426
1.100000	0.147896
1.050000	0.149729
1.000000	0.151562
0.950000	0.153273
0.900000	0.155198
0.850000	0.156957
0.800000	0.158791
0.750000	0.160433
0.700000	0.162359
0.650000	0.164216
0.600000	0.166351
0.550000	0.168473
0.500000	0.170516
0.450000	0.172662
0.400000	0.174711
0.350000	0.176827
0.300000	0.17898
0.250000	0.181342
0.200000	0.184031
0.150000	0.186756
0.100000	0.189456
0.050000	0.192304
0.000000	0.259547
-0.050000	0.360796
-0.100000	0.373321
-0.150000	0.384781
-0.200000	0.397435
-0.250000	0.413515
-0.300000	0.433686
-0.350000	0.457616
-0.400000	0.482689
-0.450000	0.506877
-0.500000	0.531877
-0.550000	0.557013
-0.600000	0.582849
-0.650000	0.608692
-0.700000	0.633428
-0.750000	0.657843
-0.800000	0.680561
-0.850000	0.701599
-0.900000	0.721586
-0.950000	0.739142
-1.000000	0.756004
-1.050000	0.772324
-1.100000	0.786989
-1.150000	0.800271
-1.200000	0.812844
-1.250000	0.824483
-1.300000	0.835624
-1.350000	0.846549
-1.400000	0.856379
-1.450000	0.865213
-1.500000	0.873899
-1.550000	0.882093
-1.600000	0.889862
-1.650000	0.896875
-1.700000	0.903666
-1.750000	0.910113
-1.800000	0.916031
-1.850000	0.921401
-1.900000	0.926649
-1.950000	0.931681
-2.000000	0.936743
-2.050000	0.941136
-2.100000	0.945565
-2.150000	0.949237
-2.200000	0.952442
-2.250000	0.955869
-2.300000	0.959031
-2.350000	0.961873
-2.400000	0.964585
-2.450000	0.966849
-2.500000	0.969328
-2.550000	0.971426
-2.600000	0.973536
-2.650000	0.975344
-2.700000	0.977122
-2.750000	0.978642
-2.800000	0.980395
-2.850000	0.981859
-2.900000	0.983175
-2.950000	0.984375
-3.000000	0.985495
-3.050000	0.986423
-3.100000	0.987291
-3.150000	0.98814
-3.200000	0.989019
-3.250000	0.989801
-3.300000	0.990582
-3.350000	0.991345
-3.400000	0.991941
-3.450000	0.992427
-3.500000	0.992858
-3.550000	0.993326
-3.600000	0.993781
-3.650000	0.994254
-3.700000	0.99463
-3.750000	0.995036
-3.800000	0.995417
-3.850000	0.995805
-3.900000	0.996112
-3.950000	0.996438
-4.000000	0.996727
-4.050000	0.99701
-4.100000	0.997195
-4.150000	0.997349
-4.200000	0.997619
-4.250000	0.997804
-4.300000	0.997952
-4.350000	0.998093
-4.400000	0.998241
-4.450000	0.998413
-4.500000	0.998524
-4.550000	0.99861
-4.600000	0.998684
-4.650000	0.998764
-4.700000	0.998856
-4.750000	0.998973
-4.800000	0.999077
-4.850000	0.999139
-4.900000	0.99917
-4.950000	0.999213
-5.000000	0.999268
-5.050000	0.999329
-5.100000	0.999366
-5.150000	0.999409
-5.200000	0.999477
-5.250000	0.999545
-5.300000	0.999569
-5.350000	0.999612
-5.400000	0.999649
-5.450000	0.999662
-5.500000	0.999674
-5.550000	0.999692
-5.600000	0.999723
-5.650000	0.999754
-5.750000	0.999779
-5.800000	0.999815
-5.850000	0.99984
-5.900000	0.999852
-5.950000	0.999871
-6.000000	0.999889
-6.050000	0.999908
-6.250000	0.99992
-6.300000	0.999932
-6.350000	0.999938
-6.400000	0.999951
-6.500000	0.999963
-6.550000	0.999969
-6.900000	0.999975
-7.250000	0.999982
-7.400000	0.999988
-7.850000	0.999994
-8.150000	1
&
68.350000	1.28536e-10
68.300000	1.30478e-10
68.250000	1.32448e-10
68.200000	1.34449e-10
68.150000	1.36479e-10
68.100000	1.3854e-10
68.050000	1.40632e-10
68.000000	1.42756e-10
67.950000	1.44912e-10
67.900000	1.471e-10
67.850000	1.49322e-10
67.800000	1.51577e-10
67.750000	1.53866e-10
67.700000	1.56189e-10
67.650000	1.58548e-10
67.600000	1.60942e-10
67.550000	1.63372e-10
67.500000	1.65839e-10
67.450000	1.68343e-10
67.400000	1.70885e-10
67.350000	1.73465e-10
67.300000	1.76084e-10
67.250000	1.78742e-10
67.200000	1.81441e-10
67.150000	1.84181e-10
67.100000	1.86961e-10
67.050000	1.89784e-10
67.000000	1.92649e-10
66.950000	1.95558e-10
66.900000	1.9851e-10
66.850000	2.01507e-10
66.800000	2.04549e-10
66.750000	2.07637e-10
66.700000	2.10771e-10
66.650000	2.13953e-10
66.600000	2.17182e-10
66.550000	2.20461e-10
66.500000	2.23789e-10
66.450000	2.27167e-10
66.400000	2.30596e-10
66.350000	2.34076e-10
66.300000	2.37609e-10
66.250000	2.41196e-10
66.200000	2.44836e-10
66.150000	2.48532e-10
66.100000	2.52283e-10
66.050000	2.56091e-10
66.000000	2.59956e-10
65.950000	2.63879e-10
65.900000	2.67861e-10
65.850000	2.71904e-10
65.800000	2.76007e-10
65.750000	2.80173e-10
65.700000	2.84401e-10
65.650000	2.88693e-10
65.600000	2.93049e-10
65.550000	2.97472e-10
65.500000	3.01961e-10
65.450000	3.06517e-10
65.400000	3.11142e-10
65.350000	3.15837e-10
65.300000	3.20603e-10
65.250000	3.25441e-10
65.200000	3.30351e-10
65.150000	3.35336e-10
65.100000	3.40395e-10
65.050000	3.45531e-10
65.000000	3.50744e-10
64.950000	3.56036e-10
64.900000	3.61408e-10
64.850000	3.6686e-10
64.800000	3.72395e-10
64.750000	3.78013e-10
64.700000	3.83716e-10
64.650000	3.89505e-10
64.600000	3.95381e-10
64.550000	4.01345e-10
64.500000	4.074e-10
64.450000	4.13545e-10
64.400000	4.19783e-10
64.350000	4.26116e-10
64.300000	4.32543e-10
64.250000	4.39068e-10
64.200000	4.45691e-10
64.150000	4.52413e-10
64.100000	4.59237e-10
64.050000	4.66164e-10
64.000000	4.73195e-10
63.950000	4.80331e-10
63.900000	4.87576e-10
63.850000	4.94929e-10
63.800000	5.02394e-10
63.750000	5.09971e-10
63.700000	5.17662e-10
63.650000	5.25468e-10
63.600000	5.33393e-10
63.550000	5.41436e-10
63.500000	5.49601e-10
63.450000	5.57889e-10
63.400000	5.66302e-10
63.350000	5.74841e-10
63.300000	5.83509e-10
63.250000	5.92308e-10
63.200000	6.01239e-10
63.150000	6.10305e-10
63.100000	6.19507e-10
63.050000	6.28848e-10
63.000000	6.38329e-10
62.950000	6.47953e-10
62.900000	6.57722e-10
62.850000	6.67639e-10
62.800000	6.77704e-10
62.750000	6.87921e-10
62.700000	6.98292e-10
62.650000	7.08819e-10
62.600000	7.19505e-10
62.550000	7.30352e-10
62.500000	7.41361e-10
62.450000	7.52537e-10
62.400000	7.63881e-10
62.350000	7.75396e-10
62.300000	7.87084e-10
62.250000	7.98948e-10
62.200000	8.1099e-10
62.150000	8.23214e-10
62.100000	8.35622e-10
62.050000	8.48217e-10
62.000000	8.61001e-10
61.950000	8.73978e-10
61.900000	8.8715e-10
61.850000	9.0052e-10
61.800000	9.14092e-10
61.750000	9.27868e-10
61.700000	9.41851e-10
61.650000	9.56045e-10
61.600000	9.70452e-10
61.550000	9.85076e-10
61.500000	9.9992e-10
61.450000	1.01499e-09
61.400000	1.03028e-09
61.350000	1.04581e-09
61.300000	1.06157e-09
61.250000	1.07756e-09
61.200000	1.0938e-09
61.150000	1.11028e-09
61.100000	1.12701e-09
61.050000	1.14399e-09
61.000000	1.16122e-09
60.950000	1.17872e-09
60.900000	1.19647e-09
60.850000	1.2145e-09
60.800000	1.2328e-09
60.750000	1.25137e-09
60.700000	1.27022e-09
60.650000	1.28935e-09
60.600000	1.30878e-09
60.550000	1.32849e-09
60.500000	1.3485e-09
60.450000	1.36882e-09
60.400000	1.38943e-09
60.350000	1.41036e-09
60.300000	1.43161e-09
60.250000	1.45317e-09
60.200000	1.47506e-09
60.150000	1.49727e-09
60.100000	1.51982e-09
60.050000	1.54271e-09
60.000000	1.56594e-09
59.950000	1.58953e-09
59.900000	1.61347e-09
59.850000	1.63776e-09
59.800000	1.66243e-09
59.750000	1.68746e-09
59.700000	1.71287e-09
59.650000	1.73866e-09
59.600000	1.76485e-09
59.550000	1.79142e-09
59.500000	1.81839e-09
59.450000	1.84577e-09
59.400000	1.87356e-09
59.350000	1.90177e-09
59.300000	1.93041e-09
59.250000	1.95947e-09
59.200000	1.98897e-09
59.150000	2.01892e-09
59.100000	2.04931e-09
59.050000	2.08016e-09
59.000000	2.11148e-09
58.950000	2.14326e-09
58.900000	2.17553e-09
58.850000	2.20827e-09
58.800000	2.24151e-09
58.750000	2.27526e-09
58.700000	2.3095e-09
58.650000	2.34427e-09
58.600000	2.37955e-09
58.550000	2.41537e-09
58.500000	2.45172e-09
58.450000	2.48862e-09
58.400000	2.52607e-09
58.350000	2.56409e-09
58.300000	2.60268e-09
58.250000	2.64185e-09
58.200000	2.68161e-09
58.150000	2.72196e-09
58.100000	2.76292e-09
58.050000	2.8045e-09
58.000000	2.8467e-09
57.950000	2.88953e-09
57.900000	2.93301e-09
57.850000	2.97715e-09
57.800000	3.02194e-09
57.750000	3.06741e-09
57.700000	3.11356e-09
57.650000	3.16041e-09
57.600000	3.20795e-09
57.550000	3.25622e-09
57.500000	3.3052e-09
57.450000	3.35493e-09
57.400000	3.4054e-09
57.350000	3.45663e-09
57.300000	3.50863e-09
57.250000	3.5614e-09
57.200000	3.61498e-09
57.150000	3.66935e-09
57.100000	3.72455e-09
57.050000	3.78057e-09
57.000000	3.83743e-09
56.950000	3.89515e-09
56.900000	3.95373e-09
56.850000	4.0132e-09
56.800000	4.07355e-09
56.750000	4.13482e-09
56.700000	4.197e-09
56.650000	4.26012e-09
56.600000	4.32418e-09
56.550000	4.38921e-09
56.500000	4.45521e-09
56.450000	4.5222e-09
56.400000	4.5902e-09
56.350000	4.65922e-09
56.300000	4.72928e-09
56.250000	4.80039e-09
56.200000	4.87256e-09
56.150000	4.94582e-09
56.100000	5.02018e-09
56.050000	5.09565e-09
56.000000	5.17226e-09
55.950000	5.25002e-09
55.900000	5.32894e-09
55.850000	5.40905e-09
55.800000	5.49036e-09
55.750000	5.57289e-09
55.700000	5.65666e-09
55.650000	5.74169e-09
55.600000	5.828e-09
55.550000	5.91559e-09
55.500000	6.00451e-09
55.450000	6.09475e-09
55.400000	6.18635e-09
55.350000	6.27933e-09
55.300000	6.3737e-09
55.250000	6.46949e-09
55.200000	6.56671e-09
55.150000	6.66539e-09
55.100000	6.76556e-09
55.050000	6.86722e-09
55.000000	6.97041e-09
54.950000	7.07515e-09
54.900000	7.18146e-09
54.850000	7.28936e-09
54.800000	7.39889e-09
54.750000	7.51005e-09
54.700000	7.62288e-09
54.650000	7.73741e-09
54.600000	7.85365e-09
54.550000	7.97164e-09
54.500000	8.09139e-09
54.450000	8.21294e-09
54.400000	8.33632e-09
54.350000	8.46154e-09
54.300000	8.58864e-09
54.250000	8.71765e-09
54.200000	8.84859e-09
54.150000	8.9815e-09
54.100000	9.1164e-09
54.050000	9.25332e-09
54.000000	9.39229e-09
53.950000	9.53335e-09
53.900000	9.67652e-09
53.850000	9.82184e-09
53.800000	9.96933e-09
53.750000	1.0119e-08
53.700000	1.0271e-08
53.650000	1.04252e-08
53.600000	1.05818e-08
53.550000	1.07406e-08
53.500000	1.09019e-08
53.450000	1.10656e-08
53.400000	1.12317e-08
53.350000	1.14004e-08
53.300000	1.15715e-08
53.250000	1.17452e-08
53.200000	1.19216e-08
53.150000	1.21005e-08
53.100000	1.22822e-08
53.050000	1.24665e-08
53.000000	1.26537e-08
52.950000	1.28436e-08
52.900000	1.30364e-08
52.850000	1.32321e-08
52.800000	1.34307e-08
52.750000	1.36322e-08
52.700000	1.38368e-08
52.650000	1.40445e-08
52.600000	1.42552e-08
52.550000	1.44692e-08
52.500000	1.46863e-08
52.450000	1.49067e-08
52.400000	1.51304e-08
52.350000	1.53574e-08
52.300000	1.55878e-08
52.250000	1.58217e-08
52.200000	1.60591e-08
52.150000	1.63e-08
52.100000	1.65446e-08
52.050000	1.67928e-08
52.000000	1.70447e-08
51.950000	1.73004e-08
51.900000	1.756e-08
51.850000	1.78234e-08
51.800000	1.80907e-08
51.750000	1.83621e-08
51.700000	1.86375e-08
51.650000	1.89171e-08
51.600000	1.92008e-08
51.550000	1.94888e-08
51.500000	1.9781e-08
51.450000	2.00777e-08
51.400000	2.03788e-08
51.350000	2.06844e-08
51.300000	2.09946e-08
51.250000	2.13094e-08
51.200000	2.16289e-08
51.150000	2.19533e-08
51.100000	2.22824e-08
51.050000	2.26165e-08
51.000000	2.29556e-08
50.950000	2.32998e-08
50.900000	2.36491e-08
50.850000	2.40036e-08
50.800000	2.43635e-08
50.750000	2.47287e-08
50.700000	2.50994e-08
50.650000	2.54756e-08
50.600000	2.58575e-08
50.550000	2.62451e-08
50.500000	2.66384e-08
50.450000	2.70377e-08
50.400000	2.74429e-08
50.350000	2.78542e-08
50.300000	2.82716e-08
50.250000	2.86953e-08
50.200000	2.91253e-08
50.150000	2.95618e-08
50.100000	3.00047e-08
50.050000	3.04543e-08
50.000000	3.09106e-08
49.950000	3.13738e-08
49.900000	3.18438e-08
49.850000	3.23209e-08
49.800000	3.28052e-08
49.750000	3.32966e-08
49.700000	3.37954e-08
49.650000	3.43017e-08
49.600000	3.48155e-08
49.550000	3.5337e-08
49.500000	3.58663e-08
49.450000	3.64035e-08
49.400000	3.69488e-08
49.350000	3.75022e-08
49.300000	3.80638e-08
49.250000	3.86339e-08
49.200000	3.92124e-08
49.150000	3.97996e-08
49.100000	4.03956e-08
49.050000	4.10005e-08
49.000000	4.16144e-08
48.950000	4.22375e-08
48.900000	4.287e-08
48.850000	4.35118e-08
48.800000	4.41632e-08
48.750000	4.48244e-08
48.700000	4.54955e-08
48.650000	4.61765e-08
48.600000	4.68678e-08
48.550000	4.75693e-08
48.500000	4.82814e-08
48.450000	4.9004e-08
48.400000	4.97375e-08
48.350000	5.04819e-08
48.300000	5.12374e-08
48.250000	5.20042e-08
48.200000	5.27825e-08
48.150000	5.35724e-08
48.100000	5.4374e-08
48.050000	5.51876e-08
48.000000	5.60134e-08
47.950000	5.68515e-08
47.900000	5.77021e-08
47.850000	5.85654e-08
47.800000	5.94416e-08
47.750000	6.03309e-08
47.700000	6.12334e-08
47.650000	6.21494e-08
47.600000	6.30791e-08
47.550000	6.40226e-08
47.500000	6.49803e-08
47.450000	6.59522e-08
47.400000	6.69386e-08
47.350000	6.79397e-08
47.300000	6.89558e-08
47.250000	6.9987e-08
47.200000	7.10336e-08
47.150000	7.20958e-08
47.100000	7.31738e-08
47.050000	7.4268e-08
47.000000	7.53784e-08
46.950000	7.65054e-08
46.900000	7.76492e-08
46.850000	7.88101e-08
46.800000	7.99883e-08
46.750000	8.1184e-08
46.700000	8.23976e-08
46.650000	8.36292e-08
46.600000	8.48793e-08
46.550000	8.61479e-08
46.500000	8.74355e-08
46.450000	8.87422e-08
46.400000	9.00685e-08
46.350000	9.14145e-08
46.300000	9.27806e-08
46.250000	9.4167e-08
46.200000	9.55741e-08
46.150000	9.70021e-08
46.100000	9.84515e-08
46.050000	9.99224e-08
46.000000	1.01415e-07
45.950000	1.0293e-07
45.900000	1.04468e-07
45.850000	1.06029e-07
45.800000	1.07612e-07
45.750000	1.0922e-07
45.700000	1.10851e-07
45.650000	1.12507e-07
45.600000	1.14187e-07
45.550000	1.15892e-07
45.500000	1.17623e-07
45.450000	1.1938e-07
45.400000	1.21162e-07
45.350000	1.22971e-07
45.300000	1.24807e-07
45.250000	1.26671e-07
45.200000	1.28562e-07
45.150000	1.30481e-07
45.100000	1.32429e-07
45.050000	1.34406e-07
45.000000	1.36413e-07
44.950000	1.38449e-07
44.900000	1.40515e-07
44.850000	1.42613e-07
44.800000	1.44741e-07
44.750000	1.46901e-07
44.700000	1.49094e-07
44.650000	1.51318e-07
44.600000	1.53576e-07
44.550000	1.55868e-07
44.500000	1.58194e-07
44.450000	1.60554e-07
44.400000	1.62949e-07
44.350000	1.6538e-07
44.300000	1.67848e-07
44.250000	1.70351e-07
44.200000	1.72892e-07
44.150000	1.75471e-07
44.100000	1.78089e-07
44.050000	1.80745e-07
44.000000	1.8344e-07
43.950000	1.86176e-07
43.900000	1.88952e-07
43.850000	1.9177e-07
43.800000	1.9463e-07
43.750000	1.97532e-07
43.700000	2.00477e-07
43.650000	2.03466e-07
43.600000	2.06499e-07
43.550000	2.09578e-07
43.500000	2.12702e-07
43.450000	2.15872e-07
43.400000	2.1909e-07
43.350000	2.22356e-07
43.300000	2.2567e-07
43.250000	2.29033e-07
43.200000	2.32446e-07
43.150000	2.3591e-07
43.100000	2.39425e-07
43.050000	2.42993e-07
43.000000	2.46613e-07
42.950000	2.50288e-07
42.900000	2.54017e-07
42.850000	2.57801e-07
42.800000	2.61641e-07
42.750000	2.65539e-07
42.700000	2.69494e-07
42.650000	2.73508e-07
42.600000	2.77581e-07
42.550000	2.81715e-07
42.500000	2.85911e-07
42.450000	2.90168e-07
42.400000	2.94489e-07
42.350000	2.98874e-07
42.300000	3.03324e-07
42.250000	3.0784e-07
42.200000	3.12423e-07
42.150000	3.17074e-07
42.100000	3.21794e-07
42.050000	3.26584e-07
42.000000	3.31445e-07
41.950000	3.36378e-07
41.900000	3.41385e-07
41.850000	3.46465e-07
41.800000	3.51621e-07
41.750000	3.56853e-07
41.700000	3.62163e-07
41.650000	3.67552e-07
41.600000	3.7302e-07
41.550000	3.7857e-07
41.500000	3.84202e-07
41.450000	3.89917e-07
41.400000	3.95717e-07
41.350000	4.01603e-07
41.300000	4.07576e-07
41.250000	4.13638e-07
41.200000	4.19789e-07
41.150000	4.26032e-07
41.100000	4.32367e-07
41.050000	4.38795e-07
41.000000	4.4532e-07
40.950000	4.5194e-07
40.900000	4.58659e-07
40.850000	4.65477e-07
40.800000	4.72397e-07
40.750000	4.79418e-07
40.700000	4.86544e-07
40.650000	4.93775e-07
40.600000	5.01113e-07
40.550000	5.0856e-07
40.500000	5.16117e-07
40.450000	5.23786e-07
40.400000	5.31568e-07
40.350000	5.39465e-07
40.300000	5.4748e-07
40.250000	5.55613e-07
40.200000	5.63866e-07
40.150000	5.72241e-07
40.100000	5.8074e-07
40.050000	5.89365e-07
40.000000	5.98118e-07
39.950000	6.06999e-07
39.900000	6.16013e-07
39.850000	6.25159e-07
39.800000	6.34441e-07
39.750000	6.4386e-07
39.700000	6.53418e-07
39.650000	6.63118e-07
39.600000	6.7296e-07
39.550000	6.82949e-07
39.500000	6.93085e-07
39.450000	7.0337e-07
39.400000	7.13808e-07
39.350000	7.244e-07
39.300000	7.35148e-07
39.250000	7.46055e-07
39.200000	7.57123e-07
39.150000	7.68355e-07
39.100000	7.79753e-07
39.050000	7.91319e-07
39.000000	8.03055e-07
38.950000	8.14965e-07
38.900000	8.27051e-07
38.850000	8.39315e-07
38.800000	8.5176e-07
38.750000	8.64389e-07
38.700000	8.77205e-07
38.650000	8.90209e-07
38.600000	9.03405e-07
38.550000	9.16796e-07
38.500000	9.30385e-07
38.450000	9.44174e-07
38.400000	9.58166e-07
38.350000	9.72365e-07
38.300000	9.86773e-07
38.250000	1.00139e-06
38.200000	1.01623e-06
38.150000	1.03129e-06
38.100000	1.04656e-06
38.050000	1.06206e-06
38.000000	1.07779e-06
37.950000	1.09376e-06
37.900000	1.10995e-06
37.850000	1.12639e-06
37.800000	1.14307e-06
37.750000	1.15999e-06
37.700000	1.17717e-06
37.650000	1.19459e-06
37.600000	1.21228e-06
37.550000	1.23022e-06
37.500000	1.24843e-06
37.450000	1.26691e-06
37.400000	1.28565e-06
37.350000	1.30468e-06
37.300000	1.32398e-06
37.250000	1.34357e-06
37.200000	1.36345e-06
37.150000	1.38362e-06
37.100000	1.40408e-06
37.050000	1.42485e-06
37.000000	1.44592e-06
36.950000	1.4673e-06
36.900000	1.489e-06
36.850000	1.51102e-06
36.800000	1.53336e-06
36.750000	1.55603e-06
36.700000	1.57903e-06
36.650000	1.60237e-06
36.600000	1.62605e-06
36.550000	1.65008e-06
36.500000	1.67447e-06
36.450000	1.69921e-06
36.400000	1.72431e-06
36.350000	1.74979e-06
36.300000	1.77564e-06
36.250000	1.80187e-06
36.200000	1.82848e-06
36.150000	1.85549e-06
36.100000	1.88289e-06
36.050000	1.91069e-06
36.000000	1.9389e-06
35.950000	1.96753e-06
35.900000	1.99658e-06
35.850000	2.02605e-06
35.800000	2.05596e-06
35.750000	2.0863e-06
35.700000	2.11709e-06
35.650000	2.14833e-06
35.600000	2.18003e-06
35.550000	2.21219e-06
35.500000	2.24483e-06
35.450000	2.27794e-06
35.400000	2.31154e-06
35.350000	2.34563e-06
35.300000	2.38022e-06
35.250000	2.41532e-06
35.200000	2.45094e-06
35.150000	2.48707e-06
35.100000	2.52374e-06
35.050000	2.56094e-06
35.000000	2.59868e-06
34.950000	2.63698e-06
34.900000	2.67584e-06
34.850000	2.71527e-06
34.800000	2.75528e-06
34.750000	2.79587e-06
34.700000	2.83705e-06
34.650000	2.87884e-06
34.600000	2.92124e-06
34.550000	2.96426e-06
34.500000	3.00791e-06
34.450000	3.0522e-06
34.400000	3.09714e-06
34.350000	3.14273e-06
34.300000	3.18899e-06
34.250000	3.23592e-06
34.200000	3.28354e-06
34.150000	3.33186e-06
34.100000	3.38089e-06
34.050000	3.43063e-06
34.000000	3.48109e-06
33.950000	3.5323e-06
33.900000	3.58425e-06
33.850000	3.63696e-06
33.800000	3.69044e-06
33.750000	3.7447e-06
33.700000	3.79975e-06
33.650000	3.85561e-06
33.600000	3.91228e-06
33.550000	3.96978e-06
33.500000	4.02811e-06
33.450000	4.0873e-06
33.400000	4.14735e-06
33.350000	4.20828e-06
33.300000	4.27009e-06
33.250000	4.33281e-06
33.200000	4.39644e-06
33.150000	4.461e-06
33.100000	4.52649e-06
33.050000	4.59295e-06
33.000000	4.66037e-06
32.950000	4.72877e-06
32.900000	4.79817e-06
32.850000	4.86858e-06
32.800000	4.94001e-06
32.750000	5.01248e-06
32.700000	5.08601e-06
32.650000	5.16061e-06
32.600000	5.2363e-06
32.550000	5.31308e-06
32.500000	5.39098e-06
32.450000	5.47002e-06
32.400000	5.5502e-06
32.350000	5.63155e-06
32.300000	5.71408e-06
32.250000	5.79781e-06
32.200000	5.88276e-06
32.150000	5.96894e-06
32.100000	6.05637e-06
32.050000	6.14507e-06
32.000000	6.23506e-06
31.950000	6.32636e-06
31.900000	6.41898e-06
31.850000	6.51295e-06
31.800000	6.60828e-06
31.750000	6.70499e-06
31.700000	6.80311e-06
31.650000	6.90264e-06
31.600000	7.00362e-06
31.550000	7.10607e-06
31.500000	7.21e-06
31.450000	7.31544e-06
31.400000	7.4224e-06
31.350000	7.53091e-06
31.300000	7.641e-06
31.250000	7.75268e-06
31.200000	7.86597e-06
31.150000	7.98091e-06
31.100000	8.09751e-06
31.050000	8.21579e-06
31.000000	8.33579e-06
30.950000	8.45752e-06
30.900000	8.58102e-06
30.850000	8.7063e-06
30.800000	8.83338e-06
30.750000	8.96231e-06
30.700000	9.0931e-06
30.650000	9.22578e-06
30.600000	9.36037e-06
30.550000	9.49691e-06
30.500000	9.63542e-06
30.450000	9.77593e-06
30.400000	9.91847e-06
30.350000	1.00631e-05
30.300000	1.02097e-05
30.250000	1.03585e-05
30.200000	1.05095e-05
30.150000	1.06626e-05
30.100000	1.08179e-05
30.050000	1.09755e-05
30.000000	1.11353e-05
29.950000	1.12974e-05
29.900000	1.14619e-05
29.850000	1.16287e-05
29.800000	1.1798e-05
29.750000	1.19696e-05
29.700000	1.21438e-05
29.650000	1.23204e-05
29.600000	1.24996e-05
29.550000	1.26814e-05
29.500000	1.28657e-05
29.450000	1.30528e-05
29.400000	1.32425e-05
29.350000	1.34349e-05
29.300000	1.36301e-05
29.250000	1.38281e-05
29.200000	1.40289e-05
29.150000	1.42327e-05
29.100000	1.44393e-05
29.050000	1.46489e-05
29.000000	1.48615e-05
28.950000	1.50772e-05
28.900000	1.52959e-05
28.850000	1.55178e-05
28.800000	1.57429e-05
28.750000	1.59712e-05
28.700000	1.62027e-05
28.650000	1.64376e-05
28.600000	1.66758e-05
28.550000	1.69174e-05
28.500000	1.71625e-05
28.450000	1.74111e-05
28.400000	1.76632e-05
28.350000	1.7919e-05
28.300000	1.81784e-05
28.250000	1.84415e-05
28.200000	1.87083e-05
28.150000	1.8979e-05
28.100000	1.92535e-05
28.050000	1.9532e-05
28.000000	1.98144e-05
27.950000	2.01008e-05
27.900000	2.03913e-05
27.850000	2.06859e-05
27.800000	2.09848e-05
27.750000	2.12879e-05
27.700000	2.15953e-05
27.650000	2.19071e-05
27.600000	2.22233e-05
27.550000	2.2544e-05
27.500000	2.28693e-05
27.450000	2.31992e-05
27.400000	2.35337e-05
27.350000	2.38731e-05
27.300000	2.42172e-05
27.250000	2.45662e-05
27.200000	2.49202e-05
27.150000	2.52792e-05
27.100000	2.56433e-05
27.050000	2.60125e-05
27.000000	2.6387e-05
26.950000	2.67667e-05
26.900000	2.71519e-05
26.850000	2.75425e-05
26.800000	2.79386e-05
26.750000	2.83403e-05
26.700000	2.87477e-05
26.650000	2.91608e-05
26.600000	2.95798e-05
26.550000	3.00047e-05
26.500000	3.04355e-05
26.450000	3.08725e-05
26.400000	3.13156e-05
26.350000	3.1765e-05
26.300000	3.22206e-05
26.250000	3.26827e-05
26.200000	3.31514e-05
26.150000	3.36266e-05
26.100000	3.41084e-05
26.050000	3.45971e-05
26.000000	3.50926e-05
25.950000	3.55951e-05
25.900000	3.61046e-05
25.850000	3.66213e-05
25.800000	3.71452e-05
25.750000	3.76765e-05
25.700000	3.82152e-05
25.650000	3.87614e-05
25.600000	3.93153e-05
25.550000	3.9877e-05
25.500000	4.04465e-05
25.450000	4.1024e-05
25.400000	4.16095e-05
25.350000	4.22032e-05
25.300000	4.28052e-05
25.250000	4.34156e-05
25.200000	4.40345e-05
25.150000	4.4662e-05
25.100000	4.52983e-05
25.050000	4.59434e-05
25.000000	4.65975e-05
24.950000	4.72607e-05
24.900000	4.79331e-05
24.850000	4.86149e-05
24.800000	4.93061e-05
24.750000	5.00069e-05
24.700000	5.07174e-05
24.650000	5.14378e-05
24.600000	5.21681e-05
24.550000	5.29086e-05
24.500000	5.36593e-05
24.450000	5.44203e-05
24.400000	5.51919e-05
24.350000	5.59742e-05
24.300000	5.67672e-05
24.250000	5.75712e-05
24.200000	5.83863e-05
24.150000	5.92126e-05
24.100000	6.00502e-05
24.050000	6.08994e-05
24.000000	6.17602e-05
23.950000	6.26329e-05
23.900000	6.35176e-05
23.850000	6.44144e-05
23.800000	6.53234e-05
23.750000	6.6245e-05
23.700000	6.71791e-05
23.650000	6.8126e-05
23.600000	6.90859e-05
23.550000	7.00589e-05
23.500000	7.10451e-05
23.450000	7.20448e-05
23.400000	7.30581e-05
23.350000	7.40852e-05
23.300000	7.51263e-05
23.250000	7.61815e-05
23.200000	7.72511e-05
23.150000	7.83352e-05
23.100000	7.94339e-05
23.050000	8.05476e-05
23.000000	8.16763e-05
22.950000	8.28203e-05
22.900000	8.39797e-05
22.850000	8.51548e-05
22.800000	8.63457e-05
22.750000	8.75527e-05
22.700000	8.87759e-05
22.650000	9.00156e-05
22.600000	9.12719e-05
22.550000	9.25451e-05
22.500000	9.38353e-05
22.450000	9.51428e-05
22.400000	9.64678e-05
22.350000	9.78105e-05
22.300000	9.91711e-05
22.250000	0.00010055
22.200000	0.000101947
22.150000	0.000103363
22.100000	0.000104797
22.050000	0.000106251
22.000000	0.000107724
21.950000	0.000109216
21.900000	0.000110728
21.850000	0.00011226
21.800000	0.000113812
21.750000	0.000115385
21.700000	0.000116978
21.650000	0.000118593
21.600000	0.000120228
21.550000	0.000121885
21.500000	0.000123564
21.450000	0.000125264
21.400000	0.000126987
21.350000	0.000128732
21.300000	0.0001305
21.250000	0.000132291
21.200000	0.000134105
21.150000	0.000135942
21.100000	0.000137804
21.050000	0.000139689
21.000000	0.000141599
20.950000	0.000143533
20.900000	0.000145492
20.850000	0.000147476
20.800000	0.000149485
20.750000	0.00015152
20.700000	0.000153581
20.650000	0.000155668
20.600000	0.000157782
20.550000	0.000159922
20.500000	0.00016209
20.450000	0.000164285
20.400000	0.000166507
20.350000	0.000168757
20.300000	0.000171036
20.250000	0.000173343
20.200000	0.000175678
20.150000	0.000178043
20.100000	0.000180437
20.050000	0.000182861
20.000000	0.000185315
19.950000	0.000187798
19.900000	0.000190313
19.850000	0.000192858
19.800000	0.000195434
19.750000	0.000198041
19.700000	0.00020068
19.650000	0.000203351
19.600000	0.000206054
19.550000	0.00020879
19.500000	0.000211558
19.450000	0.000214359
19.400000	0.000217194
19.350000	0.000220062
19.300000	0.000222964
19.250000	0.0002259
19.200000	0.000228871
19.150000	0.000231876
19.100000	0.000234915
19.050000	0.00023799
19.000000	0.000241101
18.950000	0.000244247
18.900000	0.000247428
18.850000	0.000250646
18.800000	0.0002539
18.750000	0.00025719
18.700000	0.000260517
18.650000	0.000263881
18.600000	0.000267282
18.550000	0.00027072
18.500000	0.000274195
18.450000	0.000277708
18.400000	0.000281258
18.350000	0.000284847
18.300000	0.000288473
18.250000	0.000292137
18.200000	0.000295839
18.150000	0.000299579
18.100000	0.000303357
18.050000	0.000307173
18.000000	0.000311027
17.950000	0.00031492
17.900000	0.00031885
17.850000	0.000322818
17.800000	0.000326824
17.750000	0.000330868
17.700000	0.00033495
17.650000	0.000339068
17.600000	0.000343224
17.550000	0.000347416
17.500000	0.000351645
17.450000	0.000355909
17.400000	0.000360209
17.350000	0.000364545
17.300000	0.000368915
17.250000	0.000373318
17.200000	0.000377755
17.150000	0.000382224
17.100000	0.000386725
17.050000	0.000391257
17.000000	0.000395818
16.950000	0.000400408
16.900000	0.000405025
16.850000	0.000409667
16.800000	0.000414334
16.750000	0.000419024
16.700000	0.000423734
16.650000	0.000428463
16.600000	0.000433209
16.550000	0.000437969
16.500000	0.00044274
16.450000	0.000447519
16.400000	0.000452303
16.350000	0.000457088
16.300000	0.000461869
16.250000	0.000466643
16.200000	0.000471403
16.150000	0.000476144
16.100000	0.000480859
16.050000	0.00048554
16.000000	0.000490176
15.950000	0.000494759
15.900000	0.000499273
15.850000	0.000503705
15.800000	0.000508033
15.750000	0.000512234
15.700000	0.000516273
15.650000	0.000520104
15.600000	0.000523654
15.550000	0.000526785
&
```
