## Supplementary material for "All-at-once RNA folding with 3D motif prediction framed by evolutionary information": RF00562_SNORA49.cacofold.helixcov

```
# RMs = 3 L = 141

# RM_HELIX NESTED 17-28 41-52, nbp = 11 nbp_cov = 0
# pvals: 0.406649,0.406649,0.721563,0.544905,0.474346,0.406649,0.820419,0.610145,0.761845,0.406649,0.91561
# aggregated NONE
NESTED  ::::::::::::::::<<<<<<<<<<<_________>>>>>->>>>>>::::::::::::::::::::::::::::::::::::::::::::::::::::::::::::::::::::::::::::::::::::::
        ::::::::::::::::::::::::::::::::::::::::::::::::::::::::::::::::::::::::::::::::::::::::::::::::::::::::::::::::::::::::::::::::::::::

# RM_HELIX NESTED 3-9 59-65, nbp = 7 nbp_cov = 0
# pvals: 0.871945,0.406649,0.406649,0.266962,0.406649,0.568674,0.406649
# aggregated NONE
NESTED  ::<<<<<<<_____________________________________________>>>>>>>:::::::::::::::::::::::::::::::::::::::::::::::::::::::::::::::::::::::::
        ::::::::::::::::::::::::::::::::::::::::::::::::::::::::::::::::::::::::::::::::::::::::::::::::::::::::::::::::::::::::::::::::::::::

# RM_HELIX NESTED 87-99 107-120, nbp = 13 nbp_cov = 0
# pvals: 0.266962,0.406649,0.406649,0.494204,0.610145,0.448148,0.852508,0.142004,0.544905,0.266962,0.80748,0.266962,0.926793
# aggregated NONE
NESTED  ::::::::::::::::::::::::::::::::::::::::::::::::::::::::::::::::::::::::::::::::::<<<<<<<<<<<<<_____>>>>>>>>>>>>>:::::::::::::::::::::
        ::::::::::::::::::::::::::::::::::::::::::::::::::::::::::::::::::::::::::::::::::::::::::::::::::::::::::::::::::::::::::::::::::::::
```
