## Supplementary material for "All-at-once RNA folding with 3D motif prediction framed by evolutionary information": RF00562_SNORA49.cacofold.power

```
# Power analysis of CaCoFold structure 
#
# Powertype = SINGLE SUBSTITUTIONS
# covary  left_pos      right_pos    substitutions      power
#----------------------------------------------------------------
          3		65		7		0.20
          4		64		0		0.00
          5		63		0		0.00
          6		62		1		0.00
          7		61		0		0.00
          8		60		2		0.00
          9		59		0		0.00
          17		52		0		0.00
          18		51		0		0.00
          19		50		4		0.07
          20		49		3		0.02
          21		48		5		0.11
          22		47		2		0.00
          24		45		9		0.28
          25		44		2		0.00
          26		43		4		0.07
          27		42		5		0.11
          28		41		7		0.20
          87		120		1		0.00
          88		119		1		0.00
          89		118		1		0.00
          90		117		2		0.00
          91		116		2		0.00
          92		115		10		0.32
          93		114		3		0.02
          94		113		8		0.24
          95		112		8		0.24
          96		111		1		0.00
          97		110		4		0.07
          98		108		3		0.02
          99		107		8		0.24
#
# BPAIRS 31
# avg substitutions per BP  3.3
# BPAIRS expected to covary 2.2 +/- 1.3
# BPAIRS observed to covary 0
#
```
