## Supplementary material for "All-at-once RNA folding with 3D motif prediction framed by evolutionary information": RF00562_SNORA49.helixcov

```
# RMs = 4 L = 141

# RM_HELIX NESTED 17-28 41-52, nbp = 11 nbp_cov = 0
# pvals: 0.406649,0.406649,0.721563,0.544905,0.474346,0.406649,0.820419,0.610145,0.761845,0.406649,0.91561
# aggregated NONE
NESTED  ::::::::::::::::<<<<<<<<<<<_________>>>>>->>>>>>::::::::::::::::::::::::::::::::::::::::::::::::::::::::::::::::::::::::::::::::::::::
        ::::::::::::::::::::::::::::::::::::::::::::::::::::::::::::::::::::::::::::::::::::::::::::::::::::::::::::::::::::::::::::::::::::::

# RM_HELIX NESTED 3-11 57-65, nbp = 8 nbp_cov = 0
# pvals: 0.871945,0.406649,0.406649,0.266962,0.406649,0.568674,0.406649,0.406649
# aggregated NONE
NESTED  ::<<<<<<<-<_________________________________________>->>>>>>>:::::::::::::::::::::::::::::::::::::::::::::::::::::::::::::::::::::::::
        ::::::::::::::::::::::::::::::::::::::::::::::::::::::::::::::::::::::::::::::::::::::::::::::::::::::::::::::::::::::::::::::::::::::

# RM_HELIX NESTED 89-99 111-120, nbp = 10 nbp_cov = 0
# pvals: 0.406649,0.406649,0.568674,0.494204,0.653462,0.0930311,0.779076,0.568674,0.266962,0.406649
# aggregated NONE
NESTED  ::::::::::::::::::::::::::::::::::::::::::::::::::::::::::::::::::::::::::::::::::::<<<<<<-<<<<________>>>>>>>>>>:::::::::::::::::::::
        ::::::::::::::::::::::::::::::::::::::::::::::::::::::::::::::::::::::::::::::::::::::::::::::::::::::::::::::::::::::::::::::::::::::

# RM_HELIX NESTED 76-81 130-135, nbp = 5 nbp_cov = 0
# pvals: 0.406649,0.406649,0.406649,0.266962,0.193547
# aggregated NONE
NESTED  :::::::::::::::::::::::::::::::::::::::::::::::::::::::::::::::::::::::<<<-<<_____________________________________________>>->>>::::::
        ::::::::::::::::::::::::::::::::::::::::::::::::::::::::::::::::::::::::::::::::::::::::::::::::::::::::::::::::::::::::::::::::::::::
```
