## Supplementary material for "All-at-once RNA folding with 3D motif prediction framed by evolutionary information": RF00562_SNORA49.power

```
# Power analysis of given structure 
#
# Powertype = SINGLE SUBSTITUTIONS
# covary  left_pos      right_pos    substitutions      power
#----------------------------------------------------------------
          3		65		7		0.20
          4		64		0		0.00
          5		63		0		0.00
          6		62		1		0.00
          7		61		0		0.00
          8		60		2		0.00
          9		59		0		0.00
          11		57		0		0.00
          17		52		0		0.00
          18		51		0		0.00
          19		50		4		0.07
          20		49		3		0.02
          21		48		5		0.11
          22		47		2		0.00
          24		45		9		0.28
          25		44		2		0.00
          26		43		4		0.07
          27		42		5		0.11
          28		41		7		0.20
          76		135		0		0.00
          77		134		0		0.00
          78		133		0		0.00
          80		131		1		0.00
          81		130		6		0.16
          89		120		0		0.00
          90		119		1		0.00
          91		118		2		0.00
          92		117		3		0.02
          93		116		2		0.00
          94		115		11		0.35
          96		114		3		0.02
          97		113		6		0.16
          98		112		1		0.00
          99		111		2		0.00
#
# BPAIRS 34
# avg substitutions per BP  2.6
# BPAIRS expected to covary 1.8 +/- 1.2
# BPAIRS observed to covary 0
#
```
