## Supplementary material for "All-at-once RNA folding with 3D motif prediction framed by evolutionary information": RF00562_SNORA49.surv

```
2.500000	0.0294118
0.150000	0.0588235
0.000000	0.147059
-0.050000	0.588235
-0.300000	0.617647
-0.350000	0.647059
-0.450000	0.676471
-0.500000	0.764706
-0.600000	0.794118
-0.700000	0.823529
-0.850000	0.852941
-0.950000	0.882353
-1.000000	0.911765
-1.150000	0.941176
-1.400000	0.970588
-1.700000	1
&
15.700000	0.000112651
9.450000	0.000225301
9.350000	0.000337952
9.100000	0.000450603
8.550000	0.000563253
8.450000	0.000675904
8.100000	0.00135181
7.900000	0.00146446
7.850000	0.00157711
7.750000	0.00180241
7.700000	0.00202771
7.650000	0.00214036
7.550000	0.00225301
7.500000	0.00236566
7.450000	0.00247831
7.250000	0.00292892
7.200000	0.00304157
7.150000	0.00315422
7.100000	0.00337952
6.950000	0.00349217
6.900000	0.00383012
6.850000	0.00394277
6.800000	0.00416807
6.750000	0.00428073
6.700000	0.00461868
6.600000	0.00473133
6.550000	0.00506928
6.500000	0.00563253
6.450000	0.00574518
6.400000	0.00585783
6.350000	0.00619579
6.300000	0.00653374
6.250000	0.00687169
6.200000	0.00720964
6.150000	0.00732229
6.100000	0.00754759
6.050000	0.00766025
6.000000	0.0079982
5.950000	0.0082235
5.900000	0.00833615
5.850000	0.00901205
5.800000	0.00923735
5.750000	0.00957531
5.700000	0.00968796
5.650000	0.0102512
5.600000	0.0104765
5.500000	0.0107018
5.450000	0.0108145
5.400000	0.0112651
5.350000	0.0118283
5.300000	0.0121663
5.250000	0.0129548
5.200000	0.0135181
5.150000	0.0140813
5.100000	0.0144193
5.050000	0.0146446
5.000000	0.0149825
4.900000	0.0152078
4.850000	0.0157711
4.800000	0.0162217
4.750000	0.0165596
4.700000	0.0170103
4.650000	0.0173482
4.600000	0.0175735
4.550000	0.0181368
4.500000	0.0185874
4.450000	0.0191506
4.400000	0.0192633
4.350000	0.0198265
4.300000	0.0201645
4.250000	0.0203898
4.200000	0.0211783
4.150000	0.021291
4.100000	0.0217416
4.050000	0.0220795
4.000000	0.0227554
3.950000	0.0233187
3.900000	0.0236566
3.850000	0.0245578
3.800000	0.0251211
3.750000	0.025797
3.700000	0.0265856
3.650000	0.0270362
3.600000	0.0275994
3.550000	0.0279374
3.450000	0.0288386
3.400000	0.0301904
3.350000	0.0308663
3.300000	0.0317675
3.250000	0.0327813
3.200000	0.0335699
3.150000	0.0342458
3.100000	0.0348091
3.000000	0.0355976
2.950000	0.0362735
2.900000	0.0369494
2.850000	0.0376253
2.800000	0.0388645
2.750000	0.0397657
2.700000	0.0401036
2.650000	0.0403289
2.600000	0.0413428
2.550000	0.0423567
2.500000	0.0430326
2.450000	0.0443844
2.400000	0.0450603
2.350000	0.0455109
2.300000	0.0464121
2.250000	0.0469753
2.200000	0.0478765
2.150000	0.0487777
2.100000	0.0501295
2.050000	0.0509181
2.000000	0.0518193
1.950000	0.0529458
1.900000	0.053847
1.850000	0.0557621
1.800000	0.0567759
1.750000	0.0579024
1.700000	0.0584657
1.650000	0.0594796
1.600000	0.0616199
1.550000	0.063197
1.500000	0.0642109
1.450000	0.0661259
1.400000	0.0672525
1.350000	0.0689422
1.300000	0.0708573
1.250000	0.0722091
1.200000	0.0733356
1.150000	0.0745747
1.100000	0.0766025
1.050000	0.077729
1.000000	0.079982
0.950000	0.081897
0.900000	0.0841501
0.850000	0.0859525
0.800000	0.0879802
0.750000	0.0892193
0.700000	0.0910217
0.650000	0.0927115
0.600000	0.0937254
0.550000	0.0946266
0.500000	0.0962037
0.450000	0.0989073
0.400000	0.10071
0.350000	0.102062
0.300000	0.103864
0.250000	0.106455
0.200000	0.108483
0.150000	0.11051
0.100000	0.112087
0.050000	0.114904
0.000000	0.300439
-0.050000	0.70125
-0.100000	0.71184
-0.150000	0.716684
-0.200000	0.720288
-0.250000	0.726146
-0.300000	0.732117
-0.350000	0.742931
-0.400000	0.758815
-0.450000	0.778191
-0.500000	0.80027
-0.550000	0.817281
-0.600000	0.830235
-0.650000	0.841275
-0.700000	0.850851
-0.750000	0.860426
-0.800000	0.869663
-0.850000	0.879351
-0.900000	0.888363
-0.950000	0.896699
-1.000000	0.905711
-1.050000	0.914611
-1.100000	0.922496
-1.150000	0.928129
-1.200000	0.934663
-1.250000	0.939507
-1.300000	0.943449
-1.350000	0.947279
-1.400000	0.950321
-1.450000	0.953813
-1.500000	0.957418
-1.550000	0.961023
-1.600000	0.963614
-1.650000	0.965979
-1.700000	0.967895
-1.750000	0.97026
-1.800000	0.972401
-1.850000	0.974316
-1.900000	0.975217
-1.950000	0.976456
-2.000000	0.977695
-2.050000	0.97961
-2.100000	0.980737
-2.150000	0.981976
-2.200000	0.983102
-2.250000	0.984004
-2.300000	0.985355
-2.350000	0.986707
-2.400000	0.987834
-2.450000	0.988735
-2.500000	0.989861
-2.550000	0.990425
-2.600000	0.990988
-2.650000	0.991551
-2.700000	0.992678
-2.750000	0.99279
-2.800000	0.993016
-2.850000	0.993354
-2.900000	0.994142
-2.950000	0.994818
-3.000000	0.995156
-3.050000	0.995719
-3.100000	0.995945
-3.150000	0.996283
-3.200000	0.996508
-3.250000	0.996733
-3.300000	0.996958
-3.350000	0.997409
-3.400000	0.997747
-3.450000	0.99786
-3.500000	0.998085
-3.550000	0.99831
-3.600000	0.998423
-3.650000	0.998536
-3.700000	0.998648
-3.750000	0.998873
-3.950000	0.998986
-4.100000	0.999099
-4.250000	0.999211
-4.300000	0.999324
-4.350000	0.999437
-4.550000	0.999549
-4.600000	0.999662
-4.850000	0.999775
-5.850000	0.999887
-6.300000	1
&
22.550000	5.61104e-06
22.200000	1.12221e-05
22.050000	1.68331e-05
20.400000	2.24442e-05
18.800000	2.80552e-05
18.550000	3.36663e-05
18.350000	4.48883e-05
18.100000	5.04994e-05
17.850000	5.61104e-05
17.800000	7.29436e-05
17.400000	8.41656e-05
17.350000	8.97767e-05
16.650000	9.53877e-05
16.350000	0.000100999
16.150000	0.00010661
16.100000	0.000117832
16.000000	0.000129054
15.850000	0.000140276
15.800000	0.000151498
15.750000	0.000157109
15.700000	0.00016272
15.650000	0.000168331
15.550000	0.000179553
15.400000	0.000185164
15.350000	0.000207609
15.250000	0.000235664
15.200000	0.000252497
15.150000	0.000258108
15.100000	0.00026933
15.000000	0.000274941
14.950000	0.000280552
14.900000	0.000286163
14.850000	0.000297385
14.750000	0.000302996
14.700000	0.000336663
14.650000	0.000342274
14.600000	0.000347885
14.550000	0.000359107
14.500000	0.000370329
14.450000	0.000381551
14.400000	0.000387162
14.350000	0.000398384
14.300000	0.000415217
14.250000	0.000426439
14.200000	0.000454494
14.150000	0.000471328
14.100000	0.000488161
14.050000	0.000493772
13.950000	0.000510605
13.900000	0.000527438
13.850000	0.00053866
13.800000	0.000561104
13.750000	0.000577937
13.700000	0.000589159
13.650000	0.000600382
13.600000	0.000611604
13.550000	0.000634048
13.500000	0.000662103
13.450000	0.000695769
13.400000	0.000706991
13.350000	0.000729436
13.300000	0.000735047
13.250000	0.000774324
13.200000	0.000791157
13.150000	0.000836045
13.100000	0.000864101
13.050000	0.000886545
13.000000	0.000908989
12.950000	0.000925822
12.900000	0.000931433
12.850000	0.000948266
12.800000	0.000987543
12.750000	0.00100438
12.700000	0.00103804
12.650000	0.00105488
12.600000	0.00106049
12.550000	0.00107171
12.500000	0.00108854
12.450000	0.00112221
12.400000	0.00115026
12.350000	0.00117832
12.300000	0.00120076
12.250000	0.00122321
12.200000	0.00127371
12.100000	0.00129615
12.050000	0.00132421
12.000000	0.00135226
11.950000	0.00136909
11.900000	0.00140276
11.850000	0.00143082
11.800000	0.0014757
11.750000	0.00149254
11.700000	0.00157109
11.650000	0.00158793
11.600000	0.00163281
11.550000	0.0016777
11.500000	0.00172259
11.450000	0.00174503
11.400000	0.0017787
11.350000	0.00180114
11.300000	0.00186287
11.250000	0.00192459
11.200000	0.00201436
11.150000	0.00207047
11.100000	0.00211536
11.050000	0.00215464
11.000000	0.00219392
10.950000	0.00223319
10.900000	0.00231175
10.850000	0.00237347
10.800000	0.00245764
10.750000	0.00251936
10.700000	0.00253058
10.650000	0.00257547
10.600000	0.00263719
10.550000	0.0026933
10.500000	0.0027438
10.450000	0.00280552
10.400000	0.00287285
10.350000	0.0029458
10.300000	0.00300191
10.250000	0.00306363
10.200000	0.00313657
10.150000	0.00320391
10.100000	0.00331052
10.050000	0.00340029
10.000000	0.00342274
9.950000	0.0035069
9.900000	0.00358546
9.850000	0.00363596
9.800000	0.00373695
9.750000	0.00379306
9.700000	0.00385479
9.650000	0.00392212
9.600000	0.00400628
9.550000	0.00407362
9.500000	0.00414656
9.450000	0.00426439
9.400000	0.0043205
9.350000	0.00440467
9.300000	0.00444395
9.250000	0.00453933
9.200000	0.00460667
9.150000	0.00471889
9.100000	0.004775
9.050000	0.0048255
9.000000	0.00490405
8.950000	0.00501627
8.900000	0.0050836
8.850000	0.00515655
8.800000	0.00521827
8.750000	0.00536977
8.700000	0.00548199
8.650000	0.00557738
8.600000	0.0056896
8.550000	0.00576815
8.500000	0.00581865
8.450000	0.00592526
8.400000	0.00603748
8.350000	0.00612165
8.300000	0.00620581
8.250000	0.00632926
8.200000	0.00650881
8.150000	0.00671642
8.100000	0.00688475
8.050000	0.00708114
8.000000	0.00719897
7.950000	0.00741219
7.900000	0.00758613
7.850000	0.00784424
7.800000	0.00811357
7.750000	0.0083324
7.700000	0.00860173
7.650000	0.00888228
7.600000	0.00921894
7.550000	0.00946022
7.500000	0.00976883
7.450000	0.0101448
7.400000	0.0105824
7.350000	0.0109808
7.300000	0.011368
7.250000	0.0117439
7.200000	0.0122096
7.150000	0.012608
7.100000	0.0131691
7.050000	0.0136685
7.000000	0.0142633
6.950000	0.014757
6.900000	0.0152452
6.850000	0.0158849
6.800000	0.0164516
6.750000	0.0171137
6.700000	0.0178038
6.650000	0.0184042
6.600000	0.0189653
6.550000	0.0194479
6.500000	0.0200314
6.450000	0.0208114
6.400000	0.0214005
6.350000	0.0220009
6.300000	0.0226798
6.250000	0.0232297
6.200000	0.0237796
6.150000	0.0243631
6.100000	0.0249018
6.050000	0.0255415
6.000000	0.0260913
5.950000	0.0267815
5.900000	0.0273202
5.850000	0.0278139
5.800000	0.0283302
5.750000	0.0288183
5.700000	0.0293401
5.650000	0.0298339
5.600000	0.0304399
5.550000	0.031001
5.500000	0.0315677
5.450000	0.0321064
5.400000	0.0325497
5.350000	0.0331052
5.300000	0.0336214
5.250000	0.0340759
5.200000	0.0345584
5.150000	0.0350746
5.100000	0.0355908
5.050000	0.0361071
5.000000	0.0366738
4.950000	0.0372461
4.900000	0.0378801
4.850000	0.03843
4.800000	0.0389967
4.750000	0.0396083
4.700000	0.0402143
4.650000	0.0408933
4.600000	0.041662
4.550000	0.0424868
4.500000	0.0433677
4.450000	0.0441084
4.400000	0.0449837
4.350000	0.0458198
4.300000	0.0466614
4.250000	0.0477163
4.200000	0.0485804
4.150000	0.049697
4.100000	0.0508304
4.050000	0.0518573
4.000000	0.0528729
3.950000	0.0539726
3.900000	0.0552014
3.850000	0.0562507
3.800000	0.0574795
3.750000	0.0587252
3.700000	0.0599372
3.650000	0.0612053
3.600000	0.062507
3.550000	0.0638761
3.500000	0.0650432
3.450000	0.0664796
3.400000	0.0676804
3.350000	0.0689765
3.300000	0.0701885
3.250000	0.0713612
3.200000	0.0727303
3.150000	0.0739367
3.100000	0.0753226
3.050000	0.076731
3.000000	0.0781057
2.950000	0.0795477
2.900000	0.0809617
2.850000	0.0825777
2.800000	0.0839524
2.750000	0.0854001
2.700000	0.0866794
2.650000	0.0883459
2.600000	0.0898552
2.550000	0.0915217
2.500000	0.0930311
2.450000	0.0946863
2.400000	0.0963472
2.350000	0.0981203
2.300000	0.0998934
2.250000	0.10165
2.200000	0.103153
2.150000	0.104831
2.100000	0.106548
2.050000	0.108288
2.000000	0.110145
1.950000	0.112081
1.900000	0.113876
1.850000	0.115773
1.800000	0.117607
1.750000	0.119577
1.700000	0.121614
1.650000	0.123561
1.600000	0.125485
1.550000	0.127331
1.500000	0.129402
1.450000	0.131506
1.400000	0.133447
1.350000	0.135647
1.300000	0.137796
1.250000	0.139996
1.200000	0.142004
1.150000	0.144282
1.100000	0.146521
1.050000	0.148715
1.000000	0.150982
0.950000	0.153142
0.900000	0.15551
0.850000	0.157839
0.800000	0.160279
0.750000	0.16276
0.700000	0.165245
0.650000	0.167535
0.600000	0.169914
0.550000	0.172467
0.500000	0.174947
0.450000	0.177219
0.400000	0.180008
0.350000	0.182589
0.300000	0.18503
0.250000	0.187661
0.200000	0.190534
0.150000	0.193547
0.100000	0.196443
0.050000	0.199888
0.000000	0.266962
-0.050000	0.406649
-0.100000	0.423482
-0.150000	0.437493
-0.200000	0.448148
-0.250000	0.459286
-0.300000	0.474346
-0.350000	0.494204
-0.400000	0.518915
-0.450000	0.544905
-0.500000	0.568674
-0.550000	0.590282
-0.600000	0.610145
-0.650000	0.631523
-0.700000	0.653462
-0.750000	0.67681
-0.800000	0.699029
-0.850000	0.721563
-0.900000	0.742571
-0.950000	0.761845
-1.000000	0.779076
-1.050000	0.794047
-1.100000	0.80748
-1.150000	0.820419
-1.200000	0.831702
-1.250000	0.842571
-1.300000	0.852508
-1.350000	0.862597
-1.400000	0.871945
-1.450000	0.880232
-1.500000	0.8882
-1.550000	0.89582
-1.600000	0.902789
-1.650000	0.909281
-1.700000	0.91561
-1.750000	0.921221
-1.800000	0.926793
-1.850000	0.931607
-1.900000	0.936421
-1.950000	0.940646
-2.000000	0.944787
-2.050000	0.94876
-2.100000	0.95243
-2.150000	0.95588
-2.200000	0.959
-2.250000	0.962299
-2.300000	0.965161
-2.350000	0.96777
-2.400000	0.970104
-2.450000	0.972304
-2.500000	0.974386
-2.550000	0.976518
-2.600000	0.97842
-2.650000	0.980182
-2.700000	0.981775
-2.750000	0.983032
-2.800000	0.984502
-2.850000	0.985787
-2.900000	0.987067
-2.950000	0.988099
-3.000000	0.989103
-3.050000	0.989934
-3.100000	0.990792
-3.150000	0.991634
-3.200000	0.992324
-3.250000	0.992975
-3.300000	0.993592
-3.350000	0.994058
-3.400000	0.994591
-3.450000	0.995029
-3.500000	0.995455
-3.550000	0.995848
-3.600000	0.996145
-3.650000	0.996504
-3.700000	0.99683
-3.750000	0.997049
-3.800000	0.997318
-3.850000	0.997593
-3.900000	0.997772
-3.950000	0.998031
-4.000000	0.998221
-4.050000	0.998378
-4.100000	0.998507
-4.150000	0.998659
-4.200000	0.998782
-4.250000	0.998917
-4.300000	0.998996
-4.350000	0.999113
-4.400000	0.999203
-4.450000	0.999259
-4.500000	0.999344
-4.550000	0.999394
-4.600000	0.99945
-4.650000	0.999506
-4.700000	0.999534
-4.750000	0.99959
-4.800000	0.999624
-4.850000	0.999669
-4.900000	0.999708
-4.950000	0.999725
-5.000000	0.999748
-5.050000	0.99977
-5.100000	0.999804
-5.150000	0.999815
-5.200000	0.999849
-5.250000	0.999854
-5.300000	0.999871
-5.350000	0.999877
-5.400000	0.999899
-5.450000	0.99991
-5.500000	0.999921
-5.700000	0.999938
-5.750000	0.999944
-5.800000	0.99995
-5.950000	0.999961
-6.000000	0.999966
-6.050000	0.999972
-6.200000	0.999978
-6.800000	0.999989
-7.000000	0.999994
-7.100000	1
&
55.550000	3.15444e-16
55.500000	3.26514e-16
55.450000	3.37974e-16
55.400000	3.49835e-16
55.350000	3.62112e-16
55.300000	3.7482e-16
55.250000	3.87974e-16
55.200000	4.01589e-16
55.150000	4.15683e-16
55.100000	4.3027e-16
55.050000	4.4537e-16
55.000000	4.60999e-16
54.950000	4.77176e-16
54.900000	4.93921e-16
54.850000	5.11254e-16
54.800000	5.29194e-16
54.750000	5.47764e-16
54.700000	5.66985e-16
54.650000	5.86881e-16
54.600000	6.07475e-16
54.550000	6.28791e-16
54.500000	6.50855e-16
54.450000	6.73693e-16
54.400000	6.97331e-16
54.350000	7.218e-16
54.300000	7.47126e-16
54.250000	7.73341e-16
54.200000	8.00476e-16
54.150000	8.28562e-16
54.100000	8.57634e-16
54.050000	8.87725e-16
54.000000	9.18872e-16
53.950000	9.51111e-16
53.900000	9.84481e-16
53.850000	1.01902e-15
53.800000	1.05477e-15
53.750000	1.09178e-15
53.700000	1.13008e-15
53.650000	1.16973e-15
53.600000	1.21077e-15
53.550000	1.25325e-15
53.500000	1.29721e-15
53.450000	1.34272e-15
53.400000	1.38983e-15
53.350000	1.43859e-15
53.300000	1.48906e-15
53.250000	1.54129e-15
53.200000	1.59536e-15
53.150000	1.65133e-15
53.100000	1.70926e-15
53.050000	1.76922e-15
53.000000	1.83128e-15
52.950000	1.89552e-15
52.900000	1.96201e-15
52.850000	2.03084e-15
52.800000	2.10207e-15
52.750000	2.17581e-15
52.700000	2.25213e-15
52.650000	2.33113e-15
52.600000	2.4129e-15
52.550000	2.49753e-15
52.500000	2.58514e-15
52.450000	2.67581e-15
52.400000	2.76967e-15
52.350000	2.86681e-15
52.300000	2.96736e-15
52.250000	3.07144e-15
52.200000	3.17917e-15
52.150000	3.29067e-15
52.100000	3.40609e-15
52.050000	3.52555e-15
52.000000	3.6492e-15
51.950000	3.77718e-15
51.900000	3.90965e-15
51.850000	4.04677e-15
51.800000	4.18869e-15
51.750000	4.33559e-15
51.700000	4.48764e-15
51.650000	4.64502e-15
51.600000	4.80792e-15
51.550000	4.97653e-15
51.500000	5.15105e-15
51.450000	5.33169e-15
51.400000	5.51866e-15
51.350000	5.71218e-15
51.300000	5.91249e-15
51.250000	6.11983e-15
51.200000	6.33443e-15
51.150000	6.55655e-15
51.100000	6.78646e-15
51.050000	7.02443e-15
51.000000	7.27074e-15
50.950000	7.52568e-15
50.900000	7.78957e-15
50.850000	8.0627e-15
50.800000	8.3454e-15
50.750000	8.63802e-15
50.700000	8.94089e-15
50.650000	9.25438e-15
50.600000	9.57885e-15
50.550000	9.9147e-15
50.500000	1.02623e-14
50.450000	1.06221e-14
50.400000	1.09945e-14
50.350000	1.138e-14
50.300000	1.1779e-14
50.250000	1.21919e-14
50.200000	1.26194e-14
50.150000	1.30618e-14
50.100000	1.35197e-14
50.050000	1.39937e-14
50.000000	1.44843e-14
49.950000	1.4992e-14
49.900000	1.55176e-14
49.850000	1.60616e-14
49.800000	1.66246e-14
49.750000	1.72074e-14
49.700000	1.78106e-14
49.650000	1.84349e-14
49.600000	1.90811e-14
49.550000	1.975e-14
49.500000	2.04423e-14
49.450000	2.11589e-14
49.400000	2.19005e-14
49.350000	2.26682e-14
49.300000	2.34627e-14
49.250000	2.42851e-14
49.200000	2.51363e-14
49.150000	2.60173e-14
49.100000	2.69292e-14
49.050000	2.78731e-14
49.000000	2.885e-14
48.950000	2.98612e-14
48.900000	3.09077e-14
48.850000	3.1991e-14
48.800000	3.31122e-14
48.750000	3.42726e-14
48.700000	3.54738e-14
48.650000	3.6717e-14
48.600000	3.80037e-14
48.550000	3.93356e-14
48.500000	4.07141e-14
48.450000	4.21409e-14
48.400000	4.36176e-14
48.350000	4.51461e-14
48.300000	4.67282e-14
48.250000	4.83656e-14
48.200000	5.00605e-14
48.150000	5.18147e-14
48.100000	5.36303e-14
48.050000	5.55095e-14
48.000000	5.74546e-14
47.950000	5.94678e-14
47.900000	6.15515e-14
47.850000	6.37082e-14
47.800000	6.59404e-14
47.750000	6.82508e-14
47.700000	7.06422e-14
47.650000	7.31172e-14
47.600000	7.5679e-14
47.550000	7.83305e-14
47.500000	8.10749e-14
47.450000	8.39153e-14
47.400000	8.68553e-14
47.350000	8.98982e-14
47.300000	9.30476e-14
47.250000	9.63074e-14
47.200000	9.96813e-14
47.150000	1.03173e-13
47.100000	1.06788e-13
47.050000	1.10529e-13
47.000000	1.14401e-13
46.950000	1.18408e-13
46.900000	1.22556e-13
46.850000	1.26849e-13
46.800000	1.31292e-13
46.750000	1.35891e-13
46.700000	1.40651e-13
46.650000	1.45578e-13
46.600000	1.50677e-13
46.550000	1.55955e-13
46.500000	1.61417e-13
46.450000	1.67071e-13
46.400000	1.72923e-13
46.350000	1.78979e-13
46.300000	1.85248e-13
46.250000	1.91736e-13
46.200000	1.98451e-13
46.150000	2.05402e-13
46.100000	2.12595e-13
46.050000	2.20041e-13
46.000000	2.27747e-13
45.950000	2.35722e-13
45.900000	2.43977e-13
45.850000	2.52521e-13
45.800000	2.61365e-13
45.750000	2.70517e-13
45.700000	2.7999e-13
45.650000	2.89795e-13
45.600000	2.99943e-13
45.550000	3.10445e-13
45.500000	3.21316e-13
45.450000	3.32567e-13
45.400000	3.44212e-13
45.350000	3.56264e-13
45.300000	3.68739e-13
45.250000	3.81649e-13
45.200000	3.95012e-13
45.150000	4.08842e-13
45.100000	4.23157e-13
45.050000	4.37972e-13
45.000000	4.53306e-13
44.950000	4.69176e-13
44.900000	4.85602e-13
44.850000	5.02602e-13
44.800000	5.20198e-13
44.750000	5.38409e-13
44.700000	5.57257e-13
44.650000	5.76765e-13
44.600000	5.96955e-13
44.550000	6.17852e-13
44.500000	6.39481e-13
44.450000	6.61865e-13
44.400000	6.85033e-13
44.350000	7.09012e-13
44.300000	7.3383e-13
44.250000	7.59516e-13
44.200000	7.861e-13
44.150000	8.13615e-13
44.100000	8.42092e-13
44.050000	8.71566e-13
44.000000	9.0207e-13
43.950000	9.33642e-13
43.900000	9.66318e-13
43.850000	1.00014e-12
43.800000	1.03514e-12
43.750000	1.07137e-12
43.700000	1.10886e-12
43.650000	1.14767e-12
43.600000	1.18783e-12
43.550000	1.2294e-12
43.500000	1.27242e-12
43.450000	1.31694e-12
43.400000	1.36303e-12
43.350000	1.41072e-12
43.300000	1.46009e-12
43.250000	1.51118e-12
43.200000	1.56405e-12
43.150000	1.61878e-12
43.100000	1.67542e-12
43.050000	1.73404e-12
43.000000	1.79471e-12
42.950000	1.8575e-12
42.900000	1.92249e-12
42.850000	1.98975e-12
42.800000	2.05936e-12
42.750000	2.13141e-12
42.700000	2.20597e-12
42.650000	2.28315e-12
42.600000	2.36302e-12
42.550000	2.44568e-12
42.500000	2.53124e-12
42.450000	2.61978e-12
42.400000	2.71142e-12
42.350000	2.80627e-12
42.300000	2.90443e-12
42.250000	3.00602e-12
42.200000	3.11117e-12
42.150000	3.21999e-12
42.100000	3.33261e-12
42.050000	3.44918e-12
42.000000	3.56981e-12
41.950000	3.69467e-12
41.900000	3.82388e-12
41.850000	3.95762e-12
41.800000	4.09603e-12
41.750000	4.23927e-12
41.700000	4.38753e-12
41.650000	4.54096e-12
41.600000	4.69976e-12
41.550000	4.86411e-12
41.500000	5.0342e-12
41.450000	5.21024e-12
41.400000	5.39243e-12
41.350000	5.58098e-12
41.300000	5.77613e-12
41.250000	5.97809e-12
41.200000	6.18712e-12
41.150000	6.40344e-12
41.100000	6.62733e-12
41.050000	6.85904e-12
41.000000	7.09884e-12
40.950000	7.34703e-12
40.900000	7.60388e-12
40.850000	7.86971e-12
40.800000	8.14483e-12
40.750000	8.42956e-12
40.700000	8.72424e-12
40.650000	9.02922e-12
40.600000	9.34485e-12
40.550000	9.6715e-12
40.500000	1.00096e-11
40.450000	1.03594e-11
40.400000	1.07215e-11
40.350000	1.10963e-11
40.300000	1.14841e-11
40.250000	1.18855e-11
40.200000	1.23009e-11
40.150000	1.27308e-11
40.100000	1.31758e-11
40.050000	1.36362e-11
40.000000	1.41128e-11
39.950000	1.4606e-11
39.900000	1.51164e-11
39.850000	1.56447e-11
39.800000	1.61913e-11
39.750000	1.67571e-11
39.700000	1.73427e-11
39.650000	1.79487e-11
39.600000	1.85758e-11
39.550000	1.92249e-11
39.500000	1.98966e-11
39.450000	2.05918e-11
39.400000	2.13112e-11
39.350000	2.20558e-11
39.300000	2.28263e-11
39.250000	2.36238e-11
39.200000	2.44491e-11
39.150000	2.53032e-11
39.100000	2.61872e-11
39.050000	2.71019e-11
39.000000	2.80487e-11
38.950000	2.90284e-11
38.900000	3.00424e-11
38.850000	3.10918e-11
38.800000	3.21778e-11
38.750000	3.33017e-11
38.700000	3.44648e-11
38.650000	3.56686e-11
38.600000	3.69143e-11
38.550000	3.82035e-11
38.500000	3.95377e-11
38.450000	4.09185e-11
38.400000	4.23475e-11
38.350000	4.38263e-11
38.300000	4.53568e-11
38.250000	4.69406e-11
38.200000	4.85797e-11
38.150000	5.0276e-11
38.100000	5.20315e-11
38.050000	5.38482e-11
38.000000	5.57284e-11
37.950000	5.76741e-11
37.900000	5.96877e-11
37.850000	6.17716e-11
37.800000	6.39281e-11
37.750000	6.61599e-11
37.700000	6.84696e-11
37.650000	7.08598e-11
37.600000	7.33334e-11
37.550000	7.58933e-11
37.500000	7.85424e-11
37.450000	8.1284e-11
37.400000	8.41212e-11
37.350000	8.70573e-11
37.300000	9.00959e-11
37.250000	9.32404e-11
37.200000	9.64946e-11
37.150000	9.98622e-11
37.100000	1.03347e-10
37.050000	1.06954e-10
37.000000	1.10686e-10
36.950000	1.14549e-10
36.900000	1.18546e-10
36.850000	1.22683e-10
36.800000	1.26964e-10
36.750000	1.31394e-10
36.700000	1.35978e-10
36.650000	1.40723e-10
36.600000	1.45632e-10
36.550000	1.50713e-10
36.500000	1.55971e-10
36.450000	1.61412e-10
36.400000	1.67043e-10
36.350000	1.72871e-10
36.300000	1.78901e-10
36.250000	1.85142e-10
36.200000	1.916e-10
36.150000	1.98283e-10
36.100000	2.05199e-10
36.050000	2.12356e-10
36.000000	2.19762e-10
35.950000	2.27427e-10
35.900000	2.35359e-10
35.850000	2.43567e-10
35.800000	2.52061e-10
35.750000	2.60851e-10
35.700000	2.69947e-10
35.650000	2.7936e-10
35.600000	2.89101e-10
35.550000	2.99181e-10
35.500000	3.09613e-10
35.450000	3.20408e-10
35.400000	3.31579e-10
35.350000	3.43139e-10
35.300000	3.55102e-10
35.250000	3.67481e-10
35.200000	3.80292e-10
35.150000	3.93549e-10
35.100000	4.07267e-10
35.050000	4.21464e-10
35.000000	4.36154e-10
34.950000	4.51356e-10
34.900000	4.67088e-10
34.850000	4.83367e-10
34.800000	5.00213e-10
34.750000	5.17646e-10
34.700000	5.35686e-10
34.650000	5.54353e-10
34.600000	5.73671e-10
34.550000	5.93661e-10
34.500000	6.14347e-10
34.450000	6.35753e-10
34.400000	6.57904e-10
34.350000	6.80827e-10
34.300000	7.04547e-10
34.250000	7.29092e-10
34.200000	7.54492e-10
34.150000	7.80776e-10
34.100000	8.07974e-10
34.050000	8.36119e-10
34.000000	8.65244e-10
33.950000	8.95382e-10
33.900000	9.26568e-10
33.850000	9.5884e-10
33.800000	9.92234e-10
33.750000	1.02679e-09
33.700000	1.06255e-09
33.650000	1.09955e-09
33.600000	1.13784e-09
33.550000	1.17746e-09
33.500000	1.21846e-09
33.450000	1.26089e-09
33.400000	1.30479e-09
33.350000	1.35022e-09
33.300000	1.39722e-09
33.250000	1.44587e-09
33.200000	1.4962e-09
33.150000	1.54828e-09
33.100000	1.60218e-09
33.050000	1.65795e-09
33.000000	1.71566e-09
32.950000	1.77537e-09
32.900000	1.83716e-09
32.850000	1.9011e-09
32.800000	1.96726e-09
32.750000	2.03572e-09
32.700000	2.10657e-09
32.650000	2.17987e-09
32.600000	2.25572e-09
32.550000	2.33421e-09
32.500000	2.41542e-09
32.450000	2.49946e-09
32.400000	2.58642e-09
32.350000	2.67639e-09
32.300000	2.7695e-09
32.250000	2.86584e-09
32.200000	2.96553e-09
32.150000	3.06868e-09
32.100000	3.17541e-09
32.050000	3.28585e-09
32.000000	3.40013e-09
31.950000	3.51838e-09
31.900000	3.64073e-09
31.850000	3.76734e-09
31.800000	3.89834e-09
31.750000	4.03389e-09
31.700000	4.17414e-09
31.650000	4.31927e-09
31.600000	4.46944e-09
31.550000	4.62482e-09
31.500000	4.78559e-09
31.450000	4.95195e-09
31.400000	5.12408e-09
31.350000	5.30219e-09
31.300000	5.48647e-09
31.250000	5.67716e-09
31.200000	5.87446e-09
31.150000	6.07861e-09
31.100000	6.28985e-09
31.050000	6.50841e-09
31.000000	6.73456e-09
30.950000	6.96856e-09
30.900000	7.21068e-09
30.850000	7.46119e-09
30.800000	7.7204e-09
30.750000	7.9886e-09
30.700000	8.2661e-09
30.650000	8.55322e-09
30.600000	8.85031e-09
30.550000	9.1577e-09
30.500000	9.47575e-09
30.450000	9.80483e-09
30.400000	1.01453e-08
30.350000	1.04976e-08
30.300000	1.08621e-08
30.250000	1.12393e-08
30.200000	1.16295e-08
30.150000	1.20332e-08
30.100000	1.2451e-08
30.050000	1.28832e-08
30.000000	1.33304e-08
29.950000	1.37931e-08
29.900000	1.42719e-08
29.850000	1.47672e-08
29.800000	1.52797e-08
29.750000	1.58099e-08
29.700000	1.63586e-08
29.650000	1.69262e-08
29.600000	1.75135e-08
29.550000	1.81211e-08
29.500000	1.87498e-08
29.450000	1.94002e-08
29.400000	2.00732e-08
29.350000	2.07695e-08
29.300000	2.14899e-08
29.250000	2.22352e-08
29.200000	2.30064e-08
29.150000	2.38042e-08
29.100000	2.46297e-08
29.050000	2.54837e-08
29.000000	2.63673e-08
28.950000	2.72815e-08
28.900000	2.82273e-08
28.850000	2.92058e-08
28.800000	3.02182e-08
28.750000	3.12657e-08
28.700000	3.23493e-08
28.650000	3.34705e-08
28.600000	3.46304e-08
28.550000	3.58305e-08
28.500000	3.70721e-08
28.450000	3.83566e-08
28.400000	3.96855e-08
28.350000	4.10604e-08
28.300000	4.24829e-08
28.250000	4.39545e-08
28.200000	4.5477e-08
28.150000	4.70521e-08
28.100000	4.86816e-08
28.050000	5.03675e-08
28.000000	5.21117e-08
27.950000	5.39161e-08
27.900000	5.57829e-08
27.850000	5.77141e-08
27.800000	5.97121e-08
27.750000	6.17792e-08
27.700000	6.39176e-08
27.650000	6.61299e-08
27.600000	6.84185e-08
27.550000	7.07863e-08
27.500000	7.32357e-08
27.450000	7.57698e-08
27.400000	7.83914e-08
27.350000	8.11034e-08
27.300000	8.39091e-08
27.250000	8.68116e-08
27.200000	8.98142e-08
27.150000	9.29205e-08
27.100000	9.6134e-08
27.050000	9.94584e-08
27.000000	1.02897e-07
26.950000	1.06455e-07
26.900000	1.10136e-07
26.850000	1.13943e-07
26.800000	1.17881e-07
26.750000	1.21956e-07
26.700000	1.26171e-07
26.650000	1.30531e-07
26.600000	1.35042e-07
26.550000	1.39708e-07
26.500000	1.44535e-07
26.450000	1.49528e-07
26.400000	1.54693e-07
26.350000	1.60036e-07
26.300000	1.65564e-07
26.250000	1.71281e-07
26.200000	1.77196e-07
26.150000	1.83314e-07
26.100000	1.89643e-07
26.050000	1.9619e-07
26.000000	2.02963e-07
25.950000	2.09968e-07
25.900000	2.17215e-07
25.850000	2.24711e-07
25.800000	2.32465e-07
25.750000	2.40486e-07
25.700000	2.48783e-07
25.650000	2.57365e-07
25.600000	2.66242e-07
25.550000	2.75425e-07
25.500000	2.84923e-07
25.450000	2.94749e-07
25.400000	3.04912e-07
25.350000	3.15424e-07
25.300000	3.26298e-07
25.250000	3.37545e-07
25.200000	3.49179e-07
25.150000	3.61212e-07
25.100000	3.73659e-07
25.050000	3.86534e-07
25.000000	3.99851e-07
24.950000	4.13625e-07
24.900000	4.27872e-07
24.850000	4.42608e-07
24.800000	4.5785e-07
24.750000	4.73615e-07
24.700000	4.89921e-07
24.650000	5.06787e-07
24.600000	5.24231e-07
24.550000	5.42274e-07
24.500000	5.60935e-07
24.450000	5.80237e-07
24.400000	6.002e-07
24.350000	6.20847e-07
24.300000	6.42203e-07
24.250000	6.6429e-07
24.200000	6.87135e-07
24.150000	7.10761e-07
24.100000	7.35198e-07
24.050000	7.60471e-07
24.000000	7.8661e-07
23.950000	8.13644e-07
23.900000	8.41603e-07
23.850000	8.70519e-07
23.800000	9.00425e-07
23.750000	9.31354e-07
23.700000	9.63342e-07
23.650000	9.96424e-07
23.600000	1.03064e-06
23.550000	1.06602e-06
23.500000	1.10261e-06
23.450000	1.14046e-06
23.400000	1.17959e-06
23.350000	1.22007e-06
23.300000	1.26192e-06
23.250000	1.30521e-06
23.200000	1.34997e-06
23.150000	1.39627e-06
23.100000	1.44414e-06
23.050000	1.49365e-06
23.000000	1.54485e-06
22.950000	1.59779e-06
22.900000	1.65254e-06
22.850000	1.70916e-06
22.800000	1.7677e-06
22.750000	1.82825e-06
22.700000	1.89085e-06
22.650000	1.95559e-06
22.600000	2.02254e-06
22.550000	2.09177e-06
22.500000	2.16335e-06
22.450000	2.23737e-06
22.400000	2.31391e-06
22.350000	2.39305e-06
22.300000	2.47489e-06
22.250000	2.55951e-06
22.200000	2.64701e-06
22.150000	2.73748e-06
22.100000	2.83103e-06
22.050000	2.92776e-06
22.000000	3.02777e-06
21.950000	3.13118e-06
21.900000	3.23811e-06
21.850000	3.34866e-06
21.800000	3.46296e-06
21.750000	3.58114e-06
21.700000	3.70334e-06
21.650000	3.82967e-06
21.600000	3.96029e-06
21.550000	4.09533e-06
21.500000	4.23495e-06
21.450000	4.3793e-06
21.400000	4.52854e-06
21.350000	4.68283e-06
21.300000	4.84234e-06
21.250000	5.00725e-06
21.200000	5.17773e-06
21.150000	5.35399e-06
21.100000	5.53619e-06
21.050000	5.72456e-06
21.000000	5.91929e-06
20.950000	6.12059e-06
20.900000	6.32869e-06
20.850000	6.54381e-06
20.800000	6.76619e-06
20.750000	6.99607e-06
20.700000	7.23369e-06
20.650000	7.47933e-06
20.600000	7.73324e-06
20.550000	7.9957e-06
20.500000	8.26699e-06
20.450000	8.54742e-06
20.400000	8.83727e-06
20.350000	9.13687e-06
20.300000	9.44654e-06
20.250000	9.76661e-06
20.200000	1.00974e-05
20.150000	1.04394e-05
20.100000	1.07928e-05
20.050000	1.1158e-05
20.000000	1.15355e-05
19.950000	1.19257e-05
19.900000	1.23289e-05
19.850000	1.27456e-05
19.800000	1.31762e-05
19.750000	1.36213e-05
19.700000	1.40812e-05
19.650000	1.45565e-05
19.600000	1.50477e-05
19.550000	1.55553e-05
19.500000	1.60798e-05
19.450000	1.66218e-05
19.400000	1.71818e-05
19.350000	1.77605e-05
19.300000	1.83585e-05
19.250000	1.89764e-05
19.200000	1.96148e-05
19.150000	2.02744e-05
19.100000	2.0956e-05
19.050000	2.16601e-05
19.000000	2.23876e-05
18.950000	2.31392e-05
18.900000	2.39158e-05
18.850000	2.4718e-05
18.800000	2.55467e-05
18.750000	2.64029e-05
18.700000	2.72873e-05
18.650000	2.82009e-05
18.600000	2.91447e-05
18.550000	3.01196e-05
18.500000	3.11265e-05
18.450000	3.21667e-05
18.400000	3.3241e-05
18.350000	3.43506e-05
18.300000	3.54966e-05
18.250000	3.66802e-05
18.200000	3.79025e-05
18.150000	3.91649e-05
18.100000	4.04686e-05
18.050000	4.18149e-05
18.000000	4.32051e-05
17.950000	4.46407e-05
17.900000	4.6123e-05
17.850000	4.76535e-05
17.800000	4.92338e-05
17.750000	5.08654e-05
17.700000	5.25499e-05
17.650000	5.4289e-05
17.600000	5.60843e-05
17.550000	5.79377e-05
17.500000	5.98508e-05
17.450000	6.18256e-05
17.400000	6.3864e-05
17.350000	6.59678e-05
17.300000	6.81392e-05
17.250000	7.03801e-05
17.200000	7.26928e-05
17.150000	7.50793e-05
17.100000	7.75419e-05
17.050000	8.00829e-05
17.000000	8.27046e-05
16.950000	8.54096e-05
16.900000	8.82001e-05
16.850000	9.10789e-05
16.800000	9.40484e-05
16.750000	9.71114e-05
16.700000	0.000100271
16.650000	0.000103529
16.600000	0.000106889
16.550000	0.000110354
16.500000	0.000113926
16.450000	0.000117609
16.400000	0.000121407
16.350000	0.000125321
16.300000	0.000129356
16.250000	0.000133515
16.200000	0.000137801
16.150000	0.000142217
16.100000	0.000146767
16.050000	0.000151455
16.000000	0.000156284
15.950000	0.000161258
15.900000	0.000166381
15.850000	0.000171655
15.800000	0.000177086
15.750000	0.000182677
15.700000	0.000188431
15.650000	0.000194353
15.600000	0.000200446
15.550000	0.000206714
15.500000	0.000213161
15.450000	0.00021979
15.400000	0.000226606
15.350000	0.000233612
15.300000	0.000240811
15.250000	0.000248207
15.200000	0.000255802
15.150000	0.0002636
15.100000	0.000271604
15.050000	0.000279816
15.000000	0.000288238
14.950000	0.000296872
14.900000	0.000305719
14.850000	0.000314779
14.800000	0.000324052
14.750000	0.000333538
14.700000	0.000343233
14.650000	0.000353135
14.600000	0.00036324
14.550000	0.000373539
14.500000	0.000384025
14.450000	0.000394687
14.400000	0.000405508
14.350000	0.000416469
14.300000	0.000427546
14.250000	0.000438705
14.200000	0.000449903
14.150000	0.000461081
14.100000	0.000472157
14.050000	0.00048301
14.000000	0.000493445
13.950000	0.000503088
&
```
