## Supplementary material for "All-at-once RNA folding with 3D motif prediction framed by evolutionary information": RF00563_SNORA53.cacofold.helixcov

```
# RMs = 8 L = 277

# RM_HELIX NESTED 54-66 73-83, nbp = 11 nbp_cov = 0
# pvals: 0.539671,0.130224,0.520406,0.635789,0.670269,0.861086,0.500953,0.500953,0.320703,0.344908,0.520406
# aggregated NONE
NESTED  ::::::::::::::::::::::::::::::::::::::::::::::::::<<<<<<<-<<<<_____>>>>>>>>>>>::::::::::::::::::::::::::::::::::::::::::::::::::::::::::::::::::::::::::::::::::::::::::::::::::::::::::::::::::::::::::::::::::::::::::::::::::::::::::::::::::::::::::
        ::::::::::::::::::::::::::::::::::::::::::::::::::::::::::::::::::::::::::::::::::::::::::::::::::::::::::::::::::::::::::::::::::::::::::::::::::::::::::::::::::::::::::::::::::::::::::::::::::::::::::::::::::::::::::::::::::::::::::::::::::::::::

# RM_HELIX NESTED 28-49 88-108, nbp = 18 nbp_cov = 0
# pvals: 0.184315,0.653136,0.539671,0.702472,0.273328,0.101324,0.793965,0.220858,0.344908,0.745711,0.520406,0.782661,0.415647,0.717442,0.415647,0.320703,0.844201,0.344908
# aggregated NONE
NESTED  ::::::::::::::::::::::::::<<<<<<<<--<<<<<<<<<<___________________________________>>>>>>>>>>>>>>>>>>:::::::::::::::::::::::::::::::::::::::::::::::::::::::::::::::::::::::::::::::::::::::::::::::::::::::::::::::::::::::::::::::::::::::::::::::::::::
        ::::::::::::::::::::::::::::::::::::::::::::::::::::::::::::::::::::::::::::::::::::::::::::::::::::::::::::::::::::::::::::::::::::::::::::::::::::::::::::::::::::::::::::::::::::::::::::::::::::::::::::::::::::::::::::::::::::::::::::::::::::::::

# RM_HELIX NESTED 109-114 120-127, nbp = 6 nbp_cov = 0
# pvals: 0.430586,0.430586,0.481969,0.891258,0.320703,0.702472
# aggregated NONE
NESTED  :::::::::::::::::::::::::::::::::::::::::::::::::::::::::::::::::::::::::::::::::::::::::::::::::::<<<<<<_____>>>>>>::::::::::::::::::::::::::::::::::::::::::::::::::::::::::::::::::::::::::::::::::::::::::::::::::::::::::::::::::::::::::::::::::::
        ::::::::::::::::::::::::::::::::::::::::::::::::::::::::::::::::::::::::::::::::::::::::::::::::::::::::::::::::::::::::::::::::::::::::::::::::::::::::::::::::::::::::::::::::::::::::::::::::::::::::::::::::::::::::::::::::::::::::::::::::::::::::

# RM_HELIX NESTED 19-27 133-147, nbp = 8 nbp_cov = 0
# pvals: 0.500953,0.464059,0.401709,0.446977,0.320703,0.320703,0.273328,0.362875
# aggregated NONE
NESTED  ::::::::::::::::::<<<<<<<<_______________________________________________________________________________________________>>>>>>>>:::::::::::::::::::::::::::::::::::::::::::::::::::::::::::::::::::::::::::::::::::::::::::::::::::::::::::::::::::::::
        ::::::::::::::::::::::::::::::::::::::::::::::::::::::::::::::::::::::::::::::::::::::::::::::::::::::::::::::::::::::::::::::::::::::::::::::::::::::::::::::::::::::::::::::::::::::::::::::::::::::::::::::::::::::::::::::::::::::::::::::::::::::::

# RM_HELIX NESTED 11-15 149-153, nbp = 5 nbp_cov = 0
# pvals: 0.273328,0.446977,0.320703,0.320703,0.559444
# aggregated NONE
NESTED  ::::::::::<<<<<___________________________________________________________________________________________________________________>>>>>:::::::::::::::::::::::::::::::::::::::::::::::::::::::::::::::::::::::::::::::::::::::::::::::::::::::::::::::::
        ::::::::::::::::::::::::::::::::::::::::::::::::::::::::::::::::::::::::::::::::::::::::::::::::::::::::::::::::::::::::::::::::::::::::::::::::::::::::::::::::::::::::::::::::::::::::::::::::::::::::::::::::::::::::::::::::::::::::::::::::::::::::

# RM_HELIX NESTED 2-7 160-165, nbp = 6 nbp_cov = 0
# pvals: 0.344908,0.362875,0.344908,0.320703,0.670269,0.598346
# aggregated NONE
NESTED  :<<<<<<______________________________________________________________________________________________________________________________________>>>>>>:::::::::::::::::::::::::::::::::::::::::::::::::::::::::::::::::::::::::::::::::::::::::::::::::::::
        ::::::::::::::::::::::::::::::::::::::::::::::::::::::::::::::::::::::::::::::::::::::::::::::::::::::::::::::::::::::::::::::::::::::::::::::::::::::::::::::::::::::::::::::::::::::::::::::::::::::::::::::::::::::::::::::::::::::::::::::::::::::::

# RM_HELIX NESTED 208-216 227-242, nbp = 9 nbp_cov = 0
# pvals: 0.481969,0.344908,0.200178,0.635789,0.415647,0.962433,0.617432,0.884173,0.320703
# aggregated NONE
NESTED  :::::::::::::::::::::::::::::::::::::::::::::::::::::::::::::::::::::::::::::::::::::::::::::::::::::::::::::::::::::::::::::::::::::::::::::::::::::::::::::::::::::::::::::::::::::::::::<<<<<<<<<_________>>>>>>>>>::::::::::::::::::::::::::::::::::
        ::::::::::::::::::::::::::::::::::::::::::::::::::::::::::::::::::::::::::::::::::::::::::::::::::::::::::::::::::::::::::::::::::::::::::::::::::::::::::::::::::::::::::::::::::::::::::::::::::::::::::::::::::::::::::::::::::::::::::::::::::::::::

# RM_HELIX NESTED 179-206 248-272, nbp = 25 nbp_cov = 0
# pvals: 0.376161,0.815458,0.891258,0.481969,0.320703,0.745711,0.0545155,0.0301081,0.344908,0.670269,0.320703,0.579137,0.0407601,0.969876,0.273328,0.653136,0.962433,0.464059,0.233974,0.388674,0.430586,0.745711,0.686643,0.388674,0.903954
# aggregated NONE
NESTED  ::::::::::::::::::::::::::::::::::::::::::::::::::::::::::::::::::::::::::::::::::::::::::::::::::::::::::::::::::::::::::::::::::::::::::::::::::::::::::::::::<<<<<<<<<<<<<--<<<<<<<<<<<<_______________________________>>>>>>>>>>>>>>>>>>>>>>>>>:::::
        ::::::::::::::::::::::::::::::::::::::::::::::::::::::::::::::::::::::::::::::::::::::::::::::::::::::::::::::::::::::::::::::::::::::::::::::::::::::::::::::::::::::::::::::::::::::::::::::::::::::::::::::::::::::::::::::::::::::::::::::::::::::::
```
