## Supplementary material for "All-at-once RNA folding with 3D motif prediction framed by evolutionary information": RF00563_SNORA53.cacofold.power

```
# Power analysis of CaCoFold structure
#
# Powertype = SINGLE SUBSTITUTIONS
# covary left_pos right_pos substitutions power
#----------------------------------------------------------------
2		165		2		0.00
3		164		2		0.00
4		163		1		0.00
5		162		0		0.00
6		161		3		0.02
7		160		3		0.02
11		153		1		0.00
12		152		2		0.00
13		151		1		0.00
14		150		1		0.00
15		149		4		0.07
19		147		3		0.02
20		146		4		0.07
22		139		6		0.16
23		138		2		0.00
24		137		0		0.00
25		136		0		0.00
26		134		5		0.11
27		133		2		0.00
28		108		7		0.20
30		107		4		0.07
31		106		3		0.02
32		105		6		0.16
33		104		3		0.02
34		103		4		0.07
35		102		9		0.28
36		101		9		0.28
40		100		2		0.00
41		99		8		0.24
42		98		5		0.11
43		97		10		0.32
44		96		12		0.39
45		95		12		0.39
46		91		6		0.16
47		90		1		0.00
48		89		4		0.07
49		88		2		0.00
54		83		3		0.02
55		82		8		0.24
56		81		8		0.24
57		80		5		0.11
58		79		10		0.32
59		78		12		0.39
60		77		2		0.00
63		76		5		0.11
64		75		0		0.00
65		74		1		0.00
66		73		3		0.02
109		127		2		0.00
110		124		2		0.00
111		123		3		0.02
112		122		5		0.11
113		121		0		0.00
114		120		3		0.02
179		272		2		0.00
180		271		8		0.24
181		270		6		0.16
182		269		2		0.00
183		268		2		0.00
184		267		8		0.24
185		266		4		0.07
186		265		6		0.16
187		264		3		0.02
188		263		4		0.07
189		262		2		0.00
190		261		5		0.11
191		260		4		0.07
194		259		15		0.47
195		258		19		0.57
196		257		4		0.07
197		256		7		0.20
199		255		2		0.00
200		254		2		0.00
201		253		1		0.00
202		252		3		0.02
203		251		5		0.11
204		250		5		0.11
205		249		10		0.32
206		248		5		0.11
208		242		9		0.28
209		238		6		0.16
210		237		8		0.24
211		236		5		0.11
212		235		3		0.02
213		233		13		0.42
214		232		3		0.02
215		231		5		0.11
216		227		11		0.35
#
# BPAIRS 88
# avg substitutions per BP 4.8
# BPAIRS expected to covary 9.7 +/- 2.7
# BPAIRS observed to covary 0
#
```
