## Supplementary material for "All-at-once RNA folding with 3D motif prediction framed by evolutionary information": RF00563_SNORA53.surv

```
6.700000	0.0133333
5.950000	0.0266667
3.300000	0.04
2.500000	0.0533333
1.400000	0.0666667
1.250000	0.08
0.950000	0.0933333
0.400000	0.106667
0.000000	0.146667
-0.050000	0.293333
-0.100000	0.36
-0.150000	0.386667
-0.200000	0.4
-0.250000	0.426667
-0.300000	0.44
-0.350000	0.453333
-0.400000	0.493333
-0.450000	0.52
-0.500000	0.546667
-0.550000	0.586667
-0.600000	0.64
-0.650000	0.68
-0.700000	0.706667
-0.750000	0.733333
-0.800000	0.746667
-0.850000	0.76
-0.950000	0.773333
-1.000000	0.786667
-1.050000	0.813333
-1.100000	0.826667
-1.150000	0.853333
-1.300000	0.88
-1.450000	0.893333
-1.600000	0.906667
-1.750000	0.92
-2.050000	0.946667
-2.150000	0.973333
-2.200000	0.986667
-2.350000	1
&
16.150000	3.273e-05
15.450000	6.546e-05
15.350000	9.819e-05
14.700000	0.00013092
14.300000	0.00016365
14.250000	0.00019638
13.950000	0.00022911
13.700000	0.00026184
13.400000	0.00029457
13.350000	0.00039276
13.250000	0.00042549
13.150000	0.00045822
13.000000	0.00049095
12.900000	0.00055641
12.500000	0.00058914
12.450000	0.00062187
12.400000	0.0006546
12.300000	0.00068733
12.200000	0.00072006
12.100000	0.00075279
11.700000	0.00078552
11.550000	0.00081825
11.500000	0.00085098
11.450000	0.00091644
11.400000	0.00094917
11.300000	0.0009819
11.250000	0.00101463
11.000000	0.00104736
10.800000	0.00111282
10.700000	0.00114555
10.650000	0.00121101
10.450000	0.00124374
10.400000	0.0013092
10.350000	0.00137466
10.300000	0.00140739
10.250000	0.00144012
10.200000	0.00147285
10.150000	0.00150558
10.100000	0.00160377
10.050000	0.00170196
10.000000	0.00176742
9.900000	0.00180015
9.800000	0.00183288
9.700000	0.00186561
9.550000	0.0019638
9.500000	0.00202926
9.450000	0.00212745
9.400000	0.00216018
9.350000	0.00222564
9.300000	0.00225837
9.250000	0.0022911
9.150000	0.00238929
9.100000	0.00255294
9.000000	0.00268386
8.950000	0.00271659
8.900000	0.00278205
8.850000	0.00284751
8.800000	0.0029457
8.750000	0.00297843
8.700000	0.00310935
8.650000	0.003273
8.600000	0.00337119
8.550000	0.00363303
8.500000	0.00376395
8.450000	0.00389487
8.400000	0.00409125
8.350000	0.00435309
8.300000	0.00477858
8.250000	0.00540045
8.200000	0.00553137
8.150000	0.00582594
8.100000	0.00605505
8.050000	0.00657873
8.000000	0.00690603
7.950000	0.00710241
7.900000	0.0072006
7.850000	0.00742971
7.800000	0.00772428
7.750000	0.00792066
7.700000	0.00824796
7.650000	0.00886983
7.600000	0.00919713
7.550000	0.0100808
7.500000	0.0104081
7.450000	0.0109973
7.400000	0.0112919
7.350000	0.0117173
7.300000	0.0119792
7.250000	0.0126011
7.200000	0.0130265
7.150000	0.0134848
7.100000	0.0141066
7.050000	0.0143685
7.000000	0.0147285
6.950000	0.0152195
6.900000	0.0156449
6.850000	0.0160377
6.800000	0.0167578
6.750000	0.0170523
6.700000	0.0174451
6.650000	0.0180997
6.600000	0.0185252
6.550000	0.019278
6.500000	0.0194744
6.450000	0.0198344
6.400000	0.0202271
6.350000	0.0205217
6.300000	0.0209145
6.250000	0.0213072
6.200000	0.0218636
6.150000	0.0222891
6.100000	0.0230419
6.050000	0.0235656
6.000000	0.0240893
5.950000	0.0244493
5.900000	0.0246784
5.850000	0.0250057
5.800000	0.0253003
5.750000	0.025824
5.700000	0.0263149
5.650000	0.026675
5.600000	0.0271004
5.550000	0.0275587
5.500000	0.0282787
5.450000	0.0288679
5.400000	0.0293915
5.350000	0.0300789
5.300000	0.0307335
5.250000	0.031519
5.200000	0.0319772
5.150000	0.0328282
5.100000	0.0335155
5.050000	0.0343665
5.000000	0.035152
4.950000	0.0355121
4.900000	0.0362976
4.850000	0.0370176
4.800000	0.0377377
4.750000	0.038556
4.700000	0.0394397
4.650000	0.0399633
4.600000	0.0405852
4.550000	0.0413707
4.500000	0.0420908
4.450000	0.042909
4.400000	0.0435309
4.350000	0.0447747
4.300000	0.0452329
4.250000	0.0459857
4.200000	0.0469348
4.150000	0.0477204
4.100000	0.0485713
4.050000	0.0492587
4.000000	0.049946
3.950000	0.0511897
3.900000	0.0522044
3.850000	0.0533826
3.800000	0.0544955
3.750000	0.0552155
3.700000	0.0563611
3.650000	0.0576703
3.600000	0.0587504
3.550000	0.0596341
3.500000	0.0605832
3.450000	0.0613033
3.400000	0.0620561
3.350000	0.0634962
3.300000	0.0646418
3.250000	0.0656891
3.200000	0.0665728
3.150000	0.0676202
3.100000	0.0690603
3.050000	0.0702059
3.000000	0.0714169
2.950000	0.072497
2.900000	0.0739044
2.850000	0.0751481
2.800000	0.07613
2.750000	0.077341
2.700000	0.0786502
2.650000	0.0797958
2.600000	0.0807449
2.550000	0.0821196
2.500000	0.0838216
2.450000	0.0855562
2.400000	0.0865709
2.350000	0.0878801
2.300000	0.0889929
2.250000	0.0907276
2.200000	0.0925277
2.150000	0.0937387
2.100000	0.0955062
2.050000	0.0972081
2.000000	0.0993356
1.950000	0.101299
1.900000	0.103165
1.850000	0.105587
1.800000	0.1085
1.750000	0.110987
1.700000	0.113148
1.650000	0.114948
1.600000	0.116944
1.550000	0.118581
1.500000	0.12025
1.450000	0.122508
1.400000	0.124505
1.350000	0.126796
1.300000	0.128924
1.250000	0.13128
1.200000	0.133473
1.150000	0.135764
1.100000	0.138121
1.050000	0.14051
1.000000	0.142703
0.950000	0.145289
0.900000	0.147514
0.850000	0.150263
0.800000	0.152555
0.750000	0.155206
0.700000	0.157202
0.650000	0.159657
0.600000	0.162799
0.550000	0.165581
0.500000	0.168232
0.450000	0.171211
0.400000	0.174222
0.350000	0.177102
0.300000	0.180277
0.250000	0.183746
0.200000	0.187805
0.150000	0.191634
0.100000	0.195169
0.050000	0.204497
0.000000	0.231336
-0.050000	0.401892
-0.100000	0.44251
-0.150000	0.480902
-0.200000	0.504206
-0.250000	0.520964
-0.300000	0.536347
-0.350000	0.556541
-0.400000	0.575917
-0.450000	0.594148
-0.500000	0.612542
-0.550000	0.632016
-0.600000	0.651294
-0.650000	0.669591
-0.700000	0.689196
-0.750000	0.707132
-0.800000	0.724642
-0.850000	0.741498
-0.900000	0.758191
-0.950000	0.772854
-1.000000	0.787059
-1.050000	0.801492
-1.100000	0.815043
-1.150000	0.826465
-1.200000	0.840114
-1.250000	0.851275
-1.300000	0.860472
-1.350000	0.869211
-1.400000	0.877721
-1.450000	0.885936
-1.500000	0.892351
-1.550000	0.898013
-1.600000	0.904101
-1.650000	0.910189
-1.700000	0.915949
-1.750000	0.922004
-1.800000	0.92675
-1.850000	0.932347
-1.900000	0.937257
-1.950000	0.941446
-2.000000	0.945472
-2.050000	0.949105
-2.100000	0.952541
-2.150000	0.955684
-2.200000	0.959218
-2.250000	0.962033
-2.300000	0.965568
-2.350000	0.968317
-2.400000	0.970903
-2.450000	0.973194
-2.500000	0.975551
-2.550000	0.977678
-2.600000	0.979871
-2.650000	0.981344
-2.700000	0.98298
-2.750000	0.98406
-2.800000	0.985468
-2.850000	0.987137
-2.900000	0.988184
-2.950000	0.989199
-3.000000	0.989821
-3.050000	0.99077
-3.100000	0.991654
-3.150000	0.992439
-3.200000	0.993094
-3.250000	0.993585
-3.300000	0.993945
-3.350000	0.99437
-3.400000	0.994698
-3.450000	0.99496
-3.500000	0.995385
-3.550000	0.995974
-3.600000	0.996302
-3.650000	0.996694
-3.700000	0.997022
-3.750000	0.997251
-3.800000	0.997513
-3.850000	0.997676
-3.900000	0.99784
-3.950000	0.998069
-4.000000	0.998233
-4.050000	0.998429
-4.100000	0.998494
-4.150000	0.998658
-4.200000	0.998822
-4.250000	0.998887
-4.300000	0.99892
-4.350000	0.998985
-4.450000	0.999018
-4.500000	0.999116
-4.600000	0.999149
-4.650000	0.999182
-4.700000	0.999214
-4.750000	0.99928
-4.800000	0.999345
-4.850000	0.999378
-4.900000	0.999411
-5.000000	0.999509
-5.200000	0.999542
-5.350000	0.999575
-5.400000	0.999607
-5.500000	0.99964
-5.550000	0.999673
-5.750000	0.999738
-5.950000	0.999771
-6.000000	0.999836
-6.150000	0.999902
-6.350000	0.999935
-6.400000	0.999967
-6.800000	1
&
32.800000	1.63249e-06
28.100000	3.26499e-06
27.500000	4.89748e-06
27.150000	6.52997e-06
26.900000	8.16247e-06
26.800000	9.79496e-06
26.050000	1.14275e-05
26.000000	1.30599e-05
25.800000	1.46924e-05
25.200000	1.63249e-05
25.050000	1.79574e-05
24.900000	1.95899e-05
24.500000	2.12224e-05
24.450000	2.28549e-05
24.400000	2.44874e-05
24.250000	2.61199e-05
24.100000	2.77524e-05
23.800000	2.93849e-05
23.650000	3.10174e-05
23.600000	3.42824e-05
23.500000	3.59148e-05
23.250000	3.75473e-05
23.050000	3.91798e-05
22.900000	4.24448e-05
22.700000	4.40773e-05
22.550000	4.73423e-05
22.500000	5.06073e-05
22.400000	5.22398e-05
22.350000	5.38723e-05
22.250000	5.55048e-05
22.200000	5.71373e-05
22.150000	5.87698e-05
22.050000	6.04022e-05
21.900000	6.36672e-05
21.850000	6.69322e-05
21.800000	6.85647e-05
21.750000	7.01972e-05
21.400000	7.18297e-05
21.350000	7.50947e-05
21.300000	7.67272e-05
21.250000	7.83597e-05
21.100000	7.99922e-05
21.050000	8.32572e-05
21.000000	8.48896e-05
20.900000	9.14196e-05
20.850000	9.46846e-05
20.750000	9.79496e-05
20.700000	0.000102847
20.600000	0.00010448
20.550000	0.000106112
20.500000	0.000107745
20.450000	0.000109377
20.350000	0.000112642
20.300000	0.000114275
20.250000	0.000115907
20.150000	0.000119172
20.100000	0.000120804
20.050000	0.000124069
20.000000	0.000127334
19.950000	0.000128967
19.900000	0.000132232
19.850000	0.000135497
19.800000	0.000140394
19.750000	0.000142027
19.700000	0.000145292
19.650000	0.000148557
19.600000	0.000150189
19.550000	0.000153454
19.500000	0.000156719
19.450000	0.000164882
19.400000	0.000166514
19.350000	0.000168147
19.300000	0.000169779
19.250000	0.000176309
19.200000	0.000179574
19.150000	0.000184472
19.100000	0.000186104
19.050000	0.000189369
19.000000	0.000195899
18.950000	0.000199164
18.850000	0.000200797
18.800000	0.000210592
18.750000	0.000217122
18.700000	0.000222019
18.650000	0.000226917
18.600000	0.000230182
18.550000	0.000236712
18.500000	0.000239976
18.450000	0.000241609
18.400000	0.000254669
18.350000	0.000257934
18.300000	0.000266096
18.250000	0.000269361
18.200000	0.000270994
18.150000	0.000274259
18.100000	0.000282421
18.050000	0.000285686
18.000000	0.000292216
17.900000	0.000297114
17.850000	0.000298746
17.800000	0.000302011
17.750000	0.000315071
17.700000	0.000319969
17.650000	0.000326499
17.600000	0.000331396
17.550000	0.000342824
17.500000	0.000352619
17.450000	0.000355884
17.400000	0.000357516
17.350000	0.000364046
17.300000	0.000365678
17.250000	0.000372208
17.200000	0.000378738
17.150000	0.000383636
17.100000	0.000393431
17.050000	0.000401593
16.950000	0.000411388
16.900000	0.000421183
16.850000	0.000429346
16.800000	0.000430978
16.750000	0.000444038
16.700000	0.000445671
16.650000	0.000450568
16.600000	0.000452201
16.550000	0.000455466
16.500000	0.000460363
16.450000	0.000465261
16.400000	0.000471791
16.350000	0.000479953
16.300000	0.000486483
16.250000	0.000488115
16.200000	0.000496278
16.150000	0.000506073
16.100000	0.000514235
16.050000	0.00052403
16.000000	0.00053709
15.950000	0.000546885
15.900000	0.00056321
15.850000	0.000571373
15.800000	0.000579535
15.750000	0.000590963
15.700000	0.00059586
15.650000	0.00062198
15.600000	0.000631775
15.550000	0.00064157
15.500000	0.000656262
15.450000	0.000670955
15.400000	0.000690545
15.350000	0.000697075
15.300000	0.000708502
15.250000	0.000721562
15.200000	0.000736254
15.150000	0.000754212
15.100000	0.000770537
15.050000	0.000780332
15.000000	0.000791759
14.950000	0.000809717
14.900000	0.000821144
14.850000	0.000827674
14.800000	0.000847264
14.750000	0.000865221
14.700000	0.000884811
14.650000	0.000897871
14.600000	0.000907666
14.550000	0.000935419
14.500000	0.000953376
14.450000	0.000972966
14.400000	0.000995821
14.350000	0.00101704
14.300000	0.00103827
14.250000	0.00105622
14.200000	0.00108234
14.150000	0.00110357
14.100000	0.00113132
14.050000	0.00115744
14.000000	0.00118193
13.950000	0.00120968
13.900000	0.00123253
13.850000	0.00125375
13.800000	0.0012913
13.750000	0.00132395
13.700000	0.00134354
13.650000	0.00136476
13.600000	0.00138435
13.550000	0.00141537
13.500000	0.00143823
13.450000	0.00146598
13.400000	0.00149863
13.350000	0.00151659
13.300000	0.00155577
13.250000	0.00159658
13.200000	0.00163249
13.150000	0.00167657
13.100000	0.00169616
13.050000	0.00174187
13.000000	0.00177779
12.950000	0.00182349
12.900000	0.00186594
12.850000	0.00189532
12.800000	0.0019443
12.750000	0.00198838
12.700000	0.00204388
12.650000	0.00209939
12.600000	0.00214346
12.550000	0.00219244
12.500000	0.00223652
12.450000	0.00228223
12.400000	0.00231488
12.350000	0.00237528
12.300000	0.00242425
12.250000	0.00247976
12.200000	0.00254179
12.150000	0.00258913
12.100000	0.00264301
12.050000	0.00270341
12.000000	0.00275565
11.950000	0.00281605
11.900000	0.00288462
11.850000	0.00294502
11.800000	0.00301685
11.750000	0.00307398
11.700000	0.00314255
11.650000	0.00320622
11.600000	0.00326335
11.550000	0.00332376
11.500000	0.00340048
11.450000	0.00346252
11.400000	0.00352782
11.350000	0.00359965
11.300000	0.00366331
11.250000	0.00375473
11.200000	0.00382656
11.150000	0.00391145
11.100000	0.00398492
11.050000	0.0040747
11.000000	0.0041547
10.950000	0.00423142
10.900000	0.00431631
10.850000	0.0044012
10.800000	0.0044665
10.750000	0.00455139
10.700000	0.00463302
10.650000	0.00471301
10.600000	0.0047979
10.550000	0.00489421
10.500000	0.00497747
10.450000	0.00507379
10.400000	0.00516521
10.350000	0.00525663
10.300000	0.00536437
10.250000	0.00547538
10.200000	0.00558639
10.150000	0.0057023
10.100000	0.00579372
10.050000	0.00590636
10.000000	0.00600921
9.950000	0.00611858
9.900000	0.00622143
9.850000	0.00631938
9.800000	0.00640264
9.750000	0.00651528
9.700000	0.00663119
9.650000	0.00675526
9.600000	0.00685321
9.550000	0.00699034
9.500000	0.00711604
9.450000	0.00723684
9.400000	0.0073756
9.350000	0.00750457
9.300000	0.00762374
9.250000	0.00775761
9.200000	0.007898
9.150000	0.00809227
9.100000	0.00825225
9.050000	0.00843346
9.000000	0.00867507
8.950000	0.00882689
8.900000	0.00903422
8.850000	0.00924318
8.800000	0.00943908
8.750000	0.00966436
8.700000	0.00992882
8.650000	0.0101639
8.600000	0.0103794
8.550000	0.0106471
8.500000	0.010923
8.450000	0.0112413
8.400000	0.011527
8.350000	0.0118797
8.300000	0.012211
8.250000	0.0125555
8.200000	0.0128934
8.150000	0.0132575
8.100000	0.0136542
8.050000	0.0140313
8.000000	0.0144541
7.950000	0.0149177
7.900000	0.0153454
7.850000	0.0157976
7.800000	0.0162988
7.750000	0.0167902
7.700000	0.0172881
7.650000	0.0177681
7.600000	0.0182872
7.550000	0.0188896
7.500000	0.0194218
7.450000	0.0200013
7.400000	0.020638
7.350000	0.0212681
7.300000	0.0218379
7.250000	0.0224517
7.200000	0.023103
7.150000	0.0237413
7.100000	0.0244417
7.050000	0.025142
7.000000	0.025862
6.950000	0.0265443
6.900000	0.0272741
6.850000	0.0280511
6.800000	0.028727
6.750000	0.0293996
6.700000	0.0301081
6.650000	0.0307807
6.600000	0.0314957
6.550000	0.0321928
6.500000	0.0328719
6.450000	0.0335379
6.400000	0.0342154
6.350000	0.0348766
6.300000	0.0356308
6.250000	0.0363948
6.200000	0.0371196
6.150000	0.0378167
6.100000	0.0384975
6.050000	0.0392827
6.000000	0.0400353
5.950000	0.0407601
5.900000	0.0414359
5.850000	0.0421591
5.800000	0.0429427
5.750000	0.0436333
5.700000	0.044412
5.650000	0.0452103
5.600000	0.0459563
5.550000	0.0467383
5.500000	0.0476133
5.450000	0.0484083
5.400000	0.0492229
5.350000	0.0500424
5.300000	0.050924
5.250000	0.0518496
5.200000	0.0527165
5.150000	0.0536062
5.100000	0.0545155
5.050000	0.0554525
5.000000	0.0564483
4.950000	0.0574589
4.900000	0.058409
4.850000	0.0593885
4.800000	0.0604365
4.750000	0.0615172
4.700000	0.0625735
4.650000	0.0636705
4.600000	0.0647839
4.550000	0.0659364
4.500000	0.0670808
4.450000	0.0682758
4.400000	0.0695344
4.350000	0.0707131
4.300000	0.0720076
4.250000	0.0732696
4.200000	0.0746098
4.150000	0.075955
4.100000	0.0772986
4.050000	0.0786715
4.000000	0.0799954
3.950000	0.0813586
3.900000	0.0827772
3.850000	0.0842399
3.800000	0.0857075
3.750000	0.0870968
3.700000	0.0886607
3.650000	0.0901708
3.600000	0.0917037
3.550000	0.0933019
3.500000	0.0948609
3.450000	0.0964183
3.400000	0.0979349
3.350000	0.0996229
3.300000	0.101324
3.250000	0.103056
3.200000	0.104708
3.150000	0.106399
3.100000	0.1081
3.050000	0.109886
3.000000	0.111664
2.950000	0.113408
2.900000	0.115241
2.850000	0.117187
2.800000	0.119037
2.750000	0.120813
2.700000	0.122664
2.650000	0.124556
2.600000	0.126419
2.550000	0.128324
2.500000	0.130224
2.450000	0.132083
2.400000	0.134033
2.350000	0.135957
2.300000	0.13789
2.250000	0.13982
2.200000	0.141834
2.150000	0.143854
2.100000	0.145826
2.050000	0.147772
2.000000	0.149829
1.950000	0.151846
1.900000	0.153925
1.850000	0.155924
1.800000	0.158058
1.750000	0.160419
1.700000	0.16292
1.650000	0.16523
1.600000	0.167401
1.550000	0.169833
1.500000	0.172156
1.450000	0.174564
1.400000	0.177049
1.350000	0.179375
1.300000	0.181834
1.250000	0.184315
1.200000	0.186769
1.150000	0.189343
1.100000	0.192001
1.050000	0.194691
1.000000	0.197398
0.950000	0.200178
0.900000	0.203092
0.850000	0.206006
0.800000	0.20892
0.750000	0.211878
0.700000	0.214833
0.650000	0.217864
0.600000	0.220858
0.550000	0.223996
0.500000	0.227174
0.450000	0.230448
0.400000	0.233974
0.350000	0.23759
0.300000	0.241279
0.250000	0.24499
0.200000	0.248787
0.150000	0.252935
0.100000	0.257018
0.050000	0.262645
0.000000	0.273328
-0.050000	0.320703
-0.100000	0.344908
-0.150000	0.362875
-0.200000	0.376161
-0.250000	0.388674
-0.300000	0.401709
-0.350000	0.415647
-0.400000	0.430586
-0.450000	0.446977
-0.500000	0.464059
-0.550000	0.481969
-0.600000	0.500953
-0.650000	0.520406
-0.700000	0.539671
-0.750000	0.559444
-0.800000	0.579137
-0.850000	0.598346
-0.900000	0.617432
-0.950000	0.635789
-1.000000	0.653136
-1.050000	0.670269
-1.100000	0.686643
-1.150000	0.702472
-1.200000	0.717442
-1.250000	0.731905
-1.300000	0.745711
-1.350000	0.758478
-1.400000	0.770886
-1.450000	0.782661
-1.500000	0.793965
-1.550000	0.804964
-1.600000	0.815458
-1.650000	0.825335
-1.700000	0.835038
-1.750000	0.844201
-1.800000	0.852875
-1.850000	0.861086
-1.900000	0.869004
-1.950000	0.87668
-2.000000	0.884173
-2.050000	0.891258
-2.100000	0.897747
-2.150000	0.903954
-2.200000	0.909669
-2.250000	0.915221
-2.300000	0.920514
-2.350000	0.92539
-2.400000	0.930193
-2.450000	0.934643
-2.500000	0.938832
-2.550000	0.942747
-2.600000	0.946593
-2.650000	0.950144
-2.700000	0.95349
-2.750000	0.956608
-2.800000	0.959597
-2.850000	0.962433
-2.900000	0.965094
-2.950000	0.967592
-3.000000	0.969876
-3.050000	0.971975
-3.100000	0.974019
-3.150000	0.975862
-3.200000	0.977692
-3.250000	0.979404
-3.300000	0.980846
-3.350000	0.982256
-3.400000	0.983522
-3.450000	0.984674
-3.500000	0.98576
-3.550000	0.986823
-3.600000	0.987809
-3.650000	0.988664
-3.700000	0.989526
-3.750000	0.990324
-3.800000	0.99106
-3.850000	0.99173
-3.900000	0.992331
-3.950000	0.99293
-4.000000	0.993486
-4.050000	0.99396
-4.100000	0.994381
-4.150000	0.994801
-4.200000	0.995222
-4.250000	0.995591
-4.300000	0.995951
-4.350000	0.996262
-4.400000	0.996549
-4.450000	0.996787
-4.500000	0.997079
-4.550000	0.9973
-4.600000	0.997574
-4.650000	0.997739
-4.700000	0.997899
-4.750000	0.99808
-4.800000	0.998261
-4.850000	0.998385
-4.900000	0.998539
-4.950000	0.998674
-5.000000	0.998781
-5.050000	0.998883
-5.100000	0.998993
-5.150000	0.999073
-5.200000	0.999153
-5.250000	0.99922
-5.300000	0.999287
-5.350000	0.999345
-5.400000	0.999409
-5.450000	0.999458
-5.500000	0.999502
-5.550000	0.999538
-5.600000	0.999559
-5.650000	0.999589
-5.700000	0.999608
-5.750000	0.999641
-5.800000	0.999678
-5.850000	0.999708
-5.900000	0.999734
-5.950000	0.999745
-6.000000	0.999773
-6.050000	0.999788
-6.100000	0.999814
-6.150000	0.999832
-6.200000	0.999835
-6.250000	0.999856
-6.300000	0.999866
-6.350000	0.999881
-6.400000	0.999889
-6.450000	0.9999
-6.500000	0.999915
-6.550000	0.999918
-6.600000	0.999922
-6.650000	0.999927
-6.700000	0.99993
-6.750000	0.999931
-6.800000	0.999938
-6.850000	0.999941
-6.900000	0.999946
-6.950000	0.999954
-7.000000	0.999958
-7.050000	0.999964
-7.100000	0.999966
-7.150000	0.999967
-7.200000	0.999974
-7.250000	0.999979
-7.350000	0.99998
-7.400000	0.999982
-7.450000	0.999985
-7.500000	0.999987
-7.600000	0.999989
-7.650000	0.999993
-7.800000	0.999995
-7.850000	0.999997
-7.900000	0.999998
-8.200000	1
&
76.050000	1.27457e-15
76.000000	1.30438e-15
75.950000	1.33488e-15
75.900000	1.3661e-15
75.850000	1.39805e-15
75.800000	1.43075e-15
75.750000	1.46421e-15
75.700000	1.49845e-15
75.650000	1.53349e-15
75.600000	1.56936e-15
75.550000	1.60606e-15
75.500000	1.64361e-15
75.450000	1.68205e-15
75.400000	1.72138e-15
75.350000	1.76164e-15
75.300000	1.80283e-15
75.250000	1.84499e-15
75.200000	1.88813e-15
75.150000	1.93228e-15
75.100000	1.97747e-15
75.050000	2.02371e-15
75.000000	2.07103e-15
74.950000	2.11945e-15
74.900000	2.16901e-15
74.850000	2.21973e-15
74.800000	2.27163e-15
74.750000	2.32474e-15
74.700000	2.3791e-15
74.650000	2.43472e-15
74.600000	2.49165e-15
74.550000	2.5499e-15
74.500000	2.60952e-15
74.450000	2.67053e-15
74.400000	2.73297e-15
74.350000	2.79686e-15
74.300000	2.86225e-15
74.250000	2.92917e-15
74.200000	2.99765e-15
74.150000	3.06773e-15
74.100000	3.13944e-15
74.050000	3.21284e-15
74.000000	3.28795e-15
73.950000	3.36481e-15
73.900000	3.44347e-15
73.850000	3.52397e-15
73.800000	3.60634e-15
73.750000	3.69065e-15
73.700000	3.77692e-15
73.650000	3.86521e-15
73.600000	3.95556e-15
73.550000	4.04802e-15
73.500000	4.14264e-15
73.450000	4.23947e-15
73.400000	4.33857e-15
73.350000	4.43998e-15
73.300000	4.54376e-15
73.250000	4.64996e-15
73.200000	4.75865e-15
73.150000	4.86987e-15
73.100000	4.98369e-15
73.050000	5.10017e-15
73.000000	5.21938e-15
72.950000	5.34136e-15
72.900000	5.4662e-15
72.850000	5.59395e-15
72.800000	5.72469e-15
72.750000	5.85848e-15
72.700000	5.9954e-15
72.650000	6.13551e-15
72.600000	6.2789e-15
72.550000	6.42563e-15
72.500000	6.5758e-15
72.450000	6.72947e-15
72.400000	6.88673e-15
72.350000	7.04766e-15
72.300000	7.21235e-15
72.250000	7.38089e-15
72.200000	7.55336e-15
72.150000	7.72987e-15
72.100000	7.91049e-15
72.050000	8.09534e-15
72.000000	8.2845e-15
71.950000	8.47808e-15
71.900000	8.67617e-15
71.850000	8.8789e-15
71.800000	9.08636e-15
71.750000	9.29866e-15
71.700000	9.51593e-15
71.650000	9.73826e-15
71.600000	9.96579e-15
71.550000	1.01986e-14
71.500000	1.04369e-14
71.450000	1.06808e-14
71.400000	1.09303e-14
71.350000	1.11857e-14
71.300000	1.1447e-14
71.250000	1.17144e-14
71.200000	1.19881e-14
71.150000	1.22681e-14
71.100000	1.25547e-14
71.050000	1.2848e-14
71.000000	1.31482e-14
70.950000	1.34553e-14
70.900000	1.37696e-14
70.850000	1.40913e-14
70.800000	1.44205e-14
70.750000	1.47573e-14
70.700000	1.5102e-14
70.650000	1.54548e-14
70.600000	1.58158e-14
70.550000	1.61852e-14
70.500000	1.65633e-14
70.450000	1.69502e-14
70.400000	1.73461e-14
70.350000	1.77512e-14
70.300000	1.81658e-14
70.250000	1.85901e-14
70.200000	1.90243e-14
70.150000	1.94687e-14
70.100000	1.99234e-14
70.050000	2.03887e-14
70.000000	2.08648e-14
69.950000	2.13521e-14
69.900000	2.18508e-14
69.850000	2.23611e-14
69.800000	2.28833e-14
69.750000	2.34177e-14
69.700000	2.39646e-14
69.650000	2.45242e-14
69.600000	2.50969e-14
69.550000	2.5683e-14
69.500000	2.62827e-14
69.450000	2.68965e-14
69.400000	2.75246e-14
69.350000	2.81673e-14
69.300000	2.8825e-14
69.250000	2.94981e-14
69.200000	3.01868e-14
69.150000	3.08917e-14
69.100000	3.1613e-14
69.050000	3.23511e-14
69.000000	3.31065e-14
68.950000	3.38795e-14
68.900000	3.46705e-14
68.850000	3.548e-14
68.800000	3.63083e-14
68.750000	3.7156e-14
68.700000	3.80235e-14
68.650000	3.89112e-14
68.600000	3.98197e-14
68.550000	4.07493e-14
68.500000	4.17006e-14
68.450000	4.26741e-14
68.400000	4.36703e-14
68.350000	4.46898e-14
68.300000	4.5733e-14
68.250000	4.68006e-14
68.200000	4.78931e-14
68.150000	4.90111e-14
68.100000	5.01552e-14
68.050000	5.13259e-14
68.000000	5.2524e-14
67.950000	5.375e-14
67.900000	5.50046e-14
67.850000	5.62885e-14
67.800000	5.76023e-14
67.750000	5.89468e-14
67.700000	6.03226e-14
67.650000	6.17306e-14
67.600000	6.31713e-14
67.550000	6.46457e-14
67.500000	6.61545e-14
67.450000	6.76984e-14
67.400000	6.92784e-14
67.350000	7.08952e-14
67.300000	7.25497e-14
67.250000	7.42429e-14
67.200000	7.59755e-14
67.150000	7.77485e-14
67.100000	7.95628e-14
67.050000	8.14195e-14
67.000000	8.33195e-14
66.950000	8.52638e-14
66.900000	8.72534e-14
66.850000	8.92894e-14
66.800000	9.13729e-14
66.750000	9.3505e-14
66.700000	9.56868e-14
66.650000	9.79195e-14
66.600000	1.00204e-13
66.550000	1.02542e-13
66.500000	1.04935e-13
66.450000	1.07383e-13
66.400000	1.09889e-13
66.350000	1.12452e-13
66.300000	1.15076e-13
66.250000	1.17761e-13
66.200000	1.20508e-13
66.150000	1.2332e-13
66.100000	1.26197e-13
66.050000	1.29141e-13
66.000000	1.32153e-13
65.950000	1.35236e-13
65.900000	1.38391e-13
65.850000	1.41619e-13
65.800000	1.44923e-13
65.750000	1.48304e-13
65.700000	1.51763e-13
65.650000	1.55303e-13
65.600000	1.58926e-13
65.550000	1.62633e-13
65.500000	1.66426e-13
65.450000	1.70308e-13
65.400000	1.7428e-13
65.350000	1.78345e-13
65.300000	1.82505e-13
65.250000	1.86761e-13
65.200000	1.91117e-13
65.150000	1.95575e-13
65.100000	2.00136e-13
65.050000	2.04803e-13
65.000000	2.0958e-13
64.950000	2.14467e-13
64.900000	2.19469e-13
64.850000	2.24587e-13
64.800000	2.29824e-13
64.750000	2.35184e-13
64.700000	2.40668e-13
64.650000	2.4628e-13
64.600000	2.52023e-13
64.550000	2.579e-13
64.500000	2.63914e-13
64.450000	2.70068e-13
64.400000	2.76365e-13
64.350000	2.82809e-13
64.300000	2.89403e-13
64.250000	2.9615e-13
64.200000	3.03055e-13
64.150000	3.10121e-13
64.100000	3.17352e-13
64.050000	3.2475e-13
64.000000	3.32322e-13
63.950000	3.40069e-13
63.900000	3.47997e-13
63.850000	3.5611e-13
63.800000	3.64412e-13
63.750000	3.72907e-13
63.700000	3.816e-13
63.650000	3.90496e-13
63.600000	3.99599e-13
63.550000	4.08914e-13
63.500000	4.18446e-13
63.450000	4.282e-13
63.400000	4.38181e-13
63.350000	4.48394e-13
63.300000	4.58846e-13
63.250000	4.69541e-13
63.200000	4.80485e-13
63.150000	4.91683e-13
63.100000	5.03143e-13
63.050000	5.1487e-13
63.000000	5.2687e-13
62.950000	5.39149e-13
62.900000	5.51714e-13
62.850000	5.64572e-13
62.800000	5.77729e-13
62.750000	5.91192e-13
62.700000	6.04969e-13
62.650000	6.19067e-13
62.600000	6.33493e-13
62.550000	6.48256e-13
62.500000	6.63361e-13
62.450000	6.78819e-13
62.400000	6.94636e-13
62.350000	7.10822e-13
62.300000	7.27385e-13
62.250000	7.44333e-13
62.200000	7.61676e-13
62.150000	7.79422e-13
62.100000	7.97582e-13
62.050000	8.16165e-13
62.000000	8.3518e-13
61.950000	8.54638e-13
61.900000	8.74549e-13
61.850000	8.94923e-13
61.800000	9.15771e-13
61.750000	9.37105e-13
61.700000	9.58936e-13
61.650000	9.81275e-13
61.600000	1.00413e-12
61.550000	1.02752e-12
61.500000	1.05146e-12
61.450000	1.07595e-12
61.400000	1.10101e-12
61.350000	1.12666e-12
61.300000	1.1529e-12
61.250000	1.17975e-12
61.200000	1.20723e-12
61.150000	1.23535e-12
61.100000	1.26412e-12
61.050000	1.29356e-12
61.000000	1.32369e-12
60.950000	1.35452e-12
60.900000	1.38606e-12
60.850000	1.41834e-12
60.800000	1.45137e-12
60.750000	1.48517e-12
60.700000	1.51976e-12
60.650000	1.55515e-12
60.600000	1.59136e-12
60.550000	1.62842e-12
60.500000	1.66634e-12
60.450000	1.70514e-12
60.400000	1.74484e-12
60.350000	1.78547e-12
60.300000	1.82704e-12
60.250000	1.86958e-12
60.200000	1.91311e-12
60.150000	1.95765e-12
60.100000	2.00323e-12
60.050000	2.04986e-12
60.000000	2.09759e-12
59.950000	2.14642e-12
59.900000	2.19639e-12
59.850000	2.24752e-12
59.800000	2.29984e-12
59.750000	2.35338e-12
59.700000	2.40816e-12
59.650000	2.46422e-12
59.600000	2.52158e-12
59.550000	2.58027e-12
59.500000	2.64033e-12
59.450000	2.70179e-12
59.400000	2.76467e-12
59.350000	2.82902e-12
59.300000	2.89486e-12
59.250000	2.96224e-12
59.200000	3.03118e-12
59.150000	3.10173e-12
59.100000	3.17391e-12
59.050000	3.24777e-12
59.000000	3.32336e-12
58.950000	3.40069e-12
58.900000	3.47983e-12
58.850000	3.56081e-12
58.800000	3.64367e-12
58.750000	3.72845e-12
58.700000	3.81521e-12
58.650000	3.90398e-12
58.600000	3.99482e-12
58.550000	4.08777e-12
58.500000	4.18288e-12
58.450000	4.2802e-12
58.400000	4.37978e-12
58.350000	4.48168e-12
58.300000	4.58595e-12
58.250000	4.69264e-12
58.200000	4.80181e-12
58.150000	4.91352e-12
58.100000	5.02782e-12
58.050000	5.14478e-12
58.000000	5.26446e-12
57.950000	5.38692e-12
57.900000	5.51222e-12
57.850000	5.64044e-12
57.800000	5.77164e-12
57.750000	5.90588e-12
57.700000	6.04325e-12
57.650000	6.18381e-12
57.600000	6.32763e-12
57.550000	6.4748e-12
57.500000	6.62538e-12
57.450000	6.77946e-12
57.400000	6.93713e-12
57.350000	7.09846e-12
57.300000	7.26353e-12
57.250000	7.43244e-12
57.200000	7.60528e-12
57.150000	7.78213e-12
57.100000	7.96308e-12
57.050000	8.14824e-12
57.000000	8.33771e-12
56.950000	8.53157e-12
56.900000	8.72994e-12
56.850000	8.93291e-12
56.800000	9.1406e-12
56.750000	9.35312e-12
56.700000	9.57057e-12
56.650000	9.79307e-12
56.600000	1.00207e-11
56.550000	1.02537e-11
56.500000	1.04921e-11
56.450000	1.0736e-11
56.400000	1.09855e-11
56.350000	1.12409e-11
56.300000	1.15022e-11
56.250000	1.17695e-11
56.200000	1.20431e-11
56.150000	1.2323e-11
56.100000	1.26094e-11
56.050000	1.29025e-11
56.000000	1.32024e-11
55.950000	1.35092e-11
55.900000	1.38232e-11
55.850000	1.41444e-11
55.800000	1.44731e-11
55.750000	1.48095e-11
55.700000	1.51536e-11
55.650000	1.55057e-11
55.600000	1.5866e-11
55.550000	1.62347e-11
55.500000	1.66119e-11
55.450000	1.69979e-11
55.400000	1.73929e-11
55.350000	1.7797e-11
55.300000	1.82105e-11
55.250000	1.86336e-11
55.200000	1.90665e-11
55.150000	1.95094e-11
55.100000	1.99627e-11
55.050000	2.04264e-11
55.000000	2.09009e-11
54.950000	2.13865e-11
54.900000	2.18832e-11
54.850000	2.23916e-11
54.800000	2.29117e-11
54.750000	2.34439e-11
54.700000	2.39884e-11
54.650000	2.45455e-11
54.600000	2.51156e-11
54.550000	2.5699e-11
54.500000	2.62958e-11
54.450000	2.69065e-11
54.400000	2.75314e-11
54.350000	2.81707e-11
54.300000	2.88249e-11
54.250000	2.94943e-11
54.200000	3.01792e-11
54.150000	3.08799e-11
54.100000	3.1597e-11
54.050000	3.23306e-11
54.000000	3.30813e-11
53.950000	3.38494e-11
53.900000	3.46353e-11
53.850000	3.54394e-11
53.800000	3.62622e-11
53.750000	3.7104e-11
53.700000	3.79654e-11
53.650000	3.88468e-11
53.600000	3.97486e-11
53.550000	4.06713e-11
53.500000	4.16153e-11
53.450000	4.25813e-11
53.400000	4.35697e-11
53.350000	4.4581e-11
53.300000	4.56157e-11
53.250000	4.66744e-11
53.200000	4.77577e-11
53.150000	4.88661e-11
53.100000	5.00002e-11
53.050000	5.11605e-11
53.000000	5.23478e-11
52.950000	5.35626e-11
52.900000	5.48055e-11
52.850000	5.60772e-11
52.800000	5.73785e-11
52.750000	5.87098e-11
52.700000	6.00721e-11
52.650000	6.14658e-11
52.600000	6.28919e-11
52.550000	6.43511e-11
52.500000	6.5844e-11
52.450000	6.73716e-11
52.400000	6.89345e-11
52.350000	7.05337e-11
52.300000	7.21699e-11
52.250000	7.3844e-11
52.200000	7.55569e-11
52.150000	7.73095e-11
52.100000	7.91027e-11
52.050000	8.09375e-11
52.000000	8.28147e-11
51.950000	8.47354e-11
51.900000	8.67006e-11
51.850000	8.87113e-11
51.800000	9.07686e-11
51.750000	9.28736e-11
51.700000	9.50273e-11
51.650000	9.72309e-11
51.600000	9.94855e-11
51.550000	1.01792e-10
51.500000	1.04153e-10
51.450000	1.06568e-10
51.400000	1.09038e-10
51.350000	1.11566e-10
51.300000	1.14153e-10
51.250000	1.16799e-10
51.200000	1.19507e-10
51.150000	1.22278e-10
51.100000	1.25112e-10
51.050000	1.28012e-10
51.000000	1.3098e-10
50.950000	1.34016e-10
50.900000	1.37122e-10
50.850000	1.403e-10
50.800000	1.43552e-10
50.750000	1.46879e-10
50.700000	1.50283e-10
50.650000	1.53766e-10
50.600000	1.57329e-10
50.550000	1.60975e-10
50.500000	1.64706e-10
50.450000	1.68522e-10
50.400000	1.72427e-10
50.350000	1.76422e-10
50.300000	1.8051e-10
50.250000	1.84692e-10
50.200000	1.88972e-10
50.150000	1.9335e-10
50.100000	1.97829e-10
50.050000	2.02412e-10
50.000000	2.07101e-10
49.950000	2.11898e-10
49.900000	2.16807e-10
49.850000	2.21829e-10
49.800000	2.26967e-10
49.750000	2.32224e-10
49.700000	2.37603e-10
49.650000	2.43106e-10
49.600000	2.48736e-10
49.550000	2.54497e-10
49.500000	2.6039e-10
49.450000	2.6642e-10
49.400000	2.7259e-10
49.350000	2.78902e-10
49.300000	2.8536e-10
49.250000	2.91967e-10
49.200000	2.98727e-10
49.150000	3.05644e-10
49.100000	3.1272e-10
49.050000	3.1996e-10
49.000000	3.27367e-10
48.950000	3.34946e-10
48.900000	3.42699e-10
48.850000	3.50632e-10
48.800000	3.58748e-10
48.750000	3.67052e-10
48.700000	3.75548e-10
48.650000	3.8424e-10
48.600000	3.93133e-10
48.550000	4.02231e-10
48.500000	4.1154e-10
48.450000	4.21064e-10
48.400000	4.30808e-10
48.350000	4.40777e-10
48.300000	4.50976e-10
48.250000	4.61411e-10
48.200000	4.72087e-10
48.150000	4.8301e-10
48.100000	4.94185e-10
48.050000	5.05618e-10
48.000000	5.17315e-10
47.950000	5.29283e-10
47.900000	5.41527e-10
47.850000	5.54053e-10
47.800000	5.66869e-10
47.750000	5.79981e-10
47.700000	5.93396e-10
47.650000	6.0712e-10
47.600000	6.21162e-10
47.550000	6.35527e-10
47.500000	6.50225e-10
47.450000	6.65261e-10
47.400000	6.80645e-10
47.350000	6.96384e-10
47.300000	7.12486e-10
47.250000	7.2896e-10
47.200000	7.45815e-10
47.150000	7.63058e-10
47.100000	7.80699e-10
47.050000	7.98748e-10
47.000000	8.17213e-10
46.950000	8.36104e-10
46.900000	8.55431e-10
46.850000	8.75205e-10
46.800000	8.95434e-10
46.750000	9.1613e-10
46.700000	9.37304e-10
46.650000	9.58966e-10
46.600000	9.81128e-10
46.550000	1.0038e-09
46.500000	1.027e-09
46.450000	1.05073e-09
46.400000	1.07501e-09
46.350000	1.09985e-09
46.300000	1.12526e-09
46.250000	1.15126e-09
46.200000	1.17786e-09
46.150000	1.20507e-09
46.100000	1.23291e-09
46.050000	1.26139e-09
46.000000	1.29052e-09
45.950000	1.32033e-09
45.900000	1.35083e-09
45.850000	1.38203e-09
45.800000	1.41395e-09
45.750000	1.4466e-09
45.700000	1.48001e-09
45.650000	1.51419e-09
45.600000	1.54915e-09
45.550000	1.58492e-09
45.500000	1.62152e-09
45.450000	1.65896e-09
45.400000	1.69726e-09
45.350000	1.73645e-09
45.300000	1.77653e-09
45.250000	1.81755e-09
45.200000	1.8595e-09
45.150000	1.90242e-09
45.100000	1.94634e-09
45.050000	1.99126e-09
45.000000	2.03722e-09
44.950000	2.08424e-09
44.900000	2.13234e-09
44.850000	2.18155e-09
44.800000	2.23189e-09
44.750000	2.28339e-09
44.700000	2.33608e-09
44.650000	2.38998e-09
44.600000	2.44512e-09
44.550000	2.50153e-09
44.500000	2.55924e-09
44.450000	2.61828e-09
44.400000	2.67868e-09
44.350000	2.74047e-09
44.300000	2.80368e-09
44.250000	2.86834e-09
44.200000	2.9345e-09
44.150000	3.00218e-09
44.100000	3.07141e-09
44.050000	3.14224e-09
44.000000	3.2147e-09
43.950000	3.28883e-09
43.900000	3.36466e-09
43.850000	3.44223e-09
43.800000	3.5216e-09
43.750000	3.60278e-09
43.700000	3.68584e-09
43.650000	3.77081e-09
43.600000	3.85773e-09
43.550000	3.94665e-09
43.500000	4.03761e-09
43.450000	4.13067e-09
43.400000	4.22587e-09
43.350000	4.32326e-09
43.300000	4.42288e-09
43.250000	4.5248e-09
43.200000	4.62906e-09
43.150000	4.73572e-09
43.100000	4.84483e-09
43.050000	4.95645e-09
43.000000	5.07063e-09
42.950000	5.18744e-09
42.900000	5.30694e-09
42.850000	5.42918e-09
42.800000	5.55423e-09
42.750000	5.68215e-09
42.700000	5.81302e-09
42.650000	5.94689e-09
42.600000	6.08384e-09
42.550000	6.22393e-09
42.500000	6.36724e-09
42.450000	6.51385e-09
42.400000	6.66382e-09
42.350000	6.81724e-09
42.300000	6.97418e-09
42.250000	7.13473e-09
42.200000	7.29896e-09
42.150000	7.46697e-09
42.100000	7.63883e-09
42.050000	7.81464e-09
42.000000	7.99449e-09
41.950000	8.17846e-09
41.900000	8.36666e-09
41.850000	8.55918e-09
41.800000	8.75612e-09
41.750000	8.95758e-09
41.700000	9.16367e-09
41.650000	9.37448e-09
41.600000	9.59013e-09
41.550000	9.81073e-09
41.500000	1.00364e-08
41.450000	1.02672e-08
41.400000	1.05034e-08
41.350000	1.07449e-08
41.300000	1.0992e-08
41.250000	1.12448e-08
41.200000	1.15034e-08
41.150000	1.17678e-08
41.100000	1.20384e-08
41.050000	1.23152e-08
41.000000	1.25983e-08
40.950000	1.28879e-08
40.900000	1.31841e-08
40.850000	1.34872e-08
40.800000	1.37971e-08
40.750000	1.41142e-08
40.700000	1.44386e-08
40.650000	1.47704e-08
40.600000	1.51098e-08
40.550000	1.54569e-08
40.500000	1.58121e-08
40.450000	1.61753e-08
40.400000	1.65469e-08
40.350000	1.6927e-08
40.300000	1.73158e-08
40.250000	1.77136e-08
40.200000	1.81204e-08
40.150000	1.85365e-08
40.100000	1.89622e-08
40.050000	1.93976e-08
40.000000	1.9843e-08
39.950000	2.02986e-08
39.900000	2.07647e-08
39.850000	2.12414e-08
39.800000	2.1729e-08
39.750000	2.22278e-08
39.700000	2.27379e-08
39.650000	2.32598e-08
39.600000	2.37936e-08
39.550000	2.43396e-08
39.500000	2.48982e-08
39.450000	2.54695e-08
39.400000	2.60538e-08
39.350000	2.66516e-08
39.300000	2.7263e-08
39.250000	2.78884e-08
39.200000	2.85281e-08
39.150000	2.91825e-08
39.100000	2.98518e-08
39.050000	3.05364e-08
39.000000	3.12366e-08
38.950000	3.19529e-08
38.900000	3.26855e-08
38.850000	3.34349e-08
38.800000	3.42014e-08
38.750000	3.49855e-08
38.700000	3.57875e-08
38.650000	3.66077e-08
38.600000	3.74468e-08
38.550000	3.8305e-08
38.500000	3.91828e-08
38.450000	4.00806e-08
38.400000	4.0999e-08
38.350000	4.19384e-08
38.300000	4.28992e-08
38.250000	4.38819e-08
38.200000	4.48871e-08
38.150000	4.59152e-08
38.100000	4.69669e-08
38.050000	4.80425e-08
38.000000	4.91427e-08
37.950000	5.02679e-08
37.900000	5.14189e-08
37.850000	5.25961e-08
37.800000	5.38002e-08
37.750000	5.50318e-08
37.700000	5.62915e-08
37.650000	5.75799e-08
37.600000	5.88977e-08
37.550000	6.02456e-08
37.500000	6.16242e-08
37.450000	6.30342e-08
37.400000	6.44764e-08
37.350000	6.59515e-08
37.300000	6.74602e-08
37.250000	6.90033e-08
37.200000	7.05816e-08
37.150000	7.21958e-08
37.100000	7.38469e-08
37.050000	7.55355e-08
37.000000	7.72627e-08
36.950000	7.90291e-08
36.900000	8.08359e-08
36.850000	8.26838e-08
36.800000	8.45737e-08
36.750000	8.65068e-08
36.700000	8.84838e-08
36.650000	9.05059e-08
36.600000	9.2574e-08
36.550000	9.46892e-08
36.500000	9.68525e-08
36.450000	9.90651e-08
36.400000	1.01328e-07
36.350000	1.03642e-07
36.300000	1.0601e-07
36.250000	1.08431e-07
36.200000	1.10907e-07
36.150000	1.13439e-07
36.100000	1.16029e-07
36.050000	1.18678e-07
36.000000	1.21387e-07
35.950000	1.24157e-07
35.900000	1.26991e-07
35.850000	1.29889e-07
35.800000	1.32853e-07
35.750000	1.35885e-07
35.700000	1.38985e-07
35.650000	1.42156e-07
35.600000	1.45398e-07
35.550000	1.48715e-07
35.500000	1.52106e-07
35.450000	1.55575e-07
35.400000	1.59123e-07
35.350000	1.62751e-07
35.300000	1.66461e-07
35.250000	1.70256e-07
35.200000	1.74137e-07
35.150000	1.78106e-07
35.100000	1.82165e-07
35.050000	1.86316e-07
35.000000	1.90561e-07
34.950000	1.94903e-07
34.900000	1.99343e-07
34.850000	2.03884e-07
34.800000	2.08528e-07
34.750000	2.13277e-07
34.700000	2.18134e-07
34.650000	2.23101e-07
34.600000	2.2818e-07
34.550000	2.33375e-07
34.500000	2.38688e-07
34.450000	2.4412e-07
34.400000	2.49676e-07
34.350000	2.55358e-07
34.300000	2.61168e-07
34.250000	2.6711e-07
34.200000	2.73187e-07
34.150000	2.79401e-07
34.100000	2.85756e-07
34.050000	2.92255e-07
34.000000	2.98901e-07
33.950000	3.05697e-07
33.900000	3.12647e-07
33.850000	3.19754e-07
33.800000	3.27022e-07
33.750000	3.34455e-07
33.700000	3.42055e-07
33.650000	3.49828e-07
33.600000	3.57776e-07
33.550000	3.65904e-07
33.500000	3.74215e-07
33.450000	3.82715e-07
33.400000	3.91406e-07
33.350000	4.00294e-07
33.300000	4.09383e-07
33.250000	4.18677e-07
33.200000	4.2818e-07
33.150000	4.37899e-07
33.100000	4.47837e-07
33.050000	4.57999e-07
33.000000	4.68391e-07
32.950000	4.79017e-07
32.900000	4.89883e-07
32.850000	5.00994e-07
32.800000	5.12355e-07
32.750000	5.23973e-07
32.700000	5.35853e-07
32.650000	5.48001e-07
32.600000	5.60423e-07
32.550000	5.73125e-07
32.500000	5.86113e-07
32.450000	5.99393e-07
32.400000	6.12973e-07
32.350000	6.26859e-07
32.300000	6.41057e-07
32.250000	6.55576e-07
32.200000	6.70421e-07
32.150000	6.856e-07
32.100000	7.01121e-07
32.050000	7.16992e-07
32.000000	7.33219e-07
31.950000	7.49812e-07
31.900000	7.66778e-07
31.850000	7.84125e-07
31.800000	8.01862e-07
31.750000	8.19998e-07
31.700000	8.38542e-07
31.650000	8.57503e-07
31.600000	8.7689e-07
31.550000	8.96712e-07
31.500000	9.16979e-07
31.450000	9.37702e-07
31.400000	9.5889e-07
31.350000	9.80554e-07
31.300000	1.0027e-06
31.250000	1.02535e-06
31.200000	1.04851e-06
31.150000	1.07218e-06
31.100000	1.09639e-06
31.050000	1.12114e-06
31.000000	1.14644e-06
30.950000	1.17231e-06
30.900000	1.19876e-06
30.850000	1.2258e-06
30.800000	1.25345e-06
30.750000	1.28172e-06
30.700000	1.31062e-06
30.650000	1.34017e-06
30.600000	1.37038e-06
30.550000	1.40127e-06
30.500000	1.43285e-06
30.450000	1.46513e-06
30.400000	1.49814e-06
30.350000	1.53188e-06
30.300000	1.56638e-06
30.250000	1.60165e-06
30.200000	1.63771e-06
30.150000	1.67457e-06
30.100000	1.71226e-06
30.050000	1.75079e-06
30.000000	1.79018e-06
29.950000	1.83045e-06
29.900000	1.87161e-06
29.850000	1.9137e-06
29.800000	1.95673e-06
29.750000	2.00071e-06
29.700000	2.04568e-06
29.650000	2.09165e-06
29.600000	2.13864e-06
29.550000	2.18668e-06
29.500000	2.23579e-06
29.450000	2.286e-06
29.400000	2.33732e-06
29.350000	2.38978e-06
29.300000	2.44342e-06
29.250000	2.49824e-06
29.200000	2.55429e-06
29.150000	2.61158e-06
29.100000	2.67015e-06
29.050000	2.73002e-06
29.000000	2.79122e-06
28.950000	2.85378e-06
28.900000	2.91773e-06
28.850000	2.9831e-06
28.800000	3.04992e-06
28.750000	3.11822e-06
28.700000	3.18804e-06
28.650000	3.25941e-06
28.600000	3.33236e-06
28.550000	3.40693e-06
28.500000	3.48315e-06
28.450000	3.56106e-06
28.400000	3.6407e-06
28.350000	3.7221e-06
28.300000	3.8053e-06
28.250000	3.89035e-06
28.200000	3.97727e-06
28.150000	4.06612e-06
28.100000	4.15693e-06
28.050000	4.24976e-06
28.000000	4.34463e-06
27.950000	4.4416e-06
27.900000	4.54071e-06
27.850000	4.64201e-06
27.800000	4.74555e-06
27.750000	4.85137e-06
27.700000	4.95953e-06
27.650000	5.07007e-06
27.600000	5.18305e-06
27.550000	5.29851e-06
27.500000	5.41653e-06
27.450000	5.53714e-06
27.400000	5.6604e-06
27.350000	5.78639e-06
27.300000	5.91514e-06
27.250000	6.04672e-06
27.200000	6.1812e-06
27.150000	6.31863e-06
27.100000	6.45909e-06
27.050000	6.60262e-06
27.000000	6.74931e-06
26.950000	6.89922e-06
26.900000	7.05242e-06
26.850000	7.20898e-06
26.800000	7.36897e-06
26.750000	7.53247e-06
26.700000	7.69955e-06
26.650000	7.87029e-06
26.600000	8.04477e-06
26.550000	8.22306e-06
26.500000	8.40525e-06
26.450000	8.59143e-06
26.400000	8.78168e-06
26.350000	8.97608e-06
26.300000	9.17473e-06
26.250000	9.37772e-06
26.200000	9.58513e-06
26.150000	9.79707e-06
26.100000	1.00136e-05
26.050000	1.02349e-05
26.000000	1.0461e-05
25.950000	1.0692e-05
25.900000	1.09281e-05
25.850000	1.11693e-05
25.800000	1.14157e-05
25.750000	1.16675e-05
25.700000	1.19247e-05
25.650000	1.21876e-05
25.600000	1.24561e-05
25.550000	1.27305e-05
25.500000	1.30108e-05
25.450000	1.32972e-05
25.400000	1.35898e-05
25.350000	1.38887e-05
25.300000	1.41941e-05
25.250000	1.45061e-05
25.200000	1.48248e-05
25.150000	1.51505e-05
25.100000	1.54831e-05
25.050000	1.5823e-05
25.000000	1.61701e-05
24.950000	1.65248e-05
24.900000	1.68871e-05
24.850000	1.72572e-05
24.800000	1.76352e-05
24.750000	1.80214e-05
24.700000	1.84159e-05
24.650000	1.88189e-05
24.600000	1.92305e-05
24.550000	1.9651e-05
24.500000	2.00804e-05
24.450000	2.05191e-05
24.400000	2.09672e-05
24.350000	2.14248e-05
24.300000	2.18923e-05
24.250000	2.23697e-05
24.200000	2.28573e-05
24.150000	2.33554e-05
24.100000	2.3864e-05
24.050000	2.43836e-05
24.000000	2.49141e-05
23.950000	2.5456e-05
23.900000	2.60094e-05
23.850000	2.65746e-05
23.800000	2.71517e-05
23.750000	2.77411e-05
23.700000	2.8343e-05
23.650000	2.89577e-05
23.600000	2.95854e-05
23.550000	3.02264e-05
23.500000	3.08809e-05
23.450000	3.15492e-05
23.400000	3.22317e-05
23.350000	3.29285e-05
23.300000	3.364e-05
23.250000	3.43665e-05
23.200000	3.51083e-05
23.150000	3.58657e-05
23.100000	3.6639e-05
23.050000	3.74285e-05
23.000000	3.82345e-05
22.950000	3.90574e-05
22.900000	3.98976e-05
22.850000	4.07553e-05
22.800000	4.16309e-05
22.750000	4.25247e-05
22.700000	4.34372e-05
22.650000	4.43687e-05
22.600000	4.53195e-05
22.550000	4.62901e-05
22.500000	4.72808e-05
22.450000	4.82921e-05
22.400000	4.93242e-05
22.350000	5.03778e-05
22.300000	5.14531e-05
22.250000	5.25505e-05
22.200000	5.36706e-05
22.150000	5.48137e-05
22.100000	5.59803e-05
22.050000	5.71709e-05
22.000000	5.83858e-05
21.950000	5.96257e-05
21.900000	6.08909e-05
21.850000	6.21819e-05
21.800000	6.34992e-05
21.750000	6.48434e-05
21.700000	6.62148e-05
21.650000	6.76141e-05
21.600000	6.90418e-05
21.550000	7.04984e-05
21.500000	7.19844e-05
21.450000	7.35004e-05
21.400000	7.50469e-05
21.350000	7.66245e-05
21.300000	7.82338e-05
21.250000	7.98753e-05
21.200000	8.15496e-05
21.150000	8.32574e-05
21.100000	8.49993e-05
21.050000	8.67757e-05
21.000000	8.85875e-05
20.950000	9.04351e-05
20.900000	9.23193e-05
20.850000	9.42407e-05
20.800000	9.61999e-05
20.750000	9.81976e-05
20.700000	0.000100234
20.650000	0.000102311
20.600000	0.000104428
20.550000	0.000106587
20.500000	0.000108787
20.450000	0.00011103
20.400000	0.000113317
20.350000	0.000115647
20.300000	0.000118022
20.250000	0.000120443
20.200000	0.00012291
20.150000	0.000125424
20.100000	0.000127986
20.050000	0.000130596
20.000000	0.000133256
19.950000	0.000135966
19.900000	0.000138726
19.850000	0.000141538
19.800000	0.000144403
19.750000	0.000147321
19.700000	0.000150292
19.650000	0.000153319
19.600000	0.000156401
19.550000	0.000159539
19.500000	0.000162734
19.450000	0.000165987
19.400000	0.000169299
19.350000	0.00017267
19.300000	0.000176102
19.250000	0.000179594
19.200000	0.000183148
19.150000	0.000186764
19.100000	0.000190444
19.050000	0.000194187
19.000000	0.000197995
18.950000	0.000201869
18.900000	0.000205808
18.850000	0.000209814
18.800000	0.000213887
18.750000	0.000218029
18.700000	0.000222238
18.650000	0.000226517
18.600000	0.000230865
18.550000	0.000235283
18.500000	0.000239772
18.450000	0.000244331
18.400000	0.000248962
18.350000	0.000253664
18.300000	0.000258438
18.250000	0.000263284
18.200000	0.000268202
18.150000	0.000273192
18.100000	0.000278254
18.050000	0.000283389
18.000000	0.000288595
17.950000	0.000293872
17.900000	0.00029922
17.850000	0.000304639
17.800000	0.000310127
17.750000	0.000315685
17.700000	0.00032131
17.650000	0.000327002
17.600000	0.000332759
17.550000	0.00033858
17.500000	0.000344463
17.450000	0.000350405
17.400000	0.000356406
17.350000	0.000362461
17.300000	0.000368568
17.250000	0.000374723
17.200000	0.000380923
17.150000	0.000387164
17.100000	0.00039344
17.050000	0.000399747
17.000000	0.000406077
16.950000	0.000412425
16.900000	0.000418783
16.850000	0.000425141
16.800000	0.00043149
16.750000	0.00043782
16.700000	0.000444116
16.650000	0.000450364
16.600000	0.000456548
16.550000	0.000462646
16.500000	0.000468635
16.450000	0.000474488
16.400000	0.000480167
16.350000	0.00048563
16.300000	0.000490819
16.250000	0.000495656
16.200000	0.00050002
16.150000	0.000503703
&
```
