## Supplementary material for "All-at-once RNA folding with 3D motif prediction framed by evolutionary information": RF00564_SCARNA11.cacofold.helixcov

```
# RMs = 5 L = 167

# RM_HELIX NESTED 29-40 52-63, nbp = 10 nbp_cov = 0
# pvals: 0.171501,0.4798,0.990293,0.890771,0.610709,0.890771,0.357826,0.4798,0.50129,0.191223
# aggregated NONE
NESTED  :::::::::::::::::::::::<<<<<<<<<<___________>>>>>>>>>>::::::::::::::::::::::::::::::::::::::::::::::::::::::::::::::::::::::::::::::::::::::
        ::::::::::::::::::::::::::::::::::::::::::::::::::::::::::::::::::::::::::::::::::::::::::::::::::::::::::::::::::::::::::::::::::::::::::::

# RM_HELIX NESTED 9-27 71-85, nbp = 14 nbp_cov = 0
# pvals: 0.37629,0.819943,0.161773,0.357826,0.0372919,0.757539,0.771346,0.69017,0.567677,0.725971,0.742914,0.204152,0.357826,0.567677
# aggregated NONE
NESTED  ::::::::<<<<<<<<<<<<<<__________________________________>>>>>>>>>>>>->>:::::::::::::::::::::::::::::::::::::::::::::::::::::::::::::::::::::
        ::::::::::::::::::::::::::::::::::::::::::::::::::::::::::::::::::::::::::::::::::::::::::::::::::::::::::::::::::::::::::::::::::::::::::::

# RM_HELIX NESTED 116-128 137-148, nbp = 11 nbp_cov = 0
# pvals: 0.357826,0.357826,0.357826,0.808844,0.391614,0.545946,0.651572,0.883659,0.771346,0.610709,0.589347
# aggregated NONE
NESTED  ::::::::::::::::::::::::::::::::::::::::::::::::::::::::::::::::::::::::::::::::::::::::::<<<<<<<<<<<________>>>>->>>>>>>:::::::::::::::::::
        ::::::::::::::::::::::::::::::::::::::::::::::::::::::::::::::::::::::::::::::::::::::::::::::::::::::::::::::::::::::::::::::::::::::::::::

# RM_HELIX NESTED 110-113 151-154, nbp = 4 nbp_cov = 0
# pvals: 0.405925,0.421429,0.357826,0.357826
# aggregated NONE
NESTED  ::::::::::::::::::::::::::::::::::::::::::::::::::::::::::::::::::::::::::::::::::::<<<<___________________________________>>>>:::::::::::::
        ::::::::::::::::::::::::::::::::::::::::::::::::::::::::::::::::::::::::::::::::::::::::::::::::::::::::::::::::::::::::::::::::::::::::::::

# RM_HELIX NESTED 101-106 157-162, nbp = 6 nbp_cov = 0
# pvals: 0.357826,0.357826,0.357826,0.357826,0.357826,0.567677
# aggregated NONE
NESTED  :::::::::::::::::::::::::::::::::::::::::::::::::::::::::::::::::::::::::::::<<<<<<______________________________________________>>>>>>:::::
        ::::::::::::::::::::::::::::::::::::::::::::::::::::::::::::::::::::::::::::::::::::::::::::::::::::::::::::::::::::::::::::::::::::::::::::
```
