## Supplementary material for "All-at-once RNA folding with 3D motif prediction framed by evolutionary information": RF00564_SCARNA11.cacofold.power

```
# Power analysis of CaCoFold structure
#
# Powertype = SINGLE SUBSTITUTIONS
# covary left_pos right_pos substitutions power
#----------------------------------------------------------------
9		85		7		0.20
10		84		4		0.07
11		82		5		0.11
16		81		6		0.16
17		80		10		0.32
18		79		9		0.28
19		78		6		0.16
20		77		3		0.02
21		76		2		0.00
22		75		4		0.07
24		74		9		0.28
25		73		11		0.35
26		72		7		0.20
27		71		4		0.07
29		63		6		0.16
30		62		3		0.02
31		61		9		0.28
34		59		9		0.28
35		58		5		0.11
36		57		5		0.11
37		55		3		0.02
38		54		4		0.07
39		53		3		0.02
40		52		11		0.35
101		162		1		0.00
102		161		1		0.00
103		160		0		0.00
104		159		2		0.00
105		158		0		0.00
106		157		3		0.02
110		154		3		0.02
111		153		3		0.02
112		152		1		0.00
113		151		0		0.00
116		148		0		0.00
117		147		0		0.00
118		146		0		0.00
119		145		5		0.11
120		144		2		0.00
121		143		5		0.11
122		142		7		0.20
123		140		7		0.20
124		139		5		0.11
125		138		3		0.02
128		137		3		0.02
#
# BPAIRS 45
# avg substitutions per BP 4.4
# BPAIRS expected to covary 4.5 +/- 1.9
# BPAIRS observed to covary 0
#
```
