## Supplementary material for "All-at-once RNA folding with 3D motif prediction framed by evolutionary information": RF00564_SCARNA11.surv

```
4.250000	0.0243902
1.850000	0.0487805
1.000000	0.0731707
0.850000	0.097561
0.600000	0.121951
-0.050000	0.439024
-0.150000	0.463415
-0.200000	0.487805
-0.250000	0.536585
-0.300000	0.560976
-0.400000	0.609756
-0.450000	0.682927
-0.550000	0.707317
-0.600000	0.731707
-0.650000	0.756098
-0.700000	0.804878
-0.800000	0.829268
-1.100000	0.853659
-1.150000	0.878049
-1.300000	0.902439
-1.700000	0.926829
-1.750000	0.95122
-2.500000	0.97561
-3.400000	1
&
13.350000	0.00010321
12.650000	0.00020642
12.600000	0.000309629
12.500000	0.000412839
12.400000	0.000516049
12.150000	0.000619259
12.100000	0.000722469
11.700000	0.000825679
11.500000	0.000928888
11.350000	0.0010321
11.250000	0.00113531
10.650000	0.00134173
10.550000	0.00144494
10.150000	0.00165136
10.050000	0.00175457
9.900000	0.00185778
9.700000	0.00196099
9.550000	0.0020642
9.500000	0.00216741
9.250000	0.00227062
9.150000	0.00237383
8.950000	0.00258025
8.900000	0.00288988
8.600000	0.0031995
8.500000	0.00330271
8.450000	0.00350913
8.400000	0.00361234
8.350000	0.00402518
8.300000	0.0042316
8.250000	0.00433481
8.200000	0.00474765
8.100000	0.00505728
8.050000	0.00516049
8.000000	0.0052637
7.950000	0.00536691
7.800000	0.00567654
7.750000	0.00598617
7.700000	0.00660543
7.650000	0.00743111
7.550000	0.00763753
7.500000	0.00794716
7.450000	0.00815358
7.400000	0.00897925
7.350000	0.0094953
7.300000	0.0100114
7.250000	0.010837
7.200000	0.0112499
7.150000	0.0113531
7.100000	0.0118691
7.000000	0.012282
6.950000	0.0125916
6.900000	0.0130044
6.850000	0.0134173
6.800000	0.0143462
6.750000	0.0150686
6.700000	0.0153783
6.650000	0.0157911
6.600000	0.0162039
6.550000	0.0169264
6.500000	0.0174425
6.450000	0.0182681
6.350000	0.0185778
6.300000	0.0189906
6.250000	0.0195067
6.200000	0.0197131
6.150000	0.0202291
6.100000	0.0207452
6.050000	0.0209516
6.000000	0.0213644
5.950000	0.0216741
5.900000	0.0217773
5.850000	0.0221901
5.800000	0.022603
5.750000	0.0232222
5.700000	0.0237383
5.650000	0.0241511
5.600000	0.0242543
5.550000	0.0253896
5.500000	0.0256992
5.450000	0.0261121
5.400000	0.0267313
5.350000	0.027557
5.300000	0.0280731
5.250000	0.0282795
5.200000	0.0288988
5.150000	0.0302405
5.100000	0.0311694
5.050000	0.0315822
5.000000	0.0325111
4.950000	0.0331304
4.900000	0.03344
4.850000	0.0341625
4.800000	0.0358138
4.750000	0.0365363
4.700000	0.0371555
4.650000	0.0375684
4.600000	0.0389101
4.550000	0.0396326
4.500000	0.040355
4.450000	0.0411807
4.400000	0.0425224
4.350000	0.0433481
4.300000	0.043761
4.250000	0.0441738
4.200000	0.0448963
4.150000	0.0453091
4.100000	0.0461348
4.050000	0.0470637
4.000000	0.0477861
3.950000	0.0486118
3.900000	0.0496439
3.850000	0.05016
3.800000	0.0507792
3.750000	0.0518113
3.700000	0.0527402
3.650000	0.0536691
3.600000	0.0548044
3.550000	0.0557333
3.500000	0.056559
3.450000	0.0576943
3.400000	0.0591392
3.350000	0.0603777
3.300000	0.0625452
3.250000	0.0637837
3.200000	0.0642997
3.150000	0.0661575
3.100000	0.067396
3.050000	0.0687377
3.000000	0.0697698
2.950000	0.0709052
2.900000	0.0720405
2.850000	0.0729693
2.800000	0.0740014
2.750000	0.0750335
2.700000	0.0758592
2.650000	0.0773042
2.600000	0.0784395
2.550000	0.0799876
2.500000	0.0808133
2.450000	0.0819486
2.400000	0.0825679
2.350000	0.0843224
2.300000	0.0852513
2.250000	0.0863866
2.200000	0.0874187
2.150000	0.0888637
2.100000	0.0902054
2.050000	0.0937145
2.000000	0.0965012
1.950000	0.0971204
1.900000	0.100114
1.850000	0.101558
1.800000	0.102384
1.750000	0.103107
1.700000	0.105274
1.650000	0.106513
1.600000	0.107957
1.550000	0.109815
1.500000	0.110847
1.450000	0.112912
1.400000	0.113944
1.350000	0.115905
1.300000	0.118278
1.250000	0.119723
1.200000	0.121272
1.150000	0.123542
1.100000	0.12509
1.050000	0.127774
1.000000	0.130457
0.950000	0.132315
0.900000	0.134379
0.850000	0.137166
0.800000	0.138714
0.750000	0.140881
0.700000	0.142326
0.650000	0.144287
0.600000	0.145629
0.550000	0.147796
0.500000	0.150274
0.450000	0.151925
0.400000	0.154712
0.350000	0.156982
0.300000	0.159356
0.250000	0.161833
0.200000	0.165858
0.150000	0.168851
0.100000	0.171741
0.050000	0.174528
0.000000	0.276809
-0.050000	0.48168
-0.100000	0.511405
-0.150000	0.539891
-0.200000	0.56817
-0.250000	0.585716
-0.300000	0.603984
-0.350000	0.618433
-0.400000	0.634431
-0.450000	0.64888
-0.500000	0.666735
-0.550000	0.682217
-0.600000	0.698111
-0.650000	0.713799
-0.700000	0.728249
-0.750000	0.743008
-0.800000	0.75529
-0.850000	0.769842
-0.900000	0.782227
-0.950000	0.791103
-1.000000	0.803179
-1.050000	0.814532
-1.100000	0.825575
-1.150000	0.837754
-1.200000	0.847972
-1.250000	0.856229
-1.300000	0.864692
-1.350000	0.87171
-1.400000	0.878006
-1.450000	0.886882
-1.500000	0.893591
-1.550000	0.899164
-1.600000	0.903808
-1.650000	0.908866
-1.700000	0.915058
-1.750000	0.921148
-1.800000	0.926102
-1.850000	0.930746
-1.900000	0.934978
-1.950000	0.938487
-2.000000	0.941996
-2.050000	0.946331
-2.100000	0.948705
-2.150000	0.951904
-2.200000	0.955517
-2.250000	0.95851
-2.300000	0.96109
-2.350000	0.964496
-2.400000	0.966663
-2.450000	0.96914
-2.500000	0.971721
-2.550000	0.973578
-2.600000	0.97523
-2.650000	0.976675
-2.700000	0.97812
-2.750000	0.98039
-2.800000	0.981938
-2.850000	0.983486
-2.900000	0.984209
-2.950000	0.985241
-3.000000	0.98617
-3.050000	0.987202
-3.100000	0.987821
-3.150000	0.98844
-3.200000	0.989369
-3.250000	0.990298
-3.300000	0.991124
-3.350000	0.99195
-3.400000	0.992879
-3.450000	0.993291
-3.500000	0.994014
-3.550000	0.994427
-3.600000	0.99484
-3.650000	0.995562
-3.750000	0.995768
-3.800000	0.995872
-3.850000	0.996388
-3.900000	0.996491
-3.950000	0.996904
-4.000000	0.99742
-4.050000	0.997523
-4.100000	0.997729
-4.150000	0.997936
-4.250000	0.998039
-4.300000	0.998142
-4.350000	0.998245
-4.400000	0.998349
-4.450000	0.998452
-4.550000	0.998555
-4.600000	0.998658
-4.650000	0.998865
-4.700000	0.999071
-4.800000	0.999174
-4.900000	0.999381
-5.000000	0.999587
-5.100000	0.99969
-5.200000	0.999794
-5.300000	0.999897
-5.800000	1
&
24.500000	5.13875e-06
21.800000	1.02775e-05
21.650000	1.54162e-05
21.350000	2.0555e-05
21.050000	2.56937e-05
20.900000	3.08325e-05
20.850000	3.59712e-05
20.600000	4.62487e-05
20.450000	5.13875e-05
19.000000	5.65262e-05
18.550000	6.1665e-05
18.500000	6.68037e-05
18.450000	7.19424e-05
18.300000	7.70812e-05
18.250000	8.22199e-05
18.100000	8.73587e-05
17.950000	9.24974e-05
17.850000	0.000102775
17.800000	0.000107914
17.600000	0.000113052
17.550000	0.000128469
17.200000	0.000138746
17.100000	0.000149024
17.000000	0.000159301
16.950000	0.00016444
16.900000	0.000174717
16.850000	0.000179856
16.700000	0.000184995
16.600000	0.000190134
16.550000	0.000200411
16.500000	0.000210689
16.450000	0.000215827
16.350000	0.000220966
16.250000	0.000226105
16.150000	0.000236382
15.950000	0.000241521
15.850000	0.00024666
15.600000	0.000256937
15.550000	0.000267215
15.500000	0.000282631
15.450000	0.00028777
15.400000	0.000292909
15.350000	0.000308325
15.250000	0.000318602
15.200000	0.000334018
15.150000	0.000349435
15.100000	0.000359712
15.050000	0.000375128
15.000000	0.000380267
14.950000	0.000395683
14.900000	0.000400822
14.850000	0.000405961
14.800000	0.000416238
14.750000	0.000436793
14.650000	0.00045221
14.600000	0.000467626
14.500000	0.000477903
14.450000	0.000498458
14.400000	0.000508736
14.350000	0.000529291
14.300000	0.000539568
14.250000	0.000554985
14.200000	0.000560123
14.150000	0.000565262
14.100000	0.000570401
14.050000	0.00057554
14.000000	0.000580678
13.950000	0.000601233
13.900000	0.000611511
13.850000	0.000632066
13.800000	0.000647482
13.700000	0.00065776
13.650000	0.000673176
13.600000	0.000688592
13.550000	0.000693731
13.500000	0.000724563
13.450000	0.000739979
13.400000	0.000765673
13.350000	0.000781089
13.300000	0.000786228
13.250000	0.000791367
13.200000	0.000811922
13.150000	0.000827338
13.100000	0.000853032
13.050000	0.000878726
13.000000	0.000909558
12.950000	0.000950668
12.900000	0.000981501
12.850000	0.00102261
12.800000	0.00103289
12.750000	0.00105344
12.700000	0.00110997
12.650000	0.0011408
12.600000	0.00118191
12.550000	0.00122302
12.500000	0.00124872
12.450000	0.00128983
12.400000	0.00133094
12.350000	0.00135149
12.300000	0.0013926
12.250000	0.0014594
12.200000	0.00150051
12.150000	0.00152621
12.100000	0.0015519
12.050000	0.00157246
12.000000	0.00163412
11.950000	0.00166495
11.900000	0.0017112
11.850000	0.00175745
11.800000	0.00181398
11.750000	0.00185509
11.700000	0.0018962
11.650000	0.00195786
11.600000	0.00201439
11.550000	0.00206064
11.500000	0.0021223
11.450000	0.00215827
11.400000	0.00225077
11.350000	0.0022816
11.300000	0.00235355
11.250000	0.00238438
11.200000	0.0024409
11.150000	0.00247688
11.100000	0.00253854
11.050000	0.00260021
11.000000	0.00267215
10.950000	0.00275951
10.900000	0.00282631
10.850000	0.00286742
10.800000	0.00289825
10.750000	0.00296506
10.700000	0.00301644
10.650000	0.00304728
10.600000	0.00314491
10.550000	0.00321172
10.500000	0.00326824
10.450000	0.00334018
10.400000	0.00339157
10.350000	0.0034224
10.300000	0.00350976
10.250000	0.00356115
10.200000	0.00363823
10.150000	0.0036999
10.100000	0.00376156
10.050000	0.0038335
10.000000	0.00391572
9.950000	0.00399794
9.900000	0.00403905
9.850000	0.00412127
9.800000	0.00419322
9.750000	0.00425488
9.700000	0.00436793
9.650000	0.00442446
9.600000	0.00451696
9.550000	0.00460946
9.500000	0.00468654
9.450000	0.0047482
9.400000	0.00480987
9.350000	0.00492292
9.300000	0.00505139
9.250000	0.00513875
9.200000	0.0052518
9.150000	0.00533916
9.100000	0.00543165
9.050000	0.00549846
9.000000	0.00561665
8.950000	0.00571942
8.900000	0.00586845
8.850000	0.00601233
8.800000	0.00612025
8.750000	0.00624358
8.700000	0.00639774
8.650000	0.00658787
8.600000	0.00681912
8.550000	0.006963
8.500000	0.0072148
8.450000	0.00746146
8.400000	0.00770298
8.350000	0.00800617
8.300000	0.00826824
8.250000	0.00854573
8.200000	0.00881809
8.150000	0.00909044
8.100000	0.0094964
8.050000	0.00983042
8.000000	0.0101542
7.950000	0.0106012
7.900000	0.0108941
7.850000	0.0113309
7.800000	0.0117986
7.750000	0.0122559
7.700000	0.0126927
7.650000	0.0130473
7.600000	0.0135457
7.550000	0.0139825
7.500000	0.0144707
7.450000	0.0149949
7.400000	0.0155139
7.350000	0.0159198
7.300000	0.0164748
7.250000	0.0170195
7.200000	0.0175797
7.150000	0.018073
7.100000	0.018628
7.050000	0.0191727
7.000000	0.0197842
6.950000	0.0203803
6.900000	0.0209558
6.850000	0.0216187
6.800000	0.0221942
6.750000	0.022852
6.700000	0.023407
6.650000	0.0239979
6.600000	0.0246351
6.550000	0.0253083
6.500000	0.0258582
6.450000	0.026444
6.400000	0.0270606
6.350000	0.027667
6.300000	0.0283094
6.250000	0.0288643
6.200000	0.029481
6.150000	0.0300514
6.100000	0.0306064
6.050000	0.0311871
6.000000	0.0316855
5.950000	0.0321737
5.900000	0.032816
5.850000	0.0333916
5.800000	0.0338695
5.750000	0.0344913
5.700000	0.0349794
5.650000	0.0355601
5.600000	0.0360894
5.550000	0.0366752
5.500000	0.0372919
5.450000	0.0379034
5.400000	0.0384481
5.350000	0.0391316
5.300000	0.0397945
5.250000	0.040519
5.200000	0.0412539
5.150000	0.0420144
5.100000	0.0427698
5.050000	0.043592
5.000000	0.0444604
4.950000	0.0453083
4.900000	0.0462487
4.850000	0.0471069
4.800000	0.0481141
4.750000	0.0489877
4.700000	0.0499281
4.650000	0.0508787
4.600000	0.0518602
4.550000	0.0528828
4.500000	0.05389
4.450000	0.0548869
4.400000	0.0559198
4.350000	0.0569784
4.300000	0.0581501
4.250000	0.0593731
4.200000	0.0605601
4.150000	0.0617472
4.100000	0.0629291
4.050000	0.0643834
4.000000	0.0655704
3.950000	0.0668705
3.900000	0.0682271
3.850000	0.069594
3.800000	0.0709353
3.750000	0.0722405
3.700000	0.0737616
3.650000	0.0752107
3.600000	0.0764286
3.550000	0.0777749
3.500000	0.0791316
3.450000	0.080519
3.400000	0.0820144
3.350000	0.0834943
3.300000	0.0848664
3.250000	0.0863566
3.200000	0.0877698
3.150000	0.0890134
3.100000	0.0906423
3.050000	0.0921891
3.000000	0.0937873
2.950000	0.0953854
2.900000	0.0972045
2.850000	0.0987256
2.800000	0.100154
2.750000	0.101757
2.700000	0.103397
2.650000	0.105046
2.600000	0.106763
2.550000	0.108356
2.500000	0.110103
2.450000	0.11165
2.400000	0.113448
2.350000	0.115247
2.300000	0.116922
2.250000	0.118798
2.200000	0.120612
2.150000	0.122497
2.100000	0.124394
2.050000	0.12629
2.000000	0.128356
1.950000	0.130365
1.900000	0.132184
1.850000	0.134209
1.800000	0.135868
1.750000	0.137914
1.700000	0.139836
1.650000	0.141912
1.600000	0.143803
1.550000	0.145946
1.500000	0.147975
1.450000	0.150236
1.400000	0.152467
1.350000	0.154723
1.300000	0.157158
1.250000	0.159481
1.200000	0.161773
1.150000	0.164168
1.100000	0.166542
1.050000	0.168911
1.000000	0.171501
0.950000	0.174039
0.900000	0.176624
0.850000	0.179239
0.800000	0.181711
0.750000	0.183854
0.700000	0.18631
0.650000	0.188705
0.600000	0.191223
0.550000	0.193674
0.500000	0.1963
0.450000	0.199013
0.400000	0.201531
0.350000	0.204152
0.300000	0.20686
0.250000	0.209625
0.200000	0.212564
0.150000	0.215786
0.100000	0.219008
0.050000	0.222328
0.000000	0.258392
-0.050000	0.357826
-0.100000	0.37629
-0.150000	0.391614
-0.200000	0.405925
-0.250000	0.421429
-0.300000	0.43927
-0.350000	0.459337
-0.400000	0.4798
-0.450000	0.50129
-0.500000	0.524214
-0.550000	0.545946
-0.600000	0.567677
-0.650000	0.589347
-0.700000	0.610709
-0.750000	0.631465
-0.800000	0.651572
-0.850000	0.671326
-0.900000	0.69017
-0.950000	0.708314
-1.000000	0.725971
-1.050000	0.742914
-1.100000	0.757539
-1.150000	0.771346
-1.200000	0.784609
-1.250000	0.796793
-1.300000	0.808844
-1.350000	0.819943
-1.400000	0.830622
-1.450000	0.840899
-1.500000	0.850457
-1.550000	0.859538
-1.600000	0.86795
-1.650000	0.876223
-1.700000	0.883659
-1.750000	0.890771
-1.800000	0.897703
-1.850000	0.903592
-1.900000	0.909481
-1.950000	0.915324
-2.000000	0.920478
-2.050000	0.925874
-2.100000	0.930637
-2.150000	0.935211
-2.200000	0.939445
-2.250000	0.943556
-2.300000	0.94742
-2.350000	0.950725
-2.400000	0.954399
-2.450000	0.957708
-2.500000	0.960694
-2.550000	0.963525
-2.600000	0.966146
-2.650000	0.968438
-2.700000	0.970884
-2.750000	0.973073
-2.800000	0.975031
-2.850000	0.97684
-2.900000	0.97852
-2.950000	0.980134
-3.000000	0.98166
-3.050000	0.982965
-3.100000	0.984239
-3.150000	0.985427
-3.200000	0.986593
-3.250000	0.9876
-3.300000	0.988577
-3.350000	0.989399
-3.400000	0.990293
-3.450000	0.991197
-3.500000	0.991922
-3.550000	0.9926
-3.600000	0.993222
-3.650000	0.993777
-3.700000	0.99425
-3.750000	0.994748
-3.800000	0.995252
-3.850000	0.99556
-3.900000	0.995827
-3.950000	0.996151
-4.000000	0.996413
-4.050000	0.996742
-4.100000	0.997035
-4.150000	0.997338
-4.200000	0.997595
-4.250000	0.997775
-4.300000	0.998001
-4.350000	0.99816
-4.400000	0.998309
-4.450000	0.998438
-4.500000	0.998587
-4.550000	0.998695
-4.600000	0.998803
-4.650000	0.998911
-4.700000	0.998998
-4.750000	0.99907
-4.800000	0.999152
-4.850000	0.999209
-4.900000	0.999281
-4.950000	0.999363
-5.000000	0.999419
-5.050000	0.999471
-5.100000	0.999507
-5.150000	0.999532
-5.200000	0.999568
-5.250000	0.999615
-5.300000	0.999681
-5.350000	0.999717
-5.400000	0.999733
-5.450000	0.999758
-5.500000	0.999774
-5.550000	0.999789
-5.600000	0.99981
-5.650000	0.99983
-5.700000	0.999851
-5.750000	0.999866
-5.800000	0.999882
-5.850000	0.999902
-5.900000	0.999913
-5.950000	0.999923
-6.000000	0.999928
-6.050000	0.999938
-6.100000	0.999959
-6.150000	0.999964
-6.250000	0.999969
-6.300000	0.999974
-6.400000	0.999985
-6.450000	0.99999
-7.300000	0.999995
-8.550000	1
&
59.450000	9.20568e-14
59.400000	9.43985e-14
59.350000	9.67997e-14
59.300000	9.92621e-14
59.250000	1.01787e-13
59.200000	1.04376e-13
59.150000	1.07031e-13
59.100000	1.09754e-13
59.050000	1.12546e-13
59.000000	1.15408e-13
58.950000	1.18344e-13
58.900000	1.21354e-13
58.850000	1.24441e-13
58.800000	1.27606e-13
58.750000	1.30852e-13
58.700000	1.34181e-13
58.650000	1.37594e-13
58.600000	1.41094e-13
58.550000	1.44682e-13
58.500000	1.48362e-13
58.450000	1.52136e-13
58.400000	1.56006e-13
58.350000	1.59974e-13
58.300000	1.64043e-13
58.250000	1.68215e-13
58.200000	1.72494e-13
58.150000	1.76881e-13
58.100000	1.8138e-13
58.050000	1.85994e-13
58.000000	1.90725e-13
57.950000	1.95576e-13
57.900000	2.0055e-13
57.850000	2.05651e-13
57.800000	2.10881e-13
57.750000	2.16245e-13
57.700000	2.21745e-13
57.650000	2.27385e-13
57.600000	2.33168e-13
57.550000	2.39099e-13
57.500000	2.4518e-13
57.450000	2.51416e-13
57.400000	2.5781e-13
57.350000	2.64367e-13
57.300000	2.71091e-13
57.250000	2.77985e-13
57.200000	2.85056e-13
57.150000	2.92305e-13
57.100000	2.9974e-13
57.050000	3.07363e-13
57.000000	3.1518e-13
56.950000	3.23196e-13
56.900000	3.31415e-13
56.850000	3.39844e-13
56.800000	3.48487e-13
56.750000	3.5735e-13
56.700000	3.66438e-13
56.650000	3.75757e-13
56.600000	3.85313e-13
56.550000	3.95113e-13
56.500000	4.05161e-13
56.450000	4.15465e-13
56.400000	4.26031e-13
56.350000	4.36865e-13
56.300000	4.47975e-13
56.250000	4.59368e-13
56.200000	4.7105e-13
56.150000	4.83029e-13
56.100000	4.95313e-13
56.050000	5.07909e-13
56.000000	5.20825e-13
55.950000	5.3407e-13
55.900000	5.47652e-13
55.850000	5.61579e-13
55.800000	5.7586e-13
55.750000	5.90504e-13
55.700000	6.0552e-13
55.650000	6.20918e-13
55.600000	6.36708e-13
55.550000	6.52899e-13
55.500000	6.69502e-13
55.450000	6.86527e-13
55.400000	7.03985e-13
55.350000	7.21886e-13
55.300000	7.40243e-13
55.250000	7.59067e-13
55.200000	7.78369e-13
55.150000	7.98162e-13
55.100000	8.18458e-13
55.050000	8.3927e-13
55.000000	8.60611e-13
54.950000	8.82495e-13
54.900000	9.04935e-13
54.850000	9.27945e-13
54.800000	9.51541e-13
54.750000	9.75736e-13
54.700000	1.00055e-12
54.650000	1.02599e-12
54.600000	1.05208e-12
54.550000	1.07883e-12
54.500000	1.10626e-12
54.450000	1.13439e-12
54.400000	1.16323e-12
54.350000	1.19281e-12
54.300000	1.22314e-12
54.250000	1.25424e-12
54.200000	1.28613e-12
54.150000	1.31883e-12
54.100000	1.35236e-12
54.050000	1.38675e-12
54.000000	1.42201e-12
53.950000	1.45816e-12
53.900000	1.49524e-12
53.850000	1.53325e-12
53.800000	1.57224e-12
53.750000	1.61221e-12
53.700000	1.6532e-12
53.650000	1.69524e-12
53.600000	1.73834e-12
53.550000	1.78253e-12
53.500000	1.82785e-12
53.450000	1.87433e-12
53.400000	1.92198e-12
53.350000	1.97084e-12
53.300000	2.02095e-12
53.250000	2.07233e-12
53.200000	2.12502e-12
53.150000	2.17904e-12
53.100000	2.23444e-12
53.050000	2.29125e-12
53.000000	2.3495e-12
52.950000	2.40923e-12
52.900000	2.47048e-12
52.850000	2.53329e-12
52.800000	2.59769e-12
52.750000	2.66373e-12
52.700000	2.73145e-12
52.650000	2.80089e-12
52.600000	2.8721e-12
52.550000	2.94511e-12
52.500000	3.01998e-12
52.450000	3.09676e-12
52.400000	3.17548e-12
52.350000	3.25621e-12
52.300000	3.33899e-12
52.250000	3.42387e-12
52.200000	3.51091e-12
52.150000	3.60016e-12
52.100000	3.69168e-12
52.050000	3.78552e-12
52.000000	3.88175e-12
51.950000	3.98043e-12
51.900000	4.08161e-12
51.850000	4.18537e-12
51.800000	4.29176e-12
51.750000	4.40086e-12
51.700000	4.51273e-12
51.650000	4.62744e-12
51.600000	4.74507e-12
51.550000	4.86568e-12
51.500000	4.98936e-12
51.450000	5.11619e-12
51.400000	5.24624e-12
51.350000	5.37959e-12
51.300000	5.51633e-12
51.250000	5.65655e-12
51.200000	5.80033e-12
51.150000	5.94777e-12
51.100000	6.09895e-12
51.050000	6.25397e-12
51.000000	6.41293e-12
50.950000	6.57594e-12
50.900000	6.74308e-12
50.850000	6.91447e-12
50.800000	7.09022e-12
50.750000	7.27043e-12
50.700000	7.45523e-12
50.650000	7.64472e-12
50.600000	7.83902e-12
50.550000	8.03826e-12
50.500000	8.24256e-12
50.450000	8.45206e-12
50.400000	8.66688e-12
50.350000	8.88716e-12
50.300000	9.11303e-12
50.250000	9.34464e-12
50.200000	9.58214e-12
50.150000	9.82568e-12
50.100000	1.00754e-11
50.050000	1.03315e-11
50.000000	1.0594e-11
49.950000	1.08633e-11
49.900000	1.11394e-11
49.850000	1.14225e-11
49.800000	1.17128e-11
49.750000	1.20104e-11
49.700000	1.23157e-11
49.650000	1.26287e-11
49.600000	1.29496e-11
49.550000	1.32787e-11
49.500000	1.36162e-11
49.450000	1.39622e-11
49.400000	1.4317e-11
49.350000	1.46808e-11
49.300000	1.50539e-11
49.250000	1.54365e-11
49.200000	1.58288e-11
49.150000	1.6231e-11
49.100000	1.66435e-11
49.050000	1.70664e-11
49.000000	1.75001e-11
48.950000	1.79448e-11
48.900000	1.84008e-11
48.850000	1.88684e-11
48.800000	1.93479e-11
48.750000	1.98395e-11
48.700000	2.03437e-11
48.650000	2.08606e-11
48.600000	2.13907e-11
48.550000	2.19343e-11
48.500000	2.24916e-11
48.450000	2.30631e-11
48.400000	2.36492e-11
48.350000	2.42501e-11
48.300000	2.48663e-11
48.250000	2.54981e-11
48.200000	2.6146e-11
48.150000	2.68103e-11
48.100000	2.74915e-11
48.050000	2.81901e-11
48.000000	2.89063e-11
47.950000	2.96408e-11
47.900000	3.03939e-11
47.850000	3.11662e-11
47.800000	3.1958e-11
47.750000	3.277e-11
47.700000	3.36026e-11
47.650000	3.44564e-11
47.600000	3.53318e-11
47.550000	3.62295e-11
47.500000	3.715e-11
47.450000	3.80938e-11
47.400000	3.90617e-11
47.350000	4.00541e-11
47.300000	4.10717e-11
47.250000	4.21152e-11
47.200000	4.31852e-11
47.150000	4.42823e-11
47.100000	4.54073e-11
47.050000	4.65609e-11
47.000000	4.77438e-11
46.950000	4.89567e-11
46.900000	5.02005e-11
46.850000	5.14758e-11
46.800000	5.27835e-11
46.750000	5.41244e-11
46.700000	5.54994e-11
46.650000	5.69093e-11
46.600000	5.8355e-11
46.550000	5.98374e-11
46.500000	6.13575e-11
46.450000	6.29162e-11
46.400000	6.45144e-11
46.350000	6.61533e-11
46.300000	6.78337e-11
46.250000	6.95569e-11
46.200000	7.13238e-11
46.150000	7.31355e-11
46.100000	7.49933e-11
46.050000	7.68983e-11
46.000000	7.88516e-11
45.950000	8.08545e-11
45.900000	8.29083e-11
45.850000	8.50142e-11
45.800000	8.71737e-11
45.750000	8.93879e-11
45.700000	9.16584e-11
45.650000	9.39865e-11
45.600000	9.63738e-11
45.550000	9.88217e-11
45.500000	1.01332e-10
45.450000	1.03905e-10
45.400000	1.06545e-10
45.350000	1.09251e-10
45.300000	1.12026e-10
45.250000	1.14871e-10
45.200000	1.17788e-10
45.150000	1.2078e-10
45.100000	1.23847e-10
45.050000	1.26993e-10
45.000000	1.30218e-10
44.950000	1.33525e-10
44.900000	1.36917e-10
44.850000	1.40394e-10
44.800000	1.43959e-10
44.750000	1.47616e-10
44.700000	1.51364e-10
44.650000	1.55208e-10
44.600000	1.5915e-10
44.550000	1.63192e-10
44.500000	1.67336e-10
44.450000	1.71586e-10
44.400000	1.75943e-10
44.350000	1.80411e-10
44.300000	1.84993e-10
44.250000	1.89691e-10
44.200000	1.94508e-10
44.150000	1.99447e-10
44.100000	2.04512e-10
44.050000	2.09705e-10
44.000000	2.1503e-10
43.950000	2.2049e-10
43.900000	2.26089e-10
43.850000	2.3183e-10
43.800000	2.37717e-10
43.750000	2.43753e-10
43.700000	2.49943e-10
43.650000	2.56289e-10
43.600000	2.62797e-10
43.550000	2.6947e-10
43.500000	2.76312e-10
43.450000	2.83328e-10
43.400000	2.90522e-10
43.350000	2.97898e-10
43.300000	3.05462e-10
43.250000	3.13218e-10
43.200000	3.2117e-10
43.150000	3.29325e-10
43.100000	3.37686e-10
43.050000	3.4626e-10
43.000000	3.55051e-10
42.950000	3.64065e-10
42.900000	3.73308e-10
42.850000	3.82786e-10
42.800000	3.92504e-10
42.750000	4.02469e-10
42.700000	4.12687e-10
42.650000	4.23164e-10
42.600000	4.33907e-10
42.550000	4.44922e-10
42.500000	4.56217e-10
42.450000	4.67799e-10
42.400000	4.79675e-10
42.350000	4.91852e-10
42.300000	5.04338e-10
42.250000	5.1714e-10
42.200000	5.30268e-10
42.150000	5.43729e-10
42.100000	5.57532e-10
42.050000	5.71684e-10
42.000000	5.86196e-10
41.950000	6.01076e-10
41.900000	6.16334e-10
41.850000	6.31978e-10
41.800000	6.4802e-10
41.750000	6.64469e-10
41.700000	6.81335e-10
41.650000	6.98629e-10
41.600000	7.16362e-10
41.550000	7.34544e-10
41.500000	7.53189e-10
41.450000	7.72306e-10
41.400000	7.91908e-10
41.350000	8.12007e-10
41.300000	8.32617e-10
41.250000	8.53749e-10
41.200000	8.75417e-10
41.150000	8.97635e-10
41.100000	9.20417e-10
41.050000	9.43777e-10
41.000000	9.67729e-10
40.950000	9.92289e-10
40.900000	1.01747e-09
40.850000	1.04329e-09
40.800000	1.06977e-09
40.750000	1.09692e-09
40.700000	1.12476e-09
40.650000	1.1533e-09
40.600000	1.18257e-09
40.550000	1.21258e-09
40.500000	1.24335e-09
40.450000	1.2749e-09
40.400000	1.30725e-09
40.350000	1.34042e-09
40.300000	1.37444e-09
40.250000	1.40932e-09
40.200000	1.44508e-09
40.150000	1.48175e-09
40.100000	1.51934e-09
40.050000	1.5579e-09
40.000000	1.59743e-09
39.950000	1.63796e-09
39.900000	1.67952e-09
39.850000	1.72213e-09
39.800000	1.76583e-09
39.750000	1.81063e-09
39.700000	1.85657e-09
39.650000	1.90367e-09
39.600000	1.95197e-09
39.550000	2.0015e-09
39.500000	2.05228e-09
39.450000	2.10435e-09
39.400000	2.15773e-09
39.350000	2.21248e-09
39.300000	2.26861e-09
39.250000	2.32616e-09
39.200000	2.38517e-09
39.150000	2.44568e-09
39.100000	2.50772e-09
39.050000	2.57134e-09
39.000000	2.63657e-09
38.950000	2.70346e-09
38.900000	2.77203e-09
38.850000	2.84235e-09
38.800000	2.91445e-09
38.750000	2.98838e-09
38.700000	3.06419e-09
38.650000	3.14191e-09
38.600000	3.22161e-09
38.550000	3.30333e-09
38.500000	3.38712e-09
38.450000	3.47303e-09
38.400000	3.56112e-09
38.350000	3.65144e-09
38.300000	3.74406e-09
38.250000	3.83902e-09
38.200000	3.93639e-09
38.150000	4.03623e-09
38.100000	4.13859e-09
38.050000	4.24356e-09
38.000000	4.35118e-09
37.950000	4.46153e-09
37.900000	4.57468e-09
37.850000	4.6907e-09
37.800000	4.80966e-09
37.750000	4.93163e-09
37.700000	5.0567e-09
37.650000	5.18493e-09
37.600000	5.31642e-09
37.550000	5.45123e-09
37.500000	5.58947e-09
37.450000	5.7312e-09
37.400000	5.87654e-09
37.350000	6.02555e-09
37.300000	6.17834e-09
37.250000	6.335e-09
37.200000	6.49563e-09
37.150000	6.66034e-09
37.100000	6.82921e-09
37.050000	7.00237e-09
37.000000	7.17991e-09
36.950000	7.36196e-09
36.900000	7.54861e-09
36.850000	7.74e-09
36.800000	7.93624e-09
36.750000	8.13744e-09
36.700000	8.34375e-09
36.650000	8.55529e-09
36.600000	8.77218e-09
36.550000	8.99457e-09
36.500000	9.22259e-09
36.450000	9.45639e-09
36.400000	9.69612e-09
36.350000	9.94192e-09
36.300000	1.01939e-08
36.250000	1.04524e-08
36.200000	1.07173e-08
36.150000	1.0989e-08
36.100000	1.12675e-08
36.050000	1.15531e-08
36.000000	1.1846e-08
35.950000	1.21462e-08
35.900000	1.24541e-08
35.850000	1.27698e-08
35.800000	1.30934e-08
35.750000	1.34253e-08
35.700000	1.37656e-08
35.650000	1.41145e-08
35.600000	1.44722e-08
35.550000	1.4839e-08
35.500000	1.5215e-08
35.450000	1.56006e-08
35.400000	1.5996e-08
35.350000	1.64014e-08
35.300000	1.6817e-08
35.250000	1.72432e-08
35.200000	1.76801e-08
35.150000	1.81282e-08
35.100000	1.85875e-08
35.050000	1.90586e-08
35.000000	1.95415e-08
34.950000	2.00366e-08
34.900000	2.05444e-08
34.850000	2.10649e-08
34.800000	2.15986e-08
34.750000	2.21459e-08
34.700000	2.2707e-08
34.650000	2.32823e-08
34.600000	2.38722e-08
34.550000	2.4477e-08
34.500000	2.50972e-08
34.450000	2.5733e-08
34.400000	2.63849e-08
34.350000	2.70533e-08
34.300000	2.77387e-08
34.250000	2.84414e-08
34.200000	2.91619e-08
34.150000	2.99006e-08
34.100000	3.0658e-08
34.050000	3.14346e-08
34.000000	3.22309e-08
33.950000	3.30473e-08
33.900000	3.38844e-08
33.850000	3.47427e-08
33.800000	3.56227e-08
33.750000	3.65249e-08
33.700000	3.745e-08
33.650000	3.83985e-08
33.600000	3.93711e-08
33.550000	4.03682e-08
33.500000	4.13905e-08
33.450000	4.24388e-08
33.400000	4.35135e-08
33.350000	4.46155e-08
33.300000	4.57453e-08
33.250000	4.69038e-08
33.200000	4.80915e-08
33.150000	4.93093e-08
33.100000	5.05579e-08
33.050000	5.18381e-08
33.000000	5.31507e-08
32.950000	5.44965e-08
32.900000	5.58764e-08
32.850000	5.72911e-08
32.800000	5.87417e-08
32.750000	6.02289e-08
32.700000	6.17538e-08
32.650000	6.33172e-08
32.600000	6.49202e-08
32.550000	6.65638e-08
32.500000	6.82489e-08
32.450000	6.99766e-08
32.400000	7.17481e-08
32.350000	7.35643e-08
32.300000	7.54265e-08
32.250000	7.73358e-08
32.200000	7.92933e-08
32.150000	8.13004e-08
32.100000	8.33582e-08
32.050000	8.54681e-08
32.000000	8.76313e-08
31.950000	8.98493e-08
31.900000	9.21233e-08
31.850000	9.44548e-08
31.800000	9.68452e-08
31.750000	9.92962e-08
31.700000	1.01809e-07
31.650000	1.04385e-07
31.600000	1.07027e-07
31.550000	1.09735e-07
31.500000	1.12512e-07
31.450000	1.15359e-07
31.400000	1.18278e-07
31.350000	1.21271e-07
31.300000	1.24339e-07
31.250000	1.27485e-07
31.200000	1.30711e-07
31.150000	1.34018e-07
31.100000	1.37408e-07
31.050000	1.40885e-07
31.000000	1.44449e-07
30.950000	1.48103e-07
30.900000	1.5185e-07
30.850000	1.55691e-07
30.800000	1.59629e-07
30.750000	1.63667e-07
30.700000	1.67807e-07
30.650000	1.72052e-07
30.600000	1.76403e-07
30.550000	1.80865e-07
30.500000	1.8544e-07
30.450000	1.9013e-07
30.400000	1.94938e-07
30.350000	1.99868e-07
30.300000	2.04923e-07
30.250000	2.10105e-07
30.200000	2.15418e-07
30.150000	2.20865e-07
30.100000	2.2645e-07
30.050000	2.32176e-07
30.000000	2.38047e-07
29.950000	2.44066e-07
29.900000	2.50237e-07
29.850000	2.56563e-07
29.800000	2.6305e-07
29.750000	2.697e-07
29.700000	2.76519e-07
29.650000	2.83509e-07
29.600000	2.90676e-07
29.550000	2.98024e-07
29.500000	3.05557e-07
29.450000	3.13281e-07
29.400000	3.212e-07
29.350000	3.29318e-07
29.300000	3.37642e-07
29.250000	3.46176e-07
29.200000	3.54925e-07
29.150000	3.63894e-07
29.100000	3.73091e-07
29.050000	3.82519e-07
29.000000	3.92186e-07
28.950000	4.02096e-07
28.900000	4.12257e-07
28.850000	4.22673e-07
28.800000	4.33353e-07
28.750000	4.44302e-07
28.700000	4.55528e-07
28.650000	4.67037e-07
28.600000	4.78836e-07
28.550000	4.90933e-07
28.500000	5.03335e-07
28.450000	5.1605e-07
28.400000	5.29086e-07
28.350000	5.4245e-07
28.300000	5.56152e-07
28.250000	5.70199e-07
28.200000	5.84601e-07
28.150000	5.99365e-07
28.100000	6.14503e-07
28.050000	6.30022e-07
28.000000	6.45932e-07
27.950000	6.62243e-07
27.900000	6.78966e-07
27.850000	6.96111e-07
27.800000	7.13687e-07
27.750000	7.31707e-07
27.700000	7.50181e-07
27.650000	7.69121e-07
27.600000	7.88539e-07
27.550000	8.08446e-07
27.500000	8.28854e-07
27.450000	8.49777e-07
27.400000	8.71228e-07
27.350000	8.93219e-07
27.300000	9.15764e-07
27.250000	9.38877e-07
27.200000	9.62573e-07
27.150000	9.86866e-07
27.100000	1.01177e-06
27.050000	1.0373e-06
27.000000	1.06348e-06
26.950000	1.09031e-06
26.900000	1.11783e-06
26.850000	1.14603e-06
26.800000	1.17494e-06
26.750000	1.20459e-06
26.700000	1.23498e-06
26.650000	1.26613e-06
26.600000	1.29807e-06
26.550000	1.33081e-06
26.500000	1.36438e-06
26.450000	1.3988e-06
26.400000	1.43408e-06
26.350000	1.47024e-06
26.300000	1.50732e-06
26.250000	1.54533e-06
26.200000	1.5843e-06
26.150000	1.62425e-06
26.100000	1.66521e-06
26.050000	1.70719e-06
26.000000	1.75023e-06
25.950000	1.79436e-06
25.900000	1.83959e-06
25.850000	1.88597e-06
25.800000	1.93351e-06
25.750000	1.98225e-06
25.700000	2.03221e-06
25.650000	2.08343e-06
25.600000	2.13593e-06
25.550000	2.18976e-06
25.500000	2.24494e-06
25.450000	2.30151e-06
25.400000	2.35951e-06
25.350000	2.41896e-06
25.300000	2.4799e-06
25.250000	2.54238e-06
25.200000	2.60643e-06
25.150000	2.67208e-06
25.100000	2.73939e-06
25.050000	2.80839e-06
25.000000	2.87912e-06
24.950000	2.95163e-06
24.900000	3.02597e-06
24.850000	3.10217e-06
24.800000	3.18028e-06
24.750000	3.26036e-06
24.700000	3.34245e-06
24.650000	3.4266e-06
24.600000	3.51287e-06
24.550000	3.6013e-06
24.500000	3.69195e-06
24.450000	3.78488e-06
24.400000	3.88014e-06
24.350000	3.97779e-06
24.300000	4.0779e-06
24.250000	4.18051e-06
24.200000	4.28571e-06
24.150000	4.39354e-06
24.100000	4.50408e-06
24.050000	4.61739e-06
24.000000	4.73355e-06
23.950000	4.85262e-06
23.900000	4.97467e-06
23.850000	5.09979e-06
23.800000	5.22805e-06
23.750000	5.35952e-06
23.700000	5.49429e-06
23.650000	5.63244e-06
23.600000	5.77405e-06
23.550000	5.91921e-06
23.500000	6.06802e-06
23.450000	6.22055e-06
23.400000	6.3769e-06
23.350000	6.53717e-06
23.300000	6.70146e-06
23.250000	6.86986e-06
23.200000	7.04249e-06
23.150000	7.21943e-06
23.100000	7.40081e-06
23.050000	7.58673e-06
23.000000	7.77731e-06
22.950000	7.97266e-06
22.900000	8.1729e-06
22.850000	8.37815e-06
22.800000	8.58853e-06
22.750000	8.80419e-06
22.700000	9.02523e-06
22.650000	9.25181e-06
22.600000	9.48406e-06
22.550000	9.72212e-06
22.500000	9.96613e-06
22.450000	1.02162e-05
22.400000	1.04726e-05
22.350000	1.07354e-05
22.300000	1.10047e-05
22.250000	1.12808e-05
22.200000	1.15638e-05
22.150000	1.18538e-05
22.100000	1.21511e-05
22.050000	1.24558e-05
22.000000	1.27682e-05
21.950000	1.30883e-05
21.900000	1.34164e-05
21.850000	1.37528e-05
21.800000	1.40975e-05
21.750000	1.44508e-05
21.700000	1.48129e-05
21.650000	1.51841e-05
21.600000	1.55645e-05
21.550000	1.59544e-05
21.500000	1.63541e-05
21.450000	1.67637e-05
21.400000	1.71835e-05
21.350000	1.76138e-05
21.300000	1.80548e-05
21.250000	1.85068e-05
21.200000	1.897e-05
21.150000	1.94448e-05
21.100000	1.99314e-05
21.050000	2.04302e-05
21.000000	2.09413e-05
20.950000	2.14652e-05
20.900000	2.20021e-05
20.850000	2.25524e-05
20.800000	2.31163e-05
20.750000	2.36943e-05
20.700000	2.42867e-05
20.650000	2.48937e-05
20.600000	2.55159e-05
20.550000	2.61535e-05
20.500000	2.6807e-05
20.450000	2.74767e-05
20.400000	2.8163e-05
20.350000	2.88664e-05
20.300000	2.95872e-05
20.250000	3.0326e-05
20.200000	3.1083e-05
20.150000	3.18588e-05
20.100000	3.26539e-05
20.050000	3.34686e-05
20.000000	3.43036e-05
19.950000	3.51592e-05
19.900000	3.60361e-05
19.850000	3.69346e-05
19.800000	3.78554e-05
19.750000	3.8799e-05
19.700000	3.9766e-05
19.650000	4.07568e-05
19.600000	4.17722e-05
19.550000	4.28126e-05
19.500000	4.38788e-05
19.450000	4.49713e-05
19.400000	4.60908e-05
19.350000	4.72379e-05
19.300000	4.84133e-05
19.250000	4.96178e-05
19.200000	5.08519e-05
19.150000	5.21165e-05
19.100000	5.34122e-05
19.050000	5.47399e-05
19.000000	5.61002e-05
18.950000	5.7494e-05
18.900000	5.89221e-05
18.850000	6.03854e-05
18.800000	6.18846e-05
18.750000	6.34207e-05
18.700000	6.49945e-05
18.650000	6.66069e-05
18.600000	6.82589e-05
18.550000	6.99515e-05
18.500000	7.16855e-05
18.450000	7.3462e-05
18.400000	7.52821e-05
18.350000	7.71467e-05
18.300000	7.90569e-05
18.250000	8.10138e-05
18.200000	8.30186e-05
18.150000	8.50723e-05
18.100000	8.71762e-05
18.050000	8.93314e-05
18.000000	9.15391e-05
17.950000	9.38006e-05
17.900000	9.61172e-05
17.850000	9.84902e-05
17.800000	0.000100921
17.750000	0.000103411
17.700000	0.000105961
17.650000	0.000108573
17.600000	0.000111248
17.550000	0.000113988
17.500000	0.000116795
17.450000	0.000119669
17.400000	0.000122613
17.350000	0.000125628
17.300000	0.000128716
17.250000	0.000131877
17.200000	0.000135116
17.150000	0.000138431
17.100000	0.000141827
17.050000	0.000145304
17.000000	0.000148864
16.950000	0.00015251
16.900000	0.000156242
16.850000	0.000160064
16.800000	0.000163977
16.750000	0.000167982
16.700000	0.000172083
16.650000	0.000176282
16.600000	0.000180579
16.550000	0.000184979
16.500000	0.000189482
16.450000	0.000194091
16.400000	0.000198809
16.350000	0.000203637
16.300000	0.000208578
16.250000	0.000213635
16.200000	0.00021881
16.150000	0.000224104
16.100000	0.000229522
16.050000	0.000235065
16.000000	0.000240735
15.950000	0.000246535
15.900000	0.000252468
15.850000	0.000258537
15.800000	0.000264743
15.750000	0.00027109
15.700000	0.000277579
15.650000	0.000284213
15.600000	0.000290996
15.550000	0.000297928
15.500000	0.000305013
15.450000	0.000312253
15.400000	0.000319649
15.350000	0.000327205
15.300000	0.000334921
15.250000	0.0003428
15.200000	0.000350844
15.150000	0.000359052
15.100000	0.000367426
15.050000	0.000375967
15.000000	0.000384674
14.950000	0.000393547
14.900000	0.000402584
14.850000	0.000411782
14.800000	0.000421137
14.750000	0.000430642
14.700000	0.00044029
14.650000	0.000450067
14.600000	0.000459956
14.550000	0.000469929
14.500000	0.000479946
14.450000	0.000489934
14.400000	0.000499742
&
```
