## Supplementary material for "All-at-once RNA folding with 3D motif prediction framed by evolutionary information": RF00565_SCARNA3.cacofold.helixcov

```
# RMs = 5 L = 147

# RM_HELIX NESTED 26-40 46-59, nbp = 14 nbp_cov = 0
# pvals: 0.979792,0.350572,0.964195,0.255203,0.525446,0.409965,0.350572,0.304478,0.396342,0.507042,0.507042,0.708642,0.27234,0.819752
# aggregated NONE
NESTED  ::::::::::::::::::::::::<<<<<<<<<<<<<<_____>>>>>>>>>>>>>>::::::::::::::::::::::::::::::::::::::::::::::::::::::::::::::::::::::::::::::::::::
        :::::::::::::::::::::::::::::::::::::::::::::::::::::::::::::::::::::::::::::::::::::::::::::::::::::::::::::::::::::::::::::::::::::::::::::

# RM_HELIX NESTED 22-24 63-65, nbp = 3 nbp_cov = 0
# pvals: 0.350572,0.708642,0.525446
# aggregated NONE
NESTED  ::::::::::::::::::::<<<_____________________________________>>>::::::::::::::::::::::::::::::::::::::::::::::::::::::::::::::::::::::::::::::
        :::::::::::::::::::::::::::::::::::::::::::::::::::::::::::::::::::::::::::::::::::::::::::::::::::::::::::::::::::::::::::::::::::::::::::::

# RM_HELIX NESTED 9-19 69-78, nbp = 10 nbp_cov = 0
# pvals: 0.123566,0.350572,0.350572,0.507042,0.598789,0.350572,0.350572,0.350572,0.255203,0.819752
# aggregated NONE
NESTED  ::::::::<<<<<<<<<<________________________________________________>>>>>>>>>>:::::::::::::::::::::::::::::::::::::::::::::::::::::::::::::::::
        :::::::::::::::::::::::::::::::::::::::::::::::::::::::::::::::::::::::::::::::::::::::::::::::::::::::::::::::::::::::::::::::::::::::::::::

# RM_HELIX NESTED 98-108 118-129, nbp = 11 nbp_cov = 0
# pvals: 0.350572,0.350572,0.471727,0.836981,0.489347,0.0746809,0.580887,0.350572,0.598789,0.844939,0.409965
# aggregated NONE
NESTED  ::::::::::::::::::::::::::::::::::::::::::::::::::::::::::::::::::::::::::::::::::::::::::::<<<<<<<<<<<_________>>>>>>>>>>>::::::::::::::::::
        :::::::::::::::::::::::::::::::::::::::::::::::::::::::::::::::::::::::::::::::::::::::::::::::::::::::::::::::::::::::::::::::::::::::::::::

# RM_HELIX NESTED 84-92 136-142, nbp = 7 nbp_cov = 0
# pvals: 0.810643,0.665836,0.350572,0.424382,0.454899,0.598789,0.36811
# aggregated NONE
NESTED  ::::::::::::::::::::::::::::::::::::::::::::::::::::::::::::::::::::::::::::::::<<<<<<<__________________________________________>>>>>>>:::::
        :::::::::::::::::::::::::::::::::::::::::::::::::::::::::::::::::::::::::::::::::::::::::::::::::::::::::::::::::::::::::::::::::::::::::::::
```
