## Supplementary material for "All-at-once RNA folding with 3D motif prediction framed by evolutionary information": RF00565_SCARNA3.cacofold.power

```
# Power analysis of CaCoFold structure
#
# Powertype = SINGLE SUBSTITUTIONS
# covary left_pos right_pos substitutions power
#----------------------------------------------------------------
9		78		8		0.24
10		77		3		0.02
11		76		5		0.11
12		75		8		0.24
13		74		4		0.07
15		73		6		0.16
16		72		4		0.07
17		71		4		0.07
18		70		11		0.35
19		69		14		0.45
22		65		6		0.16
23		64		5		0.11
24		63		10		0.32
26		59		7		0.20
27		58		1		0.00
28		57		11		0.35
29		56		5		0.11
30		55		2		0.00
31		54		4		0.07
32		53		0		0.00
33		52		1		0.00
34		51		5		0.11
35		50		3		0.02
36		49		6		0.16
38		48		4		0.07
39		47		7		0.20
40		46		19		0.57
84		142		11		0.35
85		141		6		0.16
88		140		2		0.00
89		139		2		0.00
90		138		2		0.00
91		137		3		0.02
92		136		1		0.00
98		129		1		0.00
99		128		0		0.00
100		127		4		0.07
101		126		9		0.28
102		124		4		0.07
103		123		14		0.45
104		122		4		0.07
105		121		0		0.00
106		120		6		0.16
107		119		6		0.16
108		118		3		0.02
#
# BPAIRS 45
# avg substitutions per BP 5.4
# BPAIRS expected to covary 6.0 +/- 2.1
# BPAIRS observed to covary 0
#
```
