## Supplementary material for "All-at-once RNA folding with 3D motif prediction framed by evolutionary information": RF00565_SCARNA3.helixcov

```
# RMs = 6 L = 147

# RM_HELIX NESTED 38-40 48-50, nbp = 3 nbp_cov = 0
# pvals: 0.471727,0.633779,0.182062
# aggregated NONE
NESTED  :::::::::::::::::::::::::::::::::::<<<_______>>>:::::::::::::::::::::::::::::::::::::::::::::::::::::::::::::::::::::::::::::::::::::::::::::
        :::::::::::::::::::::::::::::::::::::::::::::::::::::::::::::::::::::::::::::::::::::::::::::::::::::::::::::::::::::::::::::::::::::::::::::

# RM_HELIX NESTED 26-32 53-59, nbp = 7 nbp_cov = 0
# pvals: 0.979792,0.350572,0.964195,0.255203,0.525446,0.409965,0.350572
# aggregated NONE
NESTED  ::::::::::::::::::::::::<<<<<<<___________________>>>>>>>::::::::::::::::::::::::::::::::::::::::::::::::::::::::::::::::::::::::::::::::::::
        :::::::::::::::::::::::::::::::::::::::::::::::::::::::::::::::::::::::::::::::::::::::::::::::::::::::::::::::::::::::::::::::::::::::::::::

# RM_HELIX NESTED 8-12 64-68, nbp = 5 nbp_cov = 0
# pvals: 0.454899,0.780618,0.350572,0.350572,0.649929
# aggregated NONE
NESTED  :::::::<<<<<_________________________________________________>>>>>:::::::::::::::::::::::::::::::::::::::::::::::::::::::::::::::::::::::::::
        :::::::::::::::::::::::::::::::::::::::::::::::::::::::::::::::::::::::::::::::::::::::::::::::::::::::::::::::::::::::::::::::::::::::::::::

# RM_HELIX NESTED 4-6 71-73, nbp = 3 nbp_cov = 0
# pvals: 0.350572,0.350572,0.304478
# aggregated NONE
NESTED  :::<<<______________________________________________________________>>>::::::::::::::::::::::::::::::::::::::::::::::::::::::::::::::::::::::
        :::::::::::::::::::::::::::::::::::::::::::::::::::::::::::::::::::::::::::::::::::::::::::::::::::::::::::::::::::::::::::::::::::::::::::::

# RM_HELIX NESTED 96-108 118-131, nbp = 11 nbp_cov = 0
# pvals: 0.439088,0.350572,0.350572,0.471727,0.489347,0.0746809,0.580887,0.350572,0.598789,0.844939,0.409965
# aggregated NONE
NESTED  ::::::::::::::::::::::::::::::::::::::::::::::::::::::::::::::::::::::::::::::::::::::::::<-<<<-<<<<<<<_________>>>>>>>->>>->::::::::::::::::
        :::::::::::::::::::::::::::::::::::::::::::::::::::::::::::::::::::::::::::::::::::::::::::::::::::::::::::::::::::::::::::::::::::::::::::::

# RM_HELIX NESTED 88-92 136-140, nbp = 5 nbp_cov = 0
# pvals: 0.350572,0.424382,0.454899,0.598789,0.36811
# aggregated NONE
NESTED  ::::::::::::::::::::::::::::::::::::::::::::::::::::::::::::::::::::::::::::::::::<<<<<__________________________________________>>>>>:::::::
        :::::::::::::::::::::::::::::::::::::::::::::::::::::::::::::::::::::::::::::::::::::::::::::::::::::::::::::::::::::::::::::::::::::::::::::
```
