## Supplementary material for "All-at-once RNA folding with 3D motif prediction framed by evolutionary information": RF00565_SCARNA3.power

```
# Power analysis of given structure 
#
# Powertype = SINGLE SUBSTITUTIONS
# covary  left_pos      right_pos    substitutions      power
#----------------------------------------------------------------
          4		73		0		0.00
          5		72		0		0.00
          6		71		2		0.00
          8		68		12		0.39
          9		67		3		0.02
          10		66		3		0.02
          11		65		0		0.00
          12		64		8		0.24
          26		59		7		0.20
          27		58		1		0.00
          28		57		11		0.35
          29		56		5		0.11
          30		55		2		0.00
          31		54		4		0.07
          32		53		0		0.00
          38		50		2		0.00
          39		49		3		0.02
          40		48		13		0.42
          88		140		2		0.00
          89		139		2		0.00
          90		138		2		0.00
          91		137		3		0.02
          92		136		1		0.00
          96		131		2		0.00
          98		129		1		0.00
          99		128		0		0.00
          100		127		4		0.07
          102		124		4		0.07
          103		123		14		0.45
          104		122		4		0.07
          105		121		0		0.00
          106		120		6		0.16
          107		119		6		0.16
          108		118		3		0.02
#
# BPAIRS 34
# avg substitutions per BP  3.8
# BPAIRS expected to covary 2.8 +/- 1.4
# BPAIRS observed to covary 0
#
```
