## Supplementary material for "All-at-once RNA folding with 3D motif prediction framed by evolutionary information": RF00565_SCARNA3.surv

```
4.050000	0.0294118
1.450000	0.0588235
0.350000	0.0882353
0.000000	0.117647
-0.050000	0.411765
-0.100000	0.441176
-0.250000	0.5
-0.300000	0.529412
-0.350000	0.558824
-0.400000	0.617647
-0.450000	0.676471
-0.500000	0.705882
-0.600000	0.735294
-0.750000	0.764706
-0.800000	0.823529
-0.900000	0.852941
-0.950000	0.882353
-1.450000	0.911765
-1.800000	0.941176
-3.100000	0.970588
-3.550000	1
&
14.000000	0.000101667
13.900000	0.000203335
13.250000	0.000305002
12.250000	0.000406669
11.750000	0.000508337
10.800000	0.000610004
10.300000	0.000711671
10.050000	0.000813339
9.850000	0.000915006
9.800000	0.00101667
9.750000	0.00122001
9.400000	0.00142334
9.250000	0.00152501
8.850000	0.00162668
8.650000	0.00172834
8.600000	0.00233835
8.550000	0.00244002
8.500000	0.00254168
8.300000	0.00305002
8.250000	0.00325336
8.200000	0.00335502
8.150000	0.00345669
8.100000	0.00355836
8.050000	0.00366002
7.850000	0.00376169
7.800000	0.00396503
7.750000	0.00416836
7.650000	0.00447336
7.550000	0.0049817
7.500000	0.0052867
7.450000	0.0055917
7.400000	0.00569337
7.350000	0.00599837
7.250000	0.00650671
7.200000	0.00701505
7.150000	0.00793005
7.100000	0.00803172
7.050000	0.00874339
7.000000	0.00904839
6.900000	0.00945506
6.850000	0.0099634
6.800000	0.0104717
6.750000	0.0106751
6.700000	0.0110817
6.650000	0.0113867
6.600000	0.0119967
6.550000	0.0120984
6.500000	0.0125051
6.450000	0.0129118
6.400000	0.0130134
6.350000	0.0134201
6.300000	0.0139284
6.250000	0.0141318
6.200000	0.0143351
6.150000	0.0145384
6.100000	0.0147418
6.050000	0.0152501
6.000000	0.0159618
5.950000	0.0165718
5.900000	0.0168768
5.850000	0.0173851
5.800000	0.0184018
5.750000	0.0191135
5.700000	0.0192151
5.650000	0.0196218
5.600000	0.0200285
5.550000	0.0206385
5.500000	0.0211468
5.450000	0.0213501
5.400000	0.0216551
5.350000	0.0218585
5.300000	0.0220618
5.250000	0.0221635
5.200000	0.0227735
5.150000	0.0234852
5.100000	0.0240952
5.050000	0.0246035
5.000000	0.0249085
4.950000	0.0258235
4.900000	0.0261285
4.850000	0.0265352
4.800000	0.0268402
4.750000	0.0274502
4.700000	0.0277552
4.650000	0.0284669
4.600000	0.0286702
4.550000	0.0292802
4.500000	0.0298902
4.450000	0.0301952
4.400000	0.0308052
4.350000	0.0314152
4.300000	0.0318219
4.250000	0.0328386
4.200000	0.0338552
4.150000	0.0344652
4.100000	0.0355836
4.050000	0.0359902
4.000000	0.0364986
3.950000	0.0376169
3.900000	0.0383286
3.850000	0.0397519
3.800000	0.0414803
3.750000	0.0423953
3.700000	0.0435136
3.650000	0.0441236
3.600000	0.0447336
3.550000	0.0459536
3.500000	0.046767
3.450000	0.0483937
3.400000	0.0497153
3.350000	0.0512403
3.300000	0.0520537
3.250000	0.0535787
3.200000	0.0552054
3.150000	0.0567304
3.100000	0.0578487
3.050000	0.0589671
3.000000	0.0599837
2.950000	0.0605937
2.900000	0.0617121
2.850000	0.0627288
2.800000	0.0643554
2.750000	0.0650671
2.700000	0.0665921
2.650000	0.0689305
2.600000	0.0706588
2.550000	0.0728955
2.500000	0.0748272
2.450000	0.0764538
2.400000	0.0776739
2.350000	0.0786905
2.300000	0.0802155
2.250000	0.0820455
2.200000	0.0835706
2.150000	0.0857056
2.100000	0.0873322
2.050000	0.0890606
2.000000	0.0903823
1.950000	0.0919073
1.900000	0.093229
1.850000	0.094754
1.800000	0.0960756
1.750000	0.0980073
1.700000	0.0997357
1.650000	0.102379
1.600000	0.104717
1.550000	0.106751
1.500000	0.108682
1.450000	0.111224
1.400000	0.112444
1.350000	0.114477
1.300000	0.116917
1.250000	0.120984
1.200000	0.123932
1.150000	0.127288
1.100000	0.129626
1.050000	0.131151
1.000000	0.133388
0.950000	0.135218
0.900000	0.137759
0.850000	0.140199
0.800000	0.142741
0.750000	0.146299
0.700000	0.149146
0.650000	0.151891
0.600000	0.154229
0.550000	0.156568
0.500000	0.159414
0.450000	0.161854
0.400000	0.166633
0.350000	0.169479
0.300000	0.172834
0.250000	0.176495
0.200000	0.180561
0.150000	0.185543
0.100000	0.188898
0.050000	0.19266
0.000000	0.29087
-0.050000	0.566592
-0.100000	0.583266
-0.150000	0.594144
-0.200000	0.604006
-0.250000	0.614376
-0.300000	0.625559
-0.350000	0.639691
-0.400000	0.655144
-0.450000	0.671309
-0.500000	0.68839
-0.550000	0.702623
-0.600000	0.717365
-0.650000	0.732107
-0.700000	0.744917
-0.750000	0.758235
-0.800000	0.772163
-0.850000	0.781924
-0.900000	0.79453
-0.950000	0.805815
-1.000000	0.81893
-1.050000	0.831131
-1.100000	0.839467
-1.150000	0.846787
-1.200000	0.855124
-1.250000	0.861834
-1.300000	0.868341
-1.350000	0.874542
-1.400000	0.882473
-1.450000	0.889183
-1.500000	0.896909
-1.550000	0.903721
-1.600000	0.909821
-1.650000	0.914294
-1.700000	0.921513
-1.750000	0.92558
-1.800000	0.930663
-1.850000	0.934526
-1.900000	0.937983
-1.950000	0.940626
-2.000000	0.944388
-2.050000	0.946828
-2.100000	0.950183
-2.150000	0.952623
-2.200000	0.955571
-2.250000	0.958418
-2.300000	0.961265
-2.350000	0.963298
-2.400000	0.966551
-2.450000	0.968381
-2.500000	0.97072
-2.550000	0.972346
-2.600000	0.975397
-2.650000	0.976108
-2.700000	0.977837
-2.750000	0.978955
-2.800000	0.980988
-2.850000	0.982208
-2.900000	0.983733
-2.950000	0.98536
-3.000000	0.98658
-3.050000	0.987292
-3.100000	0.98841
-3.150000	0.989122
-3.200000	0.989935
-3.250000	0.990748
-3.300000	0.99146
-3.350000	0.991867
-3.400000	0.992477
-3.450000	0.993188
-3.500000	0.9939
-3.550000	0.994713
-3.600000	0.99512
-3.650000	0.995323
-3.700000	0.995933
-3.750000	0.996035
-3.800000	0.996543
-3.850000	0.996848
-3.900000	0.997052
-3.950000	0.997153
-4.000000	0.997357
-4.100000	0.997458
-4.150000	0.99756
-4.200000	0.998068
-4.250000	0.998272
-4.300000	0.998577
-4.350000	0.998882
-4.400000	0.998983
-4.450000	0.999085
-4.550000	0.999187
-4.650000	0.99939
-4.700000	0.999492
-4.800000	0.999695
-4.900000	0.999797
-5.300000	0.999898
-6.050000	1
&
23.000000	5.06586e-06
20.550000	1.01317e-05
20.250000	1.51976e-05
20.150000	2.02634e-05
19.800000	3.03951e-05
19.700000	3.5461e-05
19.600000	4.05268e-05
19.500000	4.55927e-05
19.450000	5.06586e-05
19.200000	5.57244e-05
19.100000	6.07903e-05
18.900000	6.58561e-05
18.750000	7.0922e-05
18.600000	7.59878e-05
18.500000	8.10537e-05
18.400000	9.11854e-05
18.250000	9.62513e-05
17.950000	0.000111449
17.850000	0.000116515
17.800000	0.000121581
17.700000	0.000131712
17.650000	0.00014691
17.600000	0.000151976
17.550000	0.000157042
17.500000	0.000162107
17.450000	0.000172239
17.350000	0.000177305
17.300000	0.000182371
17.250000	0.000187437
17.200000	0.000197568
17.100000	0.0002077
17.050000	0.000222898
17.000000	0.000227964
16.900000	0.000238095
16.850000	0.000243161
16.800000	0.000248227
16.750000	0.000263425
16.700000	0.000273556
16.650000	0.000283688
16.600000	0.000288754
16.500000	0.00029382
16.450000	0.000303951
16.400000	0.000314083
16.350000	0.000319149
16.300000	0.000334347
16.250000	0.000339412
16.200000	0.00035461
16.150000	0.000364742
16.100000	0.000379939
16.050000	0.000395137
15.950000	0.000405268
15.900000	0.000430598
15.850000	0.000435664
15.750000	0.000460993
15.700000	0.000496454
15.600000	0.00050152
15.550000	0.000511651
15.500000	0.000521783
15.450000	0.000542047
15.400000	0.000547112
15.300000	0.000572442
15.250000	0.000582573
15.200000	0.000592705
15.150000	0.000602837
15.100000	0.000607903
15.050000	0.000643364
15.000000	0.000663627
14.950000	0.000678825
14.900000	0.00070922
14.850000	0.000719352
14.800000	0.000734549
14.750000	0.000749747
14.700000	0.00077001
14.650000	0.000780142
14.600000	0.000815603
14.550000	0.000820669
14.500000	0.000851064
14.450000	0.000871327
14.400000	0.000891591
14.350000	0.000932118
14.300000	0.000952381
14.250000	0.00097771
14.200000	0.000997974
14.150000	0.00101317
14.100000	0.0010385
14.050000	0.0010537
14.000000	0.0010689
13.950000	0.00111955
13.900000	0.00114995
13.850000	0.00119048
13.800000	0.00121581
13.750000	0.00122594
13.700000	0.00125633
13.650000	0.00128673
13.600000	0.00131206
13.550000	0.00133739
13.500000	0.00136272
13.450000	0.00139311
13.400000	0.00141844
13.350000	0.00144377
13.300000	0.00149949
13.250000	0.00151976
13.200000	0.00152989
13.150000	0.00155522
13.100000	0.00159574
13.050000	0.00164134
13.000000	0.00167173
12.950000	0.00171226
12.900000	0.00174265
12.850000	0.00177812
12.800000	0.00179331
12.750000	0.00182877
12.700000	0.0018693
12.650000	0.00191996
12.600000	0.00196049
12.550000	0.00199088
12.500000	0.00203647
12.450000	0.00208207
12.400000	0.00214286
12.350000	0.00218338
12.300000	0.00225431
12.250000	0.00228977
12.200000	0.00234043
12.150000	0.00238602
12.100000	0.00245187
12.050000	0.00246707
12.000000	0.00249747
11.950000	0.00253799
11.900000	0.00259878
11.850000	0.00263931
11.800000	0.00269504
11.750000	0.00273556
11.700000	0.00278622
11.650000	0.00286221
11.600000	0.0029382
11.550000	0.00302432
11.500000	0.00309524
11.450000	0.00316109
11.400000	0.00323202
11.350000	0.00327761
11.300000	0.0033536
11.250000	0.00342958
11.200000	0.00348531
11.150000	0.0035613
11.100000	0.00364742
11.050000	0.00371834
11.000000	0.00378926
10.950000	0.00390071
10.900000	0.00399696
10.850000	0.00410841
10.800000	0.00417427
10.750000	0.00429585
10.700000	0.00439716
10.650000	0.00449848
10.600000	0.00457447
10.550000	0.00467072
10.500000	0.0047619
10.450000	0.00486829
10.400000	0.00498987
10.350000	0.00510638
10.300000	0.00520263
10.250000	0.00528369
10.200000	0.00535461
10.150000	0.00551672
10.100000	0.00561297
10.050000	0.00571429
10.000000	0.00588652
9.950000	0.00598278
9.900000	0.00608916
9.850000	0.00618034
9.800000	0.00628673
9.750000	0.00635258
9.700000	0.00645897
9.650000	0.00665653
9.600000	0.00676292
9.550000	0.00693009
9.500000	0.00711753
9.450000	0.0072999
9.400000	0.00743161
9.350000	0.00759878
9.300000	0.00768997
9.250000	0.00781155
9.200000	0.00797366
9.150000	0.0081307
9.100000	0.00829281
9.050000	0.00842452
9.000000	0.00861196
8.950000	0.0087386
8.900000	0.00891084
8.850000	0.00913374
8.800000	0.00930598
8.750000	0.00951368
8.700000	0.00972644
8.650000	0.00988349
8.600000	0.0100963
8.550000	0.0103191
8.500000	0.0105522
8.450000	0.0107649
8.400000	0.0109524
8.350000	0.0111905
8.300000	0.0114488
8.250000	0.011773
8.200000	0.0120669
8.150000	0.0122847
8.100000	0.012538
8.050000	0.012771
8.000000	0.0130294
7.950000	0.0133637
7.900000	0.0136322
7.850000	0.0139767
7.800000	0.0143566
7.750000	0.0147315
7.700000	0.0151266
7.650000	0.0155117
7.600000	0.0159271
7.550000	0.0163576
7.500000	0.0166971
7.450000	0.017153
7.400000	0.0175633
7.350000	0.0180902
7.300000	0.0186373
7.250000	0.0191743
7.200000	0.0197214
7.150000	0.0203141
7.100000	0.0208713
7.050000	0.0215502
7.000000	0.0221327
6.950000	0.0227862
6.900000	0.0235157
6.850000	0.0242401
6.800000	0.0248987
6.750000	0.025613
6.700000	0.0264944
6.650000	0.0271834
6.600000	0.0278723
6.550000	0.0286727
6.500000	0.0293516
6.450000	0.0301925
6.400000	0.0309878
6.350000	0.0318034
6.300000	0.0325127
6.250000	0.0333637
6.200000	0.0340679
6.150000	0.0348734
6.100000	0.0356788
6.050000	0.0365451
6.000000	0.0372695
5.950000	0.0380243
5.900000	0.0387791
5.850000	0.0395694
5.800000	0.0403597
5.750000	0.0410993
5.700000	0.0418997
5.650000	0.0426444
5.600000	0.04346
5.550000	0.0443718
5.500000	0.0451216
5.450000	0.0460537
5.400000	0.0468642
5.350000	0.0477001
5.300000	0.0485714
5.250000	0.0493262
5.200000	0.0501722
5.150000	0.0510588
5.100000	0.0519807
5.050000	0.0528723
5.000000	0.0537335
4.950000	0.0546302
4.900000	0.055537
4.850000	0.0565096
4.800000	0.0576545
4.750000	0.0586525
4.700000	0.0595441
4.650000	0.0604002
4.600000	0.0614134
4.550000	0.0624367
4.500000	0.0634347
4.450000	0.0646403
4.400000	0.0657801
4.350000	0.0669757
4.300000	0.068227
4.250000	0.0695846
4.200000	0.0707244
4.150000	0.0720314
4.100000	0.0734448
4.050000	0.0746809
4.000000	0.0760841
3.950000	0.077614
3.900000	0.0791033
3.850000	0.0805623
3.800000	0.0818946
3.750000	0.08346
3.700000	0.0849696
3.650000	0.0865755
3.600000	0.0880851
3.550000	0.089691
3.500000	0.091383
3.450000	0.0929433
3.400000	0.0948176
3.350000	0.0965552
3.300000	0.0983232
3.250000	0.0999848
3.200000	0.101798
3.150000	0.103799
3.100000	0.105714
3.050000	0.107563
3.000000	0.109585
2.950000	0.11152
2.900000	0.113516
2.850000	0.115496
2.800000	0.117492
2.750000	0.11959
2.700000	0.121555
2.650000	0.123566
2.600000	0.125476
2.550000	0.127518
2.500000	0.129676
2.450000	0.131753
2.400000	0.134043
2.350000	0.13615
2.300000	0.138425
2.250000	0.140674
2.200000	0.143004
2.150000	0.145608
2.100000	0.147918
2.050000	0.150339
2.000000	0.152614
1.950000	0.155056
1.900000	0.157518
1.850000	0.160111
1.800000	0.162619
1.750000	0.165233
1.700000	0.16806
1.650000	0.170755
1.600000	0.173647
1.550000	0.176494
1.500000	0.179144
1.450000	0.182062
1.400000	0.184696
1.350000	0.187467
1.300000	0.190319
1.250000	0.193333
1.200000	0.196363
1.150000	0.199296
1.100000	0.202275
1.050000	0.205502
1.000000	0.208977
0.950000	0.212072
0.900000	0.215552
0.850000	0.218891
0.800000	0.222128
0.750000	0.22576
0.700000	0.229286
0.650000	0.232761
0.600000	0.236302
0.550000	0.239899
0.500000	0.243465
0.450000	0.247153
0.400000	0.250957
0.350000	0.255203
0.300000	0.259392
0.250000	0.263602
0.200000	0.26804
0.150000	0.27234
0.100000	0.276839
0.050000	0.281743
0.000000	0.304478
-0.050000	0.350572
-0.100000	0.36811
-0.150000	0.382933
-0.200000	0.396342
-0.250000	0.409965
-0.300000	0.424382
-0.350000	0.439088
-0.400000	0.454899
-0.450000	0.471727
-0.500000	0.489347
-0.550000	0.507042
-0.600000	0.525446
-0.650000	0.543744
-0.700000	0.562396
-0.750000	0.580887
-0.800000	0.598789
-0.850000	0.616778
-0.900000	0.633779
-0.950000	0.649929
-1.000000	0.665836
-1.050000	0.681008
-1.100000	0.695132
-1.150000	0.708642
-1.200000	0.721925
-1.250000	0.73498
-1.300000	0.746915
-1.350000	0.758308
-1.400000	0.7696
-1.450000	0.780618
-1.500000	0.791403
-1.550000	0.801135
-1.600000	0.810643
-1.650000	0.819752
-1.700000	0.82885
-1.750000	0.836981
-1.800000	0.844939
-1.850000	0.852599
-1.900000	0.859924
-1.950000	0.866991
-2.000000	0.873931
-2.050000	0.880659
-2.100000	0.886849
-2.150000	0.892801
-2.200000	0.898501
-2.250000	0.903967
-2.300000	0.909139
-2.350000	0.913926
-2.400000	0.918612
-2.450000	0.923176
-2.500000	0.927345
-2.550000	0.931692
-2.600000	0.935724
-2.650000	0.939382
-2.700000	0.94266
-2.750000	0.945902
-2.800000	0.949032
-2.850000	0.952006
-2.900000	0.954959
-2.950000	0.957381
-3.000000	0.959716
-3.050000	0.96194
-3.100000	0.964195
-3.150000	0.966363
-3.200000	0.968278
-3.250000	0.970203
-3.300000	0.972016
-3.350000	0.973845
-3.400000	0.97541
-3.450000	0.97693
-3.500000	0.97849
-3.550000	0.979792
-3.600000	0.981064
-3.650000	0.982204
-3.700000	0.983308
-3.750000	0.984357
-3.800000	0.985304
-3.850000	0.986125
-3.900000	0.98695
-3.950000	0.987751
-4.000000	0.988556
-4.050000	0.989296
-4.100000	0.989873
-4.150000	0.990512
-4.200000	0.991049
-4.250000	0.991646
-4.300000	0.992148
-4.350000	0.992624
-4.400000	0.9931
-4.450000	0.993541
-4.500000	0.993972
-4.550000	0.994433
-4.600000	0.994823
-4.650000	0.995208
-4.700000	0.995557
-4.750000	0.995811
-4.800000	0.996114
-4.850000	0.996358
-4.900000	0.99655
-4.950000	0.996773
-5.000000	0.997057
-5.050000	0.997275
-5.100000	0.997467
-5.150000	0.997614
-5.200000	0.997827
-5.250000	0.997943
-5.300000	0.998095
-5.350000	0.998207
-5.400000	0.998364
-5.450000	0.99848
-5.500000	0.998592
-5.550000	0.998713
-5.600000	0.99881
-5.650000	0.998886
-5.700000	0.998972
-5.750000	0.999032
-5.800000	0.999093
-5.850000	0.999154
-5.900000	0.99922
-5.950000	0.999276
-6.000000	0.999331
-6.050000	0.999367
-6.100000	0.999453
-6.150000	0.999498
-6.200000	0.999569
-6.250000	0.99963
-6.300000	0.999671
-6.350000	0.999696
-6.400000	0.999716
-6.450000	0.999732
-6.500000	0.999747
-6.550000	0.999762
-6.600000	0.999777
-6.650000	0.999797
-6.700000	0.999813
-6.750000	0.999823
-6.800000	0.999848
-6.850000	0.999873
-6.900000	0.999878
-6.950000	0.999889
-7.000000	0.999904
-7.050000	0.999909
-7.100000	0.999924
-7.150000	0.999954
-7.200000	0.999965
-7.250000	0.999975
-7.450000	0.99998
-8.050000	0.999985
-8.100000	0.999995
-8.200000	1
&
56.450000	7.57155e-18
56.400000	7.87973e-18
56.350000	8.20045e-18
56.300000	8.53422e-18
56.250000	8.88157e-18
56.200000	9.24306e-18
56.150000	9.61926e-18
56.100000	1.00108e-17
56.050000	1.04182e-17
56.000000	1.08422e-17
55.950000	1.12835e-17
55.900000	1.17427e-17
55.850000	1.22206e-17
55.800000	1.27179e-17
55.750000	1.32355e-17
55.700000	1.37742e-17
55.650000	1.43347e-17
55.600000	1.49181e-17
55.550000	1.55252e-17
55.500000	1.6157e-17
55.450000	1.68145e-17
55.400000	1.74987e-17
55.350000	1.82108e-17
55.300000	1.89519e-17
55.250000	1.97231e-17
55.200000	2.05257e-17
55.150000	2.13609e-17
55.100000	2.22301e-17
55.050000	2.31347e-17
55.000000	2.4076e-17
54.950000	2.50557e-17
54.900000	2.60752e-17
54.850000	2.71362e-17
54.800000	2.82403e-17
54.750000	2.93894e-17
54.700000	3.05852e-17
54.650000	3.18296e-17
54.600000	3.31247e-17
54.550000	3.44724e-17
54.500000	3.58749e-17
54.450000	3.73345e-17
54.400000	3.88535e-17
54.350000	4.04343e-17
54.300000	4.20793e-17
54.250000	4.37913e-17
54.200000	4.55728e-17
54.150000	4.74269e-17
54.100000	4.93563e-17
54.050000	5.13643e-17
54.000000	5.34538e-17
53.950000	5.56284e-17
53.900000	5.78914e-17
53.850000	6.02465e-17
53.800000	6.26973e-17
53.750000	6.52478e-17
53.700000	6.7902e-17
53.650000	7.06641e-17
53.600000	7.35386e-17
53.550000	7.653e-17
53.500000	7.9643e-17
53.450000	8.28826e-17
53.400000	8.62539e-17
53.350000	8.97624e-17
53.300000	9.34135e-17
53.250000	9.72131e-17
53.200000	1.01167e-16
53.150000	1.05282e-16
53.100000	1.09564e-16
53.050000	1.1402e-16
53.000000	1.18658e-16
52.950000	1.23484e-16
52.900000	1.28506e-16
52.850000	1.33733e-16
52.800000	1.39172e-16
52.750000	1.44832e-16
52.700000	1.50722e-16
52.650000	1.56852e-16
52.600000	1.63231e-16
52.550000	1.69869e-16
52.500000	1.76777e-16
52.450000	1.83966e-16
52.400000	1.91447e-16
52.350000	1.99233e-16
52.300000	2.07334e-16
52.250000	2.15766e-16
52.200000	2.2454e-16
52.150000	2.3367e-16
52.100000	2.43172e-16
52.050000	2.5306e-16
52.000000	2.6335e-16
51.950000	2.74059e-16
51.900000	2.85202e-16
51.850000	2.96799e-16
51.800000	3.08867e-16
51.750000	3.21425e-16
51.700000	3.34494e-16
51.650000	3.48094e-16
51.600000	3.62247e-16
51.550000	3.76976e-16
51.500000	3.92302e-16
51.450000	4.08252e-16
51.400000	4.2485e-16
51.350000	4.42123e-16
51.300000	4.60097e-16
51.250000	4.78802e-16
51.200000	4.98268e-16
51.150000	5.18524e-16
51.100000	5.39604e-16
51.050000	5.6154e-16
51.000000	5.84368e-16
50.950000	6.08123e-16
50.900000	6.32844e-16
50.850000	6.58569e-16
50.800000	6.8534e-16
50.750000	7.13199e-16
50.700000	7.42189e-16
50.650000	7.72358e-16
50.600000	8.03752e-16
50.550000	8.36423e-16
50.500000	8.7042e-16
50.450000	9.058e-16
50.400000	9.42616e-16
50.350000	9.80929e-16
50.300000	1.0208e-15
50.250000	1.06229e-15
50.200000	1.10546e-15
50.150000	1.15039e-15
50.100000	1.19715e-15
50.050000	1.2458e-15
50.000000	1.29643e-15
49.950000	1.34912e-15
49.900000	1.40394e-15
49.850000	1.461e-15
49.800000	1.52037e-15
49.750000	1.58216e-15
49.700000	1.64645e-15
49.650000	1.71336e-15
49.600000	1.78299e-15
49.550000	1.85544e-15
49.500000	1.93083e-15
49.450000	2.00929e-15
49.400000	2.09094e-15
49.350000	2.1759e-15
49.300000	2.26432e-15
49.250000	2.35632e-15
49.200000	2.45206e-15
49.150000	2.55169e-15
49.100000	2.65537e-15
49.050000	2.76325e-15
49.000000	2.87552e-15
48.950000	2.99235e-15
48.900000	3.11393e-15
48.850000	3.24044e-15
48.800000	3.37209e-15
48.750000	3.50908e-15
48.700000	3.65164e-15
48.650000	3.79999e-15
48.600000	3.95436e-15
48.550000	4.115e-15
48.500000	4.28217e-15
48.450000	4.45612e-15
48.400000	4.63714e-15
48.350000	4.82551e-15
48.300000	5.02152e-15
48.250000	5.2255e-15
48.200000	5.43775e-15
48.150000	5.65863e-15
48.100000	5.88847e-15
48.050000	6.12765e-15
48.000000	6.37654e-15
47.950000	6.63553e-15
47.900000	6.90504e-15
47.850000	7.18548e-15
47.800000	7.47732e-15
47.750000	7.781e-15
47.700000	8.09701e-15
47.650000	8.42585e-15
47.600000	8.76804e-15
47.550000	9.12412e-15
47.500000	9.49466e-15
47.450000	9.88024e-15
47.400000	1.02815e-14
47.350000	1.0699e-14
47.300000	1.11334e-14
47.250000	1.15855e-14
47.200000	1.2056e-14
47.150000	1.25455e-14
47.100000	1.3055e-14
47.050000	1.3585e-14
47.000000	1.41366e-14
46.950000	1.47106e-14
46.900000	1.53079e-14
46.850000	1.59295e-14
46.800000	1.65762e-14
46.750000	1.72492e-14
46.700000	1.79495e-14
46.650000	1.86783e-14
46.600000	1.94366e-14
46.550000	2.02257e-14
46.500000	2.10468e-14
46.450000	2.19012e-14
46.400000	2.27903e-14
46.350000	2.37154e-14
46.300000	2.46782e-14
46.250000	2.56799e-14
46.200000	2.67224e-14
46.150000	2.78071e-14
46.100000	2.89358e-14
46.050000	3.01103e-14
46.000000	3.13325e-14
45.950000	3.26043e-14
45.900000	3.39276e-14
45.850000	3.53047e-14
45.800000	3.67376e-14
45.750000	3.82286e-14
45.700000	3.97802e-14
45.650000	4.13946e-14
45.600000	4.30746e-14
45.550000	4.48227e-14
45.500000	4.66418e-14
45.450000	4.85346e-14
45.400000	5.05042e-14
45.350000	5.25536e-14
45.300000	5.46863e-14
45.250000	5.69054e-14
45.200000	5.92145e-14
45.150000	6.16173e-14
45.100000	6.41175e-14
45.050000	6.67191e-14
45.000000	6.94262e-14
44.950000	7.22432e-14
44.900000	7.51743e-14
44.850000	7.82244e-14
44.800000	8.13981e-14
44.750000	8.47005e-14
44.700000	8.81369e-14
44.650000	9.17125e-14
44.600000	9.54332e-14
44.550000	9.93048e-14
44.500000	1.03333e-13
44.450000	1.07525e-13
44.400000	1.11887e-13
44.350000	1.16426e-13
44.300000	1.21148e-13
44.250000	1.26063e-13
44.200000	1.31176e-13
44.150000	1.36497e-13
44.100000	1.42033e-13
44.050000	1.47794e-13
44.000000	1.53789e-13
43.950000	1.60026e-13
43.900000	1.66516e-13
43.850000	1.7327e-13
43.800000	1.80297e-13
43.750000	1.87609e-13
43.700000	1.95217e-13
43.650000	2.03134e-13
43.600000	2.11371e-13
43.550000	2.19943e-13
43.500000	2.28862e-13
43.450000	2.38142e-13
43.400000	2.47799e-13
43.350000	2.57847e-13
43.300000	2.68302e-13
43.250000	2.7918e-13
43.200000	2.905e-13
43.150000	3.02278e-13
43.100000	3.14534e-13
43.050000	3.27286e-13
43.000000	3.40555e-13
42.950000	3.54362e-13
42.900000	3.68728e-13
42.850000	3.83676e-13
42.800000	3.9923e-13
42.750000	4.15414e-13
42.700000	4.32253e-13
42.650000	4.49775e-13
42.600000	4.68007e-13
42.550000	4.86977e-13
42.500000	5.06716e-13
42.450000	5.27255e-13
42.400000	5.48625e-13
42.350000	5.70861e-13
42.300000	5.93998e-13
42.250000	6.18072e-13
42.200000	6.43121e-13
42.150000	6.69185e-13
42.100000	6.96305e-13
42.050000	7.24522e-13
42.000000	7.53883e-13
41.950000	7.84433e-13
41.900000	8.1622e-13
41.850000	8.49294e-13
41.800000	8.83708e-13
41.750000	9.19515e-13
41.700000	9.56773e-13
41.650000	9.95539e-13
41.600000	1.03587e-12
41.550000	1.07784e-12
41.500000	1.12151e-12
41.450000	1.16695e-12
41.400000	1.21422e-12
41.350000	1.26342e-12
41.300000	1.3146e-12
41.250000	1.36785e-12
41.200000	1.42326e-12
41.150000	1.48091e-12
41.100000	1.5409e-12
41.050000	1.60332e-12
41.000000	1.66826e-12
40.950000	1.73583e-12
40.900000	1.80613e-12
40.850000	1.87929e-12
40.800000	1.9554e-12
40.750000	2.03459e-12
40.700000	2.11699e-12
40.650000	2.20272e-12
40.600000	2.29192e-12
40.550000	2.38474e-12
40.500000	2.4813e-12
40.450000	2.58178e-12
40.400000	2.68632e-12
40.350000	2.79509e-12
40.300000	2.90827e-12
40.250000	3.02602e-12
40.200000	3.14854e-12
40.150000	3.27601e-12
40.100000	3.40864e-12
40.050000	3.54664e-12
40.000000	3.69022e-12
39.950000	3.83961e-12
39.900000	3.99504e-12
39.850000	4.15677e-12
39.800000	4.32503e-12
39.750000	4.5001e-12
39.700000	4.68225e-12
39.650000	4.87177e-12
39.600000	5.06895e-12
39.550000	5.27411e-12
39.500000	5.48756e-12
39.450000	5.70965e-12
39.400000	5.94072e-12
39.350000	6.18114e-12
39.300000	6.43127e-12
39.250000	6.69153e-12
39.200000	6.9623e-12
39.150000	7.24403e-12
39.100000	7.53715e-12
39.050000	7.84211e-12
39.000000	8.15941e-12
38.950000	8.48954e-12
38.900000	8.83301e-12
38.850000	9.19037e-12
38.800000	9.56218e-12
38.750000	9.94901e-12
38.700000	1.03515e-11
38.650000	1.07702e-11
38.600000	1.12059e-11
38.550000	1.16592e-11
38.500000	1.21308e-11
38.450000	1.26214e-11
38.400000	1.31319e-11
38.350000	1.3663e-11
38.300000	1.42156e-11
38.250000	1.47905e-11
38.200000	1.53887e-11
38.150000	1.6011e-11
38.100000	1.66585e-11
38.050000	1.73321e-11
38.000000	1.80329e-11
37.950000	1.87621e-11
37.900000	1.95207e-11
37.850000	2.031e-11
37.800000	2.11311e-11
37.750000	2.19855e-11
37.700000	2.28743e-11
37.650000	2.3799e-11
37.600000	2.47611e-11
37.550000	2.57621e-11
37.500000	2.68035e-11
37.450000	2.78869e-11
37.400000	2.90141e-11
37.350000	3.01868e-11
37.300000	3.14069e-11
37.250000	3.26762e-11
37.200000	3.39969e-11
37.150000	3.53708e-11
37.100000	3.68002e-11
37.050000	3.82873e-11
37.000000	3.98345e-11
36.950000	4.14441e-11
36.900000	4.31187e-11
36.850000	4.48609e-11
36.800000	4.66735e-11
36.750000	4.85592e-11
36.700000	5.0521e-11
36.650000	5.2562e-11
36.600000	5.46854e-11
36.550000	5.68945e-11
36.500000	5.91927e-11
36.450000	6.15837e-11
36.400000	6.40712e-11
36.350000	6.66591e-11
36.300000	6.93514e-11
36.250000	7.21523e-11
36.200000	7.50662e-11
36.150000	7.80977e-11
36.100000	8.12515e-11
36.050000	8.45326e-11
36.000000	8.7946e-11
35.950000	9.14971e-11
35.900000	9.51915e-11
35.850000	9.90349e-11
35.800000	1.03033e-10
35.750000	1.07193e-10
35.700000	1.1152e-10
35.650000	1.16022e-10
35.600000	1.20706e-10
35.550000	1.25578e-10
35.500000	1.30647e-10
35.450000	1.3592e-10
35.400000	1.41406e-10
35.350000	1.47113e-10
35.300000	1.5305e-10
35.250000	1.59227e-10
35.200000	1.65652e-10
35.150000	1.72337e-10
35.100000	1.79291e-10
35.050000	1.86525e-10
35.000000	1.94051e-10
34.950000	2.0188e-10
34.900000	2.10025e-10
34.850000	2.18498e-10
34.800000	2.27312e-10
34.750000	2.36482e-10
34.700000	2.46021e-10
34.650000	2.55944e-10
34.600000	2.66267e-10
34.550000	2.77006e-10
34.500000	2.88178e-10
34.450000	2.998e-10
34.400000	3.1189e-10
34.350000	3.24467e-10
34.300000	3.3755e-10
34.250000	3.51161e-10
34.200000	3.6532e-10
34.150000	3.80048e-10
34.100000	3.9537e-10
34.050000	4.11309e-10
34.000000	4.2789e-10
33.950000	4.45138e-10
33.900000	4.63081e-10
33.850000	4.81746e-10
33.800000	5.01163e-10
33.750000	5.21361e-10
33.700000	5.42372e-10
33.650000	5.64229e-10
33.600000	5.86966e-10
33.550000	6.10618e-10
33.500000	6.35221e-10
33.450000	6.60815e-10
33.400000	6.87439e-10
33.350000	7.15134e-10
33.300000	7.43943e-10
33.250000	7.73911e-10
33.200000	8.05085e-10
33.150000	8.37513e-10
33.100000	8.71245e-10
33.050000	9.06335e-10
33.000000	9.42835e-10
32.950000	9.80804e-10
32.900000	1.0203e-09
32.850000	1.06138e-09
32.800000	1.10412e-09
32.750000	1.14857e-09
32.700000	1.19482e-09
32.650000	1.24292e-09
32.600000	1.29295e-09
32.550000	1.345e-09
32.500000	1.39913e-09
32.450000	1.45545e-09
32.400000	1.51403e-09
32.350000	1.57496e-09
32.300000	1.63834e-09
32.250000	1.70427e-09
32.200000	1.77284e-09
32.150000	1.84417e-09
32.100000	1.91837e-09
32.050000	1.99555e-09
32.000000	2.07583e-09
31.950000	2.15933e-09
31.900000	2.24619e-09
31.850000	2.33654e-09
31.800000	2.43051e-09
31.750000	2.52826e-09
31.700000	2.62993e-09
31.650000	2.73569e-09
31.600000	2.84569e-09
31.550000	2.96011e-09
31.500000	3.07912e-09
31.450000	3.20291e-09
31.400000	3.33167e-09
31.350000	3.46559e-09
31.300000	3.60489e-09
31.250000	3.74978e-09
31.200000	3.90049e-09
31.150000	4.05724e-09
31.100000	4.22028e-09
31.050000	4.38986e-09
31.000000	4.56624e-09
30.950000	4.7497e-09
30.900000	4.94052e-09
30.850000	5.13899e-09
30.800000	5.34542e-09
30.750000	5.56013e-09
30.700000	5.78345e-09
30.650000	6.01572e-09
30.600000	6.2573e-09
30.550000	6.50856e-09
30.500000	6.7699e-09
30.450000	7.04172e-09
30.400000	7.32442e-09
30.350000	7.61846e-09
30.300000	7.92428e-09
30.250000	8.24235e-09
30.200000	8.57316e-09
30.150000	8.91723e-09
30.100000	9.27508e-09
30.050000	9.64727e-09
30.000000	1.00344e-08
29.950000	1.0437e-08
29.900000	1.08557e-08
29.850000	1.12911e-08
29.800000	1.17441e-08
29.750000	1.22151e-08
29.700000	1.2705e-08
29.650000	1.32145e-08
29.600000	1.37444e-08
29.550000	1.42955e-08
29.500000	1.48687e-08
29.450000	1.54648e-08
29.400000	1.60848e-08
29.350000	1.67295e-08
29.300000	1.74e-08
29.250000	1.80974e-08
29.200000	1.88226e-08
29.150000	1.95769e-08
29.100000	2.03613e-08
29.050000	2.11771e-08
29.000000	2.20255e-08
28.950000	2.29078e-08
28.900000	2.38253e-08
28.850000	2.47795e-08
28.800000	2.57719e-08
28.750000	2.68039e-08
28.700000	2.78772e-08
28.650000	2.89933e-08
28.600000	3.0154e-08
28.550000	3.13611e-08
28.500000	3.26164e-08
28.450000	3.39217e-08
28.400000	3.52793e-08
28.350000	3.6691e-08
28.300000	3.81591e-08
28.250000	3.96857e-08
28.200000	4.12733e-08
28.150000	4.29243e-08
28.100000	4.46411e-08
28.050000	4.64265e-08
28.000000	4.8283e-08
27.950000	5.02136e-08
27.900000	5.22212e-08
27.850000	5.43089e-08
27.800000	5.64798e-08
27.750000	5.87372e-08
27.700000	6.10847e-08
27.650000	6.35257e-08
27.600000	6.6064e-08
27.550000	6.87034e-08
27.500000	7.1448e-08
27.450000	7.4302e-08
27.400000	7.72696e-08
27.350000	8.03555e-08
27.300000	8.35642e-08
27.250000	8.69007e-08
27.200000	9.037e-08
27.150000	9.39775e-08
27.100000	9.77285e-08
27.050000	1.01629e-07
27.000000	1.05684e-07
26.950000	1.09901e-07
26.900000	1.14286e-07
26.850000	1.18845e-07
26.800000	1.23585e-07
26.750000	1.28514e-07
26.700000	1.33639e-07
26.650000	1.38967e-07
26.600000	1.44508e-07
26.550000	1.50268e-07
26.500000	1.56257e-07
26.450000	1.62485e-07
26.400000	1.68959e-07
26.350000	1.75691e-07
26.300000	1.82691e-07
26.250000	1.89968e-07
26.200000	1.97534e-07
26.150000	2.054e-07
26.100000	2.13578e-07
26.050000	2.22081e-07
26.000000	2.30922e-07
25.950000	2.40113e-07
25.900000	2.49668e-07
25.850000	2.59603e-07
25.800000	2.69931e-07
25.750000	2.80668e-07
25.700000	2.91832e-07
25.650000	3.03437e-07
25.600000	3.15503e-07
25.550000	3.28046e-07
25.500000	3.41086e-07
25.450000	3.54642e-07
25.400000	3.68735e-07
25.350000	3.83386e-07
25.300000	3.98617e-07
25.250000	4.14451e-07
25.200000	4.3091e-07
25.150000	4.48021e-07
25.100000	4.65809e-07
25.050000	4.84299e-07
25.000000	5.03521e-07
24.950000	5.23502e-07
24.900000	5.44273e-07
24.850000	5.65864e-07
24.800000	5.88308e-07
24.750000	6.11638e-07
24.700000	6.3589e-07
24.650000	6.61098e-07
24.600000	6.87302e-07
24.550000	7.14539e-07
24.500000	7.4285e-07
24.450000	7.72278e-07
24.400000	8.02866e-07
24.350000	8.3466e-07
24.300000	8.67707e-07
24.250000	9.02056e-07
24.200000	9.37758e-07
24.150000	9.74866e-07
24.100000	1.01343e-06
24.050000	1.05352e-06
24.000000	1.09519e-06
23.950000	1.13849e-06
23.900000	1.1835e-06
23.850000	1.23027e-06
23.800000	1.27889e-06
23.750000	1.32941e-06
23.700000	1.38192e-06
23.650000	1.43649e-06
23.600000	1.49321e-06
23.550000	1.55215e-06
23.500000	1.61341e-06
23.450000	1.67707e-06
23.400000	1.74322e-06
23.350000	1.81197e-06
23.300000	1.88341e-06
23.250000	1.95766e-06
23.200000	2.03481e-06
23.150000	2.11498e-06
23.100000	2.1983e-06
23.050000	2.28487e-06
23.000000	2.37483e-06
22.950000	2.46831e-06
22.900000	2.56544e-06
22.850000	2.66637e-06
22.800000	2.77125e-06
22.750000	2.88022e-06
22.700000	2.99344e-06
22.650000	3.11108e-06
22.600000	3.23332e-06
22.550000	3.36032e-06
22.500000	3.49227e-06
22.450000	3.62937e-06
22.400000	3.7718e-06
22.350000	3.91979e-06
22.300000	4.07353e-06
22.250000	4.23326e-06
22.200000	4.39919e-06
22.150000	4.57158e-06
22.100000	4.75067e-06
22.050000	4.93672e-06
22.000000	5.12999e-06
21.950000	5.33076e-06
21.900000	5.53932e-06
21.850000	5.75597e-06
21.800000	5.98102e-06
21.750000	6.21478e-06
21.700000	6.4576e-06
21.650000	6.70981e-06
21.600000	6.97178e-06
21.550000	7.24388e-06
21.500000	7.52649e-06
21.450000	7.82002e-06
21.400000	8.12489e-06
21.350000	8.44151e-06
21.300000	8.77035e-06
21.250000	9.11185e-06
21.200000	9.46652e-06
21.150000	9.83483e-06
21.100000	1.02173e-05
21.050000	1.06145e-05
21.000000	1.1027e-05
20.950000	1.14553e-05
20.900000	1.19e-05
20.850000	1.23618e-05
20.800000	1.28413e-05
20.750000	1.33391e-05
20.700000	1.3856e-05
20.650000	1.43927e-05
20.600000	1.49499e-05
20.550000	1.55284e-05
20.500000	1.6129e-05
20.450000	1.67524e-05
20.400000	1.73996e-05
20.350000	1.80715e-05
20.300000	1.87689e-05
20.250000	1.94929e-05
20.200000	2.02443e-05
20.150000	2.10242e-05
20.100000	2.18338e-05
20.050000	2.26739e-05
20.000000	2.35459e-05
19.950000	2.44509e-05
19.900000	2.539e-05
19.850000	2.63646e-05
19.800000	2.73759e-05
19.750000	2.84253e-05
19.700000	2.95142e-05
19.650000	3.0644e-05
19.600000	3.18162e-05
19.550000	3.30323e-05
19.500000	3.4294e-05
19.450000	3.56029e-05
19.400000	3.69607e-05
19.350000	3.83691e-05
19.300000	3.983e-05
19.250000	4.13453e-05
19.200000	4.29168e-05
19.150000	4.45467e-05
19.100000	4.62369e-05
19.050000	4.79897e-05
19.000000	4.98072e-05
18.950000	5.16918e-05
18.900000	5.36457e-05
18.850000	5.56714e-05
18.800000	5.77714e-05
18.750000	5.99483e-05
18.700000	6.22048e-05
18.650000	6.45436e-05
18.600000	6.69676e-05
18.550000	6.94796e-05
18.500000	7.20827e-05
18.450000	7.47799e-05
18.400000	7.75745e-05
18.350000	8.04696e-05
18.300000	8.34688e-05
18.250000	8.65753e-05
18.200000	8.97928e-05
18.150000	9.31249e-05
18.100000	9.65753e-05
18.050000	0.000100148
18.000000	0.000103847
17.950000	0.000107675
17.900000	0.000111638
17.850000	0.00011574
17.800000	0.000119984
17.750000	0.000124375
17.700000	0.000128918
17.650000	0.000133617
17.600000	0.000138477
17.550000	0.000143502
17.500000	0.000148697
17.450000	0.000154067
17.400000	0.000159617
17.350000	0.000165351
17.300000	0.000171276
17.250000	0.000177394
17.200000	0.000183713
17.150000	0.000190235
17.100000	0.000196967
17.050000	0.000203913
17.000000	0.000211077
16.950000	0.000218465
16.900000	0.00022608
16.850000	0.000233927
16.800000	0.000242009
16.750000	0.00025033
16.700000	0.000258893
16.650000	0.000267701
16.600000	0.000276756
16.550000	0.000286059
16.500000	0.000295611
16.450000	0.00030541
16.400000	0.000315456
16.350000	0.000325745
16.300000	0.000336273
16.250000	0.000347032
16.200000	0.000358013
16.150000	0.000369203
16.100000	0.000380587
16.050000	0.000392143
16.000000	0.000403844
15.950000	0.000415655
15.900000	0.000427532
15.850000	0.000439415
15.800000	0.000451225
15.750000	0.000462854
15.700000	0.000474142
15.650000	0.000484839
15.600000	0.00049448
&
```
