## Supplementary material for "All-at-once RNA folding with 3D motif prediction framed by evolutionary information": RF00566_SNORA35.cacofold.helixcov

```
# RMs = 3 L = 147

# RM_HELIX NESTED 13-28 37-54, nbp = 14 nbp_cov = 0
# pvals: 0.669773,0.409769,0.482588,0.380705,0.290898,0.70608,0.919477,0.104203,0.107752,0.318883,0.490807,0.0146681,0.923383,0.612458
# aggregated NONE
NESTED  ::::::::::::<<<<<<<<<<<<<<________>>>>>>>>>>>>>>:::::::::::::::::::::::::::::::::::::::::::::::::::::::::::::::::::::::::::::::::
        :::::::::::::::::::::::::::::::::::::::::::::::::::::::::::::::::::::::::::::::::::::::::::::::::::::::::::::::::::::::::::::::::

# RM_HELIX NESTED 3-9 60-66, nbp = 7 nbp_cov = 0
# pvals: 0.402943,0.402943,0.402943,0.688087,0.723704,0.490807,0.375
# aggregated NONE
NESTED  ::<<<<<<<__________________________________________>>>>>>>:::::::::::::::::::::::::::::::::::::::::::::::::::::::::::::::::::::::
        :::::::::::::::::::::::::::::::::::::::::::::::::::::::::::::::::::::::::::::::::::::::::::::::::::::::::::::::::::::::::::::::::

# RM_HELIX NESTED 78-102 117-140, nbp = 23 nbp_cov = 0
# pvals: 0.226956,0.466128,0.402943,0.134448,0.274043,0.490807,0.4297,0.290898,0.723704,0.714989,0.593266,0.26594,0.299945,0.651078,0.402943,0.450981,0.593266,0.9588,0.234193,0.517369,0.402943,0.450981,0.402943
# aggregated NONE
NESTED  ::::::::::::::::::::::::::::::::::::::::::::::::::::::::::::::::::::<<<<<<<<<<<<<<<<<<<<<<<________>>>>>>>>>>>>>>>>>>>>>>>:::::::
        :::::::::::::::::::::::::::::::::::::::::::::::::::::::::::::::::::::::::::::::::::::::::::::::::::::::::::::::::::::::::::::::::
```
