## Supplementary material for "All-at-once RNA folding with 3D motif prediction framed by evolutionary information": RF00566_SNORA35.cacofold.power

```
# Power analysis of CaCoFold structure 
#
# Powertype = SINGLE SUBSTITUTIONS
# covary  left_pos      right_pos    substitutions      power
#----------------------------------------------------------------
          3		66		0		0.00
          4		65		0		0.00
          5		64		0		0.00
          6		63		7		0.20
          7		62		6		0.16
          8		61		4		0.07
          9		60		17		0.52
          13		54		16		0.50
          15		53		12		0.39
          16		52		3		0.02
          17		51		8		0.24
          18		50		8		0.24
          19		49		4		0.07
          20		48		15		0.47
          21		46		14		0.45
          22		45		16		0.50
          23		44		10		0.32
          24		43		4		0.07
          25		42		5		0.11
          27		38		17		0.52
          28		37		10		0.32
          78		140		6		0.16
          79		139		4		0.07
          80		138		0		0.00
          81		137		10		0.32
          82		136		17		0.52
          83		135		12		0.39
          85		134		21		0.61
          86		133		12		0.39
          87		132		19		0.57
          88		131		15		0.47
          89		130		15		0.47
          90		129		18		0.55
          91		128		23		0.64
          92		127		11		0.35
          93		126		2		0.00
          94		125		7		0.20
          95		124		10		0.32
          96		123		16		0.50
          97		121		11		0.35
          99		120		7		0.20
          100		119		16		0.50
          101		118		19		0.57
          102		117		2		0.00
#
# BPAIRS 44
# avg substitutions per BP  10.2
# BPAIRS expected to covary 13.3 +/- 2.7
# BPAIRS observed to covary 0
#
```
