## Supplementary material for "All-at-once RNA folding with 3D motif prediction framed by evolutionary information": RF00566_SNORA35.power

```
# Power analysis of given structure 
#
# Powertype = SINGLE SUBSTITUTIONS
# covary  left_pos      right_pos    substitutions      power
#----------------------------------------------------------------
          3		66		0		0.00
          4		65		0		0.00
          5		64		0		0.00
          6		63		7		0.20
          7		62		6		0.16
          8		61		4		0.07
          13		54		16		0.50
          16		52		3		0.02
          18		51		12		0.39
          19		50		4		0.07
          20		49		9		0.28
          21		48		16		0.50
          22		45		16		0.50
          23		44		10		0.32
          24		43		4		0.07
          25		42		5		0.11
          28		37		10		0.32
          78		140		6		0.16
          79		139		4		0.07
          80		138		0		0.00
          83		135		12		0.39
          88		131		15		0.47
          91		128		23		0.64
          92		127		11		0.35
          93		126		2		0.00
          94		125		7		0.20
          95		124		10		0.32
          99		120		7		0.20
          100		119		16		0.50
          101		118		19		0.57
          102		117		2		0.00
#
# BPAIRS 31
# avg substitutions per BP  8.3
# BPAIRS expected to covary 7.4 +/- 2.1
# BPAIRS observed to covary 0
#
```
