## Supplementary material for "All-at-once RNA folding with 3D motif prediction framed by evolutionary information": RF00566_SNORA35.surv

```
9.400000	0.0322581
6.350000	0.0645161
4.000000	0.0967742
3.100000	0.129032
2.350000	0.16129
1.800000	0.193548
1.600000	0.225806
0.900000	0.258065
0.700000	0.290323
-0.050000	0.516129
-0.400000	0.580645
-0.500000	0.612903
-0.600000	0.645161
-0.650000	0.741935
-0.800000	0.774194
-1.200000	0.806452
-1.300000	0.83871
-1.500000	0.870968
-1.600000	0.903226
-1.700000	0.935484
-1.850000	0.967742
-1.900000	1
&
14.950000	0.000121581
13.950000	0.000243161
13.450000	0.000364742
13.350000	0.000486322
13.250000	0.000607903
12.150000	0.000729483
11.150000	0.000851064
10.900000	0.000972644
10.750000	0.00109422
10.600000	0.00121581
10.500000	0.00145897
10.350000	0.00158055
10.300000	0.00170213
10.050000	0.00182371
10.000000	0.00194529
9.950000	0.00206687
9.900000	0.00218845
9.850000	0.00231003
9.700000	0.00267477
9.600000	0.00291793
9.500000	0.00303951
9.350000	0.00328267
9.300000	0.00340426
9.200000	0.003769
9.150000	0.00389058
9.050000	0.00401216
8.950000	0.00425532
8.900000	0.00449848
8.850000	0.00462006
8.800000	0.00486322
8.750000	0.0049848
8.700000	0.00522796
8.650000	0.00534954
8.550000	0.00571429
8.450000	0.00595745
8.400000	0.00607903
8.350000	0.00620061
8.300000	0.00644377
8.250000	0.00656535
8.200000	0.00668693
8.100000	0.00693009
8.050000	0.00705167
8.000000	0.00729483
7.950000	0.00765957
7.900000	0.00790274
7.850000	0.00802432
7.800000	0.0081459
7.750000	0.00851064
7.700000	0.0087538
7.650000	0.00899696
7.600000	0.00911854
7.550000	0.0093617
7.500000	0.00984802
7.450000	0.0099696
7.400000	0.0100912
7.350000	0.0103343
7.300000	0.0108207
7.250000	0.0110638
7.200000	0.011307
7.150000	0.0115502
7.100000	0.0117933
7.050000	0.0120365
7.000000	0.0122796
6.950000	0.0126444
6.900000	0.0130091
6.850000	0.0134954
6.800000	0.0139818
6.750000	0.0143465
6.700000	0.0144681
6.650000	0.0148328
6.600000	0.0151976
6.550000	0.0159271
6.500000	0.0162918
6.450000	0.0164134
6.400000	0.0166565
6.350000	0.0171429
6.300000	0.0175076
6.250000	0.0181155
6.200000	0.0186018
6.150000	0.0193313
6.100000	0.019696
6.050000	0.0199392
6.000000	0.0200608
5.950000	0.0206687
5.900000	0.0207903
5.850000	0.0212766
5.800000	0.0218845
5.750000	0.0221277
5.700000	0.0227356
5.650000	0.0231003
5.600000	0.023465
5.550000	0.0240729
5.500000	0.0243161
5.450000	0.0246809
5.400000	0.0252888
5.350000	0.0256535
5.300000	0.0262614
5.250000	0.0268693
5.200000	0.0274772
5.150000	0.0280851
5.100000	0.028693
5.050000	0.0299088
5.000000	0.0307599
4.950000	0.0311246
4.900000	0.0320973
4.850000	0.0328267
4.800000	0.0334347
4.750000	0.0341641
4.700000	0.0346505
4.650000	0.0355015
4.600000	0.0364742
4.550000	0.0373252
4.500000	0.038541
4.450000	0.0393921
4.400000	0.0408511
4.350000	0.0417021
4.300000	0.0430395
4.250000	0.0440122
4.200000	0.0453495
4.150000	0.0464438
4.100000	0.0472948
4.050000	0.0485106
4.000000	0.0493617
3.950000	0.0508207
3.900000	0.0519149
3.850000	0.0532523
3.800000	0.0542249
3.750000	0.0559271
3.700000	0.0570213
3.650000	0.0579939
3.600000	0.058845
3.550000	0.0601824
3.500000	0.0616413
3.450000	0.0623708
3.400000	0.0648024
3.350000	0.0657751
3.300000	0.0666261
3.250000	0.0679635
3.200000	0.0696657
3.150000	0.071003
3.100000	0.0722188
3.050000	0.0729483
3.000000	0.0751368
2.950000	0.0769605
2.900000	0.0782979
2.850000	0.0804863
2.800000	0.0838906
2.750000	0.0863222
2.700000	0.0882675
2.650000	0.0908207
2.600000	0.0922796
2.550000	0.0949544
2.500000	0.0966565
2.450000	0.0984802
2.400000	0.100912
2.350000	0.103465
2.300000	0.106748
2.250000	0.109422
2.200000	0.111854
2.150000	0.113921
2.100000	0.116474
2.050000	0.118906
2.000000	0.121216
1.950000	0.123526
1.900000	0.125593
1.850000	0.128997
1.800000	0.13228
1.750000	0.135805
1.700000	0.140304
1.650000	0.143951
1.600000	0.147842
1.550000	0.150395
1.500000	0.153921
1.450000	0.157812
1.400000	0.161337
1.350000	0.164742
1.300000	0.168875
1.250000	0.172036
1.200000	0.176778
1.150000	0.179696
1.100000	0.184924
1.050000	0.190395
1.000000	0.194164
0.950000	0.198906
0.900000	0.204498
0.850000	0.208875
0.800000	0.21459
0.750000	0.218723
0.700000	0.2231
0.650000	0.227356
0.600000	0.230638
0.550000	0.235623
0.500000	0.240122
0.450000	0.247052
0.400000	0.252036
0.350000	0.257994
0.300000	0.264195
0.250000	0.268328
0.200000	0.274529
0.150000	0.281459
0.100000	0.288389
0.050000	0.29848
0.000000	0.351368
-0.050000	0.525714
-0.100000	0.552097
-0.150000	0.561945
-0.200000	0.568511
-0.250000	0.575198
-0.300000	0.583587
-0.350000	0.589909
-0.400000	0.598176
-0.450000	0.605471
-0.500000	0.614833
-0.550000	0.625897
-0.600000	0.635866
-0.650000	0.647416
-0.700000	0.657021
-0.750000	0.667599
-0.800000	0.676717
-0.850000	0.685714
-0.900000	0.695927
-0.950000	0.70845
-1.000000	0.719757
-1.050000	0.730821
-1.100000	0.741033
-1.150000	0.751976
-1.200000	0.763161
-1.250000	0.773131
-1.300000	0.783465
-1.350000	0.793799
-1.400000	0.801581
-1.450000	0.812523
-1.500000	0.822979
-1.550000	0.832219
-1.600000	0.839392
-1.650000	0.847538
-1.700000	0.85617
-1.750000	0.862492
-1.800000	0.868936
-1.850000	0.876717
-1.900000	0.882067
-1.950000	0.889119
-2.000000	0.894954
-2.050000	0.899818
-2.100000	0.903587
-2.150000	0.907234
-2.200000	0.910881
-2.250000	0.914407
-2.300000	0.919271
-2.350000	0.924134
-2.400000	0.928146
-2.450000	0.932523
-2.500000	0.936049
-2.550000	0.939088
-2.600000	0.941398
-2.650000	0.945532
-2.700000	0.948571
-2.750000	0.952584
-2.800000	0.955988
-2.850000	0.959635
-2.900000	0.961824
-2.950000	0.964255
-3.000000	0.965957
-3.050000	0.967903
-3.100000	0.970213
-3.150000	0.971915
-3.200000	0.972888
-3.250000	0.974347
-3.300000	0.976049
-3.350000	0.977508
-3.400000	0.979331
-3.450000	0.980669
-3.500000	0.982006
-3.550000	0.983343
-3.600000	0.984195
-3.650000	0.985046
-3.700000	0.986383
-3.750000	0.987477
-3.800000	0.98845
-3.850000	0.989544
-3.900000	0.99003
-3.950000	0.991003
-4.000000	0.991854
-4.050000	0.99234
-4.100000	0.992948
-4.150000	0.993556
-4.200000	0.994043
-4.250000	0.994164
-4.300000	0.994407
-4.350000	0.994772
-4.400000	0.995137
-4.450000	0.99538
-4.500000	0.995866
-4.550000	0.996109
-4.600000	0.996474
-4.650000	0.996717
-4.700000	0.996839
-4.750000	0.99696
-4.800000	0.997082
-4.850000	0.997568
-4.900000	0.997933
-5.000000	0.998541
-5.150000	0.998784
-5.200000	0.998906
-5.300000	0.999027
-5.400000	0.999149
-5.700000	0.999271
-5.800000	0.999392
-5.850000	0.999514
-6.300000	0.999635
-6.450000	0.999757
-6.550000	0.999878
-6.800000	1
&
35.650000	6.0562e-06
28.400000	1.21124e-05
25.850000	1.81686e-05
24.950000	2.42248e-05
24.450000	3.0281e-05
24.100000	3.63372e-05
23.900000	4.23934e-05
23.750000	4.84496e-05
23.700000	5.45058e-05
23.500000	6.0562e-05
23.450000	6.66182e-05
23.300000	7.26744e-05
23.250000	7.87306e-05
23.150000	8.47868e-05
22.850000	9.0843e-05
22.550000	9.68992e-05
22.450000	0.000102955
22.050000	0.000109012
22.000000	0.000121124
21.900000	0.00012718
21.550000	0.000151405
21.450000	0.000157461
21.250000	0.000169574
21.050000	0.000181686
21.000000	0.000187742
20.950000	0.000193798
20.800000	0.000199855
20.700000	0.000211967
20.600000	0.000218023
20.550000	0.000224079
20.450000	0.000236192
20.300000	0.000242248
20.250000	0.00025436
20.000000	0.000260417
19.950000	0.000266473
19.900000	0.000272529
19.800000	0.000284641
19.750000	0.000290698
19.700000	0.00030281
19.650000	0.000308866
19.600000	0.000320979
19.550000	0.000327035
19.500000	0.000333091
19.300000	0.000339147
19.250000	0.000345203
19.200000	0.000357316
19.150000	0.000375484
19.100000	0.000387597
19.000000	0.000399709
18.900000	0.000411822
18.850000	0.000423934
18.800000	0.000448159
18.750000	0.000466328
18.700000	0.000472384
18.650000	0.00047844
18.600000	0.000484496
18.450000	0.000496609
18.400000	0.000502665
18.350000	0.000514777
18.300000	0.00052689
18.250000	0.000545058
18.200000	0.000557171
18.150000	0.000569283
18.100000	0.000575339
18.050000	0.000581395
18.000000	0.000593508
17.950000	0.00060562
17.900000	0.000617733
17.850000	0.000623789
17.800000	0.000648014
17.750000	0.000672238
17.700000	0.000684351
17.650000	0.000702519
17.600000	0.000714632
17.550000	0.000726744
17.500000	0.000738857
17.450000	0.000750969
17.400000	0.000763081
17.350000	0.000775194
17.300000	0.000793362
17.250000	0.000811531
17.200000	0.0008297
17.150000	0.000841812
17.100000	0.000847868
17.050000	0.000872093
17.000000	0.000878149
16.950000	0.000896318
16.900000	0.000914486
16.850000	0.000932655
16.800000	0.000944767
16.700000	0.000950824
16.650000	0.000975048
16.600000	0.000993217
16.550000	0.00101744
16.500000	0.00104167
16.450000	0.00106589
16.400000	0.00108406
16.350000	0.00110223
16.300000	0.0011204
16.250000	0.00113857
16.200000	0.0011749
16.150000	0.00118702
16.100000	0.00120518
16.050000	0.00122941
16.000000	0.00124152
15.950000	0.00124758
15.900000	0.00125969
15.850000	0.00126575
15.800000	0.00128391
15.750000	0.0013142
15.700000	0.00136265
15.650000	0.00138687
15.600000	0.00141715
15.550000	0.00144743
15.500000	0.00145349
15.450000	0.0014656
15.350000	0.00148377
15.300000	0.00150799
15.250000	0.00153222
15.200000	0.00155644
15.150000	0.00157461
15.100000	0.00159278
15.050000	0.00163517
15.000000	0.00167757
14.950000	0.00168362
14.900000	0.00173813
14.850000	0.00176235
14.800000	0.00177447
14.750000	0.00182897
14.700000	0.00188953
14.650000	0.00191982
14.600000	0.00198643
14.550000	0.00204094
14.500000	0.00208333
14.450000	0.0021439
14.400000	0.00214995
14.350000	0.00219234
14.300000	0.00223474
14.250000	0.00228319
14.200000	0.00231953
14.150000	0.00235586
14.100000	0.00242854
14.050000	0.00245882
14.000000	0.00251332
13.950000	0.00256783
13.900000	0.00264656
13.850000	0.00270712
13.800000	0.00279797
13.750000	0.0028343
13.700000	0.00291303
13.650000	0.00300388
13.600000	0.00304021
13.550000	0.00310078
13.500000	0.00314317
13.450000	0.00319767
13.400000	0.00327641
13.350000	0.00334908
13.300000	0.00340964
13.250000	0.0034702
13.200000	0.0035126
13.150000	0.00359133
13.100000	0.00365795
13.050000	0.00371851
13.000000	0.00379118
12.950000	0.00383358
12.900000	0.00393653
12.850000	0.00403949
12.800000	0.00409399
12.750000	0.0041485
12.700000	0.00420906
12.650000	0.00428173
12.600000	0.00430596
12.550000	0.00441497
12.500000	0.00446342
12.450000	0.00456032
12.400000	0.00463299
12.350000	0.00474806
12.300000	0.00483285
12.250000	0.00494186
12.200000	0.00502059
12.150000	0.00512355
12.100000	0.00522045
12.050000	0.00528706
12.000000	0.00542636
11.950000	0.00555354
11.900000	0.00562621
11.850000	0.00571705
11.800000	0.00579578
11.750000	0.00593508
11.700000	0.00602592
11.650000	0.00616521
11.600000	0.00630451
11.550000	0.00648619
11.500000	0.00661943
11.450000	0.0067345
11.400000	0.00684351
11.350000	0.00693435
11.300000	0.00703125
11.250000	0.00716449
11.200000	0.00729772
11.150000	0.00743702
11.100000	0.0076187
11.050000	0.00778222
11.000000	0.00798207
10.950000	0.00813953
10.900000	0.00827277
10.850000	0.0083939
10.800000	0.00851502
10.750000	0.00869065
10.700000	0.00879966
10.650000	0.00901163
10.600000	0.00916909
10.550000	0.00938106
10.500000	0.00956274
10.450000	0.0097202
10.400000	0.00988978
10.350000	0.0100896
10.300000	0.010241
10.250000	0.0104227
10.200000	0.0105741
10.150000	0.0107376
10.100000	0.0110405
10.050000	0.0112282
10.000000	0.0114281
9.950000	0.0116521
9.900000	0.0118762
9.850000	0.0121306
9.800000	0.012391
9.750000	0.012603
9.700000	0.0128331
9.650000	0.0131904
9.600000	0.0134448
9.550000	0.0137657
9.500000	0.0140564
9.450000	0.0143411
9.400000	0.0146681
9.350000	0.0149891
9.300000	0.0153646
9.250000	0.0155887
9.200000	0.015843
9.150000	0.0161882
9.100000	0.0164365
9.050000	0.0167212
9.000000	0.0171088
8.950000	0.0174479
8.900000	0.0177507
8.850000	0.0181383
8.800000	0.0184472
8.750000	0.0187379
8.700000	0.0190468
8.650000	0.0194162
8.600000	0.0197432
8.550000	0.0201308
8.500000	0.0205729
8.450000	0.0209545
8.400000	0.021336
8.350000	0.0216873
8.300000	0.0221172
8.250000	0.0224806
8.200000	0.0228985
8.150000	0.0232376
8.100000	0.0236737
8.050000	0.0240673
8.000000	0.0244973
7.950000	0.0248849
7.900000	0.0253391
7.850000	0.0257752
7.800000	0.0262597
7.750000	0.0267502
7.700000	0.0272226
7.650000	0.0277677
7.600000	0.0282461
7.550000	0.0288094
7.500000	0.0292757
7.450000	0.0298389
7.400000	0.0303173
7.350000	0.03082
7.300000	0.0314196
7.250000	0.032001
7.200000	0.032649
7.150000	0.0333031
7.100000	0.0339329
7.050000	0.0346172
7.000000	0.0353561
6.950000	0.0360162
6.900000	0.036743
6.850000	0.0375121
6.800000	0.0382752
6.750000	0.0389535
6.700000	0.0397529
6.650000	0.0406068
6.600000	0.0414426
6.550000	0.0422481
6.500000	0.0431625
6.450000	0.0440346
6.400000	0.0449673
6.350000	0.0457667
6.300000	0.0466691
6.250000	0.0476562
6.200000	0.0486737
6.150000	0.049673
6.100000	0.050642
6.050000	0.0516473
6.000000	0.0526829
5.950000	0.0536882
5.900000	0.0546693
5.850000	0.0558987
5.800000	0.0571584
5.750000	0.0582364
5.700000	0.0593992
5.650000	0.0605923
5.600000	0.061743
5.550000	0.0629239
5.500000	0.0640807
5.450000	0.0652556
5.400000	0.0664426
5.350000	0.0676781
5.300000	0.0687863
5.250000	0.0700703
5.200000	0.0711967
5.150000	0.0723958
5.100000	0.0737403
5.050000	0.0748001
5.000000	0.0762294
4.950000	0.0775436
4.900000	0.0790395
4.850000	0.0804688
4.800000	0.081789
4.750000	0.0833697
4.700000	0.0849382
4.650000	0.0863069
4.600000	0.0878573
4.550000	0.0895288
4.500000	0.0909884
4.450000	0.0923207
4.400000	0.0939014
4.350000	0.0955729
4.300000	0.0972323
4.250000	0.0988857
4.200000	0.10066
4.150000	0.102368
4.100000	0.104203
4.050000	0.105905
4.000000	0.107752
3.950000	0.10946
3.900000	0.111513
3.850000	0.113263
3.800000	0.115056
3.750000	0.117066
3.700000	0.119065
3.650000	0.121118
3.600000	0.123165
3.550000	0.125369
3.500000	0.127477
3.450000	0.129766
3.400000	0.132031
3.350000	0.134448
3.300000	0.136664
3.250000	0.13905
3.200000	0.141479
3.150000	0.143611
3.100000	0.146082
3.050000	0.148698
3.000000	0.151514
2.950000	0.15427
2.900000	0.156801
2.850000	0.159514
2.800000	0.162506
2.750000	0.165268
2.700000	0.16806
2.650000	0.170858
2.600000	0.17388
2.550000	0.176696
2.500000	0.179918
2.450000	0.182879
2.400000	0.185992
2.350000	0.189111
2.300000	0.192303
2.250000	0.19567
2.200000	0.198922
2.150000	0.20235
2.100000	0.20556
2.050000	0.209102
2.000000	0.212924
1.950000	0.216352
1.900000	0.219755
1.850000	0.223335
1.800000	0.226956
1.750000	0.230463
1.700000	0.234193
1.650000	0.237912
1.600000	0.241885
1.550000	0.245749
1.500000	0.249606
1.450000	0.253434
1.400000	0.257546
1.350000	0.261579
1.300000	0.26594
1.250000	0.270016
1.200000	0.274043
1.150000	0.278246
1.100000	0.282546
1.050000	0.2869
1.000000	0.290898
0.950000	0.295506
0.900000	0.299945
0.850000	0.304155
0.800000	0.309375
0.750000	0.314093
0.700000	0.318883
0.650000	0.323637
0.600000	0.328912
0.550000	0.333624
0.500000	0.338414
0.450000	0.343435
0.400000	0.348365
0.350000	0.353452
0.300000	0.358836
0.250000	0.364226
0.200000	0.369876
0.150000	0.375
0.100000	0.380705
0.050000	0.386149
0.000000	0.392769
-0.050000	0.402943
-0.100000	0.409769
-0.150000	0.416794
-0.200000	0.423286
-0.250000	0.4297
-0.300000	0.43681
-0.350000	0.443871
-0.400000	0.450981
-0.450000	0.458636
-0.500000	0.466128
-0.550000	0.474316
-0.600000	0.482588
-0.650000	0.490807
-0.700000	0.499594
-0.750000	0.508497
-0.800000	0.517369
-0.850000	0.526659
-0.900000	0.53604
-0.950000	0.54547
-1.000000	0.555142
-1.050000	0.564717
-1.100000	0.574122
-1.150000	0.583679
-1.200000	0.593266
-1.250000	0.602968
-1.300000	0.612458
-1.350000	0.62193
-1.400000	0.631716
-1.450000	0.641146
-1.500000	0.651078
-1.550000	0.660447
-1.600000	0.669773
-1.650000	0.679233
-1.700000	0.688087
-1.750000	0.69722
-1.800000	0.70608
-1.850000	0.714989
-1.900000	0.723704
-1.950000	0.732697
-2.000000	0.741497
-2.050000	0.749576
-2.100000	0.758073
-2.150000	0.766261
-2.200000	0.774394
-2.250000	0.782461
-2.300000	0.790213
-2.350000	0.797674
-2.400000	0.805039
-2.450000	0.812276
-2.500000	0.81941
-2.550000	0.825945
-2.600000	0.832685
-2.650000	0.839117
-2.700000	0.845379
-2.750000	0.851556
-2.800000	0.857613
-2.850000	0.863584
-2.900000	0.869162
-2.950000	0.874897
-3.000000	0.880233
-3.050000	0.884993
-3.100000	0.889989
-3.150000	0.894604
-3.200000	0.898995
-3.250000	0.90347
-3.300000	0.907673
-3.350000	0.911652
-3.400000	0.915782
-3.450000	0.919477
-3.500000	0.923383
-3.550000	0.926847
-3.600000	0.930087
-3.650000	0.933339
-3.700000	0.936507
-3.750000	0.939299
-3.800000	0.942224
-3.850000	0.944695
-3.900000	0.947347
-3.950000	0.949764
-4.000000	0.95212
-4.050000	0.954397
-4.100000	0.956625
-4.150000	0.9588
-4.200000	0.960774
-4.250000	0.962433
-4.300000	0.964299
-4.350000	0.966285
-4.400000	0.967932
-4.450000	0.969489
-4.500000	0.971166
-4.550000	0.972699
-4.600000	0.974079
-4.650000	0.975551
-4.700000	0.976841
-4.750000	0.977961
-4.800000	0.979173
-4.850000	0.980396
-4.900000	0.98145
-4.950000	0.982485
-5.000000	0.983406
-5.050000	0.984254
-5.100000	0.985102
-5.150000	0.985944
-5.200000	0.986555
-5.250000	0.987221
-5.300000	0.987978
-5.350000	0.988639
-5.400000	0.989347
-5.450000	0.98988
-5.500000	0.990431
-5.550000	0.991031
-5.600000	0.991588
-5.650000	0.992066
-5.700000	0.992496
-5.750000	0.993011
-5.800000	0.993423
-5.850000	0.993774
-5.900000	0.994065
-5.950000	0.99444
-6.000000	0.994786
-6.050000	0.995088
-6.100000	0.995349
-6.150000	0.995579
-6.200000	0.995852
-6.250000	0.996118
-6.300000	0.996324
-6.350000	0.996584
-6.400000	0.996808
-6.450000	0.996972
-6.500000	0.99719
-6.550000	0.997347
-6.600000	0.997456
-6.650000	0.99765
-6.700000	0.997796
-6.750000	0.997935
-6.800000	0.998068
-6.850000	0.998171
-6.900000	0.998298
-6.950000	0.998401
-7.000000	0.998498
-7.050000	0.998595
-7.100000	0.998722
-7.150000	0.998807
-7.200000	0.998892
-7.250000	0.998958
-7.300000	0.999025
-7.350000	0.999086
-7.400000	0.999146
-7.450000	0.999201
-7.500000	0.999243
-7.550000	0.999304
-7.600000	0.99934
-7.650000	0.999376
-7.700000	0.999449
-7.750000	0.999479
-7.800000	0.999528
-7.850000	0.999546
-7.900000	0.999564
-7.950000	0.999582
-8.000000	0.999655
-8.050000	0.999679
-8.100000	0.999703
-8.150000	0.99974
-8.200000	0.999752
-8.250000	0.999764
-8.300000	0.999782
-8.350000	0.999806
-8.400000	0.999818
-8.450000	0.999824
-8.500000	0.999836
-8.550000	0.999843
-8.600000	0.999855
-8.700000	0.999867
-8.750000	0.999879
-8.800000	0.999885
-8.850000	0.999891
-8.900000	0.999903
-8.950000	0.999915
-9.000000	0.999933
-9.050000	0.999939
-9.100000	0.999945
-9.250000	0.999952
-9.300000	0.999958
-9.350000	0.999976
-9.550000	0.999982
-9.650000	0.999988
-9.950000	1
&
81.750000	6.50919e-17
81.700000	6.66671e-17
81.650000	6.82805e-17
81.600000	6.99329e-17
81.550000	7.16252e-17
81.500000	7.33586e-17
81.450000	7.51338e-17
81.400000	7.6952e-17
81.350000	7.88142e-17
81.300000	8.07214e-17
81.250000	8.26748e-17
81.200000	8.46755e-17
81.150000	8.67245e-17
81.100000	8.88232e-17
81.050000	9.09726e-17
81.000000	9.3174e-17
80.950000	9.54286e-17
80.900000	9.77378e-17
80.850000	1.00103e-16
80.800000	1.02525e-16
80.750000	1.05006e-16
80.700000	1.07547e-16
80.650000	1.10149e-16
80.600000	1.12815e-16
80.550000	1.15544e-16
80.500000	1.1834e-16
80.450000	1.21204e-16
80.400000	1.24136e-16
80.350000	1.2714e-16
80.300000	1.30217e-16
80.250000	1.33367e-16
80.200000	1.36594e-16
80.150000	1.39899e-16
80.100000	1.43284e-16
80.050000	1.46751e-16
80.000000	1.50302e-16
79.950000	1.53939e-16
79.900000	1.57663e-16
79.850000	1.61478e-16
79.800000	1.65385e-16
79.750000	1.69386e-16
79.700000	1.73485e-16
79.650000	1.77682e-16
79.600000	1.81981e-16
79.550000	1.86384e-16
79.500000	1.90893e-16
79.450000	1.95512e-16
79.400000	2.00242e-16
79.350000	2.05087e-16
79.300000	2.10048e-16
79.250000	2.1513e-16
79.200000	2.20335e-16
79.150000	2.25666e-16
79.100000	2.31125e-16
79.050000	2.36717e-16
79.000000	2.42444e-16
78.950000	2.48309e-16
78.900000	2.54316e-16
78.850000	2.60469e-16
78.800000	2.6677e-16
78.750000	2.73224e-16
78.700000	2.79834e-16
78.650000	2.86603e-16
78.600000	2.93537e-16
78.550000	3.00638e-16
78.500000	3.07911e-16
78.450000	3.15359e-16
78.400000	3.22988e-16
78.350000	3.30802e-16
78.300000	3.38804e-16
78.250000	3.47e-16
78.200000	3.55394e-16
78.150000	3.63991e-16
78.100000	3.72796e-16
78.050000	3.81814e-16
78.000000	3.9105e-16
77.950000	4.0051e-16
77.900000	4.10198e-16
77.850000	4.2012e-16
77.800000	4.30283e-16
77.750000	4.40691e-16
77.700000	4.51351e-16
77.650000	4.62268e-16
77.600000	4.7345e-16
77.550000	4.84902e-16
77.500000	4.96631e-16
77.450000	5.08644e-16
77.400000	5.20947e-16
77.350000	5.33547e-16
77.300000	5.46453e-16
77.250000	5.5967e-16
77.200000	5.73207e-16
77.150000	5.87071e-16
77.100000	6.01271e-16
77.050000	6.15814e-16
77.000000	6.30708e-16
76.950000	6.45963e-16
76.900000	6.61587e-16
76.850000	6.77588e-16
76.800000	6.93976e-16
76.750000	7.10761e-16
76.700000	7.27951e-16
76.650000	7.45557e-16
76.600000	7.63589e-16
76.550000	7.82057e-16
76.500000	8.00971e-16
76.450000	8.20343e-16
76.400000	8.40183e-16
76.350000	8.60502e-16
76.300000	8.81313e-16
76.250000	9.02627e-16
76.200000	9.24457e-16
76.150000	9.46814e-16
76.100000	9.69712e-16
76.050000	9.93163e-16
76.000000	1.01718e-15
75.950000	1.04178e-15
75.900000	1.06697e-15
75.850000	1.09278e-15
75.800000	1.1192e-15
75.750000	1.14627e-15
75.700000	1.17399e-15
75.650000	1.20238e-15
75.600000	1.23146e-15
75.550000	1.26123e-15
75.500000	1.29173e-15
75.450000	1.32297e-15
75.400000	1.35496e-15
75.350000	1.38773e-15
75.300000	1.42128e-15
75.250000	1.45565e-15
75.200000	1.49085e-15
75.150000	1.5269e-15
75.100000	1.56382e-15
75.050000	1.60164e-15
75.000000	1.64037e-15
74.950000	1.68003e-15
74.900000	1.72065e-15
74.850000	1.76226e-15
74.800000	1.80487e-15
74.750000	1.84851e-15
74.700000	1.89321e-15
74.650000	1.93898e-15
74.600000	1.98587e-15
74.550000	2.03388e-15
74.500000	2.08306e-15
74.450000	2.13343e-15
74.400000	2.18501e-15
74.350000	2.23784e-15
74.300000	2.29194e-15
74.250000	2.34736e-15
74.200000	2.40411e-15
74.150000	2.46224e-15
74.100000	2.52177e-15
74.050000	2.58274e-15
74.000000	2.64518e-15
73.950000	2.70913e-15
73.900000	2.77463e-15
73.850000	2.84171e-15
73.800000	2.91042e-15
73.750000	2.98078e-15
73.700000	3.05284e-15
73.650000	3.12665e-15
73.600000	3.20224e-15
73.550000	3.27965e-15
73.500000	3.35894e-15
73.450000	3.44014e-15
73.400000	3.52331e-15
73.350000	3.60848e-15
73.300000	3.69571e-15
73.250000	3.78506e-15
73.200000	3.87656e-15
73.150000	3.97027e-15
73.100000	4.06625e-15
73.050000	4.16454e-15
73.000000	4.26521e-15
72.950000	4.36832e-15
72.900000	4.47392e-15
72.850000	4.58206e-15
72.800000	4.69283e-15
72.750000	4.80626e-15
72.700000	4.92244e-15
72.650000	5.04143e-15
72.600000	5.16329e-15
72.550000	5.2881e-15
72.500000	5.41592e-15
72.450000	5.54683e-15
72.400000	5.68091e-15
72.350000	5.81822e-15
72.300000	5.95885e-15
72.250000	6.10289e-15
72.200000	6.2504e-15
72.150000	6.40147e-15
72.100000	6.5562e-15
72.050000	6.71466e-15
72.000000	6.87695e-15
71.950000	7.04317e-15
71.900000	7.2134e-15
71.850000	7.38774e-15
71.800000	7.5663e-15
71.750000	7.74917e-15
71.700000	7.93646e-15
71.650000	8.12827e-15
71.600000	8.32472e-15
71.550000	8.52591e-15
71.500000	8.73197e-15
71.450000	8.943e-15
71.400000	9.15913e-15
71.350000	9.38049e-15
71.300000	9.60719e-15
71.250000	9.83937e-15
71.200000	1.00772e-14
71.150000	1.03207e-14
71.100000	1.05701e-14
71.050000	1.08255e-14
71.000000	1.10872e-14
70.950000	1.13551e-14
70.900000	1.16295e-14
70.850000	1.19105e-14
70.800000	1.21983e-14
70.750000	1.24931e-14
70.700000	1.2795e-14
70.650000	1.31042e-14
70.600000	1.34209e-14
70.550000	1.37452e-14
70.500000	1.40773e-14
70.450000	1.44175e-14
70.400000	1.47659e-14
70.350000	1.51227e-14
70.300000	1.54881e-14
70.250000	1.58623e-14
70.200000	1.62456e-14
70.150000	1.66382e-14
70.100000	1.70402e-14
70.050000	1.74519e-14
70.000000	1.78736e-14
69.950000	1.83054e-14
69.900000	1.87477e-14
69.850000	1.92007e-14
69.800000	1.96646e-14
69.750000	2.01398e-14
69.700000	2.06264e-14
69.650000	2.11247e-14
69.600000	2.16351e-14
69.550000	2.21578e-14
69.500000	2.26932e-14
69.450000	2.32414e-14
69.400000	2.38029e-14
69.350000	2.4378e-14
69.300000	2.4967e-14
69.250000	2.55702e-14
69.200000	2.61879e-14
69.150000	2.68206e-14
69.100000	2.74685e-14
69.050000	2.81321e-14
69.000000	2.88117e-14
68.950000	2.95078e-14
68.900000	3.02206e-14
68.850000	3.09507e-14
68.800000	3.16984e-14
68.750000	3.24641e-14
68.700000	3.32484e-14
68.650000	3.40515e-14
68.600000	3.48741e-14
68.550000	3.57165e-14
68.500000	3.65793e-14
68.450000	3.74629e-14
68.400000	3.83679e-14
68.350000	3.92947e-14
68.300000	4.02438e-14
68.250000	4.12159e-14
68.200000	4.22115e-14
68.150000	4.32311e-14
68.100000	4.42753e-14
68.050000	4.53448e-14
68.000000	4.644e-14
67.950000	4.75618e-14
67.900000	4.87105e-14
67.850000	4.98871e-14
67.800000	5.1092e-14
67.750000	5.2326e-14
67.700000	5.35899e-14
67.650000	5.48842e-14
67.600000	5.62098e-14
67.550000	5.75674e-14
67.500000	5.89577e-14
67.450000	6.03816e-14
67.400000	6.184e-14
67.350000	6.33335e-14
67.300000	6.4863e-14
67.250000	6.64295e-14
67.200000	6.80338e-14
67.150000	6.96769e-14
67.100000	7.13596e-14
67.050000	7.30829e-14
67.000000	7.48479e-14
66.950000	7.66554e-14
66.900000	7.85066e-14
66.850000	8.04024e-14
66.800000	8.23441e-14
66.750000	8.43326e-14
66.700000	8.63691e-14
66.650000	8.84547e-14
66.600000	9.05907e-14
66.550000	9.27783e-14
66.500000	9.50186e-14
66.450000	9.73131e-14
66.400000	9.96629e-14
66.350000	1.02069e-13
66.300000	1.04534e-13
66.250000	1.07058e-13
66.200000	1.09643e-13
66.150000	1.12291e-13
66.100000	1.15002e-13
66.050000	1.17779e-13
66.000000	1.20623e-13
65.950000	1.23535e-13
65.900000	1.26518e-13
65.850000	1.29572e-13
65.800000	1.32701e-13
65.750000	1.35905e-13
65.700000	1.39186e-13
65.650000	1.42546e-13
65.600000	1.45988e-13
65.550000	1.49513e-13
65.500000	1.53122e-13
65.450000	1.56819e-13
65.400000	1.60605e-13
65.350000	1.64482e-13
65.300000	1.68453e-13
65.250000	1.7252e-13
65.200000	1.76685e-13
65.150000	1.8095e-13
65.100000	1.85319e-13
65.050000	1.89792e-13
65.000000	1.94374e-13
64.950000	1.99066e-13
64.900000	2.03872e-13
64.850000	2.08793e-13
64.800000	2.13833e-13
64.750000	2.18995e-13
64.700000	2.24281e-13
64.650000	2.29695e-13
64.600000	2.3524e-13
64.550000	2.40918e-13
64.500000	2.46733e-13
64.450000	2.52689e-13
64.400000	2.58788e-13
64.350000	2.65035e-13
64.300000	2.71432e-13
64.250000	2.77983e-13
64.200000	2.84693e-13
64.150000	2.91564e-13
64.100000	2.98602e-13
64.050000	3.05809e-13
64.000000	3.13189e-13
63.950000	3.20748e-13
63.900000	3.2849e-13
63.850000	3.36418e-13
63.800000	3.44537e-13
63.750000	3.52852e-13
63.700000	3.61368e-13
63.650000	3.70089e-13
63.600000	3.79021e-13
63.550000	3.88168e-13
63.500000	3.97535e-13
63.450000	4.07129e-13
63.400000	4.16954e-13
63.350000	4.27016e-13
63.300000	4.37321e-13
63.250000	4.47874e-13
63.200000	4.58682e-13
63.150000	4.6975e-13
63.100000	4.81086e-13
63.050000	4.92695e-13
63.000000	5.04584e-13
62.950000	5.16759e-13
62.900000	5.29229e-13
62.850000	5.41999e-13
62.800000	5.55077e-13
62.750000	5.68471e-13
62.700000	5.82187e-13
62.650000	5.96234e-13
62.600000	6.10621e-13
62.550000	6.25354e-13
62.500000	6.40442e-13
62.450000	6.55894e-13
62.400000	6.71719e-13
62.350000	6.87926e-13
62.300000	7.04523e-13
62.250000	7.21521e-13
62.200000	7.38928e-13
62.150000	7.56756e-13
62.100000	7.75013e-13
62.050000	7.9371e-13
62.000000	8.12859e-13
61.950000	8.32469e-13
61.900000	8.52552e-13
61.850000	8.73119e-13
61.800000	8.94182e-13
61.750000	9.15753e-13
61.700000	9.37844e-13
61.650000	9.60468e-13
61.600000	9.83637e-13
61.550000	1.00736e-12
61.500000	1.03166e-12
61.450000	1.05655e-12
61.400000	1.08204e-12
61.350000	1.10814e-12
61.300000	1.13487e-12
61.250000	1.16224e-12
61.200000	1.19027e-12
61.150000	1.21898e-12
61.100000	1.24839e-12
61.050000	1.2785e-12
61.000000	1.30933e-12
60.950000	1.34091e-12
60.900000	1.37325e-12
60.850000	1.40638e-12
60.800000	1.4403e-12
60.750000	1.47503e-12
60.700000	1.51061e-12
60.650000	1.54704e-12
60.600000	1.58435e-12
60.550000	1.62256e-12
60.500000	1.66169e-12
60.450000	1.70176e-12
60.400000	1.7428e-12
60.350000	1.78483e-12
60.300000	1.82787e-12
60.250000	1.87195e-12
60.200000	1.9171e-12
60.150000	1.96332e-12
60.100000	2.01067e-12
60.050000	2.05915e-12
60.000000	2.10881e-12
59.950000	2.15966e-12
59.900000	2.21173e-12
59.850000	2.26507e-12
59.800000	2.31968e-12
59.750000	2.37561e-12
59.700000	2.43289e-12
59.650000	2.49155e-12
59.600000	2.55163e-12
59.550000	2.61315e-12
59.500000	2.67616e-12
59.450000	2.74068e-12
59.400000	2.80676e-12
59.350000	2.87443e-12
59.300000	2.94373e-12
59.250000	3.0147e-12
59.200000	3.08738e-12
59.150000	3.16181e-12
59.100000	3.23804e-12
59.050000	3.3161e-12
59.000000	3.39604e-12
58.950000	3.47791e-12
58.900000	3.56175e-12
58.850000	3.64761e-12
58.800000	3.73554e-12
58.750000	3.82559e-12
58.700000	3.91781e-12
58.650000	4.01225e-12
58.600000	4.10897e-12
58.550000	4.20801e-12
58.500000	4.30944e-12
58.450000	4.41332e-12
58.400000	4.51969e-12
58.350000	4.62863e-12
58.300000	4.7402e-12
58.250000	4.85445e-12
58.200000	4.97145e-12
58.150000	5.09128e-12
58.100000	5.21398e-12
58.050000	5.33965e-12
58.000000	5.46834e-12
57.950000	5.60013e-12
57.900000	5.7351e-12
57.850000	5.87331e-12
57.800000	6.01486e-12
57.750000	6.15981e-12
57.700000	6.30826e-12
57.650000	6.46028e-12
57.600000	6.61596e-12
57.550000	6.7754e-12
57.500000	6.93867e-12
57.450000	7.10587e-12
57.400000	7.2771e-12
57.350000	7.45246e-12
57.300000	7.63203e-12
57.250000	7.81594e-12
57.200000	8.00427e-12
57.150000	8.19713e-12
57.100000	8.39464e-12
57.050000	8.59691e-12
57.000000	8.80405e-12
56.950000	9.01617e-12
56.900000	9.2334e-12
56.850000	9.45587e-12
56.800000	9.68369e-12
56.750000	9.91699e-12
56.700000	1.01559e-11
56.650000	1.04006e-11
56.600000	1.06512e-11
56.550000	1.09078e-11
56.500000	1.11705e-11
56.450000	1.14396e-11
56.400000	1.17152e-11
56.350000	1.19974e-11
56.300000	1.22865e-11
56.250000	1.25824e-11
56.200000	1.28855e-11
56.150000	1.31959e-11
56.100000	1.35138e-11
56.050000	1.38393e-11
56.000000	1.41726e-11
55.950000	1.4514e-11
55.900000	1.48636e-11
55.850000	1.52216e-11
55.800000	1.55882e-11
55.750000	1.59637e-11
55.700000	1.63482e-11
55.650000	1.67419e-11
55.600000	1.71451e-11
55.550000	1.75581e-11
55.500000	1.79809e-11
55.450000	1.8414e-11
55.400000	1.88574e-11
55.350000	1.93115e-11
55.300000	1.97766e-11
55.250000	2.02529e-11
55.200000	2.07406e-11
55.150000	2.124e-11
55.100000	2.17515e-11
55.050000	2.22753e-11
55.000000	2.28117e-11
54.950000	2.3361e-11
54.900000	2.39235e-11
54.850000	2.44995e-11
54.800000	2.50894e-11
54.750000	2.56935e-11
54.700000	2.63122e-11
54.650000	2.69457e-11
54.600000	2.75945e-11
54.550000	2.82588e-11
54.500000	2.89392e-11
54.450000	2.96359e-11
54.400000	3.03494e-11
54.350000	3.10801e-11
54.300000	3.18283e-11
54.250000	3.25945e-11
54.200000	3.33792e-11
54.150000	3.41827e-11
54.100000	3.50056e-11
54.050000	3.58483e-11
54.000000	3.67112e-11
53.950000	3.75949e-11
53.900000	3.84999e-11
53.850000	3.94266e-11
53.800000	4.03756e-11
53.750000	4.13475e-11
53.700000	4.23427e-11
53.650000	4.33618e-11
53.600000	4.44055e-11
53.550000	4.54742e-11
53.500000	4.65687e-11
53.450000	4.76895e-11
53.400000	4.88373e-11
53.350000	5.00126e-11
53.300000	5.12162e-11
53.250000	5.24488e-11
53.200000	5.3711e-11
53.150000	5.50035e-11
53.100000	5.63272e-11
53.050000	5.76827e-11
53.000000	5.90707e-11
52.950000	6.04921e-11
52.900000	6.19478e-11
52.850000	6.34384e-11
52.800000	6.49648e-11
52.750000	6.6528e-11
52.700000	6.81287e-11
52.650000	6.9768e-11
52.600000	7.14466e-11
52.550000	7.31656e-11
52.500000	7.49259e-11
52.450000	7.67286e-11
52.400000	7.85745e-11
52.350000	8.04649e-11
52.300000	8.24007e-11
52.250000	8.4383e-11
52.200000	8.6413e-11
52.150000	8.84918e-11
52.100000	9.06205e-11
52.050000	9.28005e-11
52.000000	9.50328e-11
51.950000	9.73187e-11
51.900000	9.96597e-11
51.850000	1.02057e-10
51.800000	1.04512e-10
51.750000	1.07025e-10
51.700000	1.096e-10
51.650000	1.12236e-10
51.600000	1.14935e-10
51.550000	1.17699e-10
51.500000	1.2053e-10
51.450000	1.23429e-10
51.400000	1.26397e-10
51.350000	1.29437e-10
51.300000	1.3255e-10
51.250000	1.35737e-10
51.200000	1.39002e-10
51.150000	1.42344e-10
51.100000	1.45767e-10
51.050000	1.49272e-10
51.000000	1.52862e-10
50.950000	1.56537e-10
50.900000	1.60301e-10
50.850000	1.64155e-10
50.800000	1.68102e-10
50.750000	1.72144e-10
50.700000	1.76283e-10
50.650000	1.80521e-10
50.600000	1.84861e-10
50.550000	1.89306e-10
50.500000	1.93857e-10
50.450000	1.98517e-10
50.400000	2.03289e-10
50.350000	2.08176e-10
50.300000	2.13181e-10
50.250000	2.18305e-10
50.200000	2.23553e-10
50.150000	2.28927e-10
50.100000	2.34429e-10
50.050000	2.40064e-10
50.000000	2.45834e-10
49.950000	2.51743e-10
49.900000	2.57794e-10
49.850000	2.6399e-10
49.800000	2.70334e-10
49.750000	2.76831e-10
49.700000	2.83484e-10
49.650000	2.90297e-10
49.600000	2.97274e-10
49.550000	3.04418e-10
49.500000	3.11733e-10
49.450000	3.19224e-10
49.400000	3.26895e-10
49.350000	3.3475e-10
49.300000	3.42794e-10
49.250000	3.5103e-10
49.200000	3.59465e-10
49.150000	3.68102e-10
49.100000	3.76946e-10
49.050000	3.86003e-10
49.000000	3.95277e-10
48.950000	4.04773e-10
48.900000	4.14498e-10
48.850000	4.24455e-10
48.800000	4.34652e-10
48.750000	4.45094e-10
48.700000	4.55786e-10
48.650000	4.66735e-10
48.600000	4.77946e-10
48.550000	4.89427e-10
48.500000	5.01183e-10
48.450000	5.13221e-10
48.400000	5.25549e-10
48.350000	5.38171e-10
48.300000	5.51097e-10
48.250000	5.64333e-10
48.200000	5.77887e-10
48.150000	5.91765e-10
48.100000	6.05977e-10
48.050000	6.20529e-10
48.000000	6.35431e-10
47.950000	6.5069e-10
47.900000	6.66316e-10
47.850000	6.82316e-10
47.800000	6.987e-10
47.750000	7.15477e-10
47.700000	7.32656e-10
47.650000	7.50248e-10
47.600000	7.68261e-10
47.550000	7.86706e-10
47.500000	8.05594e-10
47.450000	8.24935e-10
47.400000	8.4474e-10
47.350000	8.65019e-10
47.300000	8.85785e-10
47.250000	9.07049e-10
47.200000	9.28823e-10
47.150000	9.51119e-10
47.100000	9.7395e-10
47.050000	9.97328e-10
47.000000	1.02127e-09
46.950000	1.04578e-09
46.900000	1.07088e-09
46.850000	1.09658e-09
46.800000	1.1229e-09
46.750000	1.14985e-09
46.700000	1.17744e-09
46.650000	1.2057e-09
46.600000	1.23464e-09
46.550000	1.26426e-09
46.500000	1.2946e-09
46.450000	1.32567e-09
46.400000	1.35748e-09
46.350000	1.39005e-09
46.300000	1.4234e-09
46.250000	1.45755e-09
46.200000	1.49253e-09
46.150000	1.52833e-09
46.100000	1.565e-09
46.050000	1.60255e-09
46.000000	1.64099e-09
45.950000	1.68036e-09
45.900000	1.72067e-09
45.850000	1.76194e-09
45.800000	1.80421e-09
45.750000	1.84749e-09
45.700000	1.8918e-09
45.650000	1.93718e-09
45.600000	1.98364e-09
45.550000	2.03122e-09
45.500000	2.07993e-09
45.450000	2.12982e-09
45.400000	2.18089e-09
45.350000	2.23319e-09
45.300000	2.28675e-09
45.250000	2.34159e-09
45.200000	2.39774e-09
45.150000	2.45523e-09
45.100000	2.5141e-09
45.050000	2.57438e-09
45.000000	2.63611e-09
44.950000	2.69931e-09
44.900000	2.76403e-09
44.850000	2.8303e-09
44.800000	2.89815e-09
44.750000	2.96763e-09
44.700000	3.03877e-09
44.650000	3.11161e-09
44.600000	3.1862e-09
44.550000	3.26258e-09
44.500000	3.34078e-09
44.450000	3.42086e-09
44.400000	3.50285e-09
44.350000	3.5868e-09
44.300000	3.67277e-09
44.250000	3.76079e-09
44.200000	3.85092e-09
44.150000	3.9432e-09
44.100000	4.0377e-09
44.050000	4.13445e-09
44.000000	4.23352e-09
43.950000	4.33497e-09
43.900000	4.43883e-09
43.850000	4.54519e-09
43.800000	4.65409e-09
43.750000	4.76559e-09
43.700000	4.87977e-09
43.650000	4.99667e-09
43.600000	5.11637e-09
43.550000	5.23894e-09
43.500000	5.36444e-09
43.450000	5.49294e-09
43.400000	5.62451e-09
43.350000	5.75923e-09
43.300000	5.89717e-09
43.250000	6.03841e-09
43.200000	6.18303e-09
43.150000	6.33111e-09
43.100000	6.48273e-09
43.050000	6.63798e-09
43.000000	6.79694e-09
42.950000	6.9597e-09
42.900000	7.12635e-09
42.850000	7.29699e-09
42.800000	7.4717e-09
42.750000	7.6506e-09
42.700000	7.83377e-09
42.650000	8.02131e-09
42.600000	8.21335e-09
42.550000	8.40997e-09
42.500000	8.61129e-09
42.450000	8.81743e-09
42.400000	9.02849e-09
42.350000	9.2446e-09
42.300000	9.46587e-09
42.250000	9.69243e-09
42.200000	9.9244e-09
42.150000	1.01619e-08
42.100000	1.04051e-08
42.050000	1.06541e-08
42.000000	1.09091e-08
41.950000	1.11701e-08
41.900000	1.14374e-08
41.850000	1.17111e-08
41.800000	1.19913e-08
41.750000	1.22782e-08
41.700000	1.25719e-08
41.650000	1.28727e-08
41.600000	1.31807e-08
41.550000	1.3496e-08
41.500000	1.38188e-08
41.450000	1.41494e-08
41.400000	1.44878e-08
41.350000	1.48343e-08
41.300000	1.51891e-08
41.250000	1.55524e-08
41.200000	1.59243e-08
41.150000	1.63052e-08
41.100000	1.66951e-08
41.050000	1.70943e-08
41.000000	1.75031e-08
40.950000	1.79216e-08
40.900000	1.83501e-08
40.850000	1.87888e-08
40.800000	1.9238e-08
40.750000	1.9698e-08
40.700000	2.01689e-08
40.650000	2.0651e-08
40.600000	2.11447e-08
40.550000	2.16501e-08
40.500000	2.21676e-08
40.450000	2.26974e-08
40.400000	2.32399e-08
40.350000	2.37953e-08
40.300000	2.4364e-08
40.250000	2.49462e-08
40.200000	2.55424e-08
40.150000	2.61527e-08
40.100000	2.67776e-08
40.050000	2.74174e-08
40.000000	2.80725e-08
39.950000	2.87432e-08
39.900000	2.94299e-08
39.850000	3.01329e-08
39.800000	3.08527e-08
39.750000	3.15897e-08
39.700000	3.23443e-08
39.650000	3.31168e-08
39.600000	3.39078e-08
39.550000	3.47176e-08
39.500000	3.55467e-08
39.450000	3.63956e-08
39.400000	3.72647e-08
39.350000	3.81546e-08
39.300000	3.90656e-08
39.250000	3.99984e-08
39.200000	4.09533e-08
39.150000	4.19311e-08
39.100000	4.29321e-08
39.050000	4.3957e-08
39.000000	4.50063e-08
38.950000	4.60806e-08
38.900000	4.71805e-08
38.850000	4.83065e-08
38.800000	4.94594e-08
38.750000	5.06398e-08
38.700000	5.18483e-08
38.650000	5.30856e-08
38.600000	5.43523e-08
38.550000	5.56492e-08
38.500000	5.69769e-08
38.450000	5.83363e-08
38.400000	5.9728e-08
38.350000	6.11529e-08
38.300000	6.26117e-08
38.250000	6.41052e-08
38.200000	6.56343e-08
38.150000	6.71998e-08
38.100000	6.88025e-08
38.050000	7.04433e-08
38.000000	7.21232e-08
37.950000	7.38431e-08
37.900000	7.56039e-08
37.850000	7.74066e-08
37.800000	7.92522e-08
37.750000	8.11417e-08
37.700000	8.30761e-08
37.650000	8.50566e-08
37.600000	8.70841e-08
37.550000	8.91599e-08
37.500000	9.1285e-08
37.450000	9.34607e-08
37.400000	9.56881e-08
37.350000	9.79684e-08
37.300000	1.00303e-07
37.250000	1.02693e-07
37.200000	1.0514e-07
37.150000	1.07645e-07
37.100000	1.1021e-07
37.050000	1.12835e-07
37.000000	1.15523e-07
36.950000	1.18275e-07
36.900000	1.21092e-07
36.850000	1.23976e-07
36.800000	1.26929e-07
36.750000	1.29952e-07
36.700000	1.33047e-07
36.650000	1.36215e-07
36.600000	1.39458e-07
36.550000	1.42779e-07
36.500000	1.46178e-07
36.450000	1.49658e-07
36.400000	1.5322e-07
36.350000	1.56868e-07
36.300000	1.60602e-07
36.250000	1.64424e-07
36.200000	1.68337e-07
36.150000	1.72343e-07
36.100000	1.76445e-07
36.050000	1.80643e-07
36.000000	1.84941e-07
35.950000	1.89341e-07
35.900000	1.93846e-07
35.850000	1.98457e-07
35.800000	2.03178e-07
35.750000	2.08011e-07
35.700000	2.12958e-07
35.650000	2.18023e-07
35.600000	2.23208e-07
35.550000	2.28516e-07
35.500000	2.3395e-07
35.450000	2.39512e-07
35.400000	2.45207e-07
35.350000	2.51036e-07
35.300000	2.57004e-07
35.250000	2.63113e-07
35.200000	2.69367e-07
35.150000	2.75769e-07
35.100000	2.82323e-07
35.050000	2.89032e-07
35.000000	2.959e-07
34.950000	3.02931e-07
34.900000	3.10128e-07
34.850000	3.17496e-07
34.800000	3.25038e-07
34.750000	3.32759e-07
34.700000	3.40663e-07
34.650000	3.48754e-07
34.600000	3.57036e-07
34.550000	3.65515e-07
34.500000	3.74194e-07
34.450000	3.83079e-07
34.400000	3.92174e-07
34.350000	4.01484e-07
34.300000	4.11014e-07
34.250000	4.2077e-07
34.200000	4.30757e-07
34.150000	4.4098e-07
34.100000	4.51445e-07
34.050000	4.62157e-07
34.000000	4.73123e-07
33.950000	4.84348e-07
33.900000	4.95839e-07
33.850000	5.07601e-07
33.800000	5.19641e-07
33.750000	5.31966e-07
33.700000	5.44582e-07
33.650000	5.57496e-07
33.600000	5.70716e-07
33.550000	5.84247e-07
33.500000	5.98099e-07
33.450000	6.12278e-07
33.400000	6.26791e-07
33.350000	6.41648e-07
33.300000	6.56855e-07
33.250000	6.72421e-07
33.200000	6.88355e-07
33.150000	7.04665e-07
33.100000	7.2136e-07
33.050000	7.38449e-07
33.000000	7.55942e-07
32.950000	7.73847e-07
32.900000	7.92174e-07
32.850000	8.10935e-07
32.800000	8.30137e-07
32.750000	8.49793e-07
32.700000	8.69912e-07
32.650000	8.90505e-07
32.600000	9.11584e-07
32.550000	9.33161e-07
32.500000	9.55245e-07
32.450000	9.7785e-07
32.400000	1.00099e-06
32.350000	1.02467e-06
32.300000	1.04891e-06
32.250000	1.07373e-06
32.200000	1.09912e-06
32.150000	1.12512e-06
32.100000	1.15172e-06
32.050000	1.17896e-06
32.000000	1.20683e-06
31.950000	1.23536e-06
31.900000	1.26457e-06
31.850000	1.29446e-06
31.800000	1.32505e-06
31.750000	1.35636e-06
31.700000	1.38841e-06
31.650000	1.42122e-06
31.600000	1.45479e-06
31.550000	1.48916e-06
31.500000	1.52433e-06
31.450000	1.56033e-06
31.400000	1.59717e-06
31.350000	1.63489e-06
31.300000	1.67348e-06
31.250000	1.71299e-06
31.200000	1.75342e-06
31.150000	1.79481e-06
31.100000	1.83716e-06
31.050000	1.88051e-06
31.000000	1.92488e-06
30.950000	1.97029e-06
30.900000	2.01676e-06
30.850000	2.06433e-06
30.800000	2.11301e-06
30.750000	2.16283e-06
30.700000	2.21382e-06
30.650000	2.26601e-06
30.600000	2.31942e-06
30.550000	2.37409e-06
30.500000	2.43003e-06
30.450000	2.48729e-06
30.400000	2.54589e-06
30.350000	2.60586e-06
30.300000	2.66724e-06
30.250000	2.73005e-06
30.200000	2.79434e-06
30.150000	2.86013e-06
30.100000	2.92746e-06
30.050000	2.99636e-06
30.000000	3.06688e-06
29.950000	3.13905e-06
29.900000	3.21291e-06
29.850000	3.2885e-06
29.800000	3.36585e-06
29.750000	3.44501e-06
29.700000	3.52602e-06
29.650000	3.60893e-06
29.600000	3.69377e-06
29.550000	3.7806e-06
29.500000	3.86945e-06
29.450000	3.96038e-06
29.400000	4.05343e-06
29.350000	4.14866e-06
29.300000	4.2461e-06
29.250000	4.34582e-06
29.200000	4.44787e-06
29.150000	4.5523e-06
29.100000	4.65916e-06
29.050000	4.76852e-06
29.000000	4.88042e-06
28.950000	4.99494e-06
28.900000	5.11212e-06
28.850000	5.23203e-06
28.800000	5.35473e-06
28.750000	5.4803e-06
28.700000	5.60878e-06
28.650000	5.74026e-06
28.600000	5.87479e-06
28.550000	6.01246e-06
28.500000	6.15333e-06
28.450000	6.29747e-06
28.400000	6.44497e-06
28.350000	6.59589e-06
28.300000	6.75032e-06
28.250000	6.90834e-06
28.200000	7.07003e-06
28.150000	7.23547e-06
28.100000	7.40475e-06
28.050000	7.57797e-06
28.000000	7.7552e-06
27.950000	7.93654e-06
27.900000	8.12209e-06
27.850000	8.31194e-06
27.800000	8.50619e-06
27.750000	8.70495e-06
27.700000	8.90831e-06
27.650000	9.11637e-06
27.600000	9.32926e-06
27.550000	9.54707e-06
27.500000	9.76992e-06
27.450000	9.99793e-06
27.400000	1.02312e-05
27.350000	1.04699e-05
27.300000	1.07141e-05
27.250000	1.09639e-05
27.200000	1.12195e-05
27.150000	1.1481e-05
27.100000	1.17486e-05
27.050000	1.20223e-05
27.000000	1.23023e-05
26.950000	1.25888e-05
26.900000	1.28819e-05
26.850000	1.31817e-05
26.800000	1.34885e-05
26.750000	1.38023e-05
26.700000	1.41234e-05
26.650000	1.44518e-05
26.600000	1.47878e-05
26.550000	1.51315e-05
26.500000	1.54831e-05
26.450000	1.58428e-05
26.400000	1.62108e-05
26.350000	1.65872e-05
26.300000	1.69723e-05
26.250000	1.73662e-05
26.200000	1.77691e-05
26.150000	1.81813e-05
26.100000	1.86029e-05
26.050000	1.90342e-05
26.000000	1.94753e-05
25.950000	1.99266e-05
25.900000	2.03882e-05
25.850000	2.08603e-05
25.800000	2.13432e-05
25.750000	2.18372e-05
25.700000	2.23424e-05
25.650000	2.28592e-05
25.600000	2.33878e-05
25.550000	2.39284e-05
25.500000	2.44814e-05
25.450000	2.50469e-05
25.400000	2.56254e-05
25.350000	2.6217e-05
25.300000	2.68221e-05
25.250000	2.74409e-05
25.200000	2.80738e-05
25.150000	2.87211e-05
25.100000	2.93831e-05
25.050000	3.00601e-05
25.000000	3.07524e-05
24.950000	3.14605e-05
24.900000	3.21846e-05
24.850000	3.29251e-05
24.800000	3.36824e-05
24.750000	3.44567e-05
24.700000	3.52486e-05
24.650000	3.60584e-05
24.600000	3.68865e-05
24.550000	3.77332e-05
24.500000	3.85991e-05
24.450000	3.94844e-05
24.400000	4.03897e-05
24.350000	4.13153e-05
24.300000	4.22618e-05
24.250000	4.32295e-05
24.200000	4.4219e-05
24.150000	4.52307e-05
24.100000	4.62651e-05
24.050000	4.73226e-05
24.000000	4.84038e-05
23.950000	4.95092e-05
23.900000	5.06393e-05
23.850000	5.17947e-05
23.800000	5.29758e-05
23.750000	5.41833e-05
23.700000	5.54177e-05
23.650000	5.66795e-05
23.600000	5.79694e-05
23.550000	5.9288e-05
23.500000	6.06359e-05
23.450000	6.20136e-05
23.400000	6.34219e-05
23.350000	6.48614e-05
23.300000	6.63327e-05
23.250000	6.78365e-05
23.200000	6.93734e-05
23.150000	7.09443e-05
23.100000	7.25497e-05
23.050000	7.41905e-05
23.000000	7.58673e-05
22.950000	7.75809e-05
22.900000	7.93321e-05
22.850000	8.11217e-05
22.800000	8.29503e-05
22.750000	8.48189e-05
22.700000	8.67282e-05
22.650000	8.86791e-05
22.600000	9.06725e-05
22.550000	9.27092e-05
22.500000	9.479e-05
22.450000	9.69159e-05
22.400000	9.90877e-05
22.350000	0.000101306
22.300000	0.000103573
22.250000	0.000105888
22.200000	0.000108254
22.150000	0.000110669
22.100000	0.000113137
22.050000	0.000115657
22.000000	0.000118231
21.950000	0.00012086
21.900000	0.000123545
21.850000	0.000126287
21.800000	0.000129086
21.750000	0.000131945
21.700000	0.000134864
21.650000	0.000137844
21.600000	0.000140887
21.550000	0.000143994
21.500000	0.000147165
21.450000	0.000150402
21.400000	0.000153707
21.350000	0.00015708
21.300000	0.000160522
21.250000	0.000164036
21.200000	0.000167621
21.150000	0.00017128
21.100000	0.000175013
21.050000	0.000178822
21.000000	0.000182708
20.950000	0.000186672
20.900000	0.000190716
20.850000	0.000194841
20.800000	0.000199048
20.750000	0.000203338
20.700000	0.000207712
20.650000	0.000212173
20.600000	0.000216721
20.550000	0.000221357
20.500000	0.000226082
20.450000	0.000230898
20.400000	0.000235807
20.350000	0.000240808
20.300000	0.000245903
20.250000	0.000251093
20.200000	0.000256379
20.150000	0.000261763
20.100000	0.000267245
20.050000	0.000272825
20.000000	0.000278506
19.950000	0.000284286
19.900000	0.000290168
19.850000	0.000296151
19.800000	0.000302236
19.750000	0.000308423
19.700000	0.000314713
19.650000	0.000321104
19.600000	0.000327598
19.550000	0.000334192
19.500000	0.000340888
19.450000	0.000347683
19.400000	0.000354577
19.350000	0.000361567
19.300000	0.000368652
19.250000	0.000375829
19.200000	0.000383096
19.150000	0.000390447
19.100000	0.00039788
19.050000	0.000405388
19.000000	0.000412966
18.950000	0.000420605
18.900000	0.000428297
18.850000	0.000436032
18.800000	0.000443795
18.750000	0.000451573
18.700000	0.000459344
18.650000	0.000467085
18.600000	0.000474765
18.550000	0.000482344
18.500000	0.000489767
18.450000	0.000496954
18.400000	0.000503779
18.350000	0.000510004
&
```
