## Supplementary material for "All-at-once RNA folding with 3D motif prediction framed by evolutionary information": RF00567_SNORD17.cacofold.power

```
# Power analysis of CaCoFold structure
#
# Powertype = SINGLE SUBSTITUTIONS
# covary left_pos right_pos substitutions power
#----------------------------------------------------------------
1		31		0		0.00
2		29		3		0.02
3		28		0		0.00
4		27		0		0.00
5		26		1		0.00
8		23		0		0.00
9		22		0		0.00
10		21		0		0.00
11		20		0		0.00
12		19		0		0.00
41		212		3		0.02
42		211		2		0.00
43		210		8		0.24
44		209		3		0.02
46		207		3		0.02
47		206		7		0.20
48		205		4		0.07
49		204		6		0.16
50		203		5		0.11
51		202		11		0.35
52		200		3		0.02
53		199		2		0.00
54		195		2		0.00
55		194		8		0.24
56		193		2		0.00
57		192		5		0.11
58		191		4		0.07
60		188		7		0.20
61		187		3		0.02
62		186		8		0.24
63		185		5		0.11
64		182		6		0.16
65		95		7		0.20
66		94		4		0.07
67		93		5		0.11
68		92		11		0.35
69		91		8		0.24
70		88		2		0.00
71		87		5		0.11
72		86		3		0.02
73		85		2		0.00
75		84		0		0.00
76		83		7		0.20
103		181		4		0.07
104		180		9		0.28
105		179		4		0.07
106		178		2		0.00
107		177		6		0.16
110		176		0		0.00
111		175		11		0.35
112		173		9		0.28
113		172		3		0.02
114		171		2		0.00
115		170		7		0.20
116		169		10		0.32
117		168		4		0.07
123		166		6		0.16
124		165		2		0.00
125		164		4		0.07
126		163		4		0.07
129		160		5		0.11
130		159		0		0.00
132		158		13		0.42
133		157		12		0.39
134		156		9		0.28
135		155		3		0.02
137		154		5		0.11
138		153		8		0.24
139		152		3		0.02
141		151		8		0.24
142		150		4		0.07
143		149		6		0.16
214		260		3		0.02
215		259		5		0.11
218		255		3		0.02
219		254		3		0.02
220		253		7		0.20
221		252		8		0.24
222		249		4		0.07
223		248		12		0.39
225		247		12		0.39
226		246		1		0.00
227		245		2		0.00
228		239		5		0.11
272		293		3		0.02
273		292		1		0.00
274		291		1		0.00
275		290		2		0.00
276		289		4		0.07
#
# BPAIRS 89
# avg substitutions per BP 4.5
# BPAIRS expected to covary 9.5 +/- 2.7
# BPAIRS observed to covary 0
#
```
