## Supplementary material for "All-at-once RNA folding with 3D motif prediction framed by evolutionary information": RF00567_SNORD17.power

```
# Power analysis of given structure
#
# Powertype = SINGLE SUBSTITUTIONS
# covary left_pos right_pos substitutions power
#----------------------------------------------------------------
10		292		1		0.00
11		291		1		0.00
12		290		0		0.00
13		289		0		0.00
14		288		2		0.00
17		284		0		0.00
18		283		2		0.00
19		282		4		0.07
20		281		3		0.02
23		275		2		0.00
24		274		0		0.00
25		273		0		0.00
26		272		2		0.00
27		271		0		0.00
28		270		0		0.00
29		269		6		0.16
31		267		0		0.00
32		266		0		0.00
35		263		0		0.00
36		262		1		0.00
41		212		3		0.02
42		211		2		0.00
43		210		8		0.24
44		209		3		0.02
46		207		3		0.02
47		206		7		0.20
48		205		4		0.07
49		204		6		0.16
50		203		5		0.11
51		202		11		0.35
52		200		3		0.02
53		199		2		0.00
54		195		2		0.00
55		194		8		0.24
56		193		2		0.00
57		192		5		0.11
58		191		4		0.07
60		187		5		0.11
61		186		4		0.07
63		98		6		0.16
64		97		7		0.20
65		96		7		0.20
66		95		4		0.07
67		94		5		0.11
68		93		7		0.20
69		92		12		0.39
70		88		2		0.00
71		87		5		0.11
72		86		3		0.02
73		85		2		0.00
75		84		0		0.00
76		83		7		0.20
103		181		4		0.07
104		180		9		0.28
105		179		4		0.07
106		178		2		0.00
107		177		6		0.16
110		176		0		0.00
111		175		11		0.35
123		166		6		0.16
124		165		2		0.00
125		163		1		0.00
129		160		5		0.11
130		159		0		0.00
132		158		13		0.42
133		157		12		0.39
134		156		9		0.28
135		155		3		0.02
137		154		5		0.11
138		153		8		0.24
139		152		3		0.02
141		151		8		0.24
142		150		4		0.07
143		149		6		0.16
144		148		0		0.00
214		260		3		0.02
215		259		5		0.11
218		255		3		0.02
219		254		3		0.02
220		253		7		0.20
221		252		8		0.24
222		249		4		0.07
223		248		12		0.39
226		246		1		0.00
227		245		2		0.00
#
# BPAIRS 85
# avg substitutions per BP 4.1
# BPAIRS expected to covary 7.9 +/- 2.5
# BPAIRS observed to covary 0
#
```
