## Supplementary material for "All-at-once RNA folding with 3D motif prediction framed by evolutionary information": RF00567_SNORD17.surv

```
9.250000	0.0117647
6.950000	0.0235294
6.500000	0.0352941
6.200000	0.0470588
3.700000	0.0588235
3.250000	0.0705882
3.100000	0.0823529
1.400000	0.0941176
0.800000	0.105882
0.250000	0.117647
0.200000	0.141176
0.000000	0.164706
-0.050000	0.447059
-0.100000	0.494118
-0.150000	0.529412
-0.250000	0.541176
-0.300000	0.552941
-0.350000	0.564706
-0.400000	0.576471
-0.450000	0.635294
-0.500000	0.670588
-0.550000	0.705882
-0.600000	0.717647
-0.650000	0.729412
-0.700000	0.752941
-0.750000	0.764706
-0.900000	0.776471
-0.950000	0.8
-1.000000	0.811765
-1.300000	0.847059
-1.450000	0.858824
-1.500000	0.870588
-1.650000	0.894118
-1.750000	0.905882
-1.850000	0.917647
-1.900000	0.929412
-2.350000	0.952941
-2.500000	0.964706
-2.800000	0.976471
-3.850000	1
&
14.450000	3.52659e-05
14.350000	7.05318e-05
14.050000	0.000105798
14.000000	0.000141064
13.800000	0.00017633
13.400000	0.000211595
12.750000	0.000246861
12.450000	0.000282127
12.250000	0.000317393
12.050000	0.000352659
11.700000	0.000387925
11.250000	0.000458457
11.150000	0.000493723
11.000000	0.000564254
10.950000	0.00059952
10.900000	0.000634786
10.850000	0.00077585
10.750000	0.000811116
10.700000	0.000846382
10.600000	0.000881648
10.550000	0.000916914
10.450000	0.000952179
10.400000	0.000987445
10.300000	0.00102271
10.000000	0.00112851
9.950000	0.00119904
9.700000	0.00126957
9.500000	0.00130484
9.400000	0.00137537
9.300000	0.0014459
9.200000	0.00148117
9.100000	0.0015517
9.050000	0.00158697
8.800000	0.00162223
8.700000	0.0016575
8.650000	0.00169276
8.550000	0.00172803
8.500000	0.00179856
8.450000	0.00186909
8.300000	0.00193962
8.250000	0.00201016
8.150000	0.00211595
8.100000	0.00215122
8.050000	0.00218649
8.000000	0.00229228
7.950000	0.00246861
7.900000	0.00253915
7.850000	0.00260968
7.800000	0.00264494
7.750000	0.00271547
7.700000	0.00285654
7.650000	0.00292707
7.600000	0.00317393
7.550000	0.0032092
7.500000	0.00335026
7.450000	0.00356186
7.400000	0.00366765
7.350000	0.00384398
7.300000	0.00437297
7.250000	0.0044435
7.200000	0.00461983
7.150000	0.00521935
7.100000	0.00564254
7.050000	0.00603047
7.000000	0.0063126
6.950000	0.00645366
6.900000	0.00662999
6.850000	0.00698265
6.800000	0.00708845
6.750000	0.00747637
6.700000	0.00761744
6.650000	0.00800536
6.600000	0.00832275
6.550000	0.00881648
6.500000	0.0090986
6.450000	0.00934546
6.400000	0.00966286
6.350000	0.0100508
6.300000	0.0102976
6.250000	0.0105798
6.200000	0.0109324
6.150000	0.0115672
6.100000	0.0119199
6.050000	0.0122373
6.000000	0.0131189
5.950000	0.0135774
5.900000	0.0138242
5.850000	0.0141064
5.800000	0.014459
5.750000	0.0147411
5.700000	0.0150585
5.650000	0.0154112
5.600000	0.0159755
5.550000	0.0166808
5.500000	0.017104
5.450000	0.0175624
5.400000	0.0179503
5.350000	0.0182325
5.300000	0.0186204
5.250000	0.0189731
5.200000	0.0192552
5.150000	0.0195726
5.100000	0.0199252
5.050000	0.0203484
5.000000	0.0207011
4.950000	0.0208774
4.900000	0.0210185
4.850000	0.0214064
4.800000	0.0218296
4.750000	0.0221823
4.700000	0.0227112
4.650000	0.023205
4.600000	0.0233813
4.550000	0.0236634
4.500000	0.0240866
4.450000	0.0245451
4.400000	0.0251799
4.350000	0.0255325
4.300000	0.0261673
4.250000	0.02652
4.200000	0.0272958
4.150000	0.0284596
4.100000	0.0288122
4.050000	0.0292707
4.000000	0.0299408
3.950000	0.0304345
3.900000	0.0314925
3.850000	0.0321978
3.800000	0.0328326
3.750000	0.0334321
3.700000	0.0340669
3.650000	0.0349838
3.600000	0.0356186
3.550000	0.0368176
3.500000	0.0376287
3.450000	0.0388278
3.400000	0.0397447
3.350000	0.0408027
3.300000	0.0413669
3.250000	0.0422133
3.200000	0.0433418
3.150000	0.0444703
3.100000	0.0458809
3.050000	0.0471152
3.000000	0.0487375
2.950000	0.0499718
2.900000	0.0508182
2.850000	0.0522288
2.800000	0.053322
2.750000	0.0546269
2.700000	0.0556143
2.650000	0.0566723
2.600000	0.0574482
2.550000	0.0584356
2.500000	0.0596346
2.450000	0.0610805
2.400000	0.0624207
2.350000	0.0637608
2.300000	0.0648893
2.250000	0.0664057
2.200000	0.0674637
2.150000	0.0690506
2.100000	0.0704613
2.050000	0.0730004
2.000000	0.074799
1.950000	0.0764565
1.900000	0.0785724
1.850000	0.0809705
1.800000	0.0837918
1.750000	0.0860488
1.700000	0.0878474
1.650000	0.0890111
1.600000	0.0909508
1.550000	0.0928551
1.500000	0.0939836
1.450000	0.0959938
1.400000	0.0985329
1.350000	0.100367
1.300000	0.102941
1.250000	0.104987
1.200000	0.107667
1.150000	0.109677
1.100000	0.111264
1.050000	0.113309
1.000000	0.11532
0.950000	0.116942
0.900000	0.119375
0.850000	0.121456
0.800000	0.122761
0.750000	0.124806
0.700000	0.126393
0.650000	0.128579
0.600000	0.131224
0.550000	0.133975
0.500000	0.136585
0.450000	0.140429
0.400000	0.143391
0.350000	0.147306
0.300000	0.149915
0.250000	0.153548
0.200000	0.157286
0.150000	0.160989
0.100000	0.163775
0.050000	0.167443
0.000000	0.218649
-0.050000	0.566335
-0.100000	0.592291
-0.150000	0.618035
-0.200000	0.632318
-0.250000	0.649915
-0.300000	0.668677
-0.350000	0.684723
-0.400000	0.698759
-0.450000	0.715051
-0.500000	0.729581
-0.550000	0.743687
-0.600000	0.757723
-0.650000	0.771618
-0.700000	0.785231
-0.750000	0.797256
-0.800000	0.810234
-0.850000	0.820884
-0.900000	0.831958
-0.950000	0.84155
-1.000000	0.852165
-1.050000	0.861511
-1.100000	0.871738
-1.150000	0.879426
-1.200000	0.885421
-1.250000	0.892756
-1.300000	0.899351
-1.350000	0.906016
-1.400000	0.912964
-1.450000	0.917548
-1.500000	0.922662
-1.550000	0.928022
-1.600000	0.932289
-1.650000	0.937368
-1.700000	0.941071
-1.750000	0.944774
-1.800000	0.948265
-1.850000	0.951827
-1.900000	0.955318
-1.950000	0.958704
-2.000000	0.961066
-2.050000	0.9635
-2.100000	0.966286
-2.150000	0.969037
-2.200000	0.970906
-2.250000	0.972986
-2.300000	0.974679
-2.350000	0.976372
-2.400000	0.977818
-2.450000	0.979087
-2.500000	0.980392
-2.550000	0.981027
-2.600000	0.982438
-2.650000	0.98346
-2.700000	0.984518
-2.750000	0.985118
-2.800000	0.986317
-2.850000	0.987128
-2.900000	0.987869
-2.950000	0.988574
-3.000000	0.989209
-3.050000	0.989773
-3.100000	0.990549
-3.150000	0.991148
-3.200000	0.991713
-3.250000	0.992453
-3.300000	0.993123
-3.350000	0.993758
-3.400000	0.994287
-3.450000	0.994745
-3.500000	0.995274
-3.550000	0.995839
-3.600000	0.996438
-3.650000	0.996826
-3.700000	0.997108
-3.750000	0.997426
-3.800000	0.997743
-3.850000	0.99806
-3.900000	0.998201
-3.950000	0.998343
-4.000000	0.998413
-4.050000	0.99873
-4.100000	0.998836
-4.150000	0.998871
-4.200000	0.999013
-4.250000	0.999224
-4.300000	0.99933
-4.350000	0.999471
-4.400000	0.999506
-4.450000	0.999542
-4.550000	0.999647
-4.600000	0.999683
-4.650000	0.999718
-4.800000	0.999753
-4.900000	0.999788
-5.000000	0.999824
-5.050000	0.999859
-5.150000	0.999894
-5.300000	0.999929
-5.850000	1
&
19.443625	1.75803e-06
19.400000	3.51605e-06
18.150000	5.27408e-06
18.050000	7.0321e-06
17.950000	8.79013e-06
17.800000	1.05482e-05
17.750000	1.23062e-05
17.700000	1.40642e-05
17.300000	1.75803e-05
17.150000	2.10963e-05
17.000000	2.28543e-05
16.600000	2.46124e-05
16.500000	2.81284e-05
16.400000	2.98864e-05
16.300000	3.16445e-05
16.250000	3.34025e-05
16.200000	3.69185e-05
16.150000	3.86766e-05
16.100000	4.21926e-05
16.050000	4.57087e-05
15.900000	4.92247e-05
15.850000	5.09827e-05
15.800000	5.27408e-05
15.750000	5.62568e-05
15.650000	5.97729e-05
15.600000	6.32889e-05
15.550000	6.8563e-05
15.500000	7.0321e-05
15.450000	7.38371e-05
15.400000	7.91111e-05
15.350000	8.08692e-05
15.300000	8.26272e-05
15.150000	8.43852e-05
15.050000	8.61432e-05
14.950000	8.96593e-05
14.900000	9.66914e-05
14.850000	0.000100207
14.800000	0.000101965
14.750000	0.00010724
14.700000	0.000108998
14.650000	0.000112514
14.550000	0.000117788
14.500000	0.00012482
14.400000	0.000126578
14.350000	0.000128336
14.300000	0.000137126
14.250000	0.000138884
14.200000	0.000144158
14.100000	0.000149432
14.050000	0.000156464
14.000000	0.000163496
13.950000	0.00016877
13.900000	0.000177561
13.850000	0.000188109
13.800000	0.000195141
13.750000	0.000198657
13.700000	0.000203931
13.650000	0.000210963
13.600000	0.000212721
13.550000	0.000221511
13.500000	0.000232059
13.450000	0.000242608
13.400000	0.000253156
13.350000	0.000260188
13.300000	0.000270736
13.250000	0.00027601
13.200000	0.000286558
13.150000	0.000298864
13.100000	0.00030238
13.050000	0.000305896
13.000000	0.000316445
12.950000	0.000326993
12.900000	0.000346331
12.850000	0.000363911
12.800000	0.000376217
12.750000	0.000390282
12.700000	0.000407862
12.650000	0.000421926
12.600000	0.000432474
12.550000	0.000443022
12.500000	0.000458845
12.450000	0.000472909
12.400000	0.000481699
12.350000	0.000497521
12.300000	0.000504553
12.250000	0.000520376
12.200000	0.00053444
12.150000	0.000555536
12.100000	0.000574874
12.050000	0.000597729
12.000000	0.000618825
11.950000	0.000636405
11.900000	0.000657501
11.850000	0.00067684
11.800000	0.000699694
11.750000	0.000727823
11.700000	0.000740129
11.650000	0.000762983
11.600000	0.000791111
11.550000	0.000812208
11.500000	0.000835062
11.450000	0.00086319
11.400000	0.000882529
11.350000	0.000921205
11.300000	0.000968672
11.250000	0.0009968
11.200000	0.00106185
11.150000	0.00108646
11.100000	0.00113393
11.050000	0.00117964
11.000000	0.00121304
10.950000	0.00124996
10.900000	0.00128863
10.850000	0.00132555
10.800000	0.00137302
10.750000	0.001424
10.700000	0.00147674
10.650000	0.001533
10.600000	0.00158925
10.550000	0.00163848
10.500000	0.00168946
10.450000	0.00174572
10.400000	0.00179494
10.350000	0.00185999
10.300000	0.00191976
10.250000	0.00196899
10.200000	0.00201118
10.150000	0.00205337
10.100000	0.00212369
10.050000	0.00218171
10.000000	0.00224851
9.950000	0.00231884
9.900000	0.00238037
9.850000	0.00245069
9.800000	0.00253507
9.750000	0.00261067
9.700000	0.00268275
9.650000	0.00276713
9.600000	0.00283745
9.550000	0.00291305
9.500000	0.00299392
9.450000	0.003066
9.400000	0.00313632
9.350000	0.00320488
9.300000	0.0032752
9.250000	0.00335255
9.200000	0.00342112
9.150000	0.00348441
9.100000	0.00355297
9.050000	0.00361802
9.000000	0.00368131
8.950000	0.00375338
8.900000	0.00383777
8.850000	0.00390809
8.800000	0.00399423
8.750000	0.00407334
8.700000	0.00415597
8.650000	0.00424387
8.600000	0.00433529
8.550000	0.00442847
8.500000	0.00451988
8.450000	0.00461657
8.400000	0.00474315
8.350000	0.00482578
8.300000	0.00491368
8.250000	0.00503323
8.200000	0.00512816
8.150000	0.00523716
8.100000	0.00539186
8.050000	0.00557118
8.000000	0.00571007
7.950000	0.00585598
7.900000	0.00603179
7.850000	0.0062656
7.800000	0.00645547
7.750000	0.00667698
7.700000	0.00686333
7.650000	0.0070866
7.600000	0.00743996
7.550000	0.00769488
7.500000	0.00795682
7.450000	0.00826096
7.400000	0.00858092
7.350000	0.0089044
7.300000	0.00922788
7.250000	0.00960058
7.200000	0.0100278
7.150000	0.0105499
7.100000	0.0109912
7.050000	0.0114852
7.000000	0.0119792
6.950000	0.0124996
6.900000	0.0130885
6.850000	0.0136845
6.800000	0.0143912
6.750000	0.0150065
6.700000	0.0157642
6.650000	0.0164797
6.600000	0.0171847
6.550000	0.0179231
6.500000	0.0186403
6.450000	0.0193541
6.400000	0.0200679
6.350000	0.0207922
6.300000	0.0214233
6.250000	0.0221933
6.200000	0.0229774
6.150000	0.0238037
6.100000	0.0245543
6.050000	0.0252417
6.000000	0.0259959
5.950000	0.0266675
5.900000	0.0274604
5.850000	0.0282058
5.800000	0.0289441
5.750000	0.0296825
5.700000	0.0303998
5.650000	0.031154
5.600000	0.0319082
5.550000	0.0326272
5.500000	0.0333691
5.450000	0.0340143
5.400000	0.0347017
5.350000	0.0353556
5.300000	0.0360307
5.250000	0.0367322
5.200000	0.0373598
5.150000	0.0380437
5.100000	0.0387223
5.050000	0.039378
5.000000	0.0400496
4.950000	0.040686
4.900000	0.0414033
4.850000	0.0421047
4.800000	0.0429486
4.750000	0.0436201
4.700000	0.0443603
4.650000	0.0450547
4.600000	0.0458511
4.550000	0.0466791
4.500000	0.0475704
4.450000	0.0483457
4.400000	0.04923
4.350000	0.0501213
4.300000	0.0511076
4.250000	0.0520305
4.200000	0.0531029
4.150000	0.054003
4.100000	0.0550543
4.050000	0.056074
4.000000	0.05712
3.950000	0.0582557
3.900000	0.0594336
3.850000	0.0606044
3.800000	0.0618526
3.750000	0.0630217
3.700000	0.0643842
3.650000	0.0657115
3.600000	0.0671917
3.550000	0.0686825
3.500000	0.0701241
3.450000	0.0716852
3.400000	0.0732516
3.350000	0.0746792
3.300000	0.0762051
3.250000	0.0776994
3.200000	0.0792166
3.150000	0.0806617
3.100000	0.0821596
3.050000	0.0836451
3.000000	0.0851535
2.950000	0.0868535
2.900000	0.0884041
2.850000	0.0900496
2.800000	0.0917056
2.750000	0.0933758
2.700000	0.095074
2.650000	0.0966263
2.600000	0.0983826
2.550000	0.100072
2.500000	0.101827
2.450000	0.103592
2.400000	0.105381
2.350000	0.107336
2.300000	0.109019
2.250000	0.110824
2.200000	0.112619
2.150000	0.114472
2.100000	0.116427
2.050000	0.118396
2.000000	0.120467
1.950000	0.122661
1.900000	0.124686
1.850000	0.126755
1.800000	0.128869
1.750000	0.130795
1.700000	0.132822
1.650000	0.134849
1.600000	0.136919
1.550000	0.138912
1.500000	0.140967
1.450000	0.142882
1.400000	0.144872
1.350000	0.147078
1.300000	0.149654
1.250000	0.152551
1.200000	0.155149
1.150000	0.157487
1.100000	0.159718
1.050000	0.16216
1.000000	0.164437
0.950000	0.166761
0.900000	0.169115
0.850000	0.171525
0.800000	0.173944
0.750000	0.176451
0.700000	0.179004
0.650000	0.181528
0.600000	0.184304
0.550000	0.187325
0.500000	0.190167
0.450000	0.193138
0.400000	0.196159
0.350000	0.199267
0.300000	0.202245
0.250000	0.205568
0.200000	0.209249
0.150000	0.213039
0.100000	0.216852
0.050000	0.220692
0.000000	0.249056
-0.050000	0.383366
-0.100000	0.410147
-0.150000	0.429544
-0.200000	0.443096
-0.250000	0.455183
-0.300000	0.468586
-0.350000	0.483972
-0.400000	0.501345
-0.450000	0.520662
-0.500000	0.541655
-0.550000	0.563074
-0.600000	0.585057
-0.650000	0.607359
-0.700000	0.628795
-0.750000	0.649409
-0.800000	0.669706
-0.850000	0.689067
-0.900000	0.707767
-0.950000	0.726349
-1.000000	0.743661
-1.050000	0.761014
-1.100000	0.777596
-1.150000	0.793218
-1.200000	0.80782
-1.250000	0.821309
-1.300000	0.833652
-1.350000	0.844649
-1.400000	0.85517
-1.450000	0.864745
-1.500000	0.873406
-1.550000	0.881448
-1.600000	0.889366
-1.650000	0.896626
-1.700000	0.903521
-1.750000	0.909722
-1.800000	0.91597
-1.850000	0.921705
-1.900000	0.92736
-1.950000	0.932583
-2.000000	0.937609
-2.050000	0.94227
-2.100000	0.946806
-2.150000	0.950911
-2.200000	0.954731
-2.250000	0.958305
-2.300000	0.961512
-2.350000	0.964694
-2.400000	0.967624
-2.450000	0.970325
-2.500000	0.972786
-2.550000	0.975154
-2.600000	0.977193
-2.650000	0.979058
-2.700000	0.980834
-2.750000	0.982553
-2.800000	0.984049
-2.850000	0.985363
-2.900000	0.986639
-2.950000	0.987799
-3.000000	0.98887
-3.050000	0.989897
-3.100000	0.990806
-3.150000	0.991692
-3.200000	0.99249
-3.250000	0.993193
-3.300000	0.993775
-3.350000	0.994427
-3.400000	0.994984
-3.450000	0.995506
-3.500000	0.995937
-3.550000	0.996343
-3.600000	0.996676
-3.650000	0.996997
-3.700000	0.997291
-3.750000	0.99757
-3.800000	0.997825
-3.850000	0.998015
-3.900000	0.998186
-3.950000	0.9984
-4.000000	0.99853
-4.050000	0.998678
-4.100000	0.998808
-4.150000	0.998928
-4.200000	0.999026
-4.250000	0.999139
-4.300000	0.999207
-4.350000	0.999276
-4.400000	0.999367
-4.450000	0.999443
-4.500000	0.999495
-4.550000	0.999536
-4.600000	0.999578
-4.650000	0.99962
-4.700000	0.999673
-4.750000	0.99971
-4.800000	0.999742
-4.850000	0.999763
-4.900000	0.999791
-4.950000	0.999819
-5.000000	0.999837
-5.050000	0.999854
-5.100000	0.999877
-5.150000	0.999886
-5.200000	0.999893
-5.250000	0.999907
-5.300000	0.999924
-5.350000	0.999938
-5.400000	0.999944
-5.450000	0.999951
-5.500000	0.999956
-5.550000	0.999961
-5.600000	0.999968
-5.650000	0.999972
-5.700000	0.999979
-5.750000	0.999986
-5.800000	0.999988
-5.850000	0.999989
-5.900000	0.999991
-6.000000	0.999995
-6.100000	0.999996
-6.150000	0.999998
-6.400000	1
&
49.250000	4.15659e-17
49.200000	4.33485e-17
49.150000	4.52076e-17
49.100000	4.71463e-17
49.050000	4.91682e-17
49.000000	5.12768e-17
48.950000	5.34757e-17
48.900000	5.57689e-17
48.850000	5.81604e-17
48.800000	6.06544e-17
48.750000	6.32554e-17
48.700000	6.59678e-17
48.650000	6.87965e-17
48.600000	7.17465e-17
48.550000	7.48229e-17
48.500000	7.80311e-17
48.450000	8.13769e-17
48.400000	8.48661e-17
48.350000	8.85048e-17
48.300000	9.22995e-17
48.250000	9.62569e-17
48.200000	1.00384e-16
48.150000	1.04688e-16
48.100000	1.09176e-16
48.050000	1.13857e-16
48.000000	1.18738e-16
47.950000	1.23828e-16
47.900000	1.29137e-16
47.850000	1.34673e-16
47.800000	1.40446e-16
47.750000	1.46467e-16
47.700000	1.52746e-16
47.650000	1.59294e-16
47.600000	1.66122e-16
47.550000	1.73243e-16
47.500000	1.80669e-16
47.450000	1.88413e-16
47.400000	1.96489e-16
47.350000	2.04912e-16
47.300000	2.13695e-16
47.250000	2.22854e-16
47.200000	2.32406e-16
47.150000	2.42367e-16
47.100000	2.52755e-16
47.050000	2.63588e-16
47.000000	2.74885e-16
46.950000	2.86666e-16
46.900000	2.98951e-16
46.850000	3.11763e-16
46.800000	3.25124e-16
46.750000	3.39058e-16
46.700000	3.53588e-16
46.650000	3.6874e-16
46.600000	3.84542e-16
46.550000	4.01021e-16
46.500000	4.18205e-16
46.450000	4.36126e-16
46.400000	4.54814e-16
46.350000	4.74302e-16
46.300000	4.94626e-16
46.250000	5.15819e-16
46.200000	5.37921e-16
46.150000	5.60969e-16
46.100000	5.85005e-16
46.050000	6.10069e-16
46.000000	6.36208e-16
45.950000	6.63465e-16
45.900000	6.9189e-16
45.850000	7.21532e-16
45.800000	7.52444e-16
45.750000	7.8468e-16
45.700000	8.18296e-16
45.650000	8.53351e-16
45.600000	8.89908e-16
45.550000	9.2803e-16
45.500000	9.67784e-16
45.450000	1.00924e-15
45.400000	1.05247e-15
45.350000	1.09756e-15
45.300000	1.14457e-15
45.250000	1.19359e-15
45.200000	1.24472e-15
45.150000	1.29803e-15
45.100000	1.35363e-15
45.050000	1.41161e-15
45.000000	1.47207e-15
44.950000	1.53511e-15
44.900000	1.60086e-15
44.850000	1.66942e-15
44.800000	1.74092e-15
44.750000	1.81547e-15
44.700000	1.89322e-15
44.650000	1.9743e-15
44.600000	2.05884e-15
44.550000	2.14701e-15
44.500000	2.23895e-15
44.450000	2.33482e-15
44.400000	2.4348e-15
44.350000	2.53906e-15
44.300000	2.64778e-15
44.250000	2.76115e-15
44.200000	2.87938e-15
44.150000	3.00266e-15
44.100000	3.13123e-15
44.050000	3.26529e-15
44.000000	3.40509e-15
43.950000	3.55087e-15
43.900000	3.7029e-15
43.850000	3.86142e-15
43.800000	4.02674e-15
43.750000	4.19912e-15
43.700000	4.37888e-15
43.650000	4.56633e-15
43.600000	4.76181e-15
43.550000	4.96565e-15
43.500000	5.17821e-15
43.450000	5.39986e-15
43.400000	5.631e-15
43.350000	5.87202e-15
43.300000	6.12336e-15
43.250000	6.38545e-15
43.200000	6.65876e-15
43.150000	6.94375e-15
43.100000	7.24094e-15
43.050000	7.55084e-15
43.000000	7.874e-15
42.950000	8.21098e-15
42.900000	8.56238e-15
42.850000	8.9288e-15
42.800000	9.3109e-15
42.750000	9.70934e-15
42.700000	1.01248e-14
42.650000	1.05581e-14
42.600000	1.10099e-14
42.550000	1.1481e-14
42.500000	1.19722e-14
42.450000	1.24845e-14
42.400000	1.30187e-14
42.350000	1.35757e-14
42.300000	1.41565e-14
42.250000	1.47622e-14
42.200000	1.53938e-14
42.150000	1.60524e-14
42.100000	1.67391e-14
42.050000	1.74552e-14
42.000000	1.8202e-14
41.950000	1.89806e-14
41.900000	1.97926e-14
41.850000	2.06393e-14
41.800000	2.15221e-14
41.750000	2.24427e-14
41.700000	2.34027e-14
41.650000	2.44037e-14
41.600000	2.54475e-14
41.550000	2.6536e-14
41.500000	2.76709e-14
41.450000	2.88544e-14
41.400000	3.00884e-14
41.350000	3.13753e-14
41.300000	3.27171e-14
41.250000	3.41162e-14
41.200000	3.55752e-14
41.150000	3.70965e-14
41.100000	3.86829e-14
41.050000	4.03371e-14
41.000000	4.20619e-14
40.950000	4.38605e-14
40.900000	4.57359e-14
40.850000	4.76915e-14
40.800000	4.97306e-14
40.750000	5.18569e-14
40.700000	5.4074e-14
40.650000	5.63859e-14
40.600000	5.87966e-14
40.550000	6.13102e-14
40.500000	6.39313e-14
40.450000	6.66644e-14
40.400000	6.95142e-14
40.350000	7.24858e-14
40.300000	7.55843e-14
40.250000	7.88152e-14
40.200000	8.21842e-14
40.150000	8.5697e-14
40.100000	8.936e-14
40.050000	9.31794e-14
40.000000	9.71619e-14
39.950000	1.01315e-13
39.900000	1.05645e-13
39.850000	1.1016e-13
39.800000	1.14867e-13
39.750000	1.19776e-13
39.700000	1.24895e-13
39.650000	1.30232e-13
39.600000	1.35797e-13
39.550000	1.416e-13
39.500000	1.4765e-13
39.450000	1.53959e-13
39.400000	1.60538e-13
39.350000	1.67397e-13
39.300000	1.74549e-13
39.250000	1.82007e-13
39.200000	1.89783e-13
39.150000	1.97891e-13
39.100000	2.06345e-13
39.050000	2.1516e-13
39.000000	2.24351e-13
38.950000	2.33935e-13
38.900000	2.43928e-13
38.850000	2.54348e-13
38.800000	2.65212e-13
38.750000	2.7654e-13
38.700000	2.88352e-13
38.650000	3.00667e-13
38.600000	3.13509e-13
38.550000	3.26898e-13
38.500000	3.40859e-13
38.450000	3.55416e-13
38.400000	3.70594e-13
38.350000	3.8642e-13
38.300000	4.02921e-13
38.250000	4.20127e-13
38.200000	4.38067e-13
38.150000	4.56772e-13
38.100000	4.76275e-13
38.050000	4.9661e-13
38.000000	5.17814e-13
37.950000	5.39921e-13
37.900000	5.62972e-13
37.850000	5.87007e-13
37.800000	6.12067e-13
37.750000	6.38195e-13
37.700000	6.65439e-13
37.650000	6.93845e-13
37.600000	7.23462e-13
37.550000	7.54343e-13
37.500000	7.86541e-13
37.450000	8.20112e-13
37.400000	8.55115e-13
37.350000	8.91611e-13
37.300000	9.29663e-13
37.250000	9.69339e-13
37.200000	1.01071e-12
37.150000	1.05384e-12
37.100000	1.09881e-12
37.050000	1.1457e-12
37.000000	1.19458e-12
36.950000	1.24556e-12
36.900000	1.2987e-12
36.850000	1.35411e-12
36.800000	1.41189e-12
36.750000	1.47212e-12
36.700000	1.53493e-12
36.650000	1.60041e-12
36.600000	1.66868e-12
36.550000	1.73987e-12
36.500000	1.81408e-12
36.450000	1.89147e-12
36.400000	1.97215e-12
36.350000	2.05626e-12
36.300000	2.14397e-12
36.250000	2.23541e-12
36.200000	2.33075e-12
36.150000	2.43015e-12
36.100000	2.53379e-12
36.050000	2.64184e-12
36.000000	2.7545e-12
35.950000	2.87195e-12
35.900000	2.99442e-12
35.850000	3.12209e-12
35.800000	3.25521e-12
35.750000	3.394e-12
35.700000	3.53871e-12
35.650000	3.68958e-12
35.600000	3.84687e-12
35.550000	4.01086e-12
35.500000	4.18184e-12
35.450000	4.36011e-12
35.400000	4.54596e-12
35.350000	4.73973e-12
35.300000	4.94175e-12
35.250000	5.15238e-12
35.200000	5.37197e-12
35.150000	5.60092e-12
35.100000	5.83962e-12
35.050000	6.08848e-12
35.000000	6.34793e-12
34.950000	6.61843e-12
34.900000	6.90045e-12
34.850000	7.19448e-12
34.800000	7.50102e-12
34.750000	7.82061e-12
34.700000	8.15381e-12
34.650000	8.50118e-12
34.600000	8.86335e-12
34.550000	9.24093e-12
34.500000	9.63458e-12
34.450000	1.0045e-11
34.400000	1.04729e-11
34.350000	1.09189e-11
34.300000	1.1384e-11
34.250000	1.18688e-11
34.200000	1.23743e-11
34.150000	1.29013e-11
34.100000	1.34507e-11
34.050000	1.40235e-11
34.000000	1.46206e-11
33.950000	1.52432e-11
33.900000	1.58922e-11
33.850000	1.65689e-11
33.800000	1.72743e-11
33.750000	1.80097e-11
33.700000	1.87765e-11
33.650000	1.95758e-11
33.600000	2.04091e-11
33.550000	2.12778e-11
33.500000	2.21835e-11
33.450000	2.31278e-11
33.400000	2.41121e-11
33.350000	2.51383e-11
33.300000	2.62082e-11
33.250000	2.73235e-11
33.200000	2.84862e-11
33.150000	2.96984e-11
33.100000	3.09621e-11
33.050000	3.22795e-11
33.000000	3.36529e-11
32.950000	3.50847e-11
32.900000	3.65773e-11
32.850000	3.81334e-11
32.800000	3.97556e-11
32.750000	4.14467e-11
32.700000	4.32097e-11
32.650000	4.50476e-11
32.600000	4.69636e-11
32.550000	4.8961e-11
32.500000	5.10432e-11
32.450000	5.32139e-11
32.400000	5.54768e-11
32.350000	5.78359e-11
32.300000	6.02951e-11
32.250000	6.28588e-11
32.200000	6.55314e-11
32.150000	6.83175e-11
32.100000	7.12219e-11
32.050000	7.42496e-11
32.000000	7.74059e-11
31.950000	8.06962e-11
31.900000	8.41262e-11
31.850000	8.77018e-11
31.800000	9.14292e-11
31.750000	9.53149e-11
31.700000	9.93655e-11
31.650000	1.03588e-10
31.600000	1.0799e-10
31.550000	1.12578e-10
31.500000	1.17362e-10
31.450000	1.22348e-10
31.400000	1.27546e-10
31.350000	1.32964e-10
31.300000	1.38613e-10
31.250000	1.44501e-10
31.200000	1.50638e-10
31.150000	1.57037e-10
31.100000	1.63706e-10
31.050000	1.70659e-10
31.000000	1.77906e-10
30.950000	1.85461e-10
30.900000	1.93336e-10
30.850000	2.01545e-10
30.800000	2.10102e-10
30.750000	2.19023e-10
30.700000	2.28321e-10
30.650000	2.38013e-10
30.600000	2.48117e-10
30.550000	2.58649e-10
30.500000	2.69627e-10
30.450000	2.8107e-10
30.400000	2.92999e-10
30.350000	3.05433e-10
30.300000	3.18394e-10
30.250000	3.31905e-10
30.200000	3.45988e-10
30.150000	3.60667e-10
30.100000	3.75969e-10
30.050000	3.91918e-10
30.000000	4.08544e-10
29.950000	4.25874e-10
29.900000	4.43937e-10
29.850000	4.62766e-10
29.800000	4.82392e-10
29.750000	5.0285e-10
29.700000	5.24174e-10
29.650000	5.464e-10
29.600000	5.69568e-10
29.550000	5.93717e-10
29.500000	6.18888e-10
29.450000	6.45124e-10
29.400000	6.72471e-10
29.350000	7.00976e-10
29.300000	7.30687e-10
29.250000	7.61655e-10
29.200000	7.93934e-10
29.150000	8.27579e-10
29.100000	8.62647e-10
29.050000	8.99199e-10
29.000000	9.37297e-10
28.950000	9.77007e-10
28.900000	1.0184e-09
28.850000	1.06154e-09
28.800000	1.1065e-09
28.750000	1.15337e-09
28.700000	1.20221e-09
28.650000	1.25313e-09
28.600000	1.30619e-09
28.550000	1.3615e-09
28.500000	1.41915e-09
28.450000	1.47924e-09
28.400000	1.54186e-09
28.350000	1.60713e-09
28.300000	1.67516e-09
28.250000	1.74606e-09
28.200000	1.81996e-09
28.150000	1.89698e-09
28.100000	1.97726e-09
28.050000	2.06092e-09
28.000000	2.14812e-09
27.950000	2.23901e-09
27.900000	2.33373e-09
27.850000	2.43245e-09
27.800000	2.53534e-09
27.750000	2.64257e-09
27.700000	2.75433e-09
27.650000	2.87081e-09
27.600000	2.99221e-09
27.550000	3.11873e-09
27.500000	3.25059e-09
27.450000	3.38801e-09
27.400000	3.53123e-09
27.350000	3.6805e-09
27.300000	3.83606e-09
27.250000	3.99819e-09
27.200000	4.16715e-09
27.150000	4.34324e-09
27.100000	4.52675e-09
27.050000	4.71801e-09
27.000000	4.91732e-09
26.950000	5.12505e-09
26.900000	5.34152e-09
26.850000	5.56713e-09
26.800000	5.80224e-09
26.750000	6.04726e-09
26.700000	6.30261e-09
26.650000	6.56871e-09
26.600000	6.84603e-09
26.550000	7.13503e-09
26.500000	7.4362e-09
26.450000	7.75006e-09
26.400000	8.07714e-09
26.350000	8.41799e-09
26.300000	8.77319e-09
26.250000	9.14334e-09
26.200000	9.52908e-09
26.150000	9.93106e-09
26.100000	1.035e-08
26.050000	1.07865e-08
26.000000	1.12414e-08
25.950000	1.17154e-08
25.900000	1.22094e-08
25.850000	1.27241e-08
25.800000	1.32605e-08
25.750000	1.38195e-08
25.700000	1.4402e-08
25.650000	1.50089e-08
25.600000	1.56414e-08
25.550000	1.63005e-08
25.500000	1.69872e-08
25.450000	1.77029e-08
25.400000	1.84486e-08
25.350000	1.92256e-08
25.300000	2.00353e-08
25.250000	2.0879e-08
25.200000	2.17581e-08
25.150000	2.26741e-08
25.100000	2.36286e-08
25.050000	2.46232e-08
25.000000	2.56596e-08
24.950000	2.67394e-08
24.900000	2.78646e-08
24.850000	2.9037e-08
24.800000	3.02585e-08
24.750000	3.15313e-08
24.700000	3.28576e-08
24.650000	3.42394e-08
24.600000	3.56792e-08
24.550000	3.71794e-08
24.500000	3.87424e-08
24.450000	4.0371e-08
24.400000	4.20678e-08
24.350000	4.38358e-08
24.300000	4.56778e-08
24.250000	4.7597e-08
24.200000	4.95966e-08
24.150000	5.168e-08
24.100000	5.38506e-08
24.050000	5.61121e-08
24.000000	5.84682e-08
23.950000	6.0923e-08
23.900000	6.34806e-08
23.850000	6.61451e-08
23.800000	6.89212e-08
23.750000	7.18133e-08
23.700000	7.48265e-08
23.650000	7.79656e-08
23.600000	8.12361e-08
23.550000	8.46432e-08
23.500000	8.81928e-08
23.450000	9.18907e-08
23.400000	9.57431e-08
23.350000	9.97565e-08
23.300000	1.03938e-07
23.250000	1.08293e-07
23.200000	1.12831e-07
23.150000	1.17558e-07
23.100000	1.22482e-07
23.050000	1.27612e-07
23.000000	1.32956e-07
22.950000	1.38523e-07
22.900000	1.44322e-07
22.850000	1.50363e-07
22.800000	1.56656e-07
22.750000	1.63211e-07
22.700000	1.70039e-07
22.650000	1.77152e-07
22.600000	1.84562e-07
22.550000	1.9228e-07
22.500000	2.00319e-07
22.450000	2.08694e-07
22.400000	2.17417e-07
22.350000	2.26503e-07
22.300000	2.35967e-07
22.250000	2.45825e-07
22.200000	2.56093e-07
22.150000	2.66788e-07
22.100000	2.77928e-07
22.050000	2.89531e-07
22.000000	3.01617e-07
21.950000	3.14204e-07
21.900000	3.27315e-07
21.850000	3.4097e-07
21.800000	3.55192e-07
21.750000	3.70005e-07
21.700000	3.85433e-07
21.650000	4.01501e-07
21.600000	4.18235e-07
21.550000	4.35664e-07
21.500000	4.53815e-07
21.450000	4.72719e-07
21.400000	4.92406e-07
21.350000	5.1291e-07
21.300000	5.34262e-07
21.250000	5.565e-07
21.200000	5.79658e-07
21.150000	6.03774e-07
21.100000	6.28889e-07
21.050000	6.55043e-07
21.000000	6.82278e-07
20.950000	7.1064e-07
20.900000	7.40175e-07
20.850000	7.7093e-07
20.800000	8.02956e-07
20.750000	8.36305e-07
20.700000	8.7103e-07
20.650000	9.0719e-07
20.600000	9.44842e-07
20.550000	9.84047e-07
20.500000	1.02487e-06
20.450000	1.06737e-06
20.400000	1.11163e-06
20.350000	1.15771e-06
20.300000	1.20569e-06
20.250000	1.25565e-06
20.200000	1.30766e-06
20.150000	1.36181e-06
20.100000	1.41819e-06
20.050000	1.47689e-06
20.000000	1.538e-06
19.950000	1.60163e-06
19.900000	1.66786e-06
19.850000	1.73682e-06
19.800000	1.80861e-06
19.750000	1.88334e-06
19.700000	1.96115e-06
19.650000	2.04214e-06
19.600000	2.12645e-06
19.550000	2.21421e-06
19.500000	2.30557e-06
19.450000	2.40067e-06
19.400000	2.49967e-06
19.350000	2.60271e-06
19.300000	2.70997e-06
19.250000	2.82161e-06
19.200000	2.93781e-06
19.150000	3.05876e-06
19.100000	3.18465e-06
19.050000	3.31567e-06
19.000000	3.45203e-06
18.950000	3.59396e-06
18.900000	3.74167e-06
18.850000	3.89539e-06
18.800000	4.05538e-06
18.750000	4.22187e-06
18.700000	4.39513e-06
18.650000	4.57544e-06
18.600000	4.76307e-06
18.550000	4.95832e-06
18.500000	5.16149e-06
18.450000	5.37291e-06
18.400000	5.5929e-06
18.350000	5.8218e-06
18.300000	6.05997e-06
18.250000	6.30777e-06
18.200000	6.56561e-06
18.150000	6.83386e-06
18.100000	7.11295e-06
18.050000	7.40331e-06
18.000000	7.70539e-06
17.950000	8.01964e-06
17.900000	8.34656e-06
17.850000	8.68665e-06
17.800000	9.04042e-06
17.750000	9.40841e-06
17.700000	9.7912e-06
17.650000	1.01894e-05
17.600000	1.06035e-05
17.550000	1.10342e-05
17.500000	1.14822e-05
17.450000	1.19482e-05
17.400000	1.24328e-05
17.350000	1.29367e-05
17.300000	1.34608e-05
17.250000	1.40058e-05
17.200000	1.45725e-05
17.150000	1.51618e-05
17.100000	1.57746e-05
17.050000	1.64117e-05
17.000000	1.70741e-05
16.950000	1.77629e-05
16.900000	1.84789e-05
16.850000	1.92233e-05
16.800000	1.99972e-05
16.750000	2.08017e-05
16.700000	2.16379e-05
16.650000	2.25072e-05
16.600000	2.34107e-05
16.550000	2.43497e-05
16.500000	2.53257e-05
16.450000	2.634e-05
16.400000	2.73941e-05
16.350000	2.84895e-05
16.300000	2.96277e-05
16.250000	3.08104e-05
16.200000	3.20392e-05
16.150000	3.3316e-05
16.100000	3.46424e-05
16.050000	3.60203e-05
16.000000	3.74517e-05
15.950000	3.89386e-05
15.900000	4.04829e-05
15.850000	4.20869e-05
15.800000	4.37527e-05
15.750000	4.54826e-05
15.700000	4.7279e-05
15.650000	4.91442e-05
15.600000	5.10808e-05
15.550000	5.30914e-05
15.500000	5.51786e-05
15.450000	5.73452e-05
15.400000	5.9594e-05
15.350000	6.1928e-05
15.300000	6.43502e-05
15.250000	6.68637e-05
15.200000	6.94717e-05
15.150000	7.21776e-05
15.100000	7.49846e-05
15.050000	7.78964e-05
15.000000	8.09166e-05
14.950000	8.40487e-05
14.900000	8.72967e-05
14.850000	9.06644e-05
14.800000	9.41558e-05
14.750000	9.7775e-05
14.700000	0.000101526
14.650000	0.000105414
14.600000	0.000109442
14.550000	0.000113616
14.500000	0.000117939
14.450000	0.000122417
14.400000	0.000127054
14.350000	0.000131856
14.300000	0.000136826
14.250000	0.000141971
14.200000	0.000147294
14.150000	0.000152802
14.100000	0.000158499
14.050000	0.00016439
14.000000	0.000170482
13.950000	0.000176778
13.900000	0.000183284
13.850000	0.000190005
13.800000	0.000196947
13.750000	0.000204113
13.700000	0.00021151
13.650000	0.00021914
13.600000	0.00022701
13.550000	0.000235123
13.500000	0.000243482
13.450000	0.000252092
13.400000	0.000260954
13.350000	0.000270072
13.300000	0.000279447
13.250000	0.000289079
13.200000	0.000298969
13.150000	0.000309116
13.100000	0.000319516
13.050000	0.000330166
13.000000	0.00034106
12.950000	0.000352188
12.900000	0.000363542
12.850000	0.000375106
12.800000	0.000386862
12.750000	0.000398788
12.700000	0.000410856
12.650000	0.000423029
12.600000	0.000435262
12.550000	0.000447499
12.500000	0.000459664
12.450000	0.000471661
12.400000	0.000483358
12.350000	0.000494568
12.300000	0.000505002
12.250000	0.00051414
&
```
