## Supplementary material for "All-at-once RNA folding with 3D motif prediction framed by evolutionary information": RF00568_SNORA26.cacofold.helixcov

```
# RMs = 3 L = 181

# RM_HELIX NESTED 5-18 34-45, nbp = 11 nbp_cov = 0
# pvals: 0.484738,0.530538,0.784535,0.79349,0.818453,0.79349,0.611428,0.69792,0.903021,0.484738,0.924773
# aggregated NONE
NESTED  ::::<<<<<<<<<<<_________>>>>>>>>>>>:::::::::::::::::::::::::::::::::::::::::::::::::::::::::::::::::::::::::::::::::::::::
        ::::::::::::::::::::::::::::::::::::::::::::::::::::::::::::::::::::::::::::::::::::::::::::::::::::::::::::::::::::::::::

# RM_HELIX NESTED 93-116 134-157, nbp = 13 nbp_cov = 0
# pvals: 0.621955,0.339114,0.69792,0.423588,0.0608115,0.261489,0.423588,0.550176,0.70863,0.404424,0.0852256,0.0263718,0.437136
# aggregated NONE
NESTED  ::::::::::::::::::::::::::::::::::::::::::::::::::::::::::::::::::::<<<<<<<<<<<<<_________>>>>>>>>>>>>>:::::::::::::::::::
        ::::::::::::::::::::::::::::::::::::::::::::::::::::::::::::::::::::::::::::::::::::::::::::::::::::::::::::::::::::::::::

# RM_HELIX NESTED 82-87 169-175, nbp = 6 nbp_cov = 0
# pvals: 0.217118,0.945001,0.757472,0.367714,0.437136,0.367714
# aggregated NONE
NESTED  :::::::::::::::::::::::::::::::::::::::::::::::::::::::::<<<<<<_______________________________________________>>>>>>::::::
        ::::::::::::::::::::::::::::::::::::::::::::::::::::::::::::::::::::::::::::::::::::::::::::::::::::::::::::::::::::::::::
```
