## Supplementary material for "All-at-once RNA folding with 3D motif prediction framed by evolutionary information": RF00568_SNORA26.cacofold.power

```
# Power analysis of CaCoFold structure 
#
# Powertype = SINGLE SUBSTITUTIONS
# covary  left_pos      right_pos    substitutions      power
#----------------------------------------------------------------
          5		45		14		0.45
          6		44		16		0.50
          7		43		18		0.55
          8		42		11		0.35
          11		40		16		0.50
          12		39		14		0.45
          14		38		7		0.20
          15		37		15		0.47
          16		36		24		0.66
          17		35		19		0.57
          18		34		30		0.74
          82		175		24		0.66
          83		173		22		0.63
          84		172		10		0.32
          85		171		0		0.00
          86		170		7		0.20
          87		169		7		0.20
          93		157		8		0.24
          96		156		10		0.32
          97		145		8		0.24
          98		144		6		0.16
          99		143		5		0.11
          100		142		13		0.42
          101		141		13		0.42
          102		140		8		0.24
          103		139		15		0.47
          113		137		36		0.79
          114		136		10		0.32
          115		135		3		0.02
          116		134		18		0.55
#
# BPAIRS 30
# avg substitutions per BP  13.6
# BPAIRS expected to covary 11.8 +/- 2.4
# BPAIRS observed to covary 0
#
```
