## Supplementary material for "All-at-once RNA folding with 3D motif prediction framed by evolutionary information": RF00568_SNORA26.helixcov

```
# RMs = 5 L = 181

# RM_HELIX NESTED 25-25 42-42, nbp = 1 nbp_cov = 0
# pvals: 0.580714
# aggregated NONE
NESTED  ::::::::::::::::::::<__________>::::::::::::::::::::::::::::::::::::::::::::::::::::::::::::::::::::::::::::::::::::::::::
        ::::::::::::::::::::::::::::::::::::::::::::::::::::::::::::::::::::::::::::::::::::::::::::::::::::::::::::::::::::::::::

# RM_HELIX NESTED 17-23 45-50, nbp = 5 nbp_cov = 0
# pvals: 0.0778553,0.550176,0.493327,0.163426,0.654891
# aggregated NONE
NESTED  :::::::::::::<<<<-<_______________>->>>>::::::::::::::::::::::::::::::::::::::::::::::::::::::::::::::::::::::::::::::::::
        ::::::::::::::::::::::::::::::::::::::::::::::::::::::::::::::::::::::::::::::::::::::::::::::::::::::::::::::::::::::::::

# RM_HELIX NESTED 2-12 61-69, nbp = 9 nbp_cov = 0
# pvals: 0.601165,0.738254,0.423588,0.165763,0.63255,0.654891,0.511286,0.423588,0.101097
# aggregated NONE
NESTED  :<<<<<<<<<________________________________>>>>>>>>>:::::::::::::::::::::::::::::::::::::::::::::::::::::::::::::::::::::::
        ::::::::::::::::::::::::::::::::::::::::::::::::::::::::::::::::::::::::::::::::::::::::::::::::::::::::::::::::::::::::::

# RM_HELIX NESTED 97-120 131-145, nbp = 12 nbp_cov = 0
# pvals: 0.69792,0.423588,0.0608115,0.261489,0.423588,0.550176,0.70863,0.0852256,0.0263718,0.437136,0.278458,0.423588
# aggregated NONE
NESTED  ::::::::::::::::::::::::::::::::::::::::::::::::::::::::::::::::::::::<<<<<<<-<<<-<<____>>>>>->>>>>>>:::::::::::::::::::::
        ::::::::::::::::::::::::::::::::::::::::::::::::::::::::::::::::::::::::::::::::::::::::::::::::::::::::::::::::::::::::::

# RM_HELIX NESTED 82-88 168-175, nbp = 6 nbp_cov = 0
# pvals: 0.217118,0.757472,0.367714,0.437136,0.367714,0.254952
# aggregated NONE
NESTED  :::::::::::::::::::::::::::::::::::::::::::::::::::::::::<-<<<<<_____________________________________________>>>>>->::::::
        ::::::::::::::::::::::::::::::::::::::::::::::::::::::::::::::::::::::::::::::::::::::::::::::::::::::::::::::::::::::::::
```
