## Supplementary material for "All-at-once RNA folding with 3D motif prediction framed by evolutionary information": RF00568_SNORA26.power

```
# Power analysis of given structure 
#
# Powertype = SINGLE SUBSTITUTIONS
# covary  left_pos      right_pos    substitutions      power
#----------------------------------------------------------------
          2		69		9		0.28
          3		68		25		0.67
          4		67		10		0.32
          5		66		9		0.28
          6		65		14		0.45
          7		64		13		0.42
          8		63		12		0.39
          11		62		17		0.52
          12		61		9		0.28
          17		50		19		0.57
          18		49		19		0.57
          19		48		6		0.16
          20		47		13		0.42
          23		45		20		0.59
          25		42		11		0.35
          82		175		24		0.66
          84		172		10		0.32
          85		171		0		0.00
          86		170		7		0.20
          87		169		7		0.20
          88		168		12		0.39
          97		145		8		0.24
          98		144		6		0.16
          99		143		5		0.11
          100		142		13		0.42
          101		141		13		0.42
          102		140		8		0.24
          103		139		15		0.47
          114		136		10		0.32
          115		135		3		0.02
          116		134		18		0.55
          119		132		31		0.75
          120		131		29		0.73
#
# BPAIRS 33
# avg substitutions per BP  12.9
# BPAIRS expected to covary 12.5 +/- 2.6
# BPAIRS observed to covary 0
#
```
