## Supplementary material for "All-at-once RNA folding with 3D motif prediction framed by evolutionary information": RF00568_SNORA26.surv

```
9.100000	0.030303
6.350000	0.0606061
5.550000	0.0909091
5.250000	0.121212
4.700000	0.151515
3.100000	0.181818
3.050000	0.212121
2.050000	0.242424
1.400000	0.272727
1.300000	0.30303
1.050000	0.333333
-0.050000	0.393939
-0.550000	0.545455
-0.650000	0.606061
-1.000000	0.636364
-1.100000	0.666667
-1.300000	0.727273
-1.450000	0.757576
-1.550000	0.787879
-1.700000	0.818182
-1.800000	0.878788
-2.000000	0.909091
-2.050000	0.939394
-2.200000	0.969697
-2.300000	1
&
18.050000	0.000136091
17.050000	0.000272183
16.950000	0.000408274
16.800000	0.000544366
16.050000	0.000680457
15.750000	0.00095264
15.700000	0.00108873
15.650000	0.00122482
14.900000	0.00136091
14.600000	0.00149701
14.400000	0.0016331
14.250000	0.00176919
14.100000	0.00190528
14.050000	0.00204137
13.700000	0.00217746
13.150000	0.00231355
12.900000	0.00244965
12.750000	0.00258574
12.650000	0.00272183
12.600000	0.00285792
12.450000	0.00299401
12.400000	0.0031301
12.250000	0.00326619
12.100000	0.00367447
11.900000	0.00381056
11.750000	0.00394665
11.600000	0.00408274
11.350000	0.00435493
11.050000	0.00449102
11.000000	0.00462711
10.950000	0.0047632
10.850000	0.00489929
10.800000	0.00517148
10.700000	0.00530757
10.650000	0.00557975
10.550000	0.00571584
10.500000	0.00585193
10.450000	0.00612412
10.400000	0.00626021
10.350000	0.0063963
10.300000	0.00653239
10.150000	0.00666848
10.100000	0.00680457
9.950000	0.00707676
9.850000	0.00734894
9.800000	0.00762112
9.750000	0.00775721
9.650000	0.0078933
9.600000	0.0080294
9.550000	0.00816549
9.500000	0.00870985
9.450000	0.00925422
9.400000	0.00966249
9.350000	0.0100708
9.300000	0.010343
9.250000	0.0108873
9.200000	0.0110234
9.100000	0.0115678
9.050000	0.0117039
8.950000	0.0121121
8.900000	0.0123843
8.800000	0.0127926
8.750000	0.013337
8.700000	0.0134731
8.650000	0.0138813
8.600000	0.0141535
8.550000	0.0142896
8.500000	0.0144257
8.450000	0.0145618
8.350000	0.0152422
8.300000	0.0156505
8.200000	0.016331
8.150000	0.0164671
8.100000	0.0170114
8.050000	0.0172836
8.000000	0.0179641
7.950000	0.0183723
7.900000	0.0185084
7.850000	0.0190528
7.750000	0.019325
7.700000	0.0195972
7.600000	0.0200054
7.500000	0.0204137
7.450000	0.0206859
7.400000	0.0216385
7.350000	0.0220468
7.300000	0.0227273
7.250000	0.0231355
7.200000	0.0235438
7.150000	0.0240882
7.100000	0.0243604
7.000000	0.0251769
6.950000	0.0261296
6.900000	0.0265378
6.850000	0.0270822
6.800000	0.0276266
6.750000	0.028307
6.700000	0.0289875
6.650000	0.0302123
6.600000	0.0306206
6.550000	0.0314371
6.500000	0.0326619
6.450000	0.0336146
6.400000	0.0345672
6.350000	0.035656
6.300000	0.0362003
6.250000	0.0366086
6.200000	0.037153
6.150000	0.0379695
6.100000	0.03865
6.050000	0.0394665
6.000000	0.040147
5.950000	0.0410996
5.900000	0.0421884
5.850000	0.0435493
5.800000	0.0445019
5.750000	0.0451824
5.700000	0.0457267
5.650000	0.0465433
5.600000	0.0473598
5.550000	0.0487207
5.500000	0.0495373
5.450000	0.050626
5.400000	0.0518508
5.350000	0.0533478
5.300000	0.0547088
5.250000	0.0552531
5.200000	0.0560697
5.150000	0.0567501
5.100000	0.0586554
5.050000	0.0604246
5.000000	0.060969
4.950000	0.0621938
4.900000	0.0638269
4.850000	0.0650517
4.800000	0.0660044
4.750000	0.0672292
4.700000	0.0692705
4.650000	0.0706315
4.600000	0.0726728
4.550000	0.0745781
4.500000	0.0762112
4.450000	0.0771639
4.400000	0.0786609
4.350000	0.0801579
4.300000	0.0811105
4.250000	0.0827436
4.200000	0.084785
4.150000	0.0858737
4.100000	0.0869624
4.050000	0.0880512
4.000000	0.089276
3.950000	0.0905008
3.900000	0.0919978
3.850000	0.0936309
3.800000	0.0954001
3.750000	0.0968971
3.700000	0.0992107
3.650000	0.101388
3.600000	0.103021
3.550000	0.105199
3.500000	0.108465
3.450000	0.109962
3.400000	0.111867
3.350000	0.1135
3.300000	0.115133
3.250000	0.116766
3.200000	0.118944
3.150000	0.120985
3.100000	0.123027
3.050000	0.124524
3.000000	0.125885
2.950000	0.12847
2.900000	0.130376
2.850000	0.132145
2.800000	0.133642
2.750000	0.135547
2.700000	0.137316
2.650000	0.139494
2.600000	0.142624
2.550000	0.144121
2.500000	0.146298
2.450000	0.148748
2.400000	0.15147
2.350000	0.155825
2.300000	0.158002
2.250000	0.160588
2.200000	0.162221
2.150000	0.164398
2.100000	0.166576
2.050000	0.169706
2.000000	0.1727
1.950000	0.175422
1.900000	0.178824
1.850000	0.180593
1.800000	0.183587
1.750000	0.186445
1.700000	0.189303
1.650000	0.192161
1.600000	0.194883
1.550000	0.197469
1.500000	0.201007
1.450000	0.203593
1.400000	0.205498
1.350000	0.207676
1.300000	0.210806
1.250000	0.212983
1.200000	0.215297
1.150000	0.218291
1.100000	0.221421
1.050000	0.224415
1.000000	0.228361
0.950000	0.231628
0.900000	0.235166
0.850000	0.237752
0.800000	0.242787
0.750000	0.245373
0.700000	0.248775
0.650000	0.251089
0.600000	0.255035
0.550000	0.259662
0.500000	0.262929
0.450000	0.266603
0.400000	0.271639
0.350000	0.275449
0.300000	0.278851
0.250000	0.283478
0.200000	0.286336
0.150000	0.289739
0.100000	0.294502
0.050000	0.299673
0.000000	0.317093
-0.050000	0.359554
-0.100000	0.364181
-0.150000	0.370849
-0.200000	0.379831
-0.250000	0.387044
-0.300000	0.398204
-0.350000	0.407866
-0.400000	0.418073
-0.450000	0.433043
-0.500000	0.449102
-0.550000	0.464344
-0.600000	0.479995
-0.650000	0.49687
-0.700000	0.513337
-0.750000	0.529532
-0.800000	0.544638
-0.850000	0.560697
-0.900000	0.577028
-0.950000	0.592406
-1.000000	0.608465
-1.050000	0.622754
-1.100000	0.638677
-1.150000	0.652559
-1.200000	0.666712
-1.250000	0.679369
-1.300000	0.694747
-1.350000	0.708084
-1.400000	0.719379
-1.450000	0.733261
-1.500000	0.744556
-1.550000	0.756668
-1.600000	0.769869
-1.650000	0.781981
-1.700000	0.793277
-1.750000	0.804437
-1.800000	0.813827
-1.850000	0.82172
-1.900000	0.829614
-1.950000	0.837371
-2.000000	0.845808
-2.050000	0.853838
-2.100000	0.861051
-2.150000	0.86976
-2.200000	0.877109
-2.250000	0.882961
-2.300000	0.89031
-2.350000	0.89657
-2.400000	0.903239
-2.450000	0.909771
-2.500000	0.914807
-2.550000	0.920114
-2.600000	0.924333
-2.650000	0.928688
-2.700000	0.933179
-2.750000	0.937262
-2.800000	0.939711
-2.850000	0.942297
-2.900000	0.946108
-2.950000	0.948285
-3.000000	0.952504
-3.050000	0.954273
-3.100000	0.956995
-3.150000	0.9589
-3.200000	0.961078
-3.250000	0.964208
-3.300000	0.965705
-3.350000	0.96761
-3.400000	0.968971
-3.450000	0.971149
-3.500000	0.972373
-3.550000	0.973734
-3.600000	0.97564
-3.650000	0.976592
-3.700000	0.978498
-3.750000	0.980403
-3.800000	0.981083
-3.850000	0.982036
-3.900000	0.983125
-3.950000	0.984213
-4.000000	0.984894
-4.050000	0.985983
-4.100000	0.986935
-4.150000	0.987343
-4.200000	0.987888
-4.250000	0.988296
-4.300000	0.988704
-4.350000	0.989249
-4.400000	0.990201
-4.450000	0.990338
-4.500000	0.990882
-4.550000	0.99129
-4.650000	0.991835
-4.700000	0.992243
-4.750000	0.992515
-4.800000	0.992923
-4.850000	0.993059
-4.900000	0.993332
-4.950000	0.993876
-5.000000	0.994012
-5.100000	0.994148
-5.150000	0.99442
-5.200000	0.994692
-5.250000	0.994829
-5.300000	0.995101
-5.350000	0.995373
-5.400000	0.995509
-5.450000	0.995781
-5.600000	0.996053
-5.650000	0.996326
-5.700000	0.996462
-5.800000	0.996734
-5.850000	0.997006
-6.000000	0.997142
-6.050000	0.997278
-6.150000	0.99755
-6.200000	0.997823
-6.300000	0.997959
-6.350000	0.998095
-6.500000	0.998231
-6.850000	0.998503
-6.900000	0.998775
-7.000000	0.998911
-7.050000	0.999047
-7.200000	0.999183
-7.400000	0.99932
-7.500000	0.999456
-7.900000	0.999592
-8.150000	0.999728
-8.850000	1
&
55.250000	6.77415e-06
52.300000	1.35483e-05
51.800000	2.03224e-05
51.650000	2.70966e-05
51.350000	3.38707e-05
50.100000	4.06449e-05
50.050000	4.7419e-05
48.800000	5.41932e-05
48.600000	6.09673e-05
47.500000	6.77415e-05
46.800000	7.45156e-05
45.600000	8.12898e-05
45.550000	8.80639e-05
44.800000	9.48381e-05
44.450000	0.000101612
44.150000	0.000108386
42.550000	0.000115161
42.450000	0.000121935
42.200000	0.000128709
41.100000	0.000135483
40.450000	0.000142257
39.300000	0.000149031
39.100000	0.000155805
38.850000	0.00016258
38.500000	0.000169354
37.800000	0.000176128
37.650000	0.000182902
37.500000	0.000189676
37.350000	0.00019645
37.200000	0.000203224
36.400000	0.000209999
36.300000	0.000223547
35.450000	0.000230321
35.350000	0.000237095
34.650000	0.000243869
34.500000	0.000250644
34.050000	0.000257418
33.950000	0.000264192
33.650000	0.000270966
33.150000	0.00027774
33.100000	0.000284514
33.050000	0.000298063
32.650000	0.000304837
32.400000	0.000311611
32.100000	0.000318385
32.050000	0.000325159
32.000000	0.000331933
31.550000	0.000338707
31.200000	0.000345482
30.850000	0.000352256
30.800000	0.00035903
30.300000	0.000365804
30.250000	0.000372578
30.150000	0.000379352
30.050000	0.000386127
29.550000	0.000392901
29.300000	0.000399675
29.250000	0.000406449
29.000000	0.000413223
28.850000	0.000419997
28.750000	0.000426771
28.650000	0.000433546
28.500000	0.00044032
28.450000	0.000447094
28.300000	0.000453868
28.200000	0.000460642
28.150000	0.000467416
27.950000	0.00047419
27.900000	0.000480965
27.750000	0.000487739
27.700000	0.000494513
27.650000	0.000501287
27.350000	0.000508061
27.300000	0.00052161
27.150000	0.000528384
26.850000	0.000548706
26.750000	0.00055548
26.600000	0.000562254
26.500000	0.000569029
26.450000	0.000582577
26.350000	0.000589351
26.250000	0.000596125
26.000000	0.000602899
25.650000	0.000616448
25.550000	0.000623222
25.450000	0.00063677
25.400000	0.000643544
25.350000	0.000650318
25.250000	0.000657093
25.150000	0.000670641
25.000000	0.000677415
24.950000	0.000704512
24.850000	0.000711286
24.650000	0.00071806
24.450000	0.000724834
24.250000	0.000738382
24.150000	0.000745156
23.900000	0.000751931
23.850000	0.000758705
23.800000	0.000765479
23.750000	0.000779027
23.700000	0.000785801
23.500000	0.00079935
23.300000	0.000806124
23.250000	0.000819672
23.150000	0.000826446
23.100000	0.00083322
23.050000	0.000846769
23.000000	0.000853543
22.900000	0.000860317
22.850000	0.000867091
22.800000	0.000873865
22.750000	0.000894188
22.600000	0.000907736
22.550000	0.000934833
22.500000	0.000941607
22.400000	0.000948381
22.350000	0.000955155
22.250000	0.000968703
22.200000	0.000975478
22.150000	0.0009958
22.100000	0.00100257
22.050000	0.00101612
22.000000	0.00102967
21.950000	0.00104322
21.900000	0.00104999
21.800000	0.00105677
21.700000	0.00106354
21.650000	0.00107709
21.600000	0.00108386
21.450000	0.00109741
21.400000	0.00113128
21.350000	0.00115161
21.300000	0.00115838
21.250000	0.00117193
21.200000	0.00119225
21.050000	0.0012058
21.000000	0.00121257
20.900000	0.00122612
20.850000	0.00124644
20.800000	0.00125999
20.750000	0.00126677
20.700000	0.00127354
20.650000	0.00128031
20.600000	0.00128709
20.550000	0.00129386
20.500000	0.00130741
20.450000	0.00132096
20.400000	0.00133451
20.350000	0.00134806
20.300000	0.0013616
20.200000	0.00136838
20.150000	0.00138193
20.000000	0.00140225
19.950000	0.0014158
19.900000	0.00142935
19.850000	0.00143612
19.800000	0.00144967
19.750000	0.00147676
19.650000	0.00149031
19.600000	0.00150386
19.500000	0.00151064
19.450000	0.00153096
19.400000	0.00155128
19.350000	0.00157838
19.300000	0.00159193
19.150000	0.00161902
19.100000	0.00166644
19.050000	0.00167999
19.000000	0.00170031
18.950000	0.00172063
18.900000	0.00173418
18.850000	0.0017545
18.800000	0.00176805
18.750000	0.00178838
18.700000	0.00179515
18.650000	0.00181547
18.600000	0.00184934
18.550000	0.00189676
18.500000	0.00191031
18.450000	0.00193741
18.400000	0.00195096
18.350000	0.00197805
18.300000	0.00201192
18.250000	0.00203902
18.200000	0.00205257
18.150000	0.00207966
18.100000	0.00209999
18.050000	0.00211353
18.000000	0.00212708
17.950000	0.00216773
17.900000	0.00218128
17.850000	0.00220837
17.800000	0.00228289
17.750000	0.00233031
17.700000	0.00235063
17.650000	0.00236418
17.600000	0.00237773
17.550000	0.00241837
17.500000	0.00244547
17.450000	0.00247256
17.400000	0.00250644
17.350000	0.00251998
17.300000	0.00255385
17.250000	0.0025945
17.200000	0.00262837
17.150000	0.00266224
17.100000	0.00270289
17.050000	0.00274353
17.000000	0.00279095
16.950000	0.00281127
16.900000	0.00284514
16.850000	0.00286547
16.800000	0.00289934
16.750000	0.00291966
16.700000	0.0029603
16.650000	0.00298063
16.600000	0.00300772
16.550000	0.00304837
16.500000	0.00308224
16.450000	0.00312288
16.400000	0.00317708
16.350000	0.00323127
16.300000	0.00324482
16.250000	0.00328546
16.200000	0.00331256
16.150000	0.00342772
16.100000	0.00346159
16.050000	0.00348191
16.000000	0.00351578
15.950000	0.00356998
15.900000	0.00362417
15.850000	0.00370546
15.800000	0.00375288
15.750000	0.0038003
15.700000	0.00382062
15.650000	0.00385449
15.600000	0.00388836
15.550000	0.00394256
15.500000	0.0039832
15.450000	0.00405772
15.400000	0.00413901
15.350000	0.00417965
15.300000	0.00424062
15.250000	0.00428126
15.200000	0.00432191
15.150000	0.00438287
15.100000	0.00445739
15.050000	0.00451158
15.000000	0.00457933
14.950000	0.00467416
14.900000	0.00476223
14.850000	0.00480287
14.800000	0.00485707
14.750000	0.00497223
14.700000	0.00506706
14.650000	0.00510093
14.600000	0.00518222
14.550000	0.00523642
14.500000	0.00531093
14.450000	0.00535835
14.400000	0.00540577
14.350000	0.00550061
14.300000	0.00558867
14.250000	0.00566319
14.200000	0.00574448
14.150000	0.00585287
14.100000	0.00591383
14.050000	0.00601545
14.000000	0.00610351
13.950000	0.00614415
13.900000	0.00619835
13.850000	0.00629319
13.800000	0.00642189
13.750000	0.00652351
13.700000	0.00662512
13.650000	0.00667931
13.600000	0.00679447
13.550000	0.00690286
13.500000	0.00703157
13.450000	0.00713995
13.400000	0.0072077
13.350000	0.00729576
13.300000	0.0073635
13.250000	0.00745834
13.200000	0.0075735
13.150000	0.00770221
13.100000	0.00782414
13.050000	0.00789188
13.000000	0.00802737
12.950000	0.00808833
12.900000	0.00821027
12.850000	0.00836608
12.800000	0.00846769
12.750000	0.00857607
12.700000	0.00870478
12.650000	0.00880639
12.600000	0.00896897
12.550000	0.00915865
12.500000	0.00926704
12.450000	0.00934155
12.400000	0.00948381
12.350000	0.00961252
12.300000	0.00979542
12.250000	0.00991736
12.200000	0.0101003
12.150000	0.0102086
12.100000	0.0103712
12.050000	0.0105338
12.000000	0.0107438
11.950000	0.0108996
11.900000	0.0110622
11.850000	0.011218
11.800000	0.0114009
11.750000	0.0115364
11.700000	0.0116922
11.650000	0.0118819
11.600000	0.0120173
11.550000	0.0122544
11.500000	0.0124238
11.450000	0.0126135
11.400000	0.0127557
11.350000	0.0129589
11.300000	0.013196
11.250000	0.0133857
11.200000	0.0136093
11.150000	0.0137854
11.100000	0.0140089
11.050000	0.0142257
11.000000	0.0144086
10.950000	0.0146389
10.900000	0.0148151
10.850000	0.0150996
10.800000	0.0153773
10.750000	0.0156009
10.700000	0.0157905
10.650000	0.0160276
10.600000	0.0162309
10.550000	0.0164341
10.500000	0.0167254
10.450000	0.0169963
10.400000	0.0172538
10.350000	0.0174909
10.300000	0.017816
10.250000	0.0181547
10.200000	0.0184054
10.150000	0.018656
10.100000	0.0189947
10.050000	0.0192657
10.000000	0.019645
9.950000	0.0199634
9.900000	0.020336
9.850000	0.0206544
9.800000	0.0209592
9.750000	0.0213589
9.700000	0.0216637
9.650000	0.0221311
9.600000	0.0224766
9.550000	0.0228628
9.500000	0.0233031
9.450000	0.0236418
9.400000	0.0239805
9.350000	0.0243598
9.300000	0.0248002
9.250000	0.0251524
9.200000	0.0255995
9.150000	0.0259721
9.100000	0.0263718
9.050000	0.0267714
9.000000	0.0273134
8.950000	0.0278282
8.900000	0.0282685
8.850000	0.0286953
8.800000	0.0291356
8.750000	0.0294946
8.700000	0.0300298
8.650000	0.0304227
8.600000	0.0308833
8.550000	0.0313508
8.500000	0.0319266
8.450000	0.0324211
8.400000	0.0328749
8.350000	0.033383
8.300000	0.0339317
8.250000	0.0344127
8.200000	0.0349749
8.150000	0.0355507
8.100000	0.036174
8.050000	0.0366752
8.000000	0.0372172
7.950000	0.0377998
7.900000	0.0382875
7.850000	0.038931
7.800000	0.0396152
7.750000	0.0402114
7.700000	0.0408075
7.650000	0.0413765
7.600000	0.0419523
7.550000	0.0426297
7.500000	0.0432733
7.450000	0.0439642
7.400000	0.0444791
7.350000	0.0450955
7.300000	0.0457729
7.250000	0.0463826
7.200000	0.0470871
7.150000	0.0477781
7.100000	0.0484623
7.050000	0.0491736
7.000000	0.0498713
6.950000	0.05063
6.900000	0.051321
6.850000	0.0520932
6.800000	0.0528451
6.750000	0.0537326
6.700000	0.0545387
6.650000	0.0554532
6.600000	0.0563067
6.550000	0.0571467
6.500000	0.0581222
6.450000	0.0590232
6.400000	0.0599038
6.350000	0.0608115
6.300000	0.0618073
6.250000	0.0629454
6.200000	0.0638735
6.150000	0.0648828
6.100000	0.0658583
6.050000	0.0668338
6.000000	0.0678702
5.950000	0.0687915
5.900000	0.0697941
5.850000	0.0707628
5.800000	0.0718805
5.750000	0.0731202
5.700000	0.0741702
5.650000	0.0754437
5.600000	0.0765411
5.550000	0.0778553
5.500000	0.0790137
5.450000	0.0801721
5.400000	0.0815269
5.350000	0.0827598
5.300000	0.0840266
5.250000	0.0852256
5.200000	0.0864923
5.150000	0.0877388
5.100000	0.0890801
5.050000	0.0906314
5.000000	0.0920539
4.950000	0.0934629
4.900000	0.0950684
4.850000	0.0967145
4.800000	0.0982049
4.750000	0.0996545
4.700000	0.101097
4.650000	0.102757
4.600000	0.104559
4.550000	0.106131
4.500000	0.107844
4.450000	0.109436
4.400000	0.111286
4.350000	0.113094
4.300000	0.114761
4.250000	0.116583
4.200000	0.118371
4.150000	0.120173
4.100000	0.121941
4.050000	0.124082
4.000000	0.125884
3.950000	0.127869
3.900000	0.129806
3.850000	0.131845
3.800000	0.13385
3.750000	0.135883
3.700000	0.137752
3.650000	0.139697
3.600000	0.141763
3.550000	0.143903
3.500000	0.145949
3.450000	0.148042
3.400000	0.149871
3.350000	0.151985
3.300000	0.154153
3.250000	0.156395
3.200000	0.158637
3.150000	0.161049
3.100000	0.163426
3.050000	0.165763
3.000000	0.168277
2.950000	0.170573
2.900000	0.172883
2.850000	0.175166
2.800000	0.177788
2.750000	0.180341
2.700000	0.182963
2.650000	0.185314
2.600000	0.187969
2.550000	0.190503
2.500000	0.193036
2.450000	0.19578
2.400000	0.19855
2.350000	0.200887
2.300000	0.20338
2.250000	0.206334
2.200000	0.209132
2.150000	0.211868
2.100000	0.214503
2.050000	0.217118
2.000000	0.219855
1.950000	0.222775
1.900000	0.225633
1.850000	0.228485
1.800000	0.231581
1.750000	0.234331
1.700000	0.237116
1.650000	0.240123
1.600000	0.2433
1.550000	0.246091
1.500000	0.249085
1.450000	0.252005
1.400000	0.254952
1.350000	0.258312
1.300000	0.261489
1.250000	0.26491
1.200000	0.268168
1.150000	0.271691
1.100000	0.275105
1.050000	0.278458
1.000000	0.282089
0.950000	0.28551
0.900000	0.288775
0.850000	0.292176
0.800000	0.295834
0.750000	0.299505
0.700000	0.303346
0.650000	0.307004
0.600000	0.311042
0.550000	0.314862
0.500000	0.318805
0.450000	0.322815
0.400000	0.326683
0.350000	0.330728
0.300000	0.335002
0.250000	0.339114
0.200000	0.34347
0.150000	0.347947
0.100000	0.35292
0.050000	0.35756
0.000000	0.362322
-0.050000	0.367714
-0.100000	0.372565
-0.150000	0.377415
-0.200000	0.382421
-0.250000	0.387644
-0.300000	0.392853
-0.350000	0.398306
-0.400000	0.404424
-0.450000	0.410602
-0.500000	0.417112
-0.550000	0.423588
-0.600000	0.430247
-0.650000	0.437136
-0.700000	0.444425
-0.750000	0.451558
-0.800000	0.459748
-0.850000	0.46806
-0.900000	0.476379
-0.950000	0.484738
-1.000000	0.493327
-1.050000	0.501992
-1.100000	0.511286
-1.150000	0.520695
-1.200000	0.530538
-1.250000	0.54032
-1.300000	0.550176
-1.350000	0.560263
-1.400000	0.570587
-1.450000	0.580714
-1.500000	0.59116
-1.550000	0.601165
-1.600000	0.611428
-1.650000	0.621955
-1.700000	0.63255
-1.750000	0.643985
-1.800000	0.654891
-1.850000	0.666021
-1.900000	0.67713
-1.950000	0.687969
-2.000000	0.69792
-2.050000	0.70863
-2.100000	0.719035
-2.150000	0.728418
-2.200000	0.738254
-2.250000	0.748157
-2.300000	0.757472
-2.350000	0.766658
-2.400000	0.775674
-2.450000	0.784535
-2.500000	0.79349
-2.550000	0.802324
-2.600000	0.810303
-2.650000	0.818453
-2.700000	0.82644
-2.750000	0.834182
-2.800000	0.84179
-2.850000	0.848699
-2.900000	0.855548
-2.950000	0.862363
-3.000000	0.868697
-3.050000	0.874976
-3.100000	0.881093
-3.150000	0.887102
-3.200000	0.892982
-3.250000	0.898157
-3.300000	0.903021
-3.350000	0.907811
-3.400000	0.912607
-3.450000	0.916854
-3.500000	0.920966
-3.550000	0.924773
-3.600000	0.92877
-3.650000	0.932252
-3.700000	0.935686
-3.750000	0.938911
-3.800000	0.942061
-3.850000	0.945001
-3.900000	0.94767
-3.950000	0.950312
-4.000000	0.952798
-4.050000	0.955121
-4.100000	0.957479
-4.150000	0.959863
-4.200000	0.961929
-4.250000	0.963833
-4.300000	0.965642
-4.350000	0.967376
-4.400000	0.968968
-4.450000	0.970587
-4.500000	0.972212
-4.550000	0.973655
-4.600000	0.974881
-4.650000	0.97604
-4.700000	0.977266
-4.750000	0.978397
-4.800000	0.979529
-4.850000	0.980572
-4.900000	0.981608
-4.950000	0.982414
-5.000000	0.983308
-5.050000	0.984067
-5.100000	0.984839
-5.150000	0.985537
-5.200000	0.986391
-5.250000	0.98698
-5.300000	0.987603
-5.350000	0.988213
-5.400000	0.988735
-5.450000	0.989304
-5.500000	0.989825
-5.550000	0.990381
-5.600000	0.990862
-5.650000	0.991336
-5.700000	0.991851
-5.750000	0.992189
-5.800000	0.992643
-5.850000	0.993063
-5.900000	0.993388
-5.950000	0.99368
-6.000000	0.993985
-6.050000	0.994249
-6.100000	0.99452
-6.150000	0.994825
-6.200000	0.995075
-6.250000	0.995319
-6.300000	0.995502
-6.350000	0.995719
-6.400000	0.995969
-6.450000	0.996213
-6.500000	0.996376
-6.550000	0.996572
-6.600000	0.996755
-6.650000	0.996945
-6.700000	0.99708
-6.750000	0.997202
-6.800000	0.997331
-6.850000	0.997487
-6.900000	0.997602
-6.950000	0.997717
-7.000000	0.997846
-7.050000	0.997941
-7.100000	0.998049
-7.150000	0.998096
-7.200000	0.998205
-7.250000	0.998306
-7.300000	0.998401
-7.350000	0.998442
-7.400000	0.998476
-7.450000	0.998577
-7.500000	0.998699
-7.550000	0.998801
-7.600000	0.998869
-7.650000	0.998896
-7.700000	0.998943
-7.750000	0.999025
-7.800000	0.999072
-7.850000	0.999153
-7.900000	0.999221
-7.950000	0.999282
-8.000000	0.999302
-8.050000	0.99935
-8.100000	0.999384
-8.150000	0.999397
-8.200000	0.999404
-8.250000	0.999411
-8.300000	0.999458
-8.350000	0.999492
-8.400000	0.999512
-8.450000	0.999526
-8.500000	0.999546
-8.550000	0.999573
-8.600000	0.99958
-8.650000	0.999594
-8.700000	0.999621
-8.750000	0.999641
-8.800000	0.999661
-8.850000	0.999675
-8.950000	0.999702
-9.000000	0.999722
-9.050000	0.999756
-9.100000	0.999783
-9.150000	0.999804
-9.250000	0.99981
-9.300000	0.999831
-9.350000	0.999837
-9.400000	0.999844
-9.450000	0.999851
-9.550000	0.999858
-9.600000	0.999871
-9.700000	0.999892
-9.750000	0.999905
-9.800000	0.999925
-9.850000	0.999932
-9.950000	1
&
120.950000	1.43183e-08
120.900000	1.43991e-08
120.850000	1.44803e-08
120.800000	1.4562e-08
120.750000	1.46441e-08
120.700000	1.47267e-08
120.650000	1.48098e-08
120.600000	1.48933e-08
120.550000	1.49773e-08
120.500000	1.50618e-08
120.450000	1.51468e-08
120.400000	1.52322e-08
120.350000	1.53181e-08
120.300000	1.54045e-08
120.250000	1.54914e-08
120.200000	1.55788e-08
120.150000	1.56666e-08
120.100000	1.5755e-08
120.050000	1.58439e-08
120.000000	1.59332e-08
119.950000	1.60231e-08
119.900000	1.61135e-08
119.850000	1.62044e-08
119.800000	1.62958e-08
119.750000	1.63877e-08
119.700000	1.64801e-08
119.650000	1.65731e-08
119.600000	1.66666e-08
119.550000	1.67606e-08
119.500000	1.68551e-08
119.450000	1.69502e-08
119.400000	1.70458e-08
119.350000	1.71419e-08
119.300000	1.72386e-08
119.250000	1.73358e-08
119.200000	1.74336e-08
119.150000	1.7532e-08
119.100000	1.76308e-08
119.050000	1.77303e-08
119.000000	1.78303e-08
118.950000	1.79309e-08
118.900000	1.8032e-08
118.850000	1.81337e-08
118.800000	1.8236e-08
118.750000	1.83388e-08
118.700000	1.84423e-08
118.650000	1.85463e-08
118.600000	1.86509e-08
118.550000	1.87561e-08
118.500000	1.88619e-08
118.450000	1.89683e-08
118.400000	1.90753e-08
118.350000	1.91829e-08
118.300000	1.92911e-08
118.250000	1.93999e-08
118.200000	1.95093e-08
118.150000	1.96193e-08
118.100000	1.973e-08
118.050000	1.98413e-08
118.000000	1.99532e-08
117.950000	2.00657e-08
117.900000	2.01789e-08
117.850000	2.02927e-08
117.800000	2.04072e-08
117.750000	2.05223e-08
117.700000	2.0638e-08
117.650000	2.07544e-08
117.600000	2.08715e-08
117.550000	2.09892e-08
117.500000	2.11076e-08
117.450000	2.12266e-08
117.400000	2.13463e-08
117.350000	2.14667e-08
117.300000	2.15878e-08
117.250000	2.17096e-08
117.200000	2.1832e-08
117.150000	2.19552e-08
117.100000	2.2079e-08
117.050000	2.22035e-08
117.000000	2.23288e-08
116.950000	2.24547e-08
116.900000	2.25813e-08
116.850000	2.27087e-08
116.800000	2.28368e-08
116.750000	2.29656e-08
116.700000	2.30951e-08
116.650000	2.32254e-08
116.600000	2.33564e-08
116.550000	2.34881e-08
116.500000	2.36206e-08
116.450000	2.37538e-08
116.400000	2.38878e-08
116.350000	2.40225e-08
116.300000	2.4158e-08
116.250000	2.42942e-08
116.200000	2.44313e-08
116.150000	2.45691e-08
116.100000	2.47076e-08
116.050000	2.4847e-08
116.000000	2.49871e-08
115.950000	2.51281e-08
115.900000	2.52698e-08
115.850000	2.54123e-08
115.800000	2.55556e-08
115.750000	2.56998e-08
115.700000	2.58447e-08
115.650000	2.59905e-08
115.600000	2.61371e-08
115.550000	2.62845e-08
115.500000	2.64327e-08
115.450000	2.65818e-08
115.400000	2.67317e-08
115.350000	2.68825e-08
115.300000	2.70341e-08
115.250000	2.71866e-08
115.200000	2.73399e-08
115.150000	2.74941e-08
115.100000	2.76492e-08
115.050000	2.78051e-08
115.000000	2.79619e-08
114.950000	2.81196e-08
114.900000	2.82782e-08
114.850000	2.84377e-08
114.800000	2.85981e-08
114.750000	2.87594e-08
114.700000	2.89216e-08
114.650000	2.90847e-08
114.600000	2.92488e-08
114.550000	2.94137e-08
114.500000	2.95796e-08
114.450000	2.97464e-08
114.400000	2.99142e-08
114.350000	3.00829e-08
114.300000	3.02526e-08
114.250000	3.04232e-08
114.200000	3.05948e-08
114.150000	3.07673e-08
114.100000	3.09409e-08
114.050000	3.11154e-08
114.000000	3.12908e-08
113.950000	3.14673e-08
113.900000	3.16448e-08
113.850000	3.18233e-08
113.800000	3.20027e-08
113.750000	3.21832e-08
113.700000	3.23647e-08
113.650000	3.25473e-08
113.600000	3.27308e-08
113.550000	3.29154e-08
113.500000	3.31011e-08
113.450000	3.32878e-08
113.400000	3.34755e-08
113.350000	3.36643e-08
113.300000	3.38541e-08
113.250000	3.40451e-08
113.200000	3.42371e-08
113.150000	3.44302e-08
113.100000	3.46244e-08
113.050000	3.48196e-08
113.000000	3.5016e-08
112.950000	3.52135e-08
112.900000	3.54121e-08
112.850000	3.56118e-08
112.800000	3.58126e-08
112.750000	3.60146e-08
112.700000	3.62177e-08
112.650000	3.6422e-08
112.600000	3.66274e-08
112.550000	3.6834e-08
112.500000	3.70417e-08
112.450000	3.72506e-08
112.400000	3.74607e-08
112.350000	3.76719e-08
112.300000	3.78844e-08
112.250000	3.80981e-08
112.200000	3.83129e-08
112.150000	3.8529e-08
112.100000	3.87463e-08
112.050000	3.89648e-08
112.000000	3.91845e-08
111.950000	3.94055e-08
111.900000	3.96278e-08
111.850000	3.98513e-08
111.800000	4.0076e-08
111.750000	4.0302e-08
111.700000	4.05293e-08
111.650000	4.07579e-08
111.600000	4.09877e-08
111.550000	4.12189e-08
111.500000	4.14513e-08
111.450000	4.16851e-08
111.400000	4.19202e-08
111.350000	4.21566e-08
111.300000	4.23944e-08
111.250000	4.26334e-08
111.200000	4.28739e-08
111.150000	4.31157e-08
111.100000	4.33588e-08
111.050000	4.36033e-08
111.000000	4.38492e-08
110.950000	4.40965e-08
110.900000	4.43452e-08
110.850000	4.45953e-08
110.800000	4.48468e-08
110.750000	4.50997e-08
110.700000	4.53541e-08
110.650000	4.56098e-08
110.600000	4.58671e-08
110.550000	4.61257e-08
110.500000	4.63858e-08
110.450000	4.66474e-08
110.400000	4.69105e-08
110.350000	4.71751e-08
110.300000	4.74411e-08
110.250000	4.77086e-08
110.200000	4.79777e-08
110.150000	4.82483e-08
110.100000	4.85204e-08
110.050000	4.8794e-08
110.000000	4.90692e-08
109.950000	4.93459e-08
109.900000	4.96242e-08
109.850000	4.9904e-08
109.800000	5.01854e-08
109.750000	5.04685e-08
109.700000	5.07531e-08
109.650000	5.10393e-08
109.600000	5.13271e-08
109.550000	5.16166e-08
109.500000	5.19077e-08
109.450000	5.22004e-08
109.400000	5.24948e-08
109.350000	5.27908e-08
109.300000	5.30885e-08
109.250000	5.33879e-08
109.200000	5.3689e-08
109.150000	5.39917e-08
109.100000	5.42962e-08
109.050000	5.46024e-08
109.000000	5.49103e-08
108.950000	5.522e-08
108.900000	5.55314e-08
108.850000	5.58445e-08
108.800000	5.61595e-08
108.750000	5.64762e-08
108.700000	5.67947e-08
108.650000	5.71149e-08
108.600000	5.7437e-08
108.550000	5.77609e-08
108.500000	5.80867e-08
108.450000	5.84142e-08
108.400000	5.87436e-08
108.350000	5.90749e-08
108.300000	5.9408e-08
108.250000	5.97431e-08
108.200000	6.008e-08
108.150000	6.04188e-08
108.100000	6.07595e-08
108.050000	6.11021e-08
108.000000	6.14467e-08
107.950000	6.17932e-08
107.900000	6.21417e-08
107.850000	6.24921e-08
107.800000	6.28445e-08
107.750000	6.31989e-08
107.700000	6.35553e-08
107.650000	6.39137e-08
107.600000	6.42741e-08
107.550000	6.46365e-08
107.500000	6.5001e-08
107.450000	6.53676e-08
107.400000	6.57362e-08
107.350000	6.61069e-08
107.300000	6.64797e-08
107.250000	6.68546e-08
107.200000	6.72316e-08
107.150000	6.76107e-08
107.100000	6.7992e-08
107.050000	6.83754e-08
107.000000	6.8761e-08
106.950000	6.91487e-08
106.900000	6.95386e-08
106.850000	6.99308e-08
106.800000	7.03251e-08
106.750000	7.07217e-08
106.700000	7.11205e-08
106.650000	7.15215e-08
106.600000	7.19248e-08
106.550000	7.23304e-08
106.500000	7.27383e-08
106.450000	7.31485e-08
106.400000	7.3561e-08
106.350000	7.39758e-08
106.300000	7.43929e-08
106.250000	7.48124e-08
106.200000	7.52343e-08
106.150000	7.56585e-08
106.100000	7.60852e-08
106.050000	7.65142e-08
106.000000	7.69457e-08
105.950000	7.73796e-08
105.900000	7.78159e-08
105.850000	7.82547e-08
105.800000	7.8696e-08
105.750000	7.91398e-08
105.700000	7.9586e-08
105.650000	8.00348e-08
105.600000	8.04861e-08
105.550000	8.094e-08
105.500000	8.13964e-08
105.450000	8.18554e-08
105.400000	8.23169e-08
105.350000	8.27811e-08
105.300000	8.32479e-08
105.250000	8.37173e-08
105.200000	8.41894e-08
105.150000	8.46641e-08
105.100000	8.51415e-08
105.050000	8.56216e-08
105.000000	8.61045e-08
104.950000	8.659e-08
104.900000	8.70782e-08
104.850000	8.75693e-08
104.800000	8.80631e-08
104.750000	8.85596e-08
104.700000	8.9059e-08
104.650000	8.95612e-08
104.600000	9.00662e-08
104.550000	9.05741e-08
104.500000	9.10848e-08
104.450000	9.15984e-08
104.400000	9.21149e-08
104.350000	9.26343e-08
104.300000	9.31567e-08
104.250000	9.36819e-08
104.200000	9.42102e-08
104.150000	9.47414e-08
104.100000	9.52756e-08
104.050000	9.58129e-08
104.000000	9.63531e-08
103.950000	9.68964e-08
103.900000	9.74428e-08
103.850000	9.79923e-08
103.800000	9.85448e-08
103.750000	9.91005e-08
103.700000	9.96593e-08
103.650000	1.00221e-07
103.600000	1.00786e-07
103.550000	1.01355e-07
103.500000	1.01926e-07
103.450000	1.02501e-07
103.400000	1.03079e-07
103.350000	1.0366e-07
103.300000	1.04245e-07
103.250000	1.04832e-07
103.200000	1.05423e-07
103.150000	1.06018e-07
103.100000	1.06616e-07
103.050000	1.07217e-07
103.000000	1.07821e-07
102.950000	1.08429e-07
102.900000	1.09041e-07
102.850000	1.09656e-07
102.800000	1.10274e-07
102.750000	1.10896e-07
102.700000	1.11521e-07
102.650000	1.1215e-07
102.600000	1.12782e-07
102.550000	1.13418e-07
102.500000	1.14058e-07
102.450000	1.14701e-07
102.400000	1.15347e-07
102.350000	1.15998e-07
102.300000	1.16652e-07
102.250000	1.1731e-07
102.200000	1.17971e-07
102.150000	1.18636e-07
102.100000	1.19305e-07
102.050000	1.19978e-07
102.000000	1.20654e-07
101.950000	1.21335e-07
101.900000	1.22019e-07
101.850000	1.22707e-07
101.800000	1.23399e-07
101.750000	1.24094e-07
101.700000	1.24794e-07
101.650000	1.25498e-07
101.600000	1.26205e-07
101.550000	1.26917e-07
101.500000	1.27633e-07
101.450000	1.28352e-07
101.400000	1.29076e-07
101.350000	1.29804e-07
101.300000	1.30536e-07
101.250000	1.31272e-07
101.200000	1.32012e-07
101.150000	1.32756e-07
101.100000	1.33505e-07
101.050000	1.34257e-07
101.000000	1.35014e-07
100.950000	1.35776e-07
100.900000	1.36541e-07
100.850000	1.37311e-07
100.800000	1.38085e-07
100.750000	1.38864e-07
100.700000	1.39647e-07
100.650000	1.40434e-07
100.600000	1.41226e-07
100.550000	1.42022e-07
100.500000	1.42823e-07
100.450000	1.43628e-07
100.400000	1.44438e-07
100.350000	1.45252e-07
100.300000	1.46071e-07
100.250000	1.46895e-07
100.200000	1.47723e-07
100.150000	1.48556e-07
100.100000	1.49394e-07
100.050000	1.50236e-07
100.000000	1.51083e-07
99.950000	1.51935e-07
99.900000	1.52791e-07
99.850000	1.53653e-07
99.800000	1.54519e-07
99.750000	1.5539e-07
99.700000	1.56266e-07
99.650000	1.57148e-07
99.600000	1.58034e-07
99.550000	1.58925e-07
99.500000	1.59821e-07
99.450000	1.60722e-07
99.400000	1.61628e-07
99.350000	1.62539e-07
99.300000	1.63456e-07
99.250000	1.64377e-07
99.200000	1.65304e-07
99.150000	1.66236e-07
99.100000	1.67173e-07
99.050000	1.68116e-07
99.000000	1.69063e-07
98.950000	1.70017e-07
98.900000	1.70975e-07
98.850000	1.71939e-07
98.800000	1.72909e-07
98.750000	1.73883e-07
98.700000	1.74864e-07
98.650000	1.7585e-07
98.600000	1.76841e-07
98.550000	1.77838e-07
98.500000	1.78841e-07
98.450000	1.79849e-07
98.400000	1.80863e-07
98.350000	1.81883e-07
98.300000	1.82908e-07
98.250000	1.83939e-07
98.200000	1.84976e-07
98.150000	1.86019e-07
98.100000	1.87068e-07
98.050000	1.88123e-07
98.000000	1.89183e-07
97.950000	1.9025e-07
97.900000	1.91323e-07
97.850000	1.92401e-07
97.800000	1.93486e-07
97.750000	1.94577e-07
97.700000	1.95674e-07
97.650000	1.96777e-07
97.600000	1.97886e-07
97.550000	1.99002e-07
97.500000	2.00124e-07
97.450000	2.01252e-07
97.400000	2.02387e-07
97.350000	2.03528e-07
97.300000	2.04675e-07
97.250000	2.05829e-07
97.200000	2.0699e-07
97.150000	2.08157e-07
97.100000	2.0933e-07
97.050000	2.1051e-07
97.000000	2.11697e-07
96.950000	2.1289e-07
96.900000	2.14091e-07
96.850000	2.15298e-07
96.800000	2.16511e-07
96.750000	2.17732e-07
96.700000	2.1896e-07
96.650000	2.20194e-07
96.600000	2.21435e-07
96.550000	2.22684e-07
96.500000	2.23939e-07
96.450000	2.25202e-07
96.400000	2.26471e-07
96.350000	2.27748e-07
96.300000	2.29032e-07
96.250000	2.30323e-07
96.200000	2.31622e-07
96.150000	2.32927e-07
96.100000	2.34241e-07
96.050000	2.35561e-07
96.000000	2.36889e-07
95.950000	2.38225e-07
95.900000	2.39568e-07
95.850000	2.40918e-07
95.800000	2.42276e-07
95.750000	2.43642e-07
95.700000	2.45016e-07
95.650000	2.46397e-07
95.600000	2.47786e-07
95.550000	2.49183e-07
95.500000	2.50588e-07
95.450000	2.52e-07
95.400000	2.53421e-07
95.350000	2.5485e-07
95.300000	2.56287e-07
95.250000	2.57731e-07
95.200000	2.59184e-07
95.150000	2.60645e-07
95.100000	2.62115e-07
95.050000	2.63592e-07
95.000000	2.65078e-07
94.950000	2.66573e-07
94.900000	2.68076e-07
94.850000	2.69587e-07
94.800000	2.71107e-07
94.750000	2.72635e-07
94.700000	2.74172e-07
94.650000	2.75717e-07
94.600000	2.77272e-07
94.550000	2.78835e-07
94.500000	2.80407e-07
94.450000	2.81987e-07
94.400000	2.83577e-07
94.350000	2.85176e-07
94.300000	2.86783e-07
94.250000	2.884e-07
94.200000	2.90026e-07
94.150000	2.91661e-07
94.100000	2.93305e-07
94.050000	2.94958e-07
94.000000	2.96621e-07
93.950000	2.98293e-07
93.900000	2.99975e-07
93.850000	3.01666e-07
93.800000	3.03366e-07
93.750000	3.05077e-07
93.700000	3.06796e-07
93.650000	3.08526e-07
93.600000	3.10265e-07
93.550000	3.12014e-07
93.500000	3.13773e-07
93.450000	3.15542e-07
93.400000	3.1732e-07
93.350000	3.19109e-07
93.300000	3.20908e-07
93.250000	3.22717e-07
93.200000	3.24536e-07
93.150000	3.26366e-07
93.100000	3.28205e-07
93.050000	3.30056e-07
93.000000	3.31916e-07
92.950000	3.33787e-07
92.900000	3.35669e-07
92.850000	3.37561e-07
92.800000	3.39464e-07
92.750000	3.41377e-07
92.700000	3.43302e-07
92.650000	3.45237e-07
92.600000	3.47183e-07
92.550000	3.4914e-07
92.500000	3.51108e-07
92.450000	3.53087e-07
92.400000	3.55078e-07
92.350000	3.57079e-07
92.300000	3.59092e-07
92.250000	3.61116e-07
92.200000	3.63152e-07
92.150000	3.65199e-07
92.100000	3.67258e-07
92.050000	3.69328e-07
92.000000	3.7141e-07
91.950000	3.73503e-07
91.900000	3.75609e-07
91.850000	3.77726e-07
91.800000	3.79855e-07
91.750000	3.81996e-07
91.700000	3.8415e-07
91.650000	3.86315e-07
91.600000	3.88493e-07
91.550000	3.90682e-07
91.500000	3.92885e-07
91.450000	3.95099e-07
91.400000	3.97326e-07
91.350000	3.99566e-07
91.300000	4.01818e-07
91.250000	4.04083e-07
91.200000	4.06361e-07
91.150000	4.08651e-07
91.100000	4.10955e-07
91.050000	4.13271e-07
91.000000	4.15601e-07
90.950000	4.17943e-07
90.900000	4.20299e-07
90.850000	4.22668e-07
90.800000	4.25051e-07
90.750000	4.27447e-07
90.700000	4.29856e-07
90.650000	4.32279e-07
90.600000	4.34716e-07
90.550000	4.37166e-07
90.500000	4.3963e-07
90.450000	4.42108e-07
90.400000	4.446e-07
90.350000	4.47106e-07
90.300000	4.49626e-07
90.250000	4.52161e-07
90.200000	4.54709e-07
90.150000	4.57272e-07
90.100000	4.5985e-07
90.050000	4.62442e-07
90.000000	4.65048e-07
89.950000	4.6767e-07
89.900000	4.70306e-07
89.850000	4.72957e-07
89.800000	4.75622e-07
89.750000	4.78303e-07
89.700000	4.80999e-07
89.650000	4.8371e-07
89.600000	4.86437e-07
89.550000	4.89179e-07
89.500000	4.91936e-07
89.450000	4.94709e-07
89.400000	4.97497e-07
89.350000	5.00301e-07
89.300000	5.03121e-07
89.250000	5.05957e-07
89.200000	5.08809e-07
89.150000	5.11676e-07
89.100000	5.1456e-07
89.050000	5.17461e-07
89.000000	5.20377e-07
88.950000	5.2331e-07
88.900000	5.2626e-07
88.850000	5.29226e-07
88.800000	5.32209e-07
88.750000	5.35209e-07
88.700000	5.38225e-07
88.650000	5.41259e-07
88.600000	5.44309e-07
88.550000	5.47377e-07
88.500000	5.50462e-07
88.450000	5.53565e-07
88.400000	5.56685e-07
88.350000	5.59823e-07
88.300000	5.62978e-07
88.250000	5.66151e-07
88.200000	5.69342e-07
88.150000	5.72551e-07
88.100000	5.75778e-07
88.050000	5.79023e-07
88.000000	5.82287e-07
87.950000	5.85568e-07
87.900000	5.88869e-07
87.850000	5.92188e-07
87.800000	5.95525e-07
87.750000	5.98882e-07
87.700000	6.02257e-07
87.650000	6.05651e-07
87.600000	6.09065e-07
87.550000	6.12498e-07
87.500000	6.1595e-07
87.450000	6.19421e-07
87.400000	6.22912e-07
87.350000	6.26423e-07
87.300000	6.29954e-07
87.250000	6.33504e-07
87.200000	6.37075e-07
87.150000	6.40665e-07
87.100000	6.44276e-07
87.050000	6.47907e-07
87.000000	6.51559e-07
86.950000	6.55231e-07
86.900000	6.58924e-07
86.850000	6.62637e-07
86.800000	6.66372e-07
86.750000	6.70127e-07
86.700000	6.73904e-07
86.650000	6.77702e-07
86.600000	6.81522e-07
86.550000	6.85363e-07
86.500000	6.89225e-07
86.450000	6.9311e-07
86.400000	6.97016e-07
86.350000	7.00944e-07
86.300000	7.04895e-07
86.250000	7.08867e-07
86.200000	7.12862e-07
86.150000	7.1688e-07
86.100000	7.2092e-07
86.050000	7.24983e-07
86.000000	7.29069e-07
85.950000	7.33178e-07
85.900000	7.3731e-07
85.850000	7.41465e-07
85.800000	7.45643e-07
85.750000	7.49846e-07
85.700000	7.54072e-07
85.650000	7.58321e-07
85.600000	7.62595e-07
85.550000	7.66893e-07
85.500000	7.71215e-07
85.450000	7.75561e-07
85.400000	7.79932e-07
85.350000	7.84327e-07
85.300000	7.88747e-07
85.250000	7.93192e-07
85.200000	7.97662e-07
85.150000	8.02158e-07
85.100000	8.06678e-07
85.050000	8.11224e-07
85.000000	8.15796e-07
84.950000	8.20394e-07
84.900000	8.25017e-07
84.850000	8.29666e-07
84.800000	8.34342e-07
84.750000	8.39044e-07
84.700000	8.43772e-07
84.650000	8.48527e-07
84.600000	8.53309e-07
84.550000	8.58118e-07
84.500000	8.62954e-07
84.450000	8.67817e-07
84.400000	8.72707e-07
84.350000	8.77625e-07
84.300000	8.82571e-07
84.250000	8.87545e-07
84.200000	8.92546e-07
84.150000	8.97576e-07
84.100000	9.02634e-07
84.050000	9.07721e-07
84.000000	9.12836e-07
83.950000	9.1798e-07
83.900000	9.23153e-07
83.850000	9.28356e-07
83.800000	9.33587e-07
83.750000	9.38848e-07
83.700000	9.44139e-07
83.650000	9.49459e-07
83.600000	9.5481e-07
83.550000	9.6019e-07
83.500000	9.65601e-07
83.450000	9.71043e-07
83.400000	9.76515e-07
83.350000	9.82017e-07
83.300000	9.87551e-07
83.250000	9.93116e-07
83.200000	9.98713e-07
83.150000	1.00434e-06
83.100000	1.01e-06
83.050000	1.01569e-06
83.000000	1.02142e-06
82.950000	1.02717e-06
82.900000	1.03296e-06
82.850000	1.03878e-06
82.800000	1.04463e-06
82.750000	1.05052e-06
82.700000	1.05644e-06
82.650000	1.06239e-06
82.600000	1.06838e-06
82.550000	1.0744e-06
82.500000	1.08045e-06
82.450000	1.08654e-06
82.400000	1.09266e-06
82.350000	1.09882e-06
82.300000	1.10501e-06
82.250000	1.11124e-06
82.200000	1.1175e-06
82.150000	1.1238e-06
82.100000	1.13013e-06
82.050000	1.1365e-06
82.000000	1.1429e-06
81.950000	1.14934e-06
81.900000	1.15582e-06
81.850000	1.16233e-06
81.800000	1.16888e-06
81.750000	1.17547e-06
81.700000	1.18209e-06
81.650000	1.18875e-06
81.600000	1.19545e-06
81.550000	1.20219e-06
81.500000	1.20896e-06
81.450000	1.21577e-06
81.400000	1.22262e-06
81.350000	1.22951e-06
81.300000	1.23644e-06
81.250000	1.24341e-06
81.200000	1.25041e-06
81.150000	1.25746e-06
81.100000	1.26455e-06
81.050000	1.27167e-06
81.000000	1.27884e-06
80.950000	1.28604e-06
80.900000	1.29329e-06
80.850000	1.30058e-06
80.800000	1.3079e-06
80.750000	1.31527e-06
80.700000	1.32268e-06
80.650000	1.33014e-06
80.600000	1.33763e-06
80.550000	1.34517e-06
80.500000	1.35275e-06
80.450000	1.36037e-06
80.400000	1.36803e-06
80.350000	1.37574e-06
80.300000	1.38349e-06
80.250000	1.39129e-06
80.200000	1.39913e-06
80.150000	1.40701e-06
80.100000	1.41494e-06
80.050000	1.42291e-06
80.000000	1.43093e-06
79.950000	1.43899e-06
79.900000	1.4471e-06
79.850000	1.45525e-06
79.800000	1.46345e-06
79.750000	1.4717e-06
79.700000	1.47999e-06
79.650000	1.48833e-06
79.600000	1.49671e-06
79.550000	1.50515e-06
79.500000	1.51363e-06
79.450000	1.52215e-06
79.400000	1.53073e-06
79.350000	1.53936e-06
79.300000	1.54803e-06
79.250000	1.55675e-06
79.200000	1.56552e-06
79.150000	1.57434e-06
79.100000	1.58321e-06
79.050000	1.59213e-06
79.000000	1.6011e-06
78.950000	1.61012e-06
78.900000	1.61919e-06
78.850000	1.62832e-06
78.800000	1.63749e-06
78.750000	1.64672e-06
78.700000	1.65599e-06
78.650000	1.66532e-06
78.600000	1.67471e-06
78.550000	1.68414e-06
78.500000	1.69363e-06
78.450000	1.70317e-06
78.400000	1.71277e-06
78.350000	1.72242e-06
78.300000	1.73212e-06
78.250000	1.74188e-06
78.200000	1.75169e-06
78.150000	1.76156e-06
78.100000	1.77149e-06
78.050000	1.78147e-06
78.000000	1.7915e-06
77.950000	1.8016e-06
77.900000	1.81175e-06
77.850000	1.82195e-06
77.800000	1.83222e-06
77.750000	1.84254e-06
77.700000	1.85292e-06
77.650000	1.86336e-06
77.600000	1.87386e-06
77.550000	1.88441e-06
77.500000	1.89503e-06
77.450000	1.90571e-06
77.400000	1.91644e-06
77.350000	1.92724e-06
77.300000	1.9381e-06
77.250000	1.94901e-06
77.200000	1.95999e-06
77.150000	1.97104e-06
77.100000	1.98214e-06
77.050000	1.99331e-06
77.000000	2.00454e-06
76.950000	2.01583e-06
76.900000	2.02719e-06
76.850000	2.03861e-06
76.800000	2.05009e-06
76.750000	2.06164e-06
76.700000	2.07325e-06
76.650000	2.08493e-06
76.600000	2.09668e-06
76.550000	2.10849e-06
76.500000	2.12037e-06
76.450000	2.13231e-06
76.400000	2.14432e-06
76.350000	2.1564e-06
76.300000	2.16855e-06
76.250000	2.18077e-06
76.200000	2.19305e-06
76.150000	2.20541e-06
76.100000	2.21783e-06
76.050000	2.23033e-06
76.000000	2.24289e-06
75.950000	2.25552e-06
75.900000	2.26823e-06
75.850000	2.28101e-06
75.800000	2.29386e-06
75.750000	2.30678e-06
75.700000	2.31977e-06
75.650000	2.33284e-06
75.600000	2.34598e-06
75.550000	2.3592e-06
75.500000	2.37249e-06
75.450000	2.38585e-06
75.400000	2.39929e-06
75.350000	2.41281e-06
75.300000	2.4264e-06
75.250000	2.44007e-06
75.200000	2.45381e-06
75.150000	2.46763e-06
75.100000	2.48153e-06
75.050000	2.49551e-06
75.000000	2.50957e-06
74.950000	2.52371e-06
74.900000	2.53792e-06
74.850000	2.55222e-06
74.800000	2.56659e-06
74.750000	2.58105e-06
74.700000	2.59559e-06
74.650000	2.61021e-06
74.600000	2.62491e-06
74.550000	2.6397e-06
74.500000	2.65457e-06
74.450000	2.66952e-06
74.400000	2.68456e-06
74.350000	2.69968e-06
74.300000	2.71489e-06
74.250000	2.73018e-06
74.200000	2.74556e-06
74.150000	2.76102e-06
74.100000	2.77657e-06
74.050000	2.79221e-06
74.000000	2.80794e-06
73.950000	2.82376e-06
73.900000	2.83966e-06
73.850000	2.85566e-06
73.800000	2.87174e-06
73.750000	2.88792e-06
73.700000	2.90418e-06
73.650000	2.92054e-06
73.600000	2.93699e-06
73.550000	2.95353e-06
73.500000	2.97017e-06
73.450000	2.9869e-06
73.400000	3.00372e-06
73.350000	3.02064e-06
73.300000	3.03765e-06
73.250000	3.05476e-06
73.200000	3.07197e-06
73.150000	3.08927e-06
73.100000	3.10667e-06
73.050000	3.12417e-06
73.000000	3.14177e-06
72.950000	3.15946e-06
72.900000	3.17726e-06
72.850000	3.19515e-06
72.800000	3.21315e-06
72.750000	3.23124e-06
72.700000	3.24944e-06
72.650000	3.26774e-06
72.600000	3.28615e-06
72.550000	3.30466e-06
72.500000	3.32327e-06
72.450000	3.34199e-06
72.400000	3.36081e-06
72.350000	3.37974e-06
72.300000	3.39877e-06
72.250000	3.41792e-06
72.200000	3.43717e-06
72.150000	3.45652e-06
72.100000	3.47599e-06
72.050000	3.49557e-06
72.000000	3.51525e-06
71.950000	3.53505e-06
71.900000	3.55496e-06
71.850000	3.57498e-06
71.800000	3.59512e-06
71.750000	3.61536e-06
71.700000	3.63573e-06
71.650000	3.6562e-06
71.600000	3.67679e-06
71.550000	3.6975e-06
71.500000	3.71832e-06
71.450000	3.73927e-06
71.400000	3.76032e-06
71.350000	3.7815e-06
71.300000	3.8028e-06
71.250000	3.82421e-06
71.200000	3.84575e-06
71.150000	3.86741e-06
71.100000	3.88919e-06
71.050000	3.91109e-06
71.000000	3.93312e-06
70.950000	3.95527e-06
70.900000	3.97754e-06
70.850000	3.99994e-06
70.800000	4.02247e-06
70.750000	4.04512e-06
70.700000	4.0679e-06
70.650000	4.09081e-06
70.600000	4.11385e-06
70.550000	4.13701e-06
70.500000	4.16031e-06
70.450000	4.18374e-06
70.400000	4.2073e-06
70.350000	4.23099e-06
70.300000	4.25482e-06
70.250000	4.27878e-06
70.200000	4.30288e-06
70.150000	4.32711e-06
70.100000	4.35147e-06
70.050000	4.37598e-06
70.000000	4.40062e-06
69.950000	4.4254e-06
69.900000	4.45032e-06
69.850000	4.47538e-06
69.800000	4.50059e-06
69.750000	4.52593e-06
69.700000	4.55142e-06
69.650000	4.57705e-06
69.600000	4.60282e-06
69.550000	4.62874e-06
69.500000	4.6548e-06
69.450000	4.68101e-06
69.400000	4.70737e-06
69.350000	4.73388e-06
69.300000	4.76054e-06
69.250000	4.78734e-06
69.200000	4.8143e-06
69.150000	4.84141e-06
69.100000	4.86867e-06
69.050000	4.89609e-06
69.000000	4.92366e-06
68.950000	4.95138e-06
68.900000	4.97926e-06
68.850000	5.0073e-06
68.800000	5.0355e-06
68.750000	5.06385e-06
68.700000	5.09236e-06
68.650000	5.12104e-06
68.600000	5.14987e-06
68.550000	5.17887e-06
68.500000	5.20803e-06
68.450000	5.23736e-06
68.400000	5.26685e-06
68.350000	5.2965e-06
68.300000	5.32632e-06
68.250000	5.35631e-06
68.200000	5.38647e-06
68.150000	5.4168e-06
68.100000	5.4473e-06
68.050000	5.47797e-06
68.000000	5.50882e-06
67.950000	5.53983e-06
67.900000	5.57103e-06
67.850000	5.60239e-06
67.800000	5.63394e-06
67.750000	5.66566e-06
67.700000	5.69756e-06
67.650000	5.72964e-06
67.600000	5.7619e-06
67.550000	5.79434e-06
67.500000	5.82696e-06
67.450000	5.85977e-06
67.400000	5.89276e-06
67.350000	5.92594e-06
67.300000	5.9593e-06
67.250000	5.99286e-06
67.200000	6.0266e-06
67.150000	6.06053e-06
67.100000	6.09465e-06
67.050000	6.12896e-06
67.000000	6.16347e-06
66.950000	6.19817e-06
66.900000	6.23307e-06
66.850000	6.26816e-06
66.800000	6.30345e-06
66.750000	6.33894e-06
66.700000	6.37463e-06
66.650000	6.41052e-06
66.600000	6.44661e-06
66.550000	6.4829e-06
66.500000	6.5194e-06
66.450000	6.5561e-06
66.400000	6.59301e-06
66.350000	6.63013e-06
66.300000	6.66745e-06
66.250000	6.70499e-06
66.200000	6.74274e-06
66.150000	6.7807e-06
66.100000	6.81887e-06
66.050000	6.85726e-06
66.000000	6.89586e-06
65.950000	6.93469e-06
65.900000	6.97372e-06
65.850000	7.01298e-06
65.800000	7.05246e-06
65.750000	7.09217e-06
65.700000	7.13209e-06
65.650000	7.17224e-06
65.600000	7.21262e-06
65.550000	7.25322e-06
65.500000	7.29405e-06
65.450000	7.33511e-06
65.400000	7.37641e-06
65.350000	7.41793e-06
65.300000	7.45969e-06
65.250000	7.50168e-06
65.200000	7.54391e-06
65.150000	7.58638e-06
65.100000	7.62908e-06
65.050000	7.67203e-06
65.000000	7.71522e-06
64.950000	7.75865e-06
64.900000	7.80232e-06
64.850000	7.84624e-06
64.800000	7.89041e-06
64.750000	7.93483e-06
64.700000	7.97949e-06
64.650000	8.02441e-06
64.600000	8.06958e-06
64.550000	8.115e-06
64.500000	8.16068e-06
64.450000	8.20662e-06
64.400000	8.25281e-06
64.350000	8.29927e-06
64.300000	8.34598e-06
64.250000	8.39296e-06
64.200000	8.4402e-06
64.150000	8.48771e-06
64.100000	8.53549e-06
64.050000	8.58353e-06
64.000000	8.63185e-06
63.950000	8.68043e-06
63.900000	8.72929e-06
63.850000	8.77843e-06
63.800000	8.82784e-06
63.750000	8.87753e-06
63.700000	8.92749e-06
63.650000	8.97774e-06
63.600000	9.02828e-06
63.550000	9.07909e-06
63.500000	9.13019e-06
63.450000	9.18158e-06
63.400000	9.23326e-06
63.350000	9.28523e-06
63.300000	9.33749e-06
63.250000	9.39004e-06
63.200000	9.4429e-06
63.150000	9.49604e-06
63.100000	9.54949e-06
63.050000	9.60324e-06
63.000000	9.65729e-06
62.950000	9.71164e-06
62.900000	9.7663e-06
62.850000	9.82126e-06
62.800000	9.87654e-06
62.750000	9.93213e-06
62.700000	9.98803e-06
62.650000	1.00442e-05
62.600000	1.01008e-05
62.550000	1.01576e-05
62.500000	1.02148e-05
62.450000	1.02723e-05
62.400000	1.03301e-05
62.350000	1.03882e-05
62.300000	1.04467e-05
62.250000	1.05055e-05
62.200000	1.05646e-05
62.150000	1.06241e-05
62.100000	1.06838e-05
62.050000	1.0744e-05
62.000000	1.08044e-05
61.950000	1.08652e-05
61.900000	1.09264e-05
61.850000	1.09879e-05
61.800000	1.10497e-05
61.750000	1.11119e-05
61.700000	1.11744e-05
61.650000	1.12373e-05
61.600000	1.13005e-05
61.550000	1.13641e-05
61.500000	1.14281e-05
61.450000	1.14924e-05
61.400000	1.15571e-05
61.350000	1.16221e-05
61.300000	1.16875e-05
61.250000	1.17533e-05
61.200000	1.18194e-05
61.150000	1.18859e-05
61.100000	1.19528e-05
61.050000	1.20201e-05
61.000000	1.20877e-05
60.950000	1.21557e-05
60.900000	1.22241e-05
60.850000	1.22929e-05
60.800000	1.23621e-05
60.750000	1.24317e-05
60.700000	1.25016e-05
60.650000	1.2572e-05
60.600000	1.26427e-05
60.550000	1.27138e-05
60.500000	1.27854e-05
60.450000	1.28573e-05
60.400000	1.29297e-05
60.350000	1.30024e-05
60.300000	1.30756e-05
60.250000	1.31492e-05
60.200000	1.32231e-05
60.150000	1.32975e-05
60.100000	1.33724e-05
60.050000	1.34476e-05
60.000000	1.35233e-05
59.950000	1.35994e-05
59.900000	1.36759e-05
59.850000	1.37528e-05
59.800000	1.38302e-05
59.750000	1.3908e-05
59.700000	1.39863e-05
59.650000	1.4065e-05
59.600000	1.41441e-05
59.550000	1.42237e-05
59.500000	1.43037e-05
59.450000	1.43842e-05
59.400000	1.44651e-05
59.350000	1.45465e-05
59.300000	1.46283e-05
59.250000	1.47106e-05
59.200000	1.47934e-05
59.150000	1.48766e-05
59.100000	1.49603e-05
59.050000	1.50445e-05
59.000000	1.51291e-05
58.950000	1.52143e-05
58.900000	1.52999e-05
58.850000	1.53859e-05
58.800000	1.54725e-05
58.750000	1.55595e-05
58.700000	1.56471e-05
58.650000	1.57351e-05
58.600000	1.58236e-05
58.550000	1.59126e-05
58.500000	1.60022e-05
58.450000	1.60922e-05
58.400000	1.61827e-05
58.350000	1.62737e-05
58.300000	1.63653e-05
58.250000	1.64574e-05
58.200000	1.65499e-05
58.150000	1.6643e-05
58.100000	1.67367e-05
58.050000	1.68308e-05
58.000000	1.69255e-05
57.950000	1.70207e-05
57.900000	1.71164e-05
57.850000	1.72127e-05
57.800000	1.73096e-05
57.750000	1.74069e-05
57.700000	1.75048e-05
57.650000	1.76033e-05
57.600000	1.77023e-05
57.550000	1.78019e-05
57.500000	1.7902e-05
57.450000	1.80027e-05
57.400000	1.8104e-05
57.350000	1.82058e-05
57.300000	1.83082e-05
57.250000	1.84112e-05
57.200000	1.85148e-05
57.150000	1.86189e-05
57.100000	1.87237e-05
57.050000	1.8829e-05
57.000000	1.89349e-05
56.950000	1.90414e-05
56.900000	1.91485e-05
56.850000	1.92562e-05
56.800000	1.93645e-05
56.750000	1.94734e-05
56.700000	1.95829e-05
56.650000	1.96931e-05
56.600000	1.98038e-05
56.550000	1.99152e-05
56.500000	2.00272e-05
56.450000	2.01399e-05
56.400000	2.02531e-05
56.350000	2.0367e-05
56.300000	2.04816e-05
56.250000	2.05968e-05
56.200000	2.07126e-05
56.150000	2.08291e-05
56.100000	2.09463e-05
56.050000	2.10641e-05
56.000000	2.11825e-05
55.950000	2.13017e-05
55.900000	2.14215e-05
55.850000	2.15419e-05
55.800000	2.16631e-05
55.750000	2.17849e-05
55.700000	2.19074e-05
55.650000	2.20306e-05
55.600000	2.21545e-05
55.550000	2.22791e-05
55.500000	2.24044e-05
55.450000	2.25304e-05
55.400000	2.26571e-05
55.350000	2.27845e-05
55.300000	2.29126e-05
55.250000	2.30415e-05
55.200000	2.3171e-05
55.150000	2.33013e-05
55.100000	2.34324e-05
55.050000	2.35641e-05
55.000000	2.36966e-05
54.950000	2.38299e-05
54.900000	2.39639e-05
54.850000	2.40986e-05
54.800000	2.42341e-05
54.750000	2.43704e-05
54.700000	2.45074e-05
54.650000	2.46452e-05
54.600000	2.47838e-05
54.550000	2.49232e-05
54.500000	2.50633e-05
54.450000	2.52042e-05
54.400000	2.5346e-05
54.350000	2.54885e-05
54.300000	2.56318e-05
54.250000	2.57759e-05
54.200000	2.59208e-05
54.150000	2.60666e-05
54.100000	2.62131e-05
54.050000	2.63605e-05
54.000000	2.65087e-05
53.950000	2.66578e-05
53.900000	2.68076e-05
53.850000	2.69583e-05
53.800000	2.71099e-05
53.750000	2.72623e-05
53.700000	2.74156e-05
53.650000	2.75697e-05
53.600000	2.77247e-05
53.550000	2.78806e-05
53.500000	2.80373e-05
53.450000	2.8195e-05
53.400000	2.83535e-05
53.350000	2.85129e-05
53.300000	2.86732e-05
53.250000	2.88344e-05
53.200000	2.89965e-05
53.150000	2.91595e-05
53.100000	2.93234e-05
53.050000	2.94882e-05
53.000000	2.9654e-05
52.950000	2.98207e-05
52.900000	2.99883e-05
52.850000	3.01569e-05
52.800000	3.03264e-05
52.750000	3.04969e-05
52.700000	3.06683e-05
52.650000	3.08407e-05
52.600000	3.10141e-05
52.550000	3.11884e-05
52.500000	3.13637e-05
52.450000	3.154e-05
52.400000	3.17173e-05
52.350000	3.18956e-05
52.300000	3.20749e-05
52.250000	3.22552e-05
52.200000	3.24365e-05
52.150000	3.26188e-05
52.100000	3.28021e-05
52.050000	3.29865e-05
52.000000	3.31719e-05
51.950000	3.33584e-05
51.900000	3.35458e-05
51.850000	3.37344e-05
51.800000	3.3924e-05
51.750000	3.41147e-05
51.700000	3.43064e-05
51.650000	3.44992e-05
51.600000	3.46931e-05
51.550000	3.48881e-05
51.500000	3.50842e-05
51.450000	3.52813e-05
51.400000	3.54796e-05
51.350000	3.5679e-05
51.300000	3.58795e-05
51.250000	3.60812e-05
51.200000	3.62839e-05
51.150000	3.64878e-05
51.100000	3.66929e-05
51.050000	3.68991e-05
51.000000	3.71064e-05
50.950000	3.7315e-05
50.900000	3.75247e-05
50.850000	3.77355e-05
50.800000	3.79476e-05
50.750000	3.81608e-05
50.700000	3.83753e-05
50.650000	3.85909e-05
50.600000	3.88077e-05
50.550000	3.90258e-05
50.500000	3.92451e-05
50.450000	3.94656e-05
50.400000	3.96874e-05
50.350000	3.99104e-05
50.300000	4.01346e-05
50.250000	4.03601e-05
50.200000	4.05869e-05
50.150000	4.0815e-05
50.100000	4.10443e-05
50.050000	4.12749e-05
50.000000	4.15068e-05
49.950000	4.174e-05
49.900000	4.19745e-05
49.850000	4.22104e-05
49.800000	4.24475e-05
49.750000	4.2686e-05
49.700000	4.29258e-05
49.650000	4.3167e-05
49.600000	4.34095e-05
49.550000	4.36534e-05
49.500000	4.38986e-05
49.450000	4.41452e-05
49.400000	4.43932e-05
49.350000	4.46426e-05
49.300000	4.48934e-05
49.250000	4.51456e-05
49.200000	4.53992e-05
49.150000	4.56543e-05
49.100000	4.59107e-05
49.050000	4.61686e-05
49.000000	4.6428e-05
48.950000	4.66888e-05
48.900000	4.69511e-05
48.850000	4.72148e-05
48.800000	4.748e-05
48.750000	4.77467e-05
48.700000	4.80149e-05
48.650000	4.82846e-05
48.600000	4.85558e-05
48.550000	4.88285e-05
48.500000	4.91028e-05
48.450000	4.93786e-05
48.400000	4.96559e-05
48.350000	4.99348e-05
48.300000	5.02153e-05
48.250000	5.04973e-05
48.200000	5.0781e-05
48.150000	5.10662e-05
48.100000	5.1353e-05
48.050000	5.16414e-05
48.000000	5.19314e-05
47.950000	5.22231e-05
47.900000	5.25163e-05
47.850000	5.28113e-05
47.800000	5.31079e-05
47.750000	5.34061e-05
47.700000	5.3706e-05
47.650000	5.40076e-05
47.600000	5.43109e-05
47.550000	5.46159e-05
47.500000	5.49226e-05
47.450000	5.5231e-05
47.400000	5.55412e-05
47.350000	5.5853e-05
47.300000	5.61667e-05
47.250000	5.64821e-05
47.200000	5.67992e-05
47.150000	5.71181e-05
47.100000	5.74389e-05
47.050000	5.77614e-05
47.000000	5.80857e-05
46.950000	5.84118e-05
46.900000	5.87398e-05
46.850000	5.90696e-05
46.800000	5.94013e-05
46.750000	5.97348e-05
46.700000	6.00701e-05
46.650000	6.04074e-05
46.600000	6.07465e-05
46.550000	6.10876e-05
46.500000	6.14305e-05
46.450000	6.17754e-05
46.400000	6.21222e-05
46.350000	6.2471e-05
46.300000	6.28217e-05
46.250000	6.31743e-05
46.200000	6.3529e-05
46.150000	6.38856e-05
46.100000	6.42442e-05
46.050000	6.46049e-05
46.000000	6.49675e-05
45.950000	6.53322e-05
45.900000	6.56989e-05
45.850000	6.60677e-05
45.800000	6.64386e-05
45.750000	6.68115e-05
45.700000	6.71865e-05
45.650000	6.75636e-05
45.600000	6.79428e-05
45.550000	6.83242e-05
45.500000	6.87077e-05
45.450000	6.90933e-05
45.400000	6.94811e-05
45.350000	6.9871e-05
45.300000	7.02632e-05
45.250000	7.06575e-05
45.200000	7.1054e-05
45.150000	7.14528e-05
45.100000	7.18538e-05
45.050000	7.2257e-05
45.000000	7.26625e-05
44.950000	7.30703e-05
44.900000	7.34803e-05
44.850000	7.38927e-05
44.800000	7.43073e-05
44.750000	7.47243e-05
44.700000	7.51436e-05
44.650000	7.55652e-05
44.600000	7.59892e-05
44.550000	7.64156e-05
44.500000	7.68444e-05
44.450000	7.72756e-05
44.400000	7.77091e-05
44.350000	7.81451e-05
44.300000	7.85836e-05
44.250000	7.90245e-05
44.200000	7.94679e-05
44.150000	7.99137e-05
44.100000	8.0362e-05
44.050000	8.08129e-05
44.000000	8.12662e-05
43.950000	8.17222e-05
43.900000	8.21806e-05
43.850000	8.26416e-05
43.800000	8.31052e-05
43.750000	8.35714e-05
43.700000	8.40402e-05
43.650000	8.45116e-05
43.600000	8.49857e-05
43.550000	8.54624e-05
43.500000	8.59418e-05
43.450000	8.64238e-05
43.400000	8.69086e-05
43.350000	8.7396e-05
43.300000	8.78862e-05
43.250000	8.83791e-05
43.200000	8.88748e-05
43.150000	8.93733e-05
43.100000	8.98745e-05
43.050000	9.03786e-05
43.000000	9.08854e-05
42.950000	9.13951e-05
42.900000	9.19077e-05
42.850000	9.24231e-05
42.800000	9.29413e-05
42.750000	9.34625e-05
42.700000	9.39866e-05
42.650000	9.45137e-05
42.600000	9.50436e-05
42.550000	9.55766e-05
42.500000	9.61125e-05
42.450000	9.66514e-05
42.400000	9.71933e-05
42.350000	9.77383e-05
42.300000	9.82862e-05
42.250000	9.88373e-05
42.200000	9.93914e-05
42.150000	9.99487e-05
42.100000	0.000100509
42.050000	0.000101072
42.000000	0.000101639
41.950000	0.000102209
41.900000	0.000102782
41.850000	0.000103358
41.800000	0.000103937
41.750000	0.00010452
41.700000	0.000105106
41.650000	0.000105695
41.600000	0.000106287
41.550000	0.000106883
41.500000	0.000107482
41.450000	0.000108085
41.400000	0.000108691
41.350000	0.0001093
41.300000	0.000109912
41.250000	0.000110528
41.200000	0.000111148
41.150000	0.000111771
41.100000	0.000112397
41.050000	0.000113027
41.000000	0.00011366
40.950000	0.000114297
40.900000	0.000114937
40.850000	0.000115582
40.800000	0.000116229
40.750000	0.00011688
40.700000	0.000117535
40.650000	0.000118194
40.600000	0.000118856
40.550000	0.000119522
40.500000	0.000120192
40.450000	0.000120865
40.400000	0.000121542
40.350000	0.000122223
40.300000	0.000122908
40.250000	0.000123596
40.200000	0.000124288
40.150000	0.000124985
40.100000	0.000125685
40.050000	0.000126389
40.000000	0.000127097
39.950000	0.000127808
39.900000	0.000128524
39.850000	0.000129244
39.800000	0.000129968
39.750000	0.000130696
39.700000	0.000131428
39.650000	0.000132164
39.600000	0.000132904
39.550000	0.000133648
39.500000	0.000134396
39.450000	0.000135149
39.400000	0.000135906
39.350000	0.000136667
39.300000	0.000137432
39.250000	0.000138201
39.200000	0.000138975
39.150000	0.000139753
39.100000	0.000140536
39.050000	0.000141322
39.000000	0.000142113
38.950000	0.000142909
38.900000	0.000143709
38.850000	0.000144513
38.800000	0.000145322
38.750000	0.000146136
38.700000	0.000146954
38.650000	0.000147776
38.600000	0.000148603
38.550000	0.000149435
38.500000	0.000150271
38.450000	0.000151112
38.400000	0.000151958
38.350000	0.000152808
38.300000	0.000153663
38.250000	0.000154523
38.200000	0.000155388
38.150000	0.000156257
38.100000	0.000157131
38.050000	0.00015801
38.000000	0.000158894
37.950000	0.000159783
37.900000	0.000160677
37.850000	0.000161576
37.800000	0.00016248
37.750000	0.000163389
37.700000	0.000164303
37.650000	0.000165222
37.600000	0.000166146
37.550000	0.000167075
37.500000	0.000168009
37.450000	0.000168949
37.400000	0.000169894
37.350000	0.000170844
37.300000	0.000171799
37.250000	0.00017276
37.200000	0.000173726
37.150000	0.000174697
37.100000	0.000175674
37.050000	0.000176656
37.000000	0.000177644
36.950000	0.000178637
36.900000	0.000179636
36.850000	0.00018064
36.800000	0.00018165
36.750000	0.000182665
36.700000	0.000183686
36.650000	0.000184713
36.600000	0.000185745
36.550000	0.000186783
36.500000	0.000187827
36.450000	0.000188877
36.400000	0.000189932
36.350000	0.000190993
36.300000	0.00019206
36.250000	0.000193134
36.200000	0.000194213
36.150000	0.000195298
36.100000	0.000196389
36.050000	0.000197486
36.000000	0.000198589
35.950000	0.000199698
35.900000	0.000200814
35.850000	0.000201935
35.800000	0.000203063
35.750000	0.000204197
35.700000	0.000205338
35.650000	0.000206484
35.600000	0.000207637
35.550000	0.000208797
35.500000	0.000209962
35.450000	0.000211135
35.400000	0.000212313
35.350000	0.000213499
35.300000	0.00021469
35.250000	0.000215889
35.200000	0.000217094
35.150000	0.000218306
35.100000	0.000219524
35.050000	0.000220749
35.000000	0.000221981
34.950000	0.00022322
34.900000	0.000224465
34.850000	0.000225718
34.800000	0.000226977
34.750000	0.000228244
34.700000	0.000229517
34.650000	0.000230797
34.600000	0.000232085
34.550000	0.000233379
34.500000	0.000234681
34.450000	0.00023599
34.400000	0.000237306
34.350000	0.000238629
34.300000	0.00023996
34.250000	0.000241298
34.200000	0.000242643
34.150000	0.000243996
34.100000	0.000245356
34.050000	0.000246723
34.000000	0.000248099
33.950000	0.000249481
33.900000	0.000250872
33.850000	0.00025227
33.800000	0.000253676
33.750000	0.000255089
33.700000	0.00025651
33.650000	0.000257939
33.600000	0.000259376
33.550000	0.000260821
33.500000	0.000262274
33.450000	0.000263735
33.400000	0.000265203
33.350000	0.00026668
33.300000	0.000268165
33.250000	0.000269658
33.200000	0.00027116
33.150000	0.000272669
33.100000	0.000274187
33.050000	0.000275713
33.000000	0.000277248
32.950000	0.000278791
32.900000	0.000280342
32.850000	0.000281902
32.800000	0.00028347
32.750000	0.000285047
32.700000	0.000286633
32.650000	0.000288227
32.600000	0.00028983
32.550000	0.000291442
32.500000	0.000293062
32.450000	0.000294692
32.400000	0.00029633
32.350000	0.000297978
32.300000	0.000299634
32.250000	0.000301299
32.200000	0.000302973
32.150000	0.000304657
32.100000	0.00030635
32.050000	0.000308052
32.000000	0.000309763
31.950000	0.000311483
31.900000	0.000313213
31.850000	0.000314952
31.800000	0.000316701
31.750000	0.000318459
31.700000	0.000320227
31.650000	0.000322004
31.600000	0.000323791
31.550000	0.000325588
31.500000	0.000327394
31.450000	0.00032921
31.400000	0.000331036
31.350000	0.000332872
31.300000	0.000334718
31.250000	0.000336574
31.200000	0.00033844
31.150000	0.000340315
31.100000	0.000342201
31.050000	0.000344098
31.000000	0.000346004
30.950000	0.000347921
30.900000	0.000349847
30.850000	0.000351785
30.800000	0.000353732
30.750000	0.00035569
30.700000	0.000357659
30.650000	0.000359638
30.600000	0.000361628
30.550000	0.000363628
30.500000	0.000365639
30.450000	0.000367661
30.400000	0.000369694
30.350000	0.000371737
30.300000	0.000373791
30.250000	0.000375856
30.200000	0.000377933
30.150000	0.00038002
30.100000	0.000382118
30.050000	0.000384227
30.000000	0.000386347
29.950000	0.000388479
29.900000	0.000390622
29.850000	0.000392776
29.800000	0.000394941
29.750000	0.000397117
29.700000	0.000399305
29.650000	0.000401505
29.600000	0.000403716
29.550000	0.000405938
29.500000	0.000408172
29.450000	0.000410417
29.400000	0.000412674
29.350000	0.000414943
29.300000	0.000417223
29.250000	0.000419515
29.200000	0.000421818
29.150000	0.000424134
29.100000	0.000426461
29.050000	0.000428799
29.000000	0.00043115
28.950000	0.000433512
28.900000	0.000435886
28.850000	0.000438271
28.800000	0.000440669
28.750000	0.000443078
28.700000	0.000445498
28.650000	0.000447931
28.600000	0.000450375
28.550000	0.000452831
28.500000	0.000455298
28.450000	0.000457776
28.400000	0.000460266
28.350000	0.000462767
28.300000	0.00046528
28.250000	0.000467803
28.200000	0.000470337
28.150000	0.000472881
28.100000	0.000475435
28.050000	0.000478
28.000000	0.000480573
27.950000	0.000483155
27.900000	0.000485745
27.850000	0.000488342
27.800000	0.000490943
27.750000	0.000493548
27.700000	0.000496151
27.650000	0.000498744
&
```
