## Supplementary material for "All-at-once RNA folding with 3D motif prediction framed by evolutionary information": RF00569_SNORD19.cacofold.helixcov

```
# RMs = 3 L = 85

# RM_HELIX NESTED 19-33 50-62, nbp = 12 nbp_cov = 0
# pvals: 0.416405,0.416405,0.416405,0.416405,0.854426,0.20798,0.416405,0.416405,0.416405,0.416405,0.416405,0.416405
# aggregated NONE
NESTED  ::::::::::::::::<<<<<<-<<<<<<____________>>>>>>->>>>>>:::::::::::::::::::::::
        :::::::::::::::::::::::::::::::::::::::::::::::::::::::::::::::::::::::::::::

# RM_HELIX NESTED 8-10 67-69, nbp = 3 nbp_cov = 0
# pvals: 0.416405,0.416405,0.416405
# aggregated NONE
NESTED  :::::::<<<________________________________________________>>>::::::::::::::::
        :::::::::::::::::::::::::::::::::::::::::::::::::::::::::::::::::::::::::::::

# RM_HELIX NESTED 1-5 72-76, nbp = 5 nbp_cov = 1
# pvals: 0.00674983,0.416405,0.416405,0.611005,0.416405
# aggregated NONE
NESTED  <<<<<__________________________________________________________>>>>>:::::::::
        <__________________________________________________________________>:::::::::
```
