## Supplementary material for "All-at-once RNA folding with 3D motif prediction framed by evolutionary information": RF00569_SNORD19.cacofold.power

```
# Power analysis of CaCoFold structure 
#
# Powertype = SINGLE SUBSTITUTIONS
# covary  left_pos      right_pos    substitutions      power
#----------------------------------------------------------------
     *    1		76		2		0.00
          2		75		0		0.00
          3		74		2		0.00
          4		73		3		0.02
          5		72		3		0.02
          8		69		0		0.00
          9		68		0		0.00
          10		67		1		0.00
          19		62		3		0.02
          20		61		3		0.02
          21		60		7		0.20
          22		59		1		0.00
          23		58		10		0.32
          24		57		4		0.07
          28		55		1		0.00
          29		54		0		0.00
          30		53		1		0.00
          31		52		1		0.00
          32		51		0		0.00
          33		50		2		0.00
#
# BPAIRS 20
# avg substitutions per BP  2.2
# BPAIRS expected to covary 0.6 +/- 0.7
# BPAIRS observed to covary 1
#
```
