## Supplementary material for "All-at-once RNA folding with 3D motif prediction framed by evolutionary information": RF00569_SNORD19.helixcov

```
# RMs = 1 L = 85

# RM_HELIX NESTED 1-4 73-76, nbp = 4 nbp_cov = 1
# pvals: 0.00674983,0.416405,0.416405,0.611005
# aggregated NONE
NESTED  <<<<____________________________________________________________>>>>:::::::::
        <__________________________________________________________________>:::::::::
```
