## Supplementary material for "All-at-once RNA folding with 3D motif prediction framed by evolutionary information": RF00569_SNORD19.surv

```
8.450000	0.25
-0.050000	0.75
-0.500000	1
&
10.350000	0.000342231
9.050000	0.000684463
9.000000	0.00102669
8.750000	0.00136893
8.600000	0.00171116
7.950000	0.00239562
7.800000	0.00273785
7.750000	0.00342231
7.650000	0.00376454
7.350000	0.00410678
7.250000	0.00444901
6.800000	0.00479124
6.750000	0.0054757
6.500000	0.00581793
6.450000	0.0065024
6.250000	0.00684463
6.200000	0.00718686
6.050000	0.00752909
5.900000	0.00787132
5.850000	0.00855578
5.800000	0.00924025
5.750000	0.00958248
5.700000	0.0102669
5.550000	0.0116359
5.500000	0.0119781
5.450000	0.0123203
5.400000	0.0126626
5.350000	0.0130048
5.300000	0.013347
5.100000	0.0136893
5.000000	0.0140315
4.950000	0.0147159
4.750000	0.0150582
4.700000	0.0154004
4.650000	0.0157426
4.600000	0.0167693
4.550000	0.0171116
4.450000	0.0174538
4.400000	0.017796
4.350000	0.0184805
4.300000	0.0198494
4.250000	0.0205339
4.150000	0.0208761
4.100000	0.0215606
4.050000	0.0229295
4.000000	0.023614
3.950000	0.0242984
3.850000	0.0246407
3.800000	0.0253251
3.750000	0.0256674
3.700000	0.0260096
3.650000	0.0263518
3.600000	0.0273785
3.550000	0.028063
3.500000	0.0290897
3.350000	0.0301164
3.300000	0.0308008
3.250000	0.0318275
3.200000	0.0321697
3.150000	0.032512
3.100000	0.0328542
3.050000	0.0335387
2.950000	0.0342231
2.900000	0.0349076
2.850000	0.0352498
2.800000	0.0359343
2.750000	0.036961
2.700000	0.0383299
2.650000	0.0390144
2.600000	0.0393566
2.550000	0.0396988
2.500000	0.0410678
2.450000	0.0420945
2.400000	0.0434634
2.350000	0.0455168
2.300000	0.0465435
2.250000	0.0472279
2.200000	0.0482546
2.150000	0.0492813
2.100000	0.0499658
2.050000	0.050308
2.000000	0.0506502
1.950000	0.0509925
1.900000	0.0516769
1.850000	0.0527036
1.800000	0.0537303
1.750000	0.0554415
1.700000	0.0571526
1.650000	0.0585216
1.550000	0.0595483
1.500000	0.0602327
1.450000	0.0612594
1.400000	0.0633128
1.350000	0.0653662
1.300000	0.0660507
1.200000	0.0670773
1.150000	0.068104
1.100000	0.0701574
1.050000	0.0704997
1.000000	0.0735797
0.950000	0.0746064
0.900000	0.0752909
0.850000	0.0766598
0.800000	0.0773443
0.750000	0.078371
0.700000	0.0793977
0.650000	0.0817933
0.600000	0.08282
0.550000	0.0838467
0.500000	0.0845311
0.450000	0.0859001
0.400000	0.0862423
0.350000	0.0869268
0.300000	0.0882957
0.250000	0.0893224
0.200000	0.0910335
0.150000	0.0924025
0.100000	0.0937714
0.050000	0.096167
0.000000	0.190623
-0.050000	0.791239
-0.100000	0.792608
-0.150000	0.795688
-0.200000	0.800479
-0.250000	0.806982
-0.300000	0.810746
-0.350000	0.81896
-0.400000	0.82512
-0.450000	0.832649
-0.500000	0.839493
-0.550000	0.848392
-0.600000	0.856605
-0.650000	0.862423
-0.700000	0.870979
-0.750000	0.875086
-0.800000	0.880903
-0.850000	0.885695
-0.900000	0.889459
-0.950000	0.893908
-1.000000	0.900411
-1.050000	0.904175
-1.100000	0.90794
-1.150000	0.911362
-1.200000	0.917864
-1.250000	0.922656
-1.300000	0.926762
-1.350000	0.929843
-1.400000	0.933265
-1.450000	0.937372
-1.500000	0.941136
-1.550000	0.944216
-1.600000	0.946954
-1.650000	0.94935
-1.700000	0.951745
-1.750000	0.953457
-1.800000	0.957563
-1.850000	0.960301
-1.900000	0.963039
-1.950000	0.965092
-2.000000	0.966804
-2.050000	0.968172
-2.100000	0.971253
-2.150000	0.972279
-2.200000	0.97399
-2.250000	0.975702
-2.300000	0.977755
-2.350000	0.978097
-2.400000	0.980493
-2.450000	0.982888
-2.500000	0.985626
-2.550000	0.986311
-2.600000	0.986995
-2.650000	0.987337
-2.700000	0.988364
-2.750000	0.989049
-2.800000	0.989391
-2.850000	0.989733
-2.900000	0.991102
-2.950000	0.991444
-3.000000	0.992129
-3.050000	0.992471
-3.100000	0.992813
-3.200000	0.993155
-3.250000	0.99384
-3.300000	0.994867
-3.450000	0.995551
-3.500000	0.996235
-3.550000	0.99692
-3.750000	0.997262
-3.850000	0.997604
-4.100000	0.997947
-4.150000	0.998289
-4.450000	0.998631
-4.500000	0.998973
-4.850000	0.999316
-4.900000	0.999658
-5.750000	1
&
18.200000	1.70882e-05
18.100000	3.41763e-05
18.000000	5.12645e-05
17.700000	6.83527e-05
17.350000	8.54409e-05
17.100000	0.000102529
16.900000	0.000119617
16.700000	0.000136705
15.450000	0.000153794
15.350000	0.000170882
15.300000	0.00018797
15.250000	0.000205058
15.150000	0.000239234
15.100000	0.000256323
14.900000	0.000273411
14.800000	0.000307587
14.750000	0.000324675
14.550000	0.000341763
14.500000	0.000358852
14.450000	0.00037594
14.400000	0.000393028
14.250000	0.000427204
14.050000	0.000444293
14.000000	0.000461381
13.950000	0.000495557
13.850000	0.000512645
13.800000	0.000529733
13.700000	0.000546822
13.650000	0.00056391
13.600000	0.000580998
13.500000	0.000615174
13.450000	0.000632262
13.400000	0.000649351
13.350000	0.000666439
13.200000	0.000717703
13.150000	0.000734792
13.100000	0.000786056
13.000000	0.000803144
12.950000	0.000837321
12.800000	0.000871497
12.750000	0.000922761
12.700000	0.00093985
12.650000	0.000974026
12.600000	0.000991114
12.550000	0.00104238
12.500000	0.00105947
12.450000	0.00109364
12.400000	0.00111073
12.350000	0.00112782
12.250000	0.00114491
12.200000	0.00117908
12.150000	0.00123035
12.100000	0.0012987
12.050000	0.00133288
11.950000	0.00140123
11.900000	0.00148667
11.850000	0.00152085
11.800000	0.00157211
11.750000	0.00165755
11.700000	0.00170882
11.650000	0.00174299
11.600000	0.00182843
11.550000	0.00186261
11.500000	0.00194805
11.450000	0.0020164
11.400000	0.00206767
11.350000	0.00213602
11.300000	0.00215311
11.250000	0.00223855
11.200000	0.00228982
11.150000	0.00244361
11.050000	0.00249487
11.000000	0.00256323
10.950000	0.00263158
10.900000	0.00276828
10.850000	0.00281955
10.800000	0.00285373
10.750000	0.00287081
10.700000	0.00302461
10.650000	0.00305878
10.600000	0.00309296
10.550000	0.00312714
10.450000	0.00316131
10.400000	0.00321258
10.350000	0.00331511
10.300000	0.00336637
10.250000	0.0034689
10.200000	0.00348599
10.150000	0.00352016
10.100000	0.00358852
10.050000	0.00363978
10.000000	0.00370813
9.900000	0.00381066
9.850000	0.00393028
9.800000	0.00396446
9.750000	0.00403281
9.700000	0.00408407
9.650000	0.00413534
9.600000	0.00416951
9.550000	0.00425496
9.500000	0.0043404
9.450000	0.00440875
9.400000	0.00446001
9.350000	0.00459672
9.300000	0.00466507
9.250000	0.00475051
9.200000	0.00481887
9.150000	0.00492139
9.100000	0.00500684
9.050000	0.00516063
9.000000	0.00528025
8.950000	0.00538278
8.900000	0.00550239
8.850000	0.00557075
8.800000	0.00567327
8.750000	0.00575871
8.700000	0.00589542
8.650000	0.00599795
8.600000	0.00615174
8.550000	0.00633971
8.500000	0.00659604
8.450000	0.00674983
8.400000	0.00695489
8.350000	0.00710868
8.300000	0.00724539
8.250000	0.00745044
8.200000	0.00763841
8.150000	0.00787765
8.100000	0.00832194
8.050000	0.0086637
8.000000	0.00919344
7.950000	0.00946685
7.900000	0.00987697
7.850000	0.0101675
7.800000	0.0105434
7.750000	0.0109706
7.700000	0.0111073
7.650000	0.0114662
7.600000	0.0117908
7.550000	0.012406
7.500000	0.012782
7.450000	0.0132262
7.400000	0.013756
7.350000	0.0144395
7.300000	0.0148496
7.250000	0.0152597
7.200000	0.0158066
7.150000	0.0161825
7.100000	0.016866
7.050000	0.0175154
7.000000	0.0181818
6.950000	0.0189508
6.900000	0.0195318
6.850000	0.0202495
6.800000	0.0207792
6.750000	0.0213431
6.700000	0.0218045
6.650000	0.0221634
6.600000	0.0227444
6.550000	0.0232228
6.500000	0.02365
6.450000	0.0240772
6.400000	0.0246241
6.350000	0.0250854
6.300000	0.0256664
6.250000	0.0260253
6.200000	0.0264696
6.150000	0.0268113
6.100000	0.0274094
6.050000	0.0279733
6.000000	0.0283664
5.950000	0.0289132
5.900000	0.0295796
5.850000	0.0302973
5.800000	0.0306904
5.750000	0.0311005
5.700000	0.0317327
5.650000	0.032177
5.600000	0.0326042
5.550000	0.0329631
5.500000	0.0334074
5.450000	0.0336466
5.400000	0.0342618
5.350000	0.0347915
5.300000	0.0351333
5.250000	0.0354409
5.200000	0.0360219
5.150000	0.0363636
5.100000	0.0369275
5.050000	0.0374915
5.000000	0.0380725
4.950000	0.0386364
4.900000	0.0391319
4.850000	0.0398838
4.800000	0.0405673
4.750000	0.0411996
4.700000	0.0419515
4.650000	0.0427717
4.600000	0.0438312
4.550000	0.0447027
4.500000	0.0452495
4.450000	0.0458476
4.400000	0.0465995
4.350000	0.0473001
4.300000	0.0481374
4.250000	0.0488893
4.200000	0.0495899
4.150000	0.0504956
4.100000	0.0514183
4.050000	0.0522044
4.000000	0.0531955
3.950000	0.0544087
3.900000	0.0553657
3.850000	0.0565448
3.800000	0.0576555
3.750000	0.0586979
3.700000	0.0598086
3.650000	0.0608339
3.600000	0.0619959
3.550000	0.0630383
3.500000	0.0641148
3.450000	0.0654306
3.400000	0.066473
3.350000	0.067635
3.300000	0.0688653
3.250000	0.0698735
3.200000	0.0711893
3.150000	0.0725051
3.100000	0.0735475
3.050000	0.0747949
3.000000	0.0762816
2.950000	0.0774265
2.900000	0.0786569
2.850000	0.0799043
2.800000	0.0810834
2.750000	0.0822796
2.700000	0.0836124
2.650000	0.0847403
2.600000	0.0858681
2.550000	0.0870643
2.500000	0.0884142
2.450000	0.08973
2.400000	0.0909433
2.350000	0.0919686
2.300000	0.0934894
2.250000	0.0948565
2.200000	0.0958988
2.150000	0.0973684
2.100000	0.0989918
2.050000	0.100547
2.000000	0.102033
1.950000	0.103845
1.900000	0.105895
1.850000	0.107502
1.800000	0.108749
1.750000	0.11039
1.700000	0.112184
1.650000	0.113859
1.600000	0.115516
1.550000	0.117054
1.500000	0.118455
1.450000	0.119856
1.400000	0.121582
1.350000	0.12324
1.300000	0.125068
1.250000	0.126658
1.200000	0.128862
1.150000	0.130297
1.100000	0.131921
1.050000	0.133476
1.000000	0.134945
0.950000	0.136808
0.900000	0.138483
0.850000	0.140072
0.800000	0.141712
0.750000	0.143216
0.700000	0.144686
0.650000	0.14636
0.600000	0.148189
0.550000	0.149949
0.500000	0.152273
0.450000	0.154084
0.400000	0.156083
0.350000	0.158424
0.300000	0.160441
0.250000	0.162611
0.200000	0.165208
0.150000	0.167703
0.100000	0.169771
0.050000	0.17242
0.000000	0.20798
-0.050000	0.416405
-0.100000	0.439371
-0.150000	0.462303
-0.200000	0.484672
-0.250000	0.506681
-0.300000	0.528776
-0.350000	0.550034
-0.400000	0.570711
-0.450000	0.590738
-0.500000	0.611005
-0.550000	0.631938
-0.600000	0.652187
-0.650000	0.671429
-0.700000	0.689081
-0.750000	0.707092
-0.800000	0.725205
-0.850000	0.741695
-0.900000	0.757075
-0.950000	0.771651
-1.000000	0.785817
-1.050000	0.798086
-1.100000	0.810902
-1.150000	0.822539
-1.200000	0.834621
-1.250000	0.844703
-1.300000	0.854426
-1.350000	0.863534
-1.400000	0.872591
-1.450000	0.881288
-1.500000	0.888739
-1.550000	0.896394
-1.600000	0.903042
-1.650000	0.909535
-1.700000	0.915909
-1.750000	0.921275
-1.800000	0.926401
-1.850000	0.931579
-1.900000	0.936312
-1.950000	0.94067
-2.000000	0.944566
-2.050000	0.948548
-2.100000	0.951794
-2.150000	0.955229
-2.200000	0.958459
-2.250000	0.96174
-2.300000	0.964405
-2.350000	0.96661
-2.400000	0.969036
-2.450000	0.971172
-2.500000	0.973257
-2.550000	0.975137
-2.600000	0.977102
-2.650000	0.978811
-2.700000	0.980297
-2.750000	0.981904
-2.800000	0.983271
-2.850000	0.98486
-2.900000	0.985988
-2.950000	0.987064
-3.000000	0.988038
-3.050000	0.989217
-3.100000	0.990089
-3.150000	0.991012
-3.200000	0.991746
-3.250000	0.992464
-3.300000	0.993096
-3.350000	0.99366
-3.400000	0.994139
-3.450000	0.994737
-3.500000	0.995267
-3.550000	0.995643
-3.600000	0.995916
-3.650000	0.99636
-3.700000	0.996582
-3.750000	0.99677
-3.800000	0.996975
-3.850000	0.997283
-3.900000	0.997471
-3.950000	0.997659
-4.000000	0.997915
-4.050000	0.998137
-4.100000	0.998377
-4.150000	0.998513
-4.200000	0.998616
-4.250000	0.99877
-4.300000	0.998838
-4.350000	0.998923
-4.400000	0.99906
-4.450000	0.99918
-4.500000	0.999265
-4.550000	0.999351
-4.600000	0.999402
-4.650000	0.999419
-4.700000	0.999487
-4.750000	0.999556
-4.850000	0.999573
-4.900000	0.999624
-5.000000	0.999658
-5.050000	0.999675
-5.100000	0.999692
-5.150000	0.999727
-5.200000	0.999778
-5.250000	0.999812
-5.350000	0.999846
-5.400000	0.999863
-5.450000	0.99988
-5.500000	0.999897
-5.650000	0.999915
-5.700000	0.999949
-5.850000	0.999966
-6.050000	0.999983
-6.100000	1
&
46.850000	5.13166e-15
46.800000	5.33889e-15
46.750000	5.55448e-15
46.700000	5.77877e-15
46.650000	6.01211e-15
46.600000	6.25488e-15
46.550000	6.50744e-15
46.500000	6.77019e-15
46.450000	7.04355e-15
46.400000	7.32794e-15
46.350000	7.62381e-15
46.300000	7.93162e-15
46.250000	8.25185e-15
46.200000	8.58501e-15
46.150000	8.93161e-15
46.100000	9.2922e-15
46.050000	9.66733e-15
46.000000	1.00576e-14
45.950000	1.04636e-14
45.900000	1.0886e-14
45.850000	1.13255e-14
45.800000	1.17827e-14
45.750000	1.22583e-14
45.700000	1.27531e-14
45.650000	1.32679e-14
45.600000	1.38035e-14
45.550000	1.43606e-14
45.500000	1.49403e-14
45.450000	1.55433e-14
45.400000	1.61706e-14
45.350000	1.68233e-14
45.300000	1.75023e-14
45.250000	1.82087e-14
45.200000	1.89435e-14
45.150000	1.97081e-14
45.100000	2.05034e-14
45.050000	2.13309e-14
45.000000	2.21917e-14
44.950000	2.30872e-14
44.900000	2.40189e-14
44.850000	2.49881e-14
44.800000	2.59965e-14
44.750000	2.70455e-14
44.700000	2.81368e-14
44.650000	2.92721e-14
44.600000	3.04532e-14
44.550000	3.1682e-14
44.500000	3.29602e-14
44.450000	3.42901e-14
44.400000	3.56736e-14
44.350000	3.71128e-14
44.300000	3.86101e-14
44.250000	4.01678e-14
44.200000	4.17883e-14
44.150000	4.34741e-14
44.100000	4.52279e-14
44.050000	4.70524e-14
44.000000	4.89505e-14
43.950000	5.09251e-14
43.900000	5.29794e-14
43.850000	5.51164e-14
43.800000	5.73396e-14
43.750000	5.96524e-14
43.700000	6.20585e-14
43.650000	6.45615e-14
43.600000	6.71655e-14
43.550000	6.98744e-14
43.500000	7.26926e-14
43.450000	7.56243e-14
43.400000	7.86742e-14
43.350000	8.1847e-14
43.300000	8.51478e-14
43.250000	8.85815e-14
43.200000	9.21537e-14
43.150000	9.58698e-14
43.100000	9.97357e-14
43.050000	1.03757e-13
43.000000	1.07941e-13
42.950000	1.12294e-13
42.900000	1.16821e-13
42.850000	1.21532e-13
42.800000	1.26432e-13
42.750000	1.31529e-13
42.700000	1.36832e-13
42.650000	1.42349e-13
42.600000	1.48088e-13
42.550000	1.54058e-13
42.500000	1.60268e-13
42.450000	1.66729e-13
42.400000	1.73451e-13
42.350000	1.80443e-13
42.300000	1.87716e-13
42.250000	1.95283e-13
42.200000	2.03154e-13
42.150000	2.11343e-13
42.100000	2.19862e-13
42.050000	2.28723e-13
42.000000	2.37942e-13
41.950000	2.47532e-13
41.900000	2.57508e-13
41.850000	2.67886e-13
41.800000	2.78682e-13
41.750000	2.89913e-13
41.700000	3.01596e-13
41.650000	3.1375e-13
41.600000	3.26393e-13
41.550000	3.39546e-13
41.500000	3.53228e-13
41.450000	3.67461e-13
41.400000	3.82267e-13
41.350000	3.97669e-13
41.300000	4.13692e-13
41.250000	4.3036e-13
41.200000	4.47699e-13
41.150000	4.65736e-13
41.100000	4.84499e-13
41.050000	5.04018e-13
41.000000	5.24322e-13
40.950000	5.45444e-13
40.900000	5.67416e-13
40.850000	5.90273e-13
40.800000	6.1405e-13
40.750000	6.38784e-13
40.700000	6.64514e-13
40.650000	6.9128e-13
40.600000	7.19122e-13
40.550000	7.48086e-13
40.500000	7.78215e-13
40.450000	8.09557e-13
40.400000	8.42161e-13
40.350000	8.76076e-13
40.300000	9.11357e-13
40.250000	9.48057e-13
40.200000	9.86234e-13
40.150000	1.02595e-12
40.100000	1.06726e-12
40.050000	1.11023e-12
40.000000	1.15494e-12
39.950000	1.20144e-12
39.900000	1.24981e-12
39.850000	1.30013e-12
39.800000	1.35247e-12
39.750000	1.40692e-12
39.700000	1.46356e-12
39.650000	1.52248e-12
39.600000	1.58377e-12
39.550000	1.64752e-12
39.500000	1.71384e-12
39.450000	1.78283e-12
39.400000	1.85459e-12
39.350000	1.92924e-12
39.300000	2.00689e-12
39.250000	2.08766e-12
39.200000	2.17168e-12
39.150000	2.25908e-12
39.100000	2.35e-12
39.050000	2.44457e-12
39.000000	2.54295e-12
38.950000	2.64528e-12
38.900000	2.75172e-12
38.850000	2.86245e-12
38.800000	2.97763e-12
38.750000	3.09744e-12
38.700000	3.22206e-12
38.650000	3.3517e-12
38.600000	3.48655e-12
38.550000	3.62682e-12
38.500000	3.77273e-12
38.450000	3.9245e-12
38.400000	4.08238e-12
38.350000	4.2466e-12
38.300000	4.41742e-12
38.250000	4.59511e-12
38.200000	4.77994e-12
38.150000	4.97219e-12
38.100000	5.17218e-12
38.050000	5.3802e-12
38.000000	5.59658e-12
37.950000	5.82166e-12
37.900000	6.05578e-12
37.850000	6.29931e-12
37.800000	6.55263e-12
37.750000	6.81612e-12
37.700000	7.0902e-12
37.650000	7.37529e-12
37.600000	7.67184e-12
37.550000	7.9803e-12
37.500000	8.30115e-12
37.450000	8.63489e-12
37.400000	8.98203e-12
37.350000	9.34313e-12
37.300000	9.71872e-12
37.250000	1.01094e-11
37.200000	1.05158e-11
37.150000	1.09385e-11
37.100000	1.13781e-11
37.050000	1.18355e-11
37.000000	1.23112e-11
36.950000	1.28059e-11
36.900000	1.33206e-11
36.850000	1.38559e-11
36.800000	1.44128e-11
36.750000	1.49919e-11
36.700000	1.55944e-11
36.650000	1.6221e-11
36.600000	1.68728e-11
36.550000	1.75507e-11
36.500000	1.82559e-11
36.450000	1.89893e-11
36.400000	1.97522e-11
36.350000	2.05458e-11
36.300000	2.13711e-11
36.250000	2.22296e-11
36.200000	2.31226e-11
36.150000	2.40514e-11
36.100000	2.50175e-11
36.050000	2.60223e-11
36.000000	2.70675e-11
35.950000	2.81545e-11
35.900000	2.92853e-11
35.850000	3.04613e-11
35.800000	3.16846e-11
35.750000	3.29569e-11
35.700000	3.42803e-11
35.650000	3.56568e-11
35.600000	3.70885e-11
35.550000	3.85776e-11
35.500000	4.01264e-11
35.450000	4.17374e-11
35.400000	4.34129e-11
35.350000	4.51557e-11
35.300000	4.69684e-11
35.250000	4.88537e-11
35.200000	5.08147e-11
35.150000	5.28543e-11
35.100000	5.49756e-11
35.050000	5.71821e-11
35.000000	5.9477e-11
34.950000	6.18638e-11
34.900000	6.43464e-11
34.850000	6.69285e-11
34.800000	6.96141e-11
34.750000	7.24074e-11
34.700000	7.53126e-11
34.650000	7.83343e-11
34.600000	8.1477e-11
34.550000	8.47457e-11
34.500000	8.81454e-11
34.450000	9.16814e-11
34.400000	9.5359e-11
34.350000	9.9184e-11
34.300000	1.03162e-10
34.250000	1.073e-10
34.200000	1.11603e-10
34.150000	1.16079e-10
34.100000	1.20734e-10
34.050000	1.25576e-10
34.000000	1.30611e-10
33.950000	1.35848e-10
33.900000	1.41295e-10
33.850000	1.4696e-10
33.800000	1.52852e-10
33.750000	1.5898e-10
33.700000	1.65353e-10
33.650000	1.71982e-10
33.600000	1.78876e-10
33.550000	1.86046e-10
33.500000	1.93503e-10
33.450000	2.01258e-10
33.400000	2.09324e-10
33.350000	2.17713e-10
33.300000	2.26437e-10
33.250000	2.35511e-10
33.200000	2.44948e-10
33.150000	2.54763e-10
33.100000	2.6497e-10
33.050000	2.75586e-10
33.000000	2.86626e-10
32.950000	2.98109e-10
32.900000	3.1005e-10
32.850000	3.2247e-10
32.800000	3.35386e-10
32.750000	3.48819e-10
32.700000	3.62789e-10
32.650000	3.77319e-10
32.600000	3.92429e-10
32.550000	4.08143e-10
32.500000	4.24486e-10
32.450000	4.41483e-10
32.400000	4.59159e-10
32.350000	4.77542e-10
32.300000	4.9666e-10
32.250000	5.16542e-10
32.200000	5.37219e-10
32.150000	5.58723e-10
32.100000	5.81086e-10
32.050000	6.04343e-10
32.000000	6.2853e-10
31.950000	6.53683e-10
31.900000	6.79842e-10
31.850000	7.07045e-10
31.800000	7.35336e-10
31.750000	7.64757e-10
31.700000	7.95354e-10
31.650000	8.27173e-10
31.600000	8.60263e-10
31.550000	8.94675e-10
31.500000	9.30461e-10
31.450000	9.67677e-10
31.400000	1.00638e-09
31.350000	1.04663e-09
31.300000	1.08848e-09
31.250000	1.13201e-09
31.200000	1.17727e-09
31.150000	1.22434e-09
31.100000	1.27329e-09
31.050000	1.3242e-09
31.000000	1.37713e-09
30.950000	1.43218e-09
30.900000	1.48943e-09
30.850000	1.54896e-09
30.800000	1.61086e-09
30.750000	1.67524e-09
30.700000	1.74219e-09
30.650000	1.8118e-09
30.600000	1.8842e-09
30.550000	1.95948e-09
30.500000	2.03776e-09
30.450000	2.11917e-09
30.400000	2.20382e-09
30.350000	2.29185e-09
30.300000	2.38339e-09
30.250000	2.47858e-09
30.200000	2.57756e-09
30.150000	2.68049e-09
30.100000	2.78753e-09
30.050000	2.89883e-09
30.000000	3.01457e-09
29.950000	3.13491e-09
29.900000	3.26006e-09
29.850000	3.39019e-09
29.800000	3.52551e-09
29.750000	3.66622e-09
29.700000	3.81254e-09
29.650000	3.96468e-09
29.600000	4.12289e-09
29.550000	4.2874e-09
29.500000	4.45845e-09
29.450000	4.63632e-09
29.400000	4.82128e-09
29.350000	5.0136e-09
29.300000	5.21357e-09
29.250000	5.42151e-09
29.200000	5.63772e-09
29.150000	5.86254e-09
29.100000	6.09631e-09
29.050000	6.33938e-09
29.000000	6.59212e-09
28.950000	6.85492e-09
28.900000	7.12817e-09
28.850000	7.4123e-09
28.800000	7.70773e-09
28.750000	8.01491e-09
28.700000	8.33431e-09
28.650000	8.66641e-09
28.600000	9.01171e-09
28.550000	9.37074e-09
28.500000	9.74405e-09
28.450000	1.01322e-08
28.400000	1.05358e-08
28.350000	1.09554e-08
28.300000	1.13917e-08
28.250000	1.18453e-08
28.200000	1.2317e-08
28.150000	1.28074e-08
28.100000	1.33173e-08
28.050000	1.38474e-08
28.000000	1.43986e-08
27.950000	1.49717e-08
27.900000	1.55675e-08
27.850000	1.6187e-08
27.800000	1.68311e-08
27.750000	1.75008e-08
27.700000	1.8197e-08
27.650000	1.89209e-08
27.600000	1.96735e-08
27.550000	2.0456e-08
27.500000	2.12695e-08
27.450000	2.21153e-08
27.400000	2.29946e-08
27.350000	2.39089e-08
27.300000	2.48593e-08
27.250000	2.58475e-08
27.200000	2.68749e-08
27.150000	2.7943e-08
27.100000	2.90534e-08
27.050000	3.02079e-08
27.000000	3.14081e-08
26.950000	3.26558e-08
26.900000	3.3953e-08
26.850000	3.53016e-08
26.800000	3.67037e-08
26.750000	3.81612e-08
26.700000	3.96765e-08
26.650000	4.12518e-08
26.600000	4.28895e-08
26.550000	4.4592e-08
26.500000	4.63619e-08
26.450000	4.82018e-08
26.400000	5.01146e-08
26.350000	5.21031e-08
26.300000	5.41702e-08
26.250000	5.63191e-08
26.200000	5.8553e-08
26.150000	6.08753e-08
26.100000	6.32894e-08
26.050000	6.57989e-08
26.000000	6.84077e-08
25.950000	7.11196e-08
25.900000	7.39386e-08
25.850000	7.68691e-08
25.800000	7.99153e-08
25.750000	8.30819e-08
25.700000	8.63736e-08
25.650000	8.97953e-08
25.600000	9.33521e-08
25.550000	9.70493e-08
25.500000	1.00893e-07
25.450000	1.04887e-07
25.400000	1.0904e-07
25.350000	1.13356e-07
25.300000	1.17843e-07
25.250000	1.22507e-07
25.200000	1.27354e-07
25.150000	1.32393e-07
25.100000	1.37631e-07
25.050000	1.43075e-07
25.000000	1.48733e-07
24.950000	1.54615e-07
24.900000	1.60728e-07
24.850000	1.67082e-07
24.800000	1.73687e-07
24.750000	1.80551e-07
24.700000	1.87686e-07
24.650000	1.95102e-07
24.600000	2.0281e-07
24.550000	2.10821e-07
24.500000	2.19147e-07
24.450000	2.27801e-07
24.400000	2.36795e-07
24.350000	2.46143e-07
24.300000	2.55859e-07
24.250000	2.65956e-07
24.200000	2.76451e-07
24.150000	2.87357e-07
24.100000	2.98693e-07
24.050000	3.10473e-07
24.000000	3.22717e-07
23.950000	3.35441e-07
23.900000	3.48665e-07
23.850000	3.62407e-07
23.800000	3.7669e-07
23.750000	3.91532e-07
23.700000	4.06957e-07
23.650000	4.22986e-07
23.600000	4.39645e-07
23.550000	4.56956e-07
23.500000	4.74946e-07
23.450000	4.93641e-07
23.400000	5.13068e-07
23.350000	5.33256e-07
23.300000	5.54235e-07
23.250000	5.76035e-07
23.200000	5.98689e-07
23.150000	6.22229e-07
23.100000	6.4669e-07
23.050000	6.72108e-07
23.000000	6.9852e-07
22.950000	7.25964e-07
22.900000	7.54481e-07
22.850000	7.84113e-07
22.800000	8.14902e-07
22.750000	8.46894e-07
22.700000	8.80134e-07
22.650000	9.14673e-07
22.600000	9.50559e-07
22.550000	9.87846e-07
22.500000	1.02659e-06
22.450000	1.06684e-06
22.400000	1.10866e-06
22.350000	1.15211e-06
22.300000	1.19725e-06
22.250000	1.24416e-06
22.200000	1.29289e-06
22.150000	1.34351e-06
22.100000	1.39611e-06
22.050000	1.45075e-06
22.000000	1.50752e-06
21.950000	1.56649e-06
21.900000	1.62776e-06
21.850000	1.69141e-06
21.800000	1.75753e-06
21.750000	1.82621e-06
21.700000	1.89757e-06
21.650000	1.97169e-06
21.600000	2.04869e-06
21.550000	2.12867e-06
21.500000	2.21176e-06
21.450000	2.29807e-06
21.400000	2.38772e-06
21.350000	2.48084e-06
21.300000	2.57756e-06
21.250000	2.67803e-06
21.200000	2.78239e-06
21.150000	2.89078e-06
21.100000	3.00336e-06
21.050000	3.12029e-06
21.000000	3.24174e-06
20.950000	3.36787e-06
20.900000	3.49888e-06
20.850000	3.63494e-06
20.800000	3.77624e-06
20.750000	3.92299e-06
20.700000	4.0754e-06
20.650000	4.23367e-06
20.600000	4.39804e-06
20.550000	4.56873e-06
20.500000	4.74598e-06
20.450000	4.93005e-06
20.400000	5.12119e-06
20.350000	5.31968e-06
20.300000	5.52578e-06
20.250000	5.73979e-06
20.200000	5.962e-06
20.150000	6.19274e-06
20.100000	6.43231e-06
20.050000	6.68105e-06
20.000000	6.93932e-06
19.950000	7.20746e-06
19.900000	7.48585e-06
19.850000	7.77488e-06
19.800000	8.07494e-06
19.750000	8.38645e-06
19.700000	8.70985e-06
19.650000	9.04557e-06
19.600000	9.39407e-06
19.550000	9.75585e-06
19.500000	1.01314e-05
19.450000	1.05212e-05
19.400000	1.09258e-05
19.350000	1.13458e-05
19.300000	1.17817e-05
19.250000	1.22342e-05
19.200000	1.27038e-05
19.150000	1.31912e-05
19.100000	1.3697e-05
19.050000	1.42219e-05
19.000000	1.47667e-05
18.950000	1.5332e-05
18.900000	1.59186e-05
18.850000	1.65274e-05
18.800000	1.71591e-05
18.750000	1.78145e-05
18.700000	1.84946e-05
18.650000	1.92002e-05
18.600000	1.99323e-05
18.550000	2.06918e-05
18.500000	2.14798e-05
18.450000	2.22973e-05
18.400000	2.31453e-05
18.350000	2.4025e-05
18.300000	2.49375e-05
18.250000	2.58841e-05
18.200000	2.68658e-05
18.150000	2.7884e-05
18.100000	2.89401e-05
18.050000	3.00354e-05
18.000000	3.11712e-05
17.950000	3.2349e-05
17.900000	3.35704e-05
17.850000	3.48369e-05
17.800000	3.61501e-05
17.750000	3.75116e-05
17.700000	3.89231e-05
17.650000	4.03865e-05
17.600000	4.19036e-05
17.550000	4.34761e-05
17.500000	4.51062e-05
17.450000	4.67957e-05
17.400000	4.85467e-05
17.350000	5.03615e-05
17.300000	5.22421e-05
17.250000	5.41909e-05
17.200000	5.62101e-05
17.150000	5.83023e-05
17.100000	6.04699e-05
17.050000	6.27154e-05
17.000000	6.50414e-05
16.950000	6.74508e-05
16.900000	6.99463e-05
16.850000	7.25307e-05
16.800000	7.5207e-05
16.750000	7.79783e-05
16.700000	8.08476e-05
16.650000	8.38181e-05
16.600000	8.68932e-05
16.550000	9.00762e-05
16.500000	9.33705e-05
16.450000	9.67797e-05
16.400000	0.000100307
16.350000	0.000103957
16.300000	0.000107733
16.250000	0.000111639
16.200000	0.000115679
16.150000	0.000119857
16.100000	0.000124176
16.050000	0.000128642
16.000000	0.000133258
15.950000	0.000138029
15.900000	0.000142959
15.850000	0.000148053
15.800000	0.000153314
15.750000	0.000158749
15.700000	0.00016436
15.650000	0.000170153
15.600000	0.000176132
15.550000	0.000182301
15.500000	0.000188666
15.450000	0.000195231
15.400000	0.000202
15.350000	0.000208977
15.300000	0.000216167
15.250000	0.000223573
15.200000	0.000231199
15.150000	0.00023905
15.100000	0.000247127
15.050000	0.000255435
15.000000	0.000263975
14.950000	0.000272749
14.900000	0.000281759
14.850000	0.000291005
14.800000	0.000300488
14.750000	0.000310206
14.700000	0.000320156
14.650000	0.000330336
14.600000	0.000340739
14.550000	0.000351358
14.500000	0.000362184
14.450000	0.000373205
14.400000	0.000384404
14.350000	0.000395763
14.300000	0.000407255
14.250000	0.00041885
14.200000	0.000430508
14.150000	0.000442178
14.100000	0.000453796
14.050000	0.000465274
14.000000	0.000476496
13.950000	0.000487295
13.900000	0.00049741
13.850000	0.000506365
&
```
