## Supplementary material for "All-at-once RNA folding with 3D motif prediction framed by evolutionary information": RF00570_SNORD64.cacofold.helixcov

```
# RMs = 1 L = 74

# RM_HELIX NESTED 3-22 40-62, nbp = 20 nbp_cov = 0
# pvals: 0.674401,0.981117,0.422863,0.0214609,0.629218,0.476504,0.801402,0.096427,0.644007,0.116169,0.422863,0.843758,0.870375,0.189303,0.812573,0.122976,0.0310267,0.171642,0.0487788,0.422863
# aggregated NONE
NESTED  ::<<<<<<<<<<<<<<<<<<<<_____________>>>>>>>>>>>>>>>>>>>>::::::::::::
        :::::::::::::::::::::::::::::::::::::::::::::::::::::::::::::::::::
```
