## Supplementary material for "All-at-once RNA folding with 3D motif prediction framed by evolutionary information": RF00570_SNORD64.cacofold.power

```
# Power analysis of CaCoFold structure 
#
# Powertype = SINGLE SUBSTITUTIONS
# covary  left_pos      right_pos    substitutions      power
#----------------------------------------------------------------
          3		62		2		0.00
          4		61		5		0.11
          5		60		1		0.00
          6		59		7		0.20
          7		56		2		0.00
          8		55		5		0.11
          9		54		5		0.11
          10		53		4		0.07
          11		52		3		0.02
          12		51		1		0.00
          13		50		0		0.00
          14		49		3		0.02
          15		48		4		0.07
          16		46		3		0.02
          17		45		5		0.11
          18		44		5		0.11
          19		43		4		0.07
          20		42		3		0.02
          21		41		4		0.07
          22		40		1		0.00
#
# BPAIRS 20
# avg substitutions per BP  3.4
# BPAIRS expected to covary 1.1 +/- 1.0
# BPAIRS observed to covary 0
#
```
