## Supplementary material for "All-at-once RNA folding with 3D motif prediction framed by evolutionary information": RF00570_SNORD64.helixcov

```
# RMs = 4 L = 74

# RM_HELIX NESTED 27-31 48-52, nbp = 5 nbp_cov = 0
# pvals: 0.422863,0.592673,0.422863,0.422863,0.915694
# aggregated NONE
NESTED  ::::::::::::::::::::::::<<<<<_____________>>>>>::::::::::::::::::::
        :::::::::::::::::::::::::::::::::::::::::::::::::::::::::::::::::::

# RM_HELIX NESTED 20-21 59-60, nbp = 2 nbp_cov = 0
# pvals: 0.422863,0.765694
# aggregated NONE
NESTED  :::::::::::::::::::<<______________________________>>::::::::::::::
        :::::::::::::::::::::::::::::::::::::::::::::::::::::::::::::::::::

# RM_HELIX NESTED 12-14 64-66, nbp = 3 nbp_cov = 0
# pvals: 0.422863,0.422863,0.779331
# aggregated NONE
NESTED  :::::::::::<<<__________________________________________>>>::::::::
        :::::::::::::::::::::::::::::::::::::::::::::::::::::::::::::::::::

# RM_HELIX NESTED 1-5 70-74, nbp = 5 nbp_cov = 0
# pvals: 0.0700362,0.5045,0.0138851,0.801402,0.933039
# aggregated NONE
NESTED  <<<<<_________________________________________________________>>>>>
        :::::::::::::::::::::::::::::::::::::::::::::::::::::::::::::::::::
```
