## Supplementary material for "All-at-once RNA folding with 3D motif prediction framed by evolutionary information": RF00570_SNORD64.power

```
# Power analysis of given structure 
#
# Powertype = SINGLE SUBSTITUTIONS
# covary  left_pos      right_pos    substitutions      power
#----------------------------------------------------------------
          1		74		3		0.02
          2		73		3		0.02
          3		72		2		0.00
          4		71		4		0.07
          5		70		3		0.02
          12		66		1		0.00
          13		65		0		0.00
          14		64		3		0.02
          20		60		1		0.00
          21		59		6		0.16
          27		52		3		0.02
          28		51		2		0.00
          29		50		0		0.00
          30		49		2		0.00
          31		48		4		0.07
#
# BPAIRS 15
# avg substitutions per BP  2.5
# BPAIRS expected to covary 0.4 +/- 0.6
# BPAIRS observed to covary 0
#
```
